## Supplemental Data 1 for "ProTECT – Prediction of T-cell Epitopes for Cancer Therapy": mhc_pathway_report.txt

```
                                      TAP Transport                                       
Gene        Observed    Threshold_GTEX   Result      Threshold_TCGA_N    Result           

TAP1        26.44       37.33            LOW         30.92               LOW              
TAPBP       60.05       71.58            LOW         65.68               LOW              
TAP2        0.47        0.45             PASS        2.13                LOW              


                                      MHC production                                      
Gene        Observed    Threshold_GTEX   Result      Threshold_TCGA_N    Result           

NFYA        15.24       9.09             PASS        10.86               PASS             
CD74        493.74      600.23           LOW         1059.77             LOW              
RFXANK      62.68       82.48            LOW         74.78               LOW              
NFYC        31.59       38.93            LOW         38.93               LOW              
CREB1       10.5        8.40             PASS        13.27               LOW              
NFYB        18.1        43.57            LOW         44.26               LOW              
RFXAP       1.81        4.23             LOW         3.61                LOW              
RFX5        14.72       21.95            LOW         17.83               LOW              
CIITA       1.11        6.84             LOW         2.90                LOW              


                                       MHCI loading                                       
Gene        Observed    Threshold_GTEX   Result      Threshold_TCGA_N    Result           

HLA_A       2           NA               NA          2                   NA               
HLA_B       2           NA               NA          2                   NA               
HLA_C       2           NA               NA          2                   NA               
CANX        360.17      114.56           PASS        268.80              PASS             
B2M         4290.92     3398.70          PASS        6382.32             LOW              
PDIA3       1407.32     200.82           PASS        507.70              PASS             
CALR        1487.91     246.76           PASS        662.69              PASS             


                                 MHCII epitope generation                                 
Gene        Observed    Threshold_GTEX   Result      Threshold_TCGA_N    Result           

LGMN        109.42      49.16            PASS        78.78               PASS             
CTSB        561.09      318.80           PASS        469.69              PASS             
IFI30       47.54       36.89            PASS        42.76               PASS             


                                      MHCII loading                                       
Gene        Observed    Threshold_GTEX   Result      Threshold_TCGA_N    Result           

HLA_DQA     2           NA               NA          2                   NA               
HLA_DQB     2           NA               NA          2                   NA               
HLA_DRB     2           NA               NA          2                   NA               
CD74        493.74      600.23           LOW         1059.77             LOW              
LGMN        109.42      49.16            PASS        78.78               PASS             
CTSL        69.5        60.92            PASS        84.90               LOW              
CTSS        15.26       10.51            PASS        34.41               LOW              
CTSB        561.09      318.80           PASS        469.69              PASS             
HLA-DMA     20.95       43.56            LOW         44.63               LOW              
HLA-DRA     157.19      143.40           PASS        401.02              LOW              
HLA-DMB     15.1        19.99            LOW         31.70               LOW              


                                 MHCI epitope generation                                  
Gene        Observed    Threshold_GTEX   Result      Threshold_TCGA_N    Result           

HSPA5       432.19      97.95            PASS        236.89              PASS             
HSP90AA1    446.24      224.16           PASS        453.20              LOW              
PSME1       227.91      168.24           PASS        256.20              LOW              
HSP90AB1    770.02      391.66           PASS        659.82              PASS             
PSME2       120.18      156.86           LOW         159.29              LOW              
HSPA8       1235.87     328.32           PASS        652.74              PASS             
IFNG        0.08        0.06             PASS        0.16                LOW              
HSPA2       8.19        11.77            LOW         7.40                PASS             
PSME3       46.14       32.09            PASS        46.22               LOW              
HSPA4       53.39       32.84            PASS        45.49               PASS             
HSPA6       0.72        3.50             LOW         33.32               LOW              
HSPA1B      417.18      273.95           PASS        609.11              LOW              
HSPA1A      643.48      366.46           PASS        755.17              LOW              
HSPA1L      1.31        1.17             PASS        2.14                LOW              
TNF         0.5         0.20             PASS        0.37                PASS             
```
