## Supplemental Data 1 for "ProTECT – Prediction of T-cell Epitopes for Cancer Therapy": mhc_pathway_report.txt

```
                                      TAP Transport                                       
Gene        Observed    Threshold_GTEX   Result      Threshold_TCGA_N    Result           

TAP1        66.05       37.33            PASS        30.92               PASS             
TAPBP       104.31      71.58            PASS        65.68               PASS             
TAP2        1.94        0.45             PASS        2.13                LOW              


                                      MHC production                                      
Gene        Observed    Threshold_GTEX   Result      Threshold_TCGA_N    Result           

NFYA        12.76       9.09             PASS        10.86               PASS             
CD74        1383.57     600.23           PASS        1059.77             PASS             
RFXANK      58.2        82.48            LOW         74.78               LOW              
NFYC        37.55       38.93            LOW         38.93               LOW              
CREB1       16.34       8.40             PASS        13.27               PASS             
NFYB        29.09       43.57            LOW         44.26               LOW              
RFXAP       7.05        4.23             PASS        3.61                PASS             
RFX5        28.37       21.95            PASS        17.83               PASS             
CIITA       4.11        6.84             LOW         2.90                PASS             


                                       MHCI loading                                       
Gene        Observed    Threshold_GTEX   Result      Threshold_TCGA_N    Result           

HLA_A       2           NA               NA          2                   NA               
HLA_B       2           NA               NA          2                   NA               
HLA_C       2           NA               NA          2                   NA               
CANX        579.37      114.56           PASS        268.80              PASS             
B2M         8067.02     3398.70          PASS        6382.32             PASS             
PDIA3       881.06      200.82           PASS        507.70              PASS             
CALR        906.96      246.76           PASS        662.69              PASS             


                                 MHCII epitope generation                                 
Gene        Observed    Threshold_GTEX   Result      Threshold_TCGA_N    Result           

LGMN        138.21      49.16            PASS        78.78               PASS             
CTSB        229.96      318.80           LOW         469.69              LOW              
IFI30       86.68       36.89            PASS        42.76               PASS             


                                      MHCII loading                                       
Gene        Observed    Threshold_GTEX   Result      Threshold_TCGA_N    Result           

HLA_DQA     2           NA               NA          2                   NA               
HLA_DQB     2           NA               NA          2                   NA               
HLA_DRB     2           NA               NA          2                   NA               
CD74        1383.57     600.23           PASS        1059.77             PASS             
LGMN        138.21      49.16            PASS        78.78               PASS             
CTSL        103.34      60.92            PASS        84.90               PASS             
CTSS        34.31       10.51            PASS        34.41               LOW              
CTSB        229.96      318.80           LOW         469.69              LOW              
HLA-DMA     145.35      43.56            PASS        44.63               PASS             
HLA-DRA     476.71      143.40           PASS        401.02              PASS             
HLA-DMB     871.79      19.99            PASS        31.70               PASS             


                                 MHCI epitope generation                                  
Gene        Observed    Threshold_GTEX   Result      Threshold_TCGA_N    Result           

HSPA5       242.81      97.95            PASS        236.89              PASS             
HSP90AA1    403.33      224.16           PASS        453.20              LOW              
PSME1       276.12      168.24           PASS        256.20              PASS             
HSP90AB1    722.72      391.66           PASS        659.82              PASS             
PSME2       140.29      156.86           LOW         159.29              LOW              
HSPA8       1084.79     328.32           PASS        652.74              PASS             
IFNG        0.31        0.06             PASS        0.16                PASS             
HSPA2       1.46        11.77            LOW         7.40                LOW              
PSME3       55.24       32.09            PASS        46.22               PASS             
HSPA4       48.13       32.84            PASS        45.49               PASS             
HSPA6       0.95        3.50             LOW         33.32               LOW              
HSPA1B      227.39      273.95           LOW         609.11              LOW              
HSPA1A      193.05      366.46           LOW         755.17              LOW              
HSPA1L      1.85        1.17             PASS        2.14                LOW              
TNF         0.31        0.20             PASS        0.37                LOW              
```
