## Supplemental Data 1 for "ProTECT – Prediction of T-cell Epitopes for Cancer Therapy": mhc_pathway_report.txt

```
                                      TAP Transport                                       
Gene        Observed    Threshold_GTEX   Result      Threshold_TCGA_N    Result           

TAP1        50.7        37.33            PASS        30.92               PASS             
TAPBP       80.85       71.58            PASS        65.68               PASS             
TAP2        0.89        0.45             PASS        2.13                LOW              


                                      MHC production                                      
Gene        Observed    Threshold_GTEX   Result      Threshold_TCGA_N    Result           

NFYA        7.75        9.09             LOW         10.86               LOW              
CD74        687.81      600.23           PASS        1059.77             LOW              
RFXANK      72.98       82.48            LOW         74.78               LOW              
NFYC        38.01       38.93            LOW         38.93               LOW              
CREB1       8.8         8.40             PASS        13.27               LOW              
NFYB        18.32       43.57            LOW         44.26               LOW              
RFXAP       4.25        4.23             PASS        3.61                PASS             
RFX5        15.19       21.95            LOW         17.83               LOW              
CIITA       1.83        6.84             LOW         2.90                LOW              


                                       MHCI loading                                       
Gene        Observed    Threshold_GTEX   Result      Threshold_TCGA_N    Result           

HLA_A       2           NA               NA          2                   NA               
HLA_B       2           NA               NA          2                   NA               
HLA_C       2           NA               NA          2                   NA               
CANX        415.21      114.56           PASS        268.80              PASS             
B2M         5671.47     3398.70          PASS        6382.32             LOW              
PDIA3       792.19      200.82           PASS        507.70              PASS             
CALR        804.63      246.76           PASS        662.69              PASS             


                                 MHCII epitope generation                                 
Gene        Observed    Threshold_GTEX   Result      Threshold_TCGA_N    Result           

LGMN        78.07       49.16            PASS        78.78               LOW              
CTSB        195.01      318.80           LOW         469.69              LOW              
IFI30       30.84       36.89            LOW         42.76               LOW              


                                      MHCII loading                                       
Gene        Observed    Threshold_GTEX   Result      Threshold_TCGA_N    Result           

HLA_DQA     2           NA               NA          2                   NA               
HLA_DQB     2           NA               NA          2                   NA               
HLA_DRB     2           NA               NA          2                   NA               
CD74        687.81      600.23           PASS        1059.77             LOW              
LGMN        78.07       49.16            PASS        78.78               LOW              
CTSL        77.33       60.92            PASS        84.90               LOW              
CTSS        17.75       10.51            PASS        34.41               LOW              
CTSB        195.01      318.80           LOW         469.69              LOW              
HLA-DMA     33.96       43.56            LOW         44.63               LOW              
HLA-DRA     248.01      143.40           PASS        401.02              LOW              
HLA-DMB     210.33      19.99            PASS        31.70               PASS             


                                 MHCI epitope generation                                  
Gene        Observed    Threshold_GTEX   Result      Threshold_TCGA_N    Result           

HSPA5       259.5       97.95            PASS        236.89              PASS             
HSP90AA1    420.04      224.16           PASS        453.20              LOW              
PSME1       290.56      168.24           PASS        256.20              PASS             
HSP90AB1    977.08      391.66           PASS        659.82              PASS             
PSME2       136.58      156.86           LOW         159.29              LOW              
HSPA8       1468.57     328.32           PASS        652.74              PASS             
IFNG        0.23        0.06             PASS        0.16                PASS             
HSPA2       2.08        11.77            LOW         7.40                LOW              
PSME3       23.77       32.09            LOW         46.22               LOW              
HSPA4       35.82       32.84            PASS        45.49               LOW              
HSPA6       0.42        3.50             LOW         33.32               LOW              
HSPA1B      133.42      273.95           LOW         609.11              LOW              
HSPA1A      211.87      366.46           LOW         755.17              LOW              
HSPA1L      1.62        1.17             PASS        2.14                LOW              
TNF         0.45        0.20             PASS        0.37                PASS             
```
