## Supplemental Data 1 for "ProTECT – Prediction of T-cell Epitopes for Cancer Therapy": mhc_pathway_report.txt

```
                                      TAP Transport                                       
Gene        Observed    Threshold_GTEX   Result      Threshold_TCGA_N    Result           

TAP1        17.98       37.33            LOW         30.92               LOW              
TAPBP       67.38       71.58            LOW         65.68               PASS             
TAP2        0.16        0.45             LOW         2.13                LOW              


                                      MHC production                                      
Gene        Observed    Threshold_GTEX   Result      Threshold_TCGA_N    Result           

NFYA        13.72       9.09             PASS        10.86               PASS             
CD74        323.06      600.23           LOW         1059.77             LOW              
RFXANK      70.31       82.48            LOW         74.78               LOW              
NFYC        40.06       38.93            PASS        38.93               PASS             
CREB1       8.67        8.40             PASS        13.27               LOW              
NFYB        26.69       43.57            LOW         44.26               LOW              
RFXAP       2.49        4.23             LOW         3.61                LOW              
RFX5        12.13       21.95            LOW         17.83               LOW              
CIITA       0.64        6.84             LOW         2.90                LOW              


                                       MHCI loading                                       
Gene        Observed    Threshold_GTEX   Result      Threshold_TCGA_N    Result           

HLA_A       2           NA               NA          2                   NA               
HLA_B       2           NA               NA          2                   NA               
HLA_C       2           NA               NA          2                   NA               
CANX        416.1       114.56           PASS        268.80              PASS             
B2M         2556.77     3398.70          LOW         6382.32             LOW              
PDIA3       1550.44     200.82           PASS        507.70              PASS             
CALR        1674.73     246.76           PASS        662.69              PASS             


                                 MHCII epitope generation                                 
Gene        Observed    Threshold_GTEX   Result      Threshold_TCGA_N    Result           

LGMN        99.58       49.16            PASS        78.78               PASS             
CTSB        71.78       318.80           LOW         469.69              LOW              
IFI30       13.28       36.89            LOW         42.76               LOW              


                                      MHCII loading                                       
Gene        Observed    Threshold_GTEX   Result      Threshold_TCGA_N    Result           

HLA_DQA     2           NA               NA          2                   NA               
HLA_DQB     2           NA               NA          2                   NA               
HLA_DRB     2           NA               NA          2                   NA               
CD74        323.06      600.23           LOW         1059.77             LOW              
LGMN        99.58       49.16            PASS        78.78               PASS             
CTSL        58.01       60.92            LOW         84.90               LOW              
CTSS        6.47        10.51            LOW         34.41               LOW              
CTSB        71.78       318.80           LOW         469.69              LOW              
HLA-DMA     12.93       43.56            LOW         44.63               LOW              
HLA-DRA     108.19      143.40           LOW         401.02              LOW              
HLA-DMB     145.2       19.99            PASS        31.70               PASS             


                                 MHCI epitope generation                                  
Gene        Observed    Threshold_GTEX   Result      Threshold_TCGA_N    Result           

HSPA5       569.58      97.95            PASS        236.89              PASS             
HSP90AA1    558.21      224.16           PASS        453.20              PASS             
PSME1       267.95      168.24           PASS        256.20              PASS             
HSP90AB1    1128.6      391.66           PASS        659.82              PASS             
PSME2       81.66       156.86           LOW         159.29              LOW              
HSPA8       1629.32     328.32           PASS        652.74              PASS             
IFNG        0.0         0.06             LOW         0.16                LOW              
HSPA2       1.54        11.77            LOW         7.40                LOW              
PSME3       43.89       32.09            PASS        46.22               LOW              
HSPA4       77.11       32.84            PASS        45.49               PASS             
HSPA6       0.28        3.50             LOW         33.32               LOW              
HSPA1B      113.34      273.95           LOW         609.11              LOW              
HSPA1A      48.91       366.46           LOW         755.17              LOW              
HSPA1L      1.11        1.17             LOW         2.14                LOW              
TNF         0.1         0.20             LOW         0.37                LOW              
```
