## Supplemental Data 1 for "ProTECT – Prediction of T-cell Epitopes for Cancer Therapy": mhc_pathway_report.txt

```
                                      TAP Transport                                       
Gene        Observed    Threshold_GTEX   Result      Threshold_TCGA_N    Result           

TAP1        47.94       37.33            PASS        30.92               PASS             
TAPBP       124.45      71.58            PASS        65.68               PASS             
TAP2        1.87        0.45             PASS        2.13                LOW              


                                      MHC production                                      
Gene        Observed    Threshold_GTEX   Result      Threshold_TCGA_N    Result           

NFYA        13.63       9.09             PASS        10.86               PASS             
CD74        2232.24     600.23           PASS        1059.77             PASS             
RFXANK      65.43       82.48            LOW         74.78               LOW              
NFYC        36.52       38.93            LOW         38.93               LOW              
CREB1       11.88       8.40             PASS        13.27               LOW              
NFYB        26.9        43.57            LOW         44.26               LOW              
RFXAP       6.97        4.23             PASS        3.61                PASS             
RFX5        21.34       21.95            LOW         17.83               PASS             
CIITA       6.69        6.84             LOW         2.90                PASS             


                                       MHCI loading                                       
Gene        Observed    Threshold_GTEX   Result      Threshold_TCGA_N    Result           

HLA_A       2           NA               NA          2                   NA               
HLA_B       2           NA               NA          2                   NA               
HLA_C       2           NA               NA          2                   NA               
CANX        278.12      114.56           PASS        268.80              PASS             
B2M         7355.18     3398.70          PASS        6382.32             PASS             
PDIA3       482.17      200.82           PASS        507.70              LOW              
CALR        504.35      246.76           PASS        662.69              LOW              


                                 MHCII epitope generation                                 
Gene        Observed    Threshold_GTEX   Result      Threshold_TCGA_N    Result           

LGMN        87.65       49.16            PASS        78.78               PASS             
CTSB        666.51      318.80           PASS        469.69              PASS             
IFI30       91.8        36.89            PASS        42.76               PASS             


                                      MHCII loading                                       
Gene        Observed    Threshold_GTEX   Result      Threshold_TCGA_N    Result           

HLA_DQA     2           NA               NA          2                   NA               
HLA_DQB     2           NA               NA          2                   NA               
HLA_DRB     2           NA               NA          2                   NA               
CD74        2232.24     600.23           PASS        1059.77             PASS             
LGMN        87.65       49.16            PASS        78.78               PASS             
CTSL        60.65       60.92            LOW         84.90               LOW              
CTSS        62.13       10.51            PASS        34.41               PASS             
CTSB        666.51      318.80           PASS        469.69              PASS             
HLA-DMA     102.69      43.56            PASS        44.63               PASS             
HLA-DRA     704.33      143.40           PASS        401.02              PASS             
HLA-DMB     43.17       19.99            PASS        31.70               PASS             


                                 MHCI epitope generation                                  
Gene        Observed    Threshold_GTEX   Result      Threshold_TCGA_N    Result           

HSPA5       211.23      97.95            PASS        236.89              LOW              
HSP90AA1    484.08      224.16           PASS        453.20              PASS             
PSME1       298.74      168.24           PASS        256.20              PASS             
HSP90AB1    643.95      391.66           PASS        659.82              LOW              
PSME2       143.0       156.86           LOW         159.29              LOW              
HSPA8       700.7       328.32           PASS        652.74              PASS             
IFNG        0.18        0.06             PASS        0.16                PASS             
HSPA2       5.33        11.77            LOW         7.40                LOW              
PSME3       44.68       32.09            PASS        46.22               LOW              
HSPA4       41.06       32.84            PASS        45.49               LOW              
HSPA6       1.79        3.50             LOW         33.32               LOW              
HSPA1B      313.55      273.95           PASS        609.11              LOW              
HSPA1A      360.33      366.46           LOW         755.17              LOW              
HSPA1L      2.23        1.17             PASS        2.14                PASS             
TNF         1.43        0.20             PASS        0.37                PASS             
```
