## Supplemental Data 1 for "ProTECT – Prediction of T-cell Epitopes for Cancer Therapy": mhc_pathway_report.txt

```
                                      TAP Transport                                       
Gene        Observed    Threshold_GTEX   Result      Threshold_TCGA_N    Result           

TAP1        52.31       37.33            PASS        30.92               PASS             
TAPBP       117.83      71.58            PASS        65.68               PASS             
TAP2        1.08        0.45             PASS        2.13                LOW              


                                      MHC production                                      
Gene        Observed    Threshold_GTEX   Result      Threshold_TCGA_N    Result           

NFYA        15.28       9.09             PASS        10.86               PASS             
CD74        763.47      600.23           PASS        1059.77             LOW              
RFXANK      56.24       82.48            LOW         74.78               LOW              
NFYC        37.04       38.93            LOW         38.93               LOW              
CREB1       10.68       8.40             PASS        13.27               LOW              
NFYB        19.57       43.57            LOW         44.26               LOW              
RFXAP       3.25        4.23             LOW         3.61                LOW              
RFX5        16.78       21.95            LOW         17.83               LOW              
CIITA       2.16        6.84             LOW         2.90                LOW              


                                       MHCI loading                                       
Gene        Observed    Threshold_GTEX   Result      Threshold_TCGA_N    Result           

HLA_A       2           NA               NA          2                   NA               
HLA_B       2           NA               NA          2                   NA               
HLA_C       2           NA               NA          2                   NA               
CANX        497.87      114.56           PASS        268.80              PASS             
B2M         6206.02     3398.70          PASS        6382.32             LOW              
PDIA3       1544.1      200.82           PASS        507.70              PASS             
CALR        1637.98     246.76           PASS        662.69              PASS             


                                 MHCII epitope generation                                 
Gene        Observed    Threshold_GTEX   Result      Threshold_TCGA_N    Result           

LGMN        100.78      49.16            PASS        78.78               PASS             
CTSB        195.14      318.80           LOW         469.69              LOW              
IFI30       88.45       36.89            PASS        42.76               PASS             


                                      MHCII loading                                       
Gene        Observed    Threshold_GTEX   Result      Threshold_TCGA_N    Result           

HLA_DQA     2           NA               NA          2                   NA               
HLA_DQB     2           NA               NA          2                   NA               
HLA_DRB     2           NA               NA          2                   NA               
CD74        763.47      600.23           PASS        1059.77             LOW              
LGMN        100.78      49.16            PASS        78.78               PASS             
CTSL        90.87       60.92            PASS        84.90               PASS             
CTSS        17.52       10.51            PASS        34.41               LOW              
CTSB        195.14      318.80           LOW         469.69              LOW              
HLA-DMA     39.2        43.56            LOW         44.63               LOW              
HLA-DRA     223.97      143.40           PASS        401.02              LOW              
HLA-DMB     648.07      19.99            PASS        31.70               PASS             


                                 MHCI epitope generation                                  
Gene        Observed    Threshold_GTEX   Result      Threshold_TCGA_N    Result           

HSPA5       624.6       97.95            PASS        236.89              PASS             
HSP90AA1    378.56      224.16           PASS        453.20              LOW              
PSME1       254.25      168.24           PASS        256.20              LOW              
HSP90AB1    880.79      391.66           PASS        659.82              PASS             
PSME2       118.34      156.86           LOW         159.29              LOW              
HSPA8       1235.07     328.32           PASS        652.74              PASS             
IFNG        0.12        0.06             PASS        0.16                LOW              
HSPA2       1.69        11.77            LOW         7.40                LOW              
PSME3       59.11       32.09            PASS        46.22               PASS             
HSPA4       43.47       32.84            PASS        45.49               LOW              
HSPA6       1.08        3.50             LOW         33.32               LOW              
HSPA1B      287.69      273.95           PASS        609.11              LOW              
HSPA1A      250.82      366.46           LOW         755.17              LOW              
HSPA1L      1.17        1.17             LOW         2.14                LOW              
TNF         0.84        0.20             PASS        0.37                PASS             
```
