## Supplemental Data 1 for "ProTECT – Prediction of T-cell Epitopes for Cancer Therapy": mhc_pathway_report.txt

```
                                      TAP Transport                                       
Gene        Observed    Threshold_GTEX   Result      Threshold_TCGA_N    Result           

TAP1        77.16       37.33            PASS        30.92               PASS             
TAPBP       110.69      71.58            PASS        65.68               PASS             
TAP2        3.03        0.45             PASS        2.13                PASS             


                                      MHC production                                      
Gene        Observed    Threshold_GTEX   Result      Threshold_TCGA_N    Result           

NFYA        12.72       9.09             PASS        10.86               PASS             
CD74        1083.72     600.23           PASS        1059.77             PASS             
RFXANK      81.73       82.48            LOW         74.78               PASS             
NFYC        37.59       38.93            LOW         38.93               LOW              
CREB1       10.82       8.40             PASS        13.27               LOW              
NFYB        20.25       43.57            LOW         44.26               LOW              
RFXAP       5.8         4.23             PASS        3.61                PASS             
RFX5        20.21       21.95            LOW         17.83               PASS             
CIITA       4.18        6.84             LOW         2.90                PASS             


                                       MHCI loading                                       
Gene        Observed    Threshold_GTEX   Result      Threshold_TCGA_N    Result           

HLA_A       2           NA               NA          2                   NA               
HLA_B       2           NA               NA          2                   NA               
HLA_C       2           NA               NA          2                   NA               
CANX        253.45      114.56           PASS        268.80              LOW              
B2M         9096.76     3398.70          PASS        6382.32             PASS             
PDIA3       497.8       200.82           PASS        507.70              LOW              
CALR        771.09      246.76           PASS        662.69              PASS             


                                 MHCII epitope generation                                 
Gene        Observed    Threshold_GTEX   Result      Threshold_TCGA_N    Result           

LGMN        263.84      49.16            PASS        78.78               PASS             
CTSB        305.54      318.80           LOW         469.69              LOW              
IFI30       76.79       36.89            PASS        42.76               PASS             


                                      MHCII loading                                       
Gene        Observed    Threshold_GTEX   Result      Threshold_TCGA_N    Result           

HLA_DQA     2           NA               NA          2                   NA               
HLA_DQB     2           NA               NA          2                   NA               
HLA_DRB     2           NA               NA          2                   NA               
CD74        1083.72     600.23           PASS        1059.77             PASS             
LGMN        263.84      49.16            PASS        78.78               PASS             
CTSL        109.86      60.92            PASS        84.90               PASS             
CTSS        35.37       10.51            PASS        34.41               PASS             
CTSB        305.54      318.80           LOW         469.69              LOW              
HLA-DMA     49.77       43.56            PASS        44.63               PASS             
HLA-DRA     422.47      143.40           PASS        401.02              PASS             
HLA-DMB     33.16       19.99            PASS        31.70               PASS             


                                 MHCI epitope generation                                  
Gene        Observed    Threshold_GTEX   Result      Threshold_TCGA_N    Result           

HSPA5       239.13      97.95            PASS        236.89              PASS             
HSP90AA1    328.37      224.16           PASS        453.20              LOW              
PSME1       296.94      168.24           PASS        256.20              PASS             
HSP90AB1    617.58      391.66           PASS        659.82              LOW              
PSME2       150.0       156.86           LOW         159.29              LOW              
HSPA8       657.53      328.32           PASS        652.74              PASS             
IFNG        1.04        0.06             PASS        0.16                PASS             
HSPA2       2.64        11.77            LOW         7.40                LOW              
PSME3       39.34       32.09            PASS        46.22               LOW              
HSPA4       28.75       32.84            LOW         45.49               LOW              
HSPA6       1.1         3.50             LOW         33.32               LOW              
HSPA1B      575.0       273.95           PASS        609.11              LOW              
HSPA1A      590.25      366.46           PASS        755.17              LOW              
HSPA1L      1.15        1.17             LOW         2.14                LOW              
TNF         1.14        0.20             PASS        0.37                PASS             
```
