## Supplemental Data 1 for "ProTECT – Prediction of T-cell Epitopes for Cancer Therapy": mhc_pathway_report.txt

```
                                      TAP Transport                                       
Gene        Observed    Threshold_GTEX   Result      Threshold_TCGA_N    Result           

TAP1        27.65       37.33            LOW         30.92               LOW              
TAPBP       73.48       71.58            PASS        65.68               PASS             
TAP2        0.35        0.45             LOW         2.13                LOW              


                                      MHC production                                      
Gene        Observed    Threshold_GTEX   Result      Threshold_TCGA_N    Result           

NFYA        15.84       9.09             PASS        10.86               PASS             
CD74        460.52      600.23           LOW         1059.77             LOW              
RFXANK      61.48       82.48            LOW         74.78               LOW              
NFYC        33.52       38.93            LOW         38.93               LOW              
CREB1       13.81       8.40             PASS        13.27               PASS             
NFYB        25.15       43.57            LOW         44.26               LOW              
RFXAP       6.42        4.23             PASS        3.61                PASS             
RFX5        18.07       21.95            LOW         17.83               PASS             
CIITA       1.98        6.84             LOW         2.90                LOW              


                                       MHCI loading                                       
Gene        Observed    Threshold_GTEX   Result      Threshold_TCGA_N    Result           

HLA_A       2           NA               NA          2                   NA               
HLA_B       2           NA               NA          2                   NA               
HLA_C       2           NA               NA          2                   NA               
CANX        446.0       114.56           PASS        268.80              PASS             
B2M         3129.38     3398.70          LOW         6382.32             LOW              
PDIA3       859.6       200.82           PASS        507.70              PASS             
CALR        940.3       246.76           PASS        662.69              PASS             


                                 MHCII epitope generation                                 
Gene        Observed    Threshold_GTEX   Result      Threshold_TCGA_N    Result           

LGMN        95.7        49.16            PASS        78.78               PASS             
CTSB        244.22      318.80           LOW         469.69              LOW              
IFI30       26.34       36.89            LOW         42.76               LOW              


                                      MHCII loading                                       
Gene        Observed    Threshold_GTEX   Result      Threshold_TCGA_N    Result           

HLA_DQA     2           NA               NA          2                   NA               
HLA_DQB     2           NA               NA          2                   NA               
HLA_DRB     2           NA               NA          2                   NA               
CD74        460.52      600.23           LOW         1059.77             LOW              
LGMN        95.7        49.16            PASS        78.78               PASS             
CTSL        70.55       60.92            PASS        84.90               LOW              
CTSS        7.73        10.51            LOW         34.41               LOW              
CTSB        244.22      318.80           LOW         469.69              LOW              
HLA-DMA     23.24       43.56            LOW         44.63               LOW              
HLA-DRA     149.42      143.40           PASS        401.02              LOW              
HLA-DMB     94.53       19.99            PASS        31.70               PASS             


                                 MHCI epitope generation                                  
Gene        Observed    Threshold_GTEX   Result      Threshold_TCGA_N    Result           

HSPA5       306.76      97.95            PASS        236.89              PASS             
HSP90AA1    380.04      224.16           PASS        453.20              LOW              
PSME1       199.35      168.24           PASS        256.20              LOW              
HSP90AB1    683.64      391.66           PASS        659.82              PASS             
PSME2       109.45      156.86           LOW         159.29              LOW              
HSPA8       893.41      328.32           PASS        652.74              PASS             
IFNG        0.04        0.06             LOW         0.16                LOW              
HSPA2       1.15        11.77            LOW         7.40                LOW              
PSME3       49.99       32.09            PASS        46.22               PASS             
HSPA4       37.97       32.84            PASS        45.49               LOW              
HSPA6       0.63        3.50             LOW         33.32               LOW              
HSPA1B      212.22      273.95           LOW         609.11              LOW              
HSPA1A      212.37      366.46           LOW         755.17              LOW              
HSPA1L      1.56        1.17             PASS        2.14                LOW              
TNF         0.68        0.20             PASS        0.37                PASS             
```
