## Supplemental Data 1 for "ProTECT – Prediction of T-cell Epitopes for Cancer Therapy": mhc_pathway_report.txt

```
                                      TAP Transport                                       
Gene        Observed    Threshold_GTEX   Result      Threshold_TCGA_N    Result           

TAP1        60.81       37.33            PASS        30.92               PASS             
TAPBP       82.11       71.58            PASS        65.68               PASS             
TAP2        0.4         0.45             LOW         2.13                LOW              


                                      MHC production                                      
Gene        Observed    Threshold_GTEX   Result      Threshold_TCGA_N    Result           

NFYA        12.9        9.09             PASS        10.86               PASS             
CD74        693.18      600.23           PASS        1059.77             LOW              
RFXANK      61.95       82.48            LOW         74.78               LOW              
NFYC        37.29       38.93            LOW         38.93               LOW              
CREB1       15.2        8.40             PASS        13.27               PASS             
NFYB        25.48       43.57            LOW         44.26               LOW              
RFXAP       3.98        4.23             LOW         3.61                PASS             
RFX5        22.53       21.95            PASS        17.83               PASS             
CIITA       2.76        6.84             LOW         2.90                LOW              


                                       MHCI loading                                       
Gene        Observed    Threshold_GTEX   Result      Threshold_TCGA_N    Result           

HLA_A       2           NA               NA          2                   NA               
HLA_B       2           NA               NA          2                   NA               
HLA_C       2           NA               NA          2                   NA               
CANX        475.59      114.56           PASS        268.80              PASS             
B2M         7056.11     3398.70          PASS        6382.32             PASS             
PDIA3       987.75      200.82           PASS        507.70              PASS             
CALR        1203.52     246.76           PASS        662.69              PASS             


                                 MHCII epitope generation                                 
Gene        Observed    Threshold_GTEX   Result      Threshold_TCGA_N    Result           

LGMN        84.38       49.16            PASS        78.78               PASS             
CTSB        226.59      318.80           LOW         469.69              LOW              
IFI30       31.09       36.89            LOW         42.76               LOW              


                                      MHCII loading                                       
Gene        Observed    Threshold_GTEX   Result      Threshold_TCGA_N    Result           

HLA_DQA     2           NA               NA          2                   NA               
HLA_DQB     2           NA               NA          2                   NA               
HLA_DRB     2           NA               NA          2                   NA               
CD74        693.18      600.23           PASS        1059.77             LOW              
LGMN        84.38       49.16            PASS        78.78               PASS             
CTSL        70.55       60.92            PASS        84.90               LOW              
CTSS        17.01       10.51            PASS        34.41               LOW              
CTSB        226.59      318.80           LOW         469.69              LOW              
HLA-DMA     32.89       43.56            LOW         44.63               LOW              
HLA-DRA     198.73      143.40           PASS        401.02              LOW              
HLA-DMB     17.24       19.99            LOW         31.70               LOW              


                                 MHCI epitope generation                                  
Gene        Observed    Threshold_GTEX   Result      Threshold_TCGA_N    Result           

HSPA5       380.98      97.95            PASS        236.89              PASS             
HSP90AA1    649.17      224.16           PASS        453.20              PASS             
PSME1       249.91      168.24           PASS        256.20              LOW              
HSP90AB1    908.85      391.66           PASS        659.82              PASS             
PSME2       160.99      156.86           PASS        159.29              PASS             
HSPA8       1250.7      328.32           PASS        652.74              PASS             
IFNG        0.05        0.06             LOW         0.16                LOW              
HSPA2       1.69        11.77            LOW         7.40                LOW              
PSME3       52.54       32.09            PASS        46.22               PASS             
HSPA4       43.31       32.84            PASS        45.49               LOW              
HSPA6       0.71        3.50             LOW         33.32               LOW              
HSPA1B      224.25      273.95           LOW         609.11              LOW              
HSPA1A      321.03      366.46           LOW         755.17              LOW              
HSPA1L      1.54        1.17             PASS        2.14                LOW              
TNF         0.34        0.20             PASS        0.37                LOW              
```
