## Supplemental Data 1 for "ProTECT – Prediction of T-cell Epitopes for Cancer Therapy": mhc_pathway_report.txt

```
                                      TAP Transport                                       
Gene        Observed    Threshold_GTEX   Result      Threshold_TCGA_N    Result           

TAP1        119.09      37.33            PASS        30.92               PASS             
TAPBP       99.32       71.58            PASS        65.68               PASS             
TAP2        8.24        0.45             PASS        2.13                PASS             


                                      MHC production                                      
Gene        Observed    Threshold_GTEX   Result      Threshold_TCGA_N    Result           

NFYA        27.99       9.09             PASS        10.86               PASS             
CD74        2333.37     600.23           PASS        1059.77             PASS             
RFXANK      55.56       82.48            LOW         74.78               LOW              
NFYC        28.96       38.93            LOW         38.93               LOW              
CREB1       19.35       8.40             PASS        13.27               PASS             
NFYB        23.8        43.57            LOW         44.26               LOW              
RFXAP       5.91        4.23             PASS        3.61                PASS             
RFX5        27.03       21.95            PASS        17.83               PASS             
CIITA       14.37       6.84             PASS        2.90                PASS             


                                       MHCI loading                                       
Gene        Observed    Threshold_GTEX   Result      Threshold_TCGA_N    Result           

HLA_A       2           NA               NA          2                   NA               
HLA_B       2           NA               NA          2                   NA               
HLA_C       2           NA               NA          2                   NA               
CANX        222.39      114.56           PASS        268.80              LOW              
B2M         5838.45     3398.70          PASS        6382.32             LOW              
PDIA3       281.95      200.82           PASS        507.70              LOW              
CALR        621.34      246.76           PASS        662.69              LOW              


                                 MHCII epitope generation                                 
Gene        Observed    Threshold_GTEX   Result      Threshold_TCGA_N    Result           

LGMN        124.94      49.16            PASS        78.78               PASS             
CTSB        258.11      318.80           LOW         469.69              LOW              
IFI30       138.37      36.89            PASS        42.76               PASS             


                                      MHCII loading                                       
Gene        Observed    Threshold_GTEX   Result      Threshold_TCGA_N    Result           

HLA_DQA     2           NA               NA          2                   NA               
HLA_DQB     2           NA               NA          2                   NA               
HLA_DRB     2           NA               NA          2                   NA               
CD74        2333.37     600.23           PASS        1059.77             PASS             
LGMN        124.94      49.16            PASS        78.78               PASS             
CTSL        59.31       60.92            LOW         84.90               LOW              
CTSS        76.96       10.51            PASS        34.41               PASS             
CTSB        258.11      318.80           LOW         469.69              LOW              
HLA-DMA     123.33      43.56            PASS        44.63               PASS             
HLA-DRA     1074.56     143.40           PASS        401.02              PASS             
HLA-DMB     93.89       19.99            PASS        31.70               PASS             


                                 MHCI epitope generation                                  
Gene        Observed    Threshold_GTEX   Result      Threshold_TCGA_N    Result           

HSPA5       158.63      97.95            PASS        236.89              LOW              
HSP90AA1    620.86      224.16           PASS        453.20              PASS             
PSME1       286.43      168.24           PASS        256.20              PASS             
HSP90AB1    597.02      391.66           PASS        659.82              LOW              
PSME2       258.69      156.86           PASS        159.29              PASS             
HSPA8       1046.93     328.32           PASS        652.74              PASS             
IFNG        0.99        0.06             PASS        0.16                PASS             
HSPA2       8.87        11.77            LOW         7.40                PASS             
PSME3       48.28       32.09            PASS        46.22               PASS             
HSPA4       64.55       32.84            PASS        45.49               PASS             
HSPA6       1.23        3.50             LOW         33.32               LOW              
HSPA1B      233.95      273.95           LOW         609.11              LOW              
HSPA1A      29.07       366.46           LOW         755.17              LOW              
HSPA1L      1.24        1.17             PASS        2.14                LOW              
TNF         1.19        0.20             PASS        0.37                PASS             
```
