## Supplemental Data 1 for "ProTECT – Prediction of T-cell Epitopes for Cancer Therapy": mhc_pathway_report.txt

```
                                      TAP Transport                                       
Gene        Observed    Threshold_GTEX   Result      Threshold_TCGA_N    Result           

TAP1        15.5        37.33            LOW         30.92               LOW              
TAPBP       59.18       71.58            LOW         65.68               LOW              
TAP2        0.48        0.45             PASS        2.13                LOW              


                                      MHC production                                      
Gene        Observed    Threshold_GTEX   Result      Threshold_TCGA_N    Result           

NFYA        19.05       9.09             PASS        10.86               PASS             
CD74        460.9       600.23           LOW         1059.77             LOW              
RFXANK      71.69       82.48            LOW         74.78               LOW              
NFYC        42.84       38.93            PASS        38.93               PASS             
CREB1       20.32       8.40             PASS        13.27               PASS             
NFYB        35.66       43.57            LOW         44.26               LOW              
RFXAP       4.16        4.23             LOW         3.61                PASS             
RFX5        29.16       21.95            PASS        17.83               PASS             
CIITA       1.55        6.84             LOW         2.90                LOW              


                                       MHCI loading                                       
Gene        Observed    Threshold_GTEX   Result      Threshold_TCGA_N    Result           

HLA_A       2           NA               NA          2                   NA               
HLA_B       2           NA               NA          2                   NA               
HLA_C       2           NA               NA          2                   NA               
CANX        538.18      114.56           PASS        268.80              PASS             
B2M         2224.79     3398.70          LOW         6382.32             LOW              
PDIA3       687.48      200.82           PASS        507.70              PASS             
CALR        872.15      246.76           PASS        662.69              PASS             


                                 MHCII epitope generation                                 
Gene        Observed    Threshold_GTEX   Result      Threshold_TCGA_N    Result           

LGMN        74.33       49.16            PASS        78.78               LOW              
CTSB        182.72      318.80           LOW         469.69              LOW              
IFI30       44.97       36.89            PASS        42.76               PASS             


                                      MHCII loading                                       
Gene        Observed    Threshold_GTEX   Result      Threshold_TCGA_N    Result           

HLA_DQA     2           NA               NA          2                   NA               
HLA_DQB     2           NA               NA          2                   NA               
HLA_DRB     2           NA               NA          2                   NA               
CD74        460.9       600.23           LOW         1059.77             LOW              
LGMN        74.33       49.16            PASS        78.78               LOW              
CTSL        61.55       60.92            PASS        84.90               LOW              
CTSS        13.33       10.51            PASS        34.41               LOW              
CTSB        182.72      318.80           LOW         469.69              LOW              
HLA-DMA     22.4        43.56            LOW         44.63               LOW              
HLA-DRA     181.43      143.40           PASS        401.02              LOW              
HLA-DMB     1497.11     19.99            PASS        31.70               PASS             


                                 MHCI epitope generation                                  
Gene        Observed    Threshold_GTEX   Result      Threshold_TCGA_N    Result           

HSPA5       296.08      97.95            PASS        236.89              PASS             
HSP90AA1    588.74      224.16           PASS        453.20              PASS             
PSME1       148.03      168.24           LOW         256.20              LOW              
HSP90AB1    951.38      391.66           PASS        659.82              PASS             
PSME2       104.17      156.86           LOW         159.29              LOW              
HSPA8       1890.85     328.32           PASS        652.74              PASS             
IFNG        0.16        0.06             PASS        0.16                LOW              
HSPA2       2.73        11.77            LOW         7.40                LOW              
PSME3       84.52       32.09            PASS        46.22               PASS             
HSPA4       71.04       32.84            PASS        45.49               PASS             
HSPA6       0.75        3.50             LOW         33.32               LOW              
HSPA1B      115.43      273.95           LOW         609.11              LOW              
HSPA1A      75.24       366.46           LOW         755.17              LOW              
HSPA1L      1.63        1.17             PASS        2.14                LOW              
TNF         0.57        0.20             PASS        0.37                PASS             
```
