## Supplemental Data 1 for "ProTECT – Prediction of T-cell Epitopes for Cancer Therapy": mhc_pathway_report.txt

```
                                      TAP Transport                                       
Gene        Observed    Threshold_GTEX   Result      Threshold_TCGA_N    Result           

TAP1        214.49      37.33            PASS        30.92               PASS             
TAPBP       136.98      71.58            PASS        65.68               PASS             
TAP2        3.31        0.45             PASS        2.13                PASS             


                                      MHC production                                      
Gene        Observed    Threshold_GTEX   Result      Threshold_TCGA_N    Result           

NFYA        15.18       9.09             PASS        10.86               PASS             
CD74        2019.67     600.23           PASS        1059.77             PASS             
RFXANK      63.04       82.48            LOW         74.78               LOW              
NFYC        36.25       38.93            LOW         38.93               LOW              
CREB1       13.07       8.40             PASS        13.27               LOW              
NFYB        19.3        43.57            LOW         44.26               LOW              
RFXAP       3.84        4.23             LOW         3.61                PASS             
RFX5        25.96       21.95            PASS        17.83               PASS             
CIITA       6.68        6.84             LOW         2.90                PASS             


                                       MHCI loading                                       
Gene        Observed    Threshold_GTEX   Result      Threshold_TCGA_N    Result           

HLA_A       2           NA               NA          2                   NA               
HLA_B       2           NA               NA          2                   NA               
HLA_C       2           NA               NA          2                   NA               
CANX        452.17      114.56           PASS        268.80              PASS             
B2M         9322.52     3398.70          PASS        6382.32             PASS             
PDIA3       963.83      200.82           PASS        507.70              PASS             
CALR        1595.95     246.76           PASS        662.69              PASS             


                                 MHCII epitope generation                                 
Gene        Observed    Threshold_GTEX   Result      Threshold_TCGA_N    Result           

LGMN        161.98      49.16            PASS        78.78               PASS             
CTSB        320.81      318.80           PASS        469.69              LOW              
IFI30       204.08      36.89            PASS        42.76               PASS             


                                      MHCII loading                                       
Gene        Observed    Threshold_GTEX   Result      Threshold_TCGA_N    Result           

HLA_DQA     2           NA               NA          2                   NA               
HLA_DQB     2           NA               NA          2                   NA               
HLA_DRB     2           NA               NA          2                   NA               
CD74        2019.67     600.23           PASS        1059.77             PASS             
LGMN        161.98      49.16            PASS        78.78               PASS             
CTSL        83.97       60.92            PASS        84.90               LOW              
CTSS        56.89       10.51            PASS        34.41               PASS             
CTSB        320.81      318.80           PASS        469.69              LOW              
HLA-DMA     85.58       43.56            PASS        44.63               PASS             
HLA-DRA     675.87      143.40           PASS        401.02              PASS             
HLA-DMB     125.32      19.99            PASS        31.70               PASS             


                                 MHCI epitope generation                                  
Gene        Observed    Threshold_GTEX   Result      Threshold_TCGA_N    Result           

HSPA5       481.24      97.95            PASS        236.89              PASS             
HSP90AA1    558.01      224.16           PASS        453.20              PASS             
PSME1       474.85      168.24           PASS        256.20              PASS             
HSP90AB1    1074.39     391.66           PASS        659.82              PASS             
PSME2       351.51      156.86           PASS        159.29              PASS             
HSPA8       1263.56     328.32           PASS        652.74              PASS             
IFNG        1.87        0.06             PASS        0.16                PASS             
HSPA2       3.52        11.77            LOW         7.40                LOW              
PSME3       59.01       32.09            PASS        46.22               PASS             
HSPA4       45.37       32.84            PASS        45.49               LOW              
HSPA6       53.61       3.50             PASS        33.32               PASS             
HSPA1B      1150.35     273.95           PASS        609.11              PASS             
HSPA1A      1307.71     366.46           PASS        755.17              PASS             
HSPA1L      1.38        1.17             PASS        2.14                LOW              
TNF         0.94        0.20             PASS        0.37                PASS             
```
