## Supplemental Data 1 for "ProTECT – Prediction of T-cell Epitopes for Cancer Therapy": mhc_pathway_report.txt

```
                                      TAP Transport                                       
Gene        Observed    Threshold_GTEX   Result      Threshold_TCGA_N    Result           

TAP1        45.62       37.33            PASS        30.92               PASS             
TAPBP       62.28       71.58            LOW         65.68               LOW              
TAP2        0.82        0.45             PASS        2.13                LOW              


                                      MHC production                                      
Gene        Observed    Threshold_GTEX   Result      Threshold_TCGA_N    Result           

NFYA        16.23       9.09             PASS        10.86               PASS             
CD74        777.17      600.23           PASS        1059.77             LOW              
RFXANK      51.37       82.48            LOW         74.78               LOW              
NFYC        28.61       38.93            LOW         38.93               LOW              
CREB1       15.69       8.40             PASS        13.27               PASS             
NFYB        31.62       43.57            LOW         44.26               LOW              
RFXAP       4.92        4.23             PASS        3.61                PASS             
RFX5        25.23       21.95            PASS        17.83               PASS             
CIITA       2.18        6.84             LOW         2.90                LOW              


                                       MHCI loading                                       
Gene        Observed    Threshold_GTEX   Result      Threshold_TCGA_N    Result           

HLA_A       2           NA               NA          2                   NA               
HLA_B       2           NA               NA          2                   NA               
HLA_C       2           NA               NA          2                   NA               
CANX        426.81      114.56           PASS        268.80              PASS             
B2M         7870.56     3398.70          PASS        6382.32             PASS             
PDIA3       708.47      200.82           PASS        507.70              PASS             
CALR        881.39      246.76           PASS        662.69              PASS             


                                 MHCII epitope generation                                 
Gene        Observed    Threshold_GTEX   Result      Threshold_TCGA_N    Result           

LGMN        69.99       49.16            PASS        78.78               LOW              
CTSB        440.06      318.80           PASS        469.69              LOW              
IFI30       37.5        36.89            PASS        42.76               LOW              


                                      MHCII loading                                       
Gene        Observed    Threshold_GTEX   Result      Threshold_TCGA_N    Result           

HLA_DQA     2           NA               NA          2                   NA               
HLA_DQB     2           NA               NA          2                   NA               
HLA_DRB     2           NA               NA          2                   NA               
CD74        777.17      600.23           PASS        1059.77             LOW              
LGMN        69.99       49.16            PASS        78.78               LOW              
CTSL        95.49       60.92            PASS        84.90               PASS             
CTSS        23.54       10.51            PASS        34.41               LOW              
CTSB        440.06      318.80           PASS        469.69              LOW              
HLA-DMA     29.61       43.56            LOW         44.63               LOW              
HLA-DRA     310.08      143.40           PASS        401.02              LOW              
HLA-DMB     20.52       19.99            PASS        31.70               LOW              


                                 MHCI epitope generation                                  
Gene        Observed    Threshold_GTEX   Result      Threshold_TCGA_N    Result           

HSPA5       422.1       97.95            PASS        236.89              PASS             
HSP90AA1    566.18      224.16           PASS        453.20              PASS             
PSME1       217.55      168.24           PASS        256.20              LOW              
HSP90AB1    776.22      391.66           PASS        659.82              PASS             
PSME2       112.2       156.86           LOW         159.29              LOW              
HSPA8       1124.26     328.32           PASS        652.74              PASS             
IFNG        0.21        0.06             PASS        0.16                PASS             
HSPA2       3.85        11.77            LOW         7.40                LOW              
PSME3       53.56       32.09            PASS        46.22               PASS             
HSPA4       55.6        32.84            PASS        45.49               PASS             
HSPA6       0.76        3.50             LOW         33.32               LOW              
HSPA1B      286.13      273.95           PASS        609.11              LOW              
HSPA1A      235.97      366.46           LOW         755.17              LOW              
HSPA1L      1.36        1.17             PASS        2.14                LOW              
TNF         0.79        0.20             PASS        0.37                PASS             
```
