## Supplemental Data 1 for "ProTECT – Prediction of T-cell Epitopes for Cancer Therapy": mhc_pathway_report.txt

```
                                      TAP Transport                                       
Gene        Observed    Threshold_GTEX   Result      Threshold_TCGA_N    Result           

TAP1        12.72       37.33            LOW         30.92               LOW              
TAPBP       47.07       71.58            LOW         65.68               LOW              
TAP2        0.0         0.45             LOW         2.13                LOW              


                                      MHC production                                      
Gene        Observed    Threshold_GTEX   Result      Threshold_TCGA_N    Result           

NFYA        18.04       9.09             PASS        10.86               PASS             
CD74        338.67      600.23           LOW         1059.77             LOW              
RFXANK      59.07       82.48            LOW         74.78               LOW              
NFYC        31.59       38.93            LOW         38.93               LOW              
CREB1       15.44       8.40             PASS        13.27               PASS             
NFYB        27.85       43.57            LOW         44.26               LOW              
RFXAP       3.96        4.23             LOW         3.61                PASS             
RFX5        14.6        21.95            LOW         17.83               LOW              
CIITA       1.17        6.84             LOW         2.90                LOW              


                                       MHCI loading                                       
Gene        Observed    Threshold_GTEX   Result      Threshold_TCGA_N    Result           

HLA_A       2           NA               NA          2                   NA               
HLA_B       2           NA               NA          2                   NA               
HLA_C       2           NA               NA          2                   NA               
CANX        415.77      114.56           PASS        268.80              PASS             
B2M         2108.16     3398.70          LOW         6382.32             LOW              
PDIA3       724.93      200.82           PASS        507.70              PASS             
CALR        896.87      246.76           PASS        662.69              PASS             


                                 MHCII epitope generation                                 
Gene        Observed    Threshold_GTEX   Result      Threshold_TCGA_N    Result           

LGMN        82.82       49.16            PASS        78.78               PASS             
CTSB        146.56      318.80           LOW         469.69              LOW              
IFI30       24.75       36.89            LOW         42.76               LOW              


                                      MHCII loading                                       
Gene        Observed    Threshold_GTEX   Result      Threshold_TCGA_N    Result           

HLA_DQA     2           NA               NA          2                   NA               
HLA_DQB     2           NA               NA          2                   NA               
HLA_DRB     2           NA               NA          2                   NA               
CD74        338.67      600.23           LOW         1059.77             LOW              
LGMN        82.82       49.16            PASS        78.78               PASS             
CTSL        136.1       60.92            PASS        84.90               PASS             
CTSS        10.19       10.51            LOW         34.41               LOW              
CTSB        146.56      318.80           LOW         469.69              LOW              
HLA-DMA     17.13       43.56            LOW         44.63               LOW              
HLA-DRA     111.56      143.40           LOW         401.02              LOW              
HLA-DMB     105.44      19.99            PASS        31.70               PASS             


                                 MHCI epitope generation                                  
Gene        Observed    Threshold_GTEX   Result      Threshold_TCGA_N    Result           

HSPA5       306.43      97.95            PASS        236.89              PASS             
HSP90AA1    499.61      224.16           PASS        453.20              PASS             
PSME1       146.31      168.24           LOW         256.20              LOW              
HSP90AB1    818.3       391.66           PASS        659.82              PASS             
PSME2       68.72       156.86           LOW         159.29              LOW              
HSPA8       1016.46     328.32           PASS        652.74              PASS             
IFNG        0.06        0.06             LOW         0.16                LOW              
HSPA2       1.72        11.77            LOW         7.40                LOW              
PSME3       44.24       32.09            PASS        46.22               LOW              
HSPA4       37.21       32.84            PASS        45.49               LOW              
HSPA6       0.21        3.50             LOW         33.32               LOW              
HSPA1B      194.38      273.95           LOW         609.11              LOW              
HSPA1A      175.28      366.46           LOW         755.17              LOW              
HSPA1L      1.61        1.17             PASS        2.14                LOW              
TNF         0.52        0.20             PASS        0.37                PASS             
```
