## Supplemental Data 1 for "ProTECT – Prediction of T-cell Epitopes for Cancer Therapy": mhc_pathway_report.txt

```
                                      TAP Transport                                       
Gene        Observed    Threshold_GTEX   Result      Threshold_TCGA_N    Result           

TAP1        84.88       37.33            PASS        30.92               PASS             
TAPBP       116.7       71.58            PASS        65.68               PASS             
TAP2        1.23        0.45             PASS        2.13                LOW              


                                      MHC production                                      
Gene        Observed    Threshold_GTEX   Result      Threshold_TCGA_N    Result           

NFYA        22.13       9.09             PASS        10.86               PASS             
CD74        854.76      600.23           PASS        1059.77             LOW              
RFXANK      68.12       82.48            LOW         74.78               LOW              
NFYC        38.44       38.93            LOW         38.93               LOW              
CREB1       18.74       8.40             PASS        13.27               PASS             
NFYB        29.25       43.57            LOW         44.26               LOW              
RFXAP       5.8         4.23             PASS        3.61                PASS             
RFX5        22.39       21.95            PASS        17.83               PASS             
CIITA       3.01        6.84             LOW         2.90                PASS             


                                       MHCI loading                                       
Gene        Observed    Threshold_GTEX   Result      Threshold_TCGA_N    Result           

HLA_A       2           NA               NA          2                   NA               
HLA_B       2           NA               NA          2                   NA               
HLA_C       2           NA               NA          2                   NA               
CANX        611.19      114.56           PASS        268.80              PASS             
B2M         9514.9      3398.70          PASS        6382.32             PASS             
PDIA3       1388.35     200.82           PASS        507.70              PASS             
CALR        1375.24     246.76           PASS        662.69              PASS             


                                 MHCII epitope generation                                 
Gene        Observed    Threshold_GTEX   Result      Threshold_TCGA_N    Result           

LGMN        89.47       49.16            PASS        78.78               PASS             
CTSB        290.44      318.80           LOW         469.69              LOW              
IFI30       94.6        36.89            PASS        42.76               PASS             


                                      MHCII loading                                       
Gene        Observed    Threshold_GTEX   Result      Threshold_TCGA_N    Result           

HLA_DQA     2           NA               NA          2                   NA               
HLA_DQB     2           NA               NA          2                   NA               
HLA_DRB     2           NA               NA          2                   NA               
CD74        854.76      600.23           PASS        1059.77             LOW              
LGMN        89.47       49.16            PASS        78.78               PASS             
CTSL        78.71       60.92            PASS        84.90               LOW              
CTSS        32.55       10.51            PASS        34.41               LOW              
CTSB        290.44      318.80           LOW         469.69              LOW              
HLA-DMA     39.08       43.56            LOW         44.63               LOW              
HLA-DRA     535.29      143.40           PASS        401.02              PASS             
HLA-DMB     66.17       19.99            PASS        31.70               PASS             


                                 MHCI epitope generation                                  
Gene        Observed    Threshold_GTEX   Result      Threshold_TCGA_N    Result           

HSPA5       522.71      97.95            PASS        236.89              PASS             
HSP90AA1    453.56      224.16           PASS        453.20              PASS             
PSME1       305.23      168.24           PASS        256.20              PASS             
HSP90AB1    962.49      391.66           PASS        659.82              PASS             
PSME2       194.72      156.86           PASS        159.29              PASS             
HSPA8       1305.7      328.32           PASS        652.74              PASS             
IFNG        0.81        0.06             PASS        0.16                PASS             
HSPA2       2.8         11.77            LOW         7.40                LOW              
PSME3       73.16       32.09            PASS        46.22               PASS             
HSPA4       51.27       32.84            PASS        45.49               PASS             
HSPA6       1.36        3.50             LOW         33.32               LOW              
HSPA1B      589.64      273.95           PASS        609.11              LOW              
HSPA1A      666.37      366.46           PASS        755.17              LOW              
HSPA1L      1.76        1.17             PASS        2.14                LOW              
TNF         0.64        0.20             PASS        0.37                PASS             
```
