## Supplemental Data 1 for "ProTECT – Prediction of T-cell Epitopes for Cancer Therapy": mhc_pathway_report.txt

```
                                      TAP Transport                                       
Gene        Observed    Threshold_GTEX   Result      Threshold_TCGA_N    Result           

TAP1        19.19       37.33            LOW         30.92               LOW              
TAPBP       38.88       71.58            LOW         65.68               LOW              
TAP2        0.35        0.45             LOW         2.13                LOW              


                                      MHC production                                      
Gene        Observed    Threshold_GTEX   Result      Threshold_TCGA_N    Result           

NFYA        9.27        9.09             PASS        10.86               LOW              
CD74        241.26      600.23           LOW         1059.77             LOW              
RFXANK      42.33       82.48            LOW         74.78               LOW              
NFYC        22.32       38.93            LOW         38.93               LOW              
CREB1       8.35        8.40             LOW         13.27               LOW              
NFYB        12.03       43.57            LOW         44.26               LOW              
RFXAP       3.32        4.23             LOW         3.61                LOW              
RFX5        13.77       21.95            LOW         17.83               LOW              
CIITA       0.8         6.84             LOW         2.90                LOW              


                                       MHCI loading                                       
Gene        Observed    Threshold_GTEX   Result      Threshold_TCGA_N    Result           

HLA_A       2           NA               NA          2                   NA               
HLA_B       2           NA               NA          2                   NA               
HLA_C       2           NA               NA          2                   NA               
CANX        407.26      114.56           PASS        268.80              PASS             
B2M         3497.11     3398.70          PASS        6382.32             LOW              
PDIA3       1148.14     200.82           PASS        507.70              PASS             
CALR        1185.87     246.76           PASS        662.69              PASS             


                                 MHCII epitope generation                                 
Gene        Observed    Threshold_GTEX   Result      Threshold_TCGA_N    Result           

LGMN        48.27       49.16            LOW         78.78               LOW              
CTSB        91.78       318.80           LOW         469.69              LOW              
IFI30       18.96       36.89            LOW         42.76               LOW              


                                      MHCII loading                                       
Gene        Observed    Threshold_GTEX   Result      Threshold_TCGA_N    Result           

HLA_DQA     2           NA               NA          2                   NA               
HLA_DQB     2           NA               NA          2                   NA               
HLA_DRB     2           NA               NA          2                   NA               
CD74        241.26      600.23           LOW         1059.77             LOW              
LGMN        48.27       49.16            LOW         78.78               LOW              
CTSL        37.83       60.92            LOW         84.90               LOW              
CTSS        5.91        10.51            LOW         34.41               LOW              
CTSB        91.78       318.80           LOW         469.69              LOW              
HLA-DMA     13.91       43.56            LOW         44.63               LOW              
HLA-DRA     90.11       143.40           LOW         401.02              LOW              
HLA-DMB     21.73       19.99            PASS        31.70               LOW              


                                 MHCI epitope generation                                  
Gene        Observed    Threshold_GTEX   Result      Threshold_TCGA_N    Result           

HSPA5       277.97      97.95            PASS        236.89              PASS             
HSP90AA1    288.85      224.16           PASS        453.20              LOW              
PSME1       116.85      168.24           LOW         256.20              LOW              
HSP90AB1    488.62      391.66           PASS        659.82              LOW              
PSME2       87.07       156.86           LOW         159.29              LOW              
HSPA8       977.87      328.32           PASS        652.74              PASS             
IFNG        0.0         0.06             LOW         0.16                LOW              
HSPA2       3.74        11.77            LOW         7.40                LOW              
PSME3       38.01       32.09            PASS        46.22               LOW              
HSPA4       30.57       32.84            LOW         45.49               LOW              
HSPA6       0.33        3.50             LOW         33.32               LOW              
HSPA1B      420.1       273.95           PASS        609.11              LOW              
HSPA1A      252.12      366.46           LOW         755.17              LOW              
HSPA1L      0.9         1.17             LOW         2.14                LOW              
TNF         0.24        0.20             PASS        0.37                LOW              
```
