## Supplemental Data 1 for "ProTECT – Prediction of T-cell Epitopes for Cancer Therapy": mhc_pathway_report.txt

```
                                      TAP Transport                                       
Gene        Observed    Threshold_GTEX   Result      Threshold_TCGA_N    Result           

TAP1        29.07       37.33            LOW         30.92               LOW              
TAPBP       59.61       71.58            LOW         65.68               LOW              
TAP2        0.42        0.45             LOW         2.13                LOW              


                                      MHC production                                      
Gene        Observed    Threshold_GTEX   Result      Threshold_TCGA_N    Result           

NFYA        11.09       9.09             PASS        10.86               PASS             
CD74        466.64      600.23           LOW         1059.77             LOW              
RFXANK      65.2        82.48            LOW         74.78               LOW              
NFYC        33.31       38.93            LOW         38.93               LOW              
CREB1       13.49       8.40             PASS        13.27               PASS             
NFYB        21.9        43.57            LOW         44.26               LOW              
RFXAP       6.31        4.23             PASS        3.61                PASS             
RFX5        20.09       21.95            LOW         17.83               PASS             
CIITA       1.47        6.84             LOW         2.90                LOW              


                                       MHCI loading                                       
Gene        Observed    Threshold_GTEX   Result      Threshold_TCGA_N    Result           

HLA_A       2           NA               NA          2                   NA               
HLA_B       2           NA               NA          2                   NA               
HLA_C       2           NA               NA          2                   NA               
CANX        427.98      114.56           PASS        268.80              PASS             
B2M         3265.76     3398.70          LOW         6382.32             LOW              
PDIA3       774.74      200.82           PASS        507.70              PASS             
CALR        786.47      246.76           PASS        662.69              PASS             


                                 MHCII epitope generation                                 
Gene        Observed    Threshold_GTEX   Result      Threshold_TCGA_N    Result           

LGMN        91.62       49.16            PASS        78.78               PASS             
CTSB        244.61      318.80           LOW         469.69              LOW              
IFI30       41.59       36.89            PASS        42.76               LOW              


                                      MHCII loading                                       
Gene        Observed    Threshold_GTEX   Result      Threshold_TCGA_N    Result           

HLA_DQA     2           NA               NA          2                   NA               
HLA_DQB     2           NA               NA          2                   NA               
HLA_DRB     2           NA               NA          2                   NA               
CD74        466.64      600.23           LOW         1059.77             LOW              
LGMN        91.62       49.16            PASS        78.78               PASS             
CTSL        69.64       60.92            PASS        84.90               LOW              
CTSS        27.17       10.51            PASS        34.41               LOW              
CTSB        244.61      318.80           LOW         469.69              LOW              
HLA-DMA     28.27       43.56            LOW         44.63               LOW              
HLA-DRA     196.26      143.40           PASS        401.02              LOW              
HLA-DMB     33.78       19.99            PASS        31.70               PASS             


                                 MHCI epitope generation                                  
Gene        Observed    Threshold_GTEX   Result      Threshold_TCGA_N    Result           

HSPA5       286.63      97.95            PASS        236.89              PASS             
HSP90AA1    325.4       224.16           PASS        453.20              LOW              
PSME1       191.78      168.24           PASS        256.20              LOW              
HSP90AB1    652.25      391.66           PASS        659.82              LOW              
PSME2       111.21      156.86           LOW         159.29              LOW              
HSPA8       807.22      328.32           PASS        652.74              PASS             
IFNG        0.06        0.06             LOW         0.16                LOW              
HSPA2       0.98        11.77            LOW         7.40                LOW              
PSME3       49.26       32.09            PASS        46.22               PASS             
HSPA4       50.87       32.84            PASS        45.49               PASS             
HSPA6       0.26        3.50             LOW         33.32               LOW              
HSPA1B      150.31      273.95           LOW         609.11              LOW              
HSPA1A      113.03      366.46           LOW         755.17              LOW              
HSPA1L      1.1         1.17             LOW         2.14                LOW              
TNF         0.24        0.20             PASS        0.37                LOW              
```
