## Supplemental Data 1 for "ProTECT – Prediction of T-cell Epitopes for Cancer Therapy": mhc_pathway_report.txt

```
                                      TAP Transport                                       
Gene        Observed    Threshold_GTEX   Result      Threshold_TCGA_N    Result           

TAP1        42.15       37.33            PASS        30.92               PASS             
TAPBP       81.97       71.58            PASS        65.68               PASS             
TAP2        2.29        0.45             PASS        2.13                PASS             


                                      MHC production                                      
Gene        Observed    Threshold_GTEX   Result      Threshold_TCGA_N    Result           

NFYA        12.58       9.09             PASS        10.86               PASS             
CD74        2592.41     600.23           PASS        1059.77             PASS             
RFXANK      63.82       82.48            LOW         74.78               LOW              
NFYC        32.01       38.93            LOW         38.93               LOW              
CREB1       9.93        8.40             PASS        13.27               LOW              
NFYB        23.99       43.57            LOW         44.26               LOW              
RFXAP       3.99        4.23             LOW         3.61                PASS             
RFX5        21.26       21.95            LOW         17.83               PASS             
CIITA       5.11        6.84             LOW         2.90                PASS             


                                       MHCI loading                                       
Gene        Observed    Threshold_GTEX   Result      Threshold_TCGA_N    Result           

HLA_A       2           NA               NA          2                   NA               
HLA_B       2           NA               NA          2                   NA               
HLA_C       2           NA               NA          2                   NA               
CANX        326.33      114.56           PASS        268.80              PASS             
B2M         6384.25     3398.70          PASS        6382.32             PASS             
PDIA3       446.89      200.82           PASS        507.70              LOW              
CALR        707.53      246.76           PASS        662.69              PASS             


                                 MHCII epitope generation                                 
Gene        Observed    Threshold_GTEX   Result      Threshold_TCGA_N    Result           

LGMN        108.83      49.16            PASS        78.78               PASS             
CTSB        495.99      318.80           PASS        469.69              PASS             
IFI30       107.6       36.89            PASS        42.76               PASS             


                                      MHCII loading                                       
Gene        Observed    Threshold_GTEX   Result      Threshold_TCGA_N    Result           

HLA_DQA     2           NA               NA          2                   NA               
HLA_DQB     2           NA               NA          2                   NA               
HLA_DRB     2           NA               NA          2                   NA               
CD74        2592.41     600.23           PASS        1059.77             PASS             
LGMN        108.83      49.16            PASS        78.78               PASS             
CTSL        97.18       60.92            PASS        84.90               PASS             
CTSS        48.16       10.51            PASS        34.41               PASS             
CTSB        495.99      318.80           PASS        469.69              PASS             
HLA-DMA     73.63       43.56            PASS        44.63               PASS             
HLA-DRA     773.65      143.40           PASS        401.02              PASS             
HLA-DMB     51.14       19.99            PASS        31.70               PASS             


                                 MHCI epitope generation                                  
Gene        Observed    Threshold_GTEX   Result      Threshold_TCGA_N    Result           

HSPA5       272.34      97.95            PASS        236.89              PASS             
HSP90AA1    354.67      224.16           PASS        453.20              LOW              
PSME1       245.38      168.24           PASS        256.20              LOW              
HSP90AB1    685.44      391.66           PASS        659.82              PASS             
PSME2       108.95      156.86           LOW         159.29              LOW              
HSPA8       977.31      328.32           PASS        652.74              PASS             
IFNG        0.14        0.06             PASS        0.16                LOW              
HSPA2       6.47        11.77            LOW         7.40                LOW              
PSME3       49.91       32.09            PASS        46.22               PASS             
HSPA4       43.47       32.84            PASS        45.49               LOW              
HSPA6       1.11        3.50             LOW         33.32               LOW              
HSPA1B      206.46      273.95           LOW         609.11              LOW              
HSPA1A      273.92      366.46           LOW         755.17              LOW              
HSPA1L      2.02        1.17             PASS        2.14                LOW              
TNF         0.46        0.20             PASS        0.37                PASS             
```
