## Supplemental Data 1 for "ProTECT – Prediction of T-cell Epitopes for Cancer Therapy": mhc_pathway_report.txt

```
                                      TAP Transport                                       
Gene        Observed    Threshold_GTEX   Result      Threshold_TCGA_N    Result           

TAP1        55.28       37.33            PASS        30.92               PASS             
TAPBP       61.58       71.58            LOW         65.68               LOW              
TAP2        0.07        0.45             LOW         2.13                LOW              


                                      MHC production                                      
Gene        Observed    Threshold_GTEX   Result      Threshold_TCGA_N    Result           

NFYA        16.66       9.09             PASS        10.86               PASS             
CD74        794.82      600.23           PASS        1059.77             LOW              
RFXANK      68.63       82.48            LOW         74.78               LOW              
NFYC        37.57       38.93            LOW         38.93               LOW              
CREB1       12.49       8.40             PASS        13.27               LOW              
NFYB        21.24       43.57            LOW         44.26               LOW              
RFXAP       3.3         4.23             LOW         3.61                LOW              
RFX5        19.07       21.95            LOW         17.83               PASS             
CIITA       1.35        6.84             LOW         2.90                LOW              


                                       MHCI loading                                       
Gene        Observed    Threshold_GTEX   Result      Threshold_TCGA_N    Result           

HLA_A       2           NA               NA          2                   NA               
HLA_B       2           NA               NA          2                   NA               
HLA_C       2           NA               NA          2                   NA               
CANX        362.76      114.56           PASS        268.80              PASS             
B2M         9645.94     3398.70          PASS        6382.32             PASS             
PDIA3       1122.74     200.82           PASS        507.70              PASS             
CALR        1119.08     246.76           PASS        662.69              PASS             


                                 MHCII epitope generation                                 
Gene        Observed    Threshold_GTEX   Result      Threshold_TCGA_N    Result           

LGMN        138.32      49.16            PASS        78.78               PASS             
CTSB        168.53      318.80           LOW         469.69              LOW              
IFI30       36.7        36.89            LOW         42.76               LOW              


                                      MHCII loading                                       
Gene        Observed    Threshold_GTEX   Result      Threshold_TCGA_N    Result           

HLA_DQA     2           NA               NA          2                   NA               
HLA_DQB     2           NA               NA          2                   NA               
HLA_DRB     2           NA               NA          2                   NA               
CD74        794.82      600.23           PASS        1059.77             LOW              
LGMN        138.32      49.16            PASS        78.78               PASS             
CTSL        73.0        60.92            PASS        84.90               LOW              
CTSS        12.82       10.51            PASS        34.41               LOW              
CTSB        168.53      318.80           LOW         469.69              LOW              
HLA-DMA     26.62       43.56            LOW         44.63               LOW              
HLA-DRA     259.77      143.40           PASS        401.02              LOW              
HLA-DMB     19.36       19.99            LOW         31.70               LOW              


                                 MHCI epitope generation                                  
Gene        Observed    Threshold_GTEX   Result      Threshold_TCGA_N    Result           

HSPA5       290.33      97.95            PASS        236.89              PASS             
HSP90AA1    647.74      224.16           PASS        453.20              PASS             
PSME1       313.21      168.24           PASS        256.20              PASS             
HSP90AB1    745.46      391.66           PASS        659.82              PASS             
PSME2       173.12      156.86           PASS        159.29              PASS             
HSPA8       985.91      328.32           PASS        652.74              PASS             
IFNG        0.7         0.06             PASS        0.16                PASS             
HSPA2       4.25        11.77            LOW         7.40                LOW              
PSME3       39.0        32.09            PASS        46.22               LOW              
HSPA4       43.15       32.84            PASS        45.49               LOW              
HSPA6       13.61       3.50             PASS        33.32               LOW              
HSPA1B      746.97      273.95           PASS        609.11              PASS             
HSPA1A      567.38      366.46           PASS        755.17              LOW              
HSPA1L      1.73        1.17             PASS        2.14                LOW              
TNF         0.21        0.20             PASS        0.37                LOW              
```
