## Supplemental Data 1 for "ProTECT – Prediction of T-cell Epitopes for Cancer Therapy": mhc_pathway_report.txt

```
                                      TAP Transport                                       
Gene        Observed    Threshold_GTEX   Result      Threshold_TCGA_N    Result           

TAP1        26.47       37.33            LOW         30.92               LOW              
TAPBP       41.17       71.58            LOW         65.68               LOW              
TAP2        0.53        0.45             PASS        2.13                LOW              


                                      MHC production                                      
Gene        Observed    Threshold_GTEX   Result      Threshold_TCGA_N    Result           

NFYA        13.53       9.09             PASS        10.86               PASS             
CD74        316.31      600.23           LOW         1059.77             LOW              
RFXANK      65.97       82.48            LOW         74.78               LOW              
NFYC        34.52       38.93            LOW         38.93               LOW              
CREB1       17.0        8.40             PASS        13.27               PASS             
NFYB        26.99       43.57            LOW         44.26               LOW              
RFXAP       5.48        4.23             PASS        3.61                PASS             
RFX5        21.54       21.95            LOW         17.83               PASS             
CIITA       1.25        6.84             LOW         2.90                LOW              


                                       MHCI loading                                       
Gene        Observed    Threshold_GTEX   Result      Threshold_TCGA_N    Result           

HLA_A       2           NA               NA          2                   NA               
HLA_B       2           NA               NA          2                   NA               
HLA_C       2           NA               NA          2                   NA               
CANX        477.7       114.56           PASS        268.80              PASS             
B2M         2161.19     3398.70          LOW         6382.32             LOW              
PDIA3       767.0       200.82           PASS        507.70              PASS             
CALR        602.81      246.76           PASS        662.69              LOW              


                                 MHCII epitope generation                                 
Gene        Observed    Threshold_GTEX   Result      Threshold_TCGA_N    Result           

LGMN        43.94       49.16            LOW         78.78               LOW              
CTSB        213.51      318.80           LOW         469.69              LOW              
IFI30       37.06       36.89            PASS        42.76               LOW              


                                      MHCII loading                                       
Gene        Observed    Threshold_GTEX   Result      Threshold_TCGA_N    Result           

HLA_DQA     2           NA               NA          2                   NA               
HLA_DQB     2           NA               NA          2                   NA               
HLA_DRB     2           NA               NA          2                   NA               
CD74        316.31      600.23           LOW         1059.77             LOW              
LGMN        43.94       49.16            LOW         78.78               LOW              
CTSL        83.86       60.92            PASS        84.90               LOW              
CTSS        11.11       10.51            PASS        34.41               LOW              
CTSB        213.51      318.80           LOW         469.69              LOW              
HLA-DMA     13.82       43.56            LOW         44.63               LOW              
HLA-DRA     119.6       143.40           LOW         401.02              LOW              
HLA-DMB     9.96        19.99            LOW         31.70               LOW              


                                 MHCI epitope generation                                  
Gene        Observed    Threshold_GTEX   Result      Threshold_TCGA_N    Result           

HSPA5       255.96      97.95            PASS        236.89              PASS             
HSP90AA1    443.53      224.16           PASS        453.20              LOW              
PSME1       197.19      168.24           PASS        256.20              LOW              
HSP90AB1    767.34      391.66           PASS        659.82              PASS             
PSME2       137.95      156.86           LOW         159.29              LOW              
HSPA8       1569.68     328.32           PASS        652.74              PASS             
IFNG        0.0         0.06             LOW         0.16                LOW              
HSPA2       1.55        11.77            LOW         7.40                LOW              
PSME3       63.36       32.09            PASS        46.22               PASS             
HSPA4       90.06       32.84            PASS        45.49               PASS             
HSPA6       0.66        3.50             LOW         33.32               LOW              
HSPA1B      122.5       273.95           LOW         609.11              LOW              
HSPA1A      158.4       366.46           LOW         755.17              LOW              
HSPA1L      2.0         1.17             PASS        2.14                LOW              
TNF         0.15        0.20             LOW         0.37                LOW              
```
