## Supplemental Data 1 for "ProTECT – Prediction of T-cell Epitopes for Cancer Therapy": mhc_pathway_report.txt

```
                                      TAP Transport                                       
Gene        Observed    Threshold_GTEX   Result      Threshold_TCGA_N    Result           

TAP1        36.95       37.33            LOW         30.92               PASS             
TAPBP       80.47       71.58            PASS        65.68               PASS             
TAP2        1.38        0.45             PASS        2.13                LOW              


                                      MHC production                                      
Gene        Observed    Threshold_GTEX   Result      Threshold_TCGA_N    Result           

NFYA        22.29       9.09             PASS        10.86               PASS             
CD74        930.5       600.23           PASS        1059.77             LOW              
RFXANK      58.05       82.48            LOW         74.78               LOW              
NFYC        33.31       38.93            LOW         38.93               LOW              
CREB1       16.04       8.40             PASS        13.27               PASS             
NFYB        24.05       43.57            LOW         44.26               LOW              
RFXAP       6.47        4.23             PASS        3.61                PASS             
RFX5        18.69       21.95            LOW         17.83               PASS             
CIITA       3.42        6.84             LOW         2.90                PASS             


                                       MHCI loading                                       
Gene        Observed    Threshold_GTEX   Result      Threshold_TCGA_N    Result           

HLA_A       2           NA               NA          2                   NA               
HLA_B       2           NA               NA          2                   NA               
HLA_C       2           NA               NA          2                   NA               
CANX        523.32      114.56           PASS        268.80              PASS             
B2M         6499.89     3398.70          PASS        6382.32             PASS             
PDIA3       993.87      200.82           PASS        507.70              PASS             
CALR        1086.28     246.76           PASS        662.69              PASS             


                                 MHCII epitope generation                                 
Gene        Observed    Threshold_GTEX   Result      Threshold_TCGA_N    Result           

LGMN        168.91      49.16            PASS        78.78               PASS             
CTSB        463.93      318.80           PASS        469.69              LOW              
IFI30       93.8        36.89            PASS        42.76               PASS             


                                      MHCII loading                                       
Gene        Observed    Threshold_GTEX   Result      Threshold_TCGA_N    Result           

HLA_DQA     2           NA               NA          2                   NA               
HLA_DQB     2           NA               NA          2                   NA               
HLA_DRB     2           NA               NA          2                   NA               
CD74        930.5       600.23           PASS        1059.77             LOW              
LGMN        168.91      49.16            PASS        78.78               PASS             
CTSL        105.18      60.92            PASS        84.90               PASS             
CTSS        51.29       10.51            PASS        34.41               PASS             
CTSB        463.93      318.80           PASS        469.69              LOW              
HLA-DMA     39.64       43.56            LOW         44.63               LOW              
HLA-DRA     372.79      143.40           PASS        401.02              LOW              
HLA-DMB     40.35       19.99            PASS        31.70               PASS             


                                 MHCI epitope generation                                  
Gene        Observed    Threshold_GTEX   Result      Threshold_TCGA_N    Result           

HSPA5       463.17      97.95            PASS        236.89              PASS             
HSP90AA1    607.95      224.16           PASS        453.20              PASS             
PSME1       204.97      168.24           PASS        256.20              LOW              
HSP90AB1    720.88      391.66           PASS        659.82              PASS             
PSME2       112.85      156.86           LOW         159.29              LOW              
HSPA8       1288.44     328.32           PASS        652.74              PASS             
IFNG        0.0         0.06             LOW         0.16                LOW              
HSPA2       3.42        11.77            LOW         7.40                LOW              
PSME3       66.13       32.09            PASS        46.22               PASS             
HSPA4       52.19       32.84            PASS        45.49               PASS             
HSPA6       1.21        3.50             LOW         33.32               LOW              
HSPA1B      345.22      273.95           PASS        609.11              LOW              
HSPA1A      334.95      366.46           LOW         755.17              LOW              
HSPA1L      1.2         1.17             PASS        2.14                LOW              
TNF         2.07        0.20             PASS        0.37                PASS             
```
