## Supplemental Data 1 for "ProTECT – Prediction of T-cell Epitopes for Cancer Therapy": mhc_pathway_report.txt

```
                                      TAP Transport                                       
Gene        Observed    Threshold_GTEX   Result      Threshold_TCGA_N    Result           

TAP1        31.93       37.33            LOW         30.92               PASS             
TAPBP       102.49      71.58            PASS        65.68               PASS             
TAP2        0.6         0.45             PASS        2.13                LOW              


                                      MHC production                                      
Gene        Observed    Threshold_GTEX   Result      Threshold_TCGA_N    Result           

NFYA        19.01       9.09             PASS        10.86               PASS             
CD74        441.24      600.23           LOW         1059.77             LOW              
RFXANK      69.27       82.48            LOW         74.78               LOW              
NFYC        37.4        38.93            LOW         38.93               LOW              
CREB1       16.48       8.40             PASS        13.27               PASS             
NFYB        15.68       43.57            LOW         44.26               LOW              
RFXAP       6.08        4.23             PASS        3.61                PASS             
RFX5        17.2        21.95            LOW         17.83               LOW              
CIITA       2.03        6.84             LOW         2.90                LOW              


                                       MHCI loading                                       
Gene        Observed    Threshold_GTEX   Result      Threshold_TCGA_N    Result           

HLA_A       2           NA               NA          2                   NA               
HLA_B       2           NA               NA          2                   NA               
HLA_C       2           NA               NA          2                   NA               
CANX        578.02      114.56           PASS        268.80              PASS             
B2M         3161.35     3398.70          LOW         6382.32             LOW              
PDIA3       1039.75     200.82           PASS        507.70              PASS             
CALR        1082.35     246.76           PASS        662.69              PASS             


                                 MHCII epitope generation                                 
Gene        Observed    Threshold_GTEX   Result      Threshold_TCGA_N    Result           

LGMN        215.42      49.16            PASS        78.78               PASS             
CTSB        213.47      318.80           LOW         469.69              LOW              
IFI30       53.42       36.89            PASS        42.76               PASS             


                                      MHCII loading                                       
Gene        Observed    Threshold_GTEX   Result      Threshold_TCGA_N    Result           

HLA_DQA     2           NA               NA          2                   NA               
HLA_DQB     2           NA               NA          2                   NA               
HLA_DRB     2           NA               NA          2                   NA               
CD74        441.24      600.23           LOW         1059.77             LOW              
LGMN        215.42      49.16            PASS        78.78               PASS             
CTSL        107.17      60.92            PASS        84.90               PASS             
CTSS        22.27       10.51            PASS        34.41               LOW              
CTSB        213.47      318.80           LOW         469.69              LOW              
HLA-DMA     29.43       43.56            LOW         44.63               LOW              
HLA-DRA     179.26      143.40           PASS        401.02              LOW              
HLA-DMB     434.31      19.99            PASS        31.70               PASS             


                                 MHCI epitope generation                                  
Gene        Observed    Threshold_GTEX   Result      Threshold_TCGA_N    Result           

HSPA5       293.44      97.95            PASS        236.89              PASS             
HSP90AA1    536.98      224.16           PASS        453.20              PASS             
PSME1       222.73      168.24           PASS        256.20              LOW              
HSP90AB1    888.92      391.66           PASS        659.82              PASS             
PSME2       107.42      156.86           LOW         159.29              LOW              
HSPA8       885.61      328.32           PASS        652.74              PASS             
IFNG        0.03        0.06             LOW         0.16                LOW              
HSPA2       1.66        11.77            LOW         7.40                LOW              
PSME3       49.53       32.09            PASS        46.22               PASS             
HSPA4       40.67       32.84            PASS        45.49               LOW              
HSPA6       0.66        3.50             LOW         33.32               LOW              
HSPA1B      229.97      273.95           LOW         609.11              LOW              
HSPA1A      204.69      366.46           LOW         755.17              LOW              
HSPA1L      1.55        1.17             PASS        2.14                LOW              
TNF         0.23        0.20             PASS        0.37                LOW              
```
