## Supplemental Data 1 for "ProTECT – Prediction of T-cell Epitopes for Cancer Therapy": mhc_pathway_report.txt

```
                                      TAP Transport                                       
Gene        Observed    Threshold_GTEX   Result      Threshold_TCGA_N    Result           

TAP1        60.75       37.33            PASS        30.92               PASS             
TAPBP       107.47      71.58            PASS        65.68               PASS             
TAP2        2.45        0.45             PASS        2.13                PASS             


                                      MHC production                                      
Gene        Observed    Threshold_GTEX   Result      Threshold_TCGA_N    Result           

NFYA        10.05       9.09             PASS        10.86               LOW              
CD74        2397.08     600.23           PASS        1059.77             PASS             
RFXANK      65.76       82.48            LOW         74.78               LOW              
NFYC        41.41       38.93            PASS        38.93               PASS             
CREB1       12.72       8.40             PASS        13.27               LOW              
NFYB        22.1        43.57            LOW         44.26               LOW              
RFXAP       3.2         4.23             LOW         3.61                LOW              
RFX5        21.67       21.95            LOW         17.83               PASS             
CIITA       7.66        6.84             PASS        2.90                PASS             


                                       MHCI loading                                       
Gene        Observed    Threshold_GTEX   Result      Threshold_TCGA_N    Result           

HLA_A       2           NA               NA          2                   NA               
HLA_B       2           NA               NA          2                   NA               
HLA_C       2           NA               NA          2                   NA               
CANX        340.56      114.56           PASS        268.80              PASS             
B2M         7475.77     3398.70          PASS        6382.32             PASS             
PDIA3       545.69      200.82           PASS        507.70              PASS             
CALR        912.85      246.76           PASS        662.69              PASS             


                                 MHCII epitope generation                                 
Gene        Observed    Threshold_GTEX   Result      Threshold_TCGA_N    Result           

LGMN        120.63      49.16            PASS        78.78               PASS             
CTSB        543.42      318.80           PASS        469.69              PASS             
IFI30       187.37      36.89            PASS        42.76               PASS             


                                      MHCII loading                                       
Gene        Observed    Threshold_GTEX   Result      Threshold_TCGA_N    Result           

HLA_DQA     2           NA               NA          2                   NA               
HLA_DQB     2           NA               NA          2                   NA               
HLA_DRB     2           NA               NA          2                   NA               
CD74        2397.08     600.23           PASS        1059.77             PASS             
LGMN        120.63      49.16            PASS        78.78               PASS             
CTSL        88.56       60.92            PASS        84.90               PASS             
CTSS        68.33       10.51            PASS        34.41               PASS             
CTSB        543.42      318.80           PASS        469.69              PASS             
HLA-DMA     82.84       43.56            PASS        44.63               PASS             
HLA-DRA     742.76      143.40           PASS        401.02              PASS             
HLA-DMB     57.63       19.99            PASS        31.70               PASS             


                                 MHCI epitope generation                                  
Gene        Observed    Threshold_GTEX   Result      Threshold_TCGA_N    Result           

HSPA5       219.57      97.95            PASS        236.89              LOW              
HSP90AA1    505.03      224.16           PASS        453.20              PASS             
PSME1       298.18      168.24           PASS        256.20              PASS             
HSP90AB1    885.54      391.66           PASS        659.82              PASS             
PSME2       140.34      156.86           LOW         159.29              LOW              
HSPA8       841.44      328.32           PASS        652.74              PASS             
IFNG        0.23        0.06             PASS        0.16                PASS             
HSPA2       5.65        11.77            LOW         7.40                LOW              
PSME3       53.47       32.09            PASS        46.22               PASS             
HSPA4       37.7        32.84            PASS        45.49               LOW              
HSPA6       2.32        3.50             LOW         33.32               LOW              
HSPA1B      275.46      273.95           PASS        609.11              LOW              
HSPA1A      446.42      366.46           PASS        755.17              LOW              
HSPA1L      2.0         1.17             PASS        2.14                LOW              
TNF         1.14        0.20             PASS        0.37                PASS             
```
