## Supplemental Data 1 for "ProTECT – Prediction of T-cell Epitopes for Cancer Therapy": mhc_pathway_report.txt

```
                                      TAP Transport                                       
Gene        Observed    Threshold_GTEX   Result      Threshold_TCGA_N    Result           

TAP1        20.84       37.33            LOW         30.92               LOW              
TAPBP       74.77       71.58            PASS        65.68               PASS             
TAP2        0.46        0.45             PASS        2.13                LOW              


                                      MHC production                                      
Gene        Observed    Threshold_GTEX   Result      Threshold_TCGA_N    Result           

NFYA        17.22       9.09             PASS        10.86               PASS             
CD74        800.43      600.23           PASS        1059.77             LOW              
RFXANK      65.46       82.48            LOW         74.78               LOW              
NFYC        34.5        38.93            LOW         38.93               LOW              
CREB1       15.46       8.40             PASS        13.27               PASS             
NFYB        19.37       43.57            LOW         44.26               LOW              
RFXAP       5.76        4.23             PASS        3.61                PASS             
RFX5        23.17       21.95            PASS        17.83               PASS             
CIITA       2.26        6.84             LOW         2.90                LOW              


                                       MHCI loading                                       
Gene        Observed    Threshold_GTEX   Result      Threshold_TCGA_N    Result           

HLA_A       2           NA               NA          2                   NA               
HLA_B       2           NA               NA          2                   NA               
HLA_C       2           NA               NA          2                   NA               
CANX        531.45      114.56           PASS        268.80              PASS             
B2M         2103.23     3398.70          LOW         6382.32             LOW              
PDIA3       849.81      200.82           PASS        507.70              PASS             
CALR        1112.47     246.76           PASS        662.69              PASS             


                                 MHCII epitope generation                                 
Gene        Observed    Threshold_GTEX   Result      Threshold_TCGA_N    Result           

LGMN        89.49       49.16            PASS        78.78               PASS             
CTSB        338.38      318.80           PASS        469.69              LOW              
IFI30       48.92       36.89            PASS        42.76               PASS             


                                      MHCII loading                                       
Gene        Observed    Threshold_GTEX   Result      Threshold_TCGA_N    Result           

HLA_DQA     2           NA               NA          2                   NA               
HLA_DQB     2           NA               NA          2                   NA               
HLA_DRB     2           NA               NA          2                   NA               
CD74        800.43      600.23           PASS        1059.77             LOW              
LGMN        89.49       49.16            PASS        78.78               PASS             
CTSL        140.92      60.92            PASS        84.90               PASS             
CTSS        15.9        10.51            PASS        34.41               LOW              
CTSB        338.38      318.80           PASS        469.69              LOW              
HLA-DMA     46.81       43.56            PASS        44.63               PASS             
HLA-DRA     226.01      143.40           PASS        401.02              LOW              
HLA-DMB     1046.75     19.99            PASS        31.70               PASS             


                                 MHCI epitope generation                                  
Gene        Observed    Threshold_GTEX   Result      Threshold_TCGA_N    Result           

HSPA5       318.82      97.95            PASS        236.89              PASS             
HSP90AA1    451.7       224.16           PASS        453.20              LOW              
PSME1       171.37      168.24           PASS        256.20              LOW              
HSP90AB1    940.83      391.66           PASS        659.82              PASS             
PSME2       60.21       156.86           LOW         159.29              LOW              
HSPA8       1629.15     328.32           PASS        652.74              PASS             
IFNG        0.0         0.06             LOW         0.16                LOW              
HSPA2       2.28        11.77            LOW         7.40                LOW              
PSME3       64.0        32.09            PASS        46.22               PASS             
HSPA4       35.81       32.84            PASS        45.49               LOW              
HSPA6       1.3         3.50             LOW         33.32               LOW              
HSPA1B      262.22      273.95           LOW         609.11              LOW              
HSPA1A      227.95      366.46           LOW         755.17              LOW              
HSPA1L      1.0         1.17             LOW         2.14                LOW              
TNF         0.48        0.20             PASS        0.37                PASS             
```
