## Supplemental Data 1 for "ProTECT – Prediction of T-cell Epitopes for Cancer Therapy": mhc_pathway_report.txt

```
                                      TAP Transport                                       
Gene        Observed    Threshold_GTEX   Result      Threshold_TCGA_N    Result           

TAP1        46.48       37.33            PASS        30.92               PASS             
TAPBP       132.06      71.58            PASS        65.68               PASS             
TAP2        2.85        0.45             PASS        2.13                PASS             


                                      MHC production                                      
Gene        Observed    Threshold_GTEX   Result      Threshold_TCGA_N    Result           

NFYA        20.6        9.09             PASS        10.86               PASS             
CD74        1523.1      600.23           PASS        1059.77             PASS             
RFXANK      67.73       82.48            LOW         74.78               LOW              
NFYC        43.45       38.93            PASS        38.93               PASS             
CREB1       16.0        8.40             PASS        13.27               PASS             
NFYB        20.34       43.57            LOW         44.26               LOW              
RFXAP       2.87        4.23             LOW         3.61                LOW              
RFX5        18.52       21.95            LOW         17.83               PASS             
CIITA       3.18        6.84             LOW         2.90                PASS             


                                       MHCI loading                                       
Gene        Observed    Threshold_GTEX   Result      Threshold_TCGA_N    Result           

HLA_A       2           NA               NA          2                   NA               
HLA_B       2           NA               NA          2                   NA               
HLA_C       2           NA               NA          2                   NA               
CANX        372.29      114.56           PASS        268.80              PASS             
B2M         8946.76     3398.70          PASS        6382.32             PASS             
PDIA3       769.69      200.82           PASS        507.70              PASS             
CALR        1066.36     246.76           PASS        662.69              PASS             


                                 MHCII epitope generation                                 
Gene        Observed    Threshold_GTEX   Result      Threshold_TCGA_N    Result           

LGMN        151.35      49.16            PASS        78.78               PASS             
CTSB        245.99      318.80           LOW         469.69              LOW              
IFI30       64.64       36.89            PASS        42.76               PASS             


                                      MHCII loading                                       
Gene        Observed    Threshold_GTEX   Result      Threshold_TCGA_N    Result           

HLA_DQA     2           NA               NA          2                   NA               
HLA_DQB     2           NA               NA          2                   NA               
HLA_DRB     2           NA               NA          2                   NA               
CD74        1523.1      600.23           PASS        1059.77             PASS             
LGMN        151.35      49.16            PASS        78.78               PASS             
CTSL        55.81       60.92            LOW         84.90               LOW              
CTSS        27.44       10.51            PASS        34.41               LOW              
CTSB        245.99      318.80           LOW         469.69              LOW              
HLA-DMA     52.13       43.56            PASS        44.63               PASS             
HLA-DRA     477.36      143.40           PASS        401.02              PASS             
HLA-DMB     30.92       19.99            PASS        31.70               LOW              


                                 MHCI epitope generation                                  
Gene        Observed    Threshold_GTEX   Result      Threshold_TCGA_N    Result           

HSPA5       242.84      97.95            PASS        236.89              PASS             
HSP90AA1    680.74      224.16           PASS        453.20              PASS             
PSME1       328.12      168.24           PASS        256.20              PASS             
HSP90AB1    1026.55     391.66           PASS        659.82              PASS             
PSME2       183.19      156.86           PASS        159.29              PASS             
HSPA8       1161.2      328.32           PASS        652.74              PASS             
IFNG        0.07        0.06             PASS        0.16                LOW              
HSPA2       2.38        11.77            LOW         7.40                LOW              
PSME3       53.97       32.09            PASS        46.22               PASS             
HSPA4       41.72       32.84            PASS        45.49               LOW              
HSPA6       1.77        3.50             LOW         33.32               LOW              
HSPA1B      469.67      273.95           PASS        609.11              LOW              
HSPA1A      76.45       366.46           LOW         755.17              LOW              
HSPA1L      1.58        1.17             PASS        2.14                LOW              
TNF         0.15        0.20             LOW         0.37                LOW              
```
