## Supplemental Data 1 for "ProTECT – Prediction of T-cell Epitopes for Cancer Therapy": mhc_pathway_report.txt

```
                                      TAP Transport                                       
Gene        Observed    Threshold_GTEX   Result      Threshold_TCGA_N    Result           

TAP1        49.6        37.33            PASS        30.92               PASS             
TAPBP       104.43      71.58            PASS        65.68               PASS             
TAP2        1.72        0.45             PASS        2.13                LOW              


                                      MHC production                                      
Gene        Observed    Threshold_GTEX   Result      Threshold_TCGA_N    Result           

NFYA        14.39       9.09             PASS        10.86               PASS             
CD74        1349.15     600.23           PASS        1059.77             PASS             
RFXANK      44.57       82.48            LOW         74.78               LOW              
NFYC        35.26       38.93            LOW         38.93               LOW              
CREB1       23.05       8.40             PASS        13.27               PASS             
NFYB        49.18       43.57            PASS        44.26               PASS             
RFXAP       4.17        4.23             LOW         3.61                PASS             
RFX5        23.91       21.95            PASS        17.83               PASS             
CIITA       5.25        6.84             LOW         2.90                PASS             


                                       MHCI loading                                       
Gene        Observed    Threshold_GTEX   Result      Threshold_TCGA_N    Result           

HLA_A       2           NA               NA          2                   NA               
HLA_B       2           NA               NA          2                   NA               
HLA_C       2           NA               NA          2                   NA               
CANX        399.93      114.56           PASS        268.80              PASS             
B2M         6348.42     3398.70          PASS        6382.32             LOW              
PDIA3       580.74      200.82           PASS        507.70              PASS             
CALR        753.13      246.76           PASS        662.69              PASS             


                                 MHCII epitope generation                                 
Gene        Observed    Threshold_GTEX   Result      Threshold_TCGA_N    Result           

LGMN        121.11      49.16            PASS        78.78               PASS             
CTSB        362.92      318.80           PASS        469.69              LOW              
IFI30       93.9        36.89            PASS        42.76               PASS             


                                      MHCII loading                                       
Gene        Observed    Threshold_GTEX   Result      Threshold_TCGA_N    Result           

HLA_DQA     2           NA               NA          2                   NA               
HLA_DQB     2           NA               NA          2                   NA               
HLA_DRB     2           NA               NA          2                   NA               
CD74        1349.15     600.23           PASS        1059.77             PASS             
LGMN        121.11      49.16            PASS        78.78               PASS             
CTSL        119.48      60.92            PASS        84.90               PASS             
CTSS        58.68       10.51            PASS        34.41               PASS             
CTSB        362.92      318.80           PASS        469.69              LOW              
HLA-DMA     64.11       43.56            PASS        44.63               PASS             
HLA-DRA     522.71      143.40           PASS        401.02              PASS             
HLA-DMB     191.57      19.99            PASS        31.70               PASS             


                                 MHCI epitope generation                                  
Gene        Observed    Threshold_GTEX   Result      Threshold_TCGA_N    Result           

HSPA5       298.23      97.95            PASS        236.89              PASS             
HSP90AA1    466.75      224.16           PASS        453.20              PASS             
PSME1       231.61      168.24           PASS        256.20              LOW              
HSP90AB1    803.03      391.66           PASS        659.82              PASS             
PSME2       135.73      156.86           LOW         159.29              LOW              
HSPA8       1352.82     328.32           PASS        652.74              PASS             
IFNG        0.28        0.06             PASS        0.16                PASS             
HSPA2       5.63        11.77            LOW         7.40                LOW              
PSME3       63.62       32.09            PASS        46.22               PASS             
HSPA4       60.48       32.84            PASS        45.49               PASS             
HSPA6       1.12        3.50             LOW         33.32               LOW              
HSPA1B      132.42      273.95           LOW         609.11              LOW              
HSPA1A      129.76      366.46           LOW         755.17              LOW              
HSPA1L      2.6         1.17             PASS        2.14                PASS             
TNF         0.24        0.20             PASS        0.37                LOW              
```
