## Supplemental Data 1 for "ProTECT – Prediction of T-cell Epitopes for Cancer Therapy": mhc_pathway_report.txt

```
                                      TAP Transport                                       
Gene        Observed    Threshold_GTEX   Result      Threshold_TCGA_N    Result           

TAP1        32.59       37.33            LOW         30.92               PASS             
TAPBP       58.46       71.58            LOW         65.68               LOW              
TAP2        1.04        0.45             PASS        2.13                LOW              


                                      MHC production                                      
Gene        Observed    Threshold_GTEX   Result      Threshold_TCGA_N    Result           

NFYA        15.02       9.09             PASS        10.86               PASS             
CD74        342.99      600.23           LOW         1059.77             LOW              
RFXANK      53.47       82.48            LOW         74.78               LOW              
NFYC        33.24       38.93            LOW         38.93               LOW              
CREB1       13.05       8.40             PASS        13.27               LOW              
NFYB        24.71       43.57            LOW         44.26               LOW              
RFXAP       3.54        4.23             LOW         3.61                LOW              
RFX5        19.7        21.95            LOW         17.83               PASS             
CIITA       1.13        6.84             LOW         2.90                LOW              


                                       MHCI loading                                       
Gene        Observed    Threshold_GTEX   Result      Threshold_TCGA_N    Result           

HLA_A       2           NA               NA          2                   NA               
HLA_B       2           NA               NA          2                   NA               
HLA_C       2           NA               NA          2                   NA               
CANX        480.38      114.56           PASS        268.80              PASS             
B2M         3868.23     3398.70          PASS        6382.32             LOW              
PDIA3       958.65      200.82           PASS        507.70              PASS             
CALR        949.12      246.76           PASS        662.69              PASS             


                                 MHCII epitope generation                                 
Gene        Observed    Threshold_GTEX   Result      Threshold_TCGA_N    Result           

LGMN        125.76      49.16            PASS        78.78               PASS             
CTSB        187.43      318.80           LOW         469.69              LOW              
IFI30       20.49       36.89            LOW         42.76               LOW              


                                      MHCII loading                                       
Gene        Observed    Threshold_GTEX   Result      Threshold_TCGA_N    Result           

HLA_DQA     2           NA               NA          2                   NA               
HLA_DQB     2           NA               NA          2                   NA               
HLA_DRB     2           NA               NA          2                   NA               
CD74        342.99      600.23           LOW         1059.77             LOW              
LGMN        125.76      49.16            PASS        78.78               PASS             
CTSL        97.0        60.92            PASS        84.90               PASS             
CTSS        10.72       10.51            PASS        34.41               LOW              
CTSB        187.43      318.80           LOW         469.69              LOW              
HLA-DMA     20.04       43.56            LOW         44.63               LOW              
HLA-DRA     121.34      143.40           LOW         401.02              LOW              
HLA-DMB     408.49      19.99            PASS        31.70               PASS             


                                 MHCI epitope generation                                  
Gene        Observed    Threshold_GTEX   Result      Threshold_TCGA_N    Result           

HSPA5       404.6       97.95            PASS        236.89              PASS             
HSP90AA1    440.04      224.16           PASS        453.20              LOW              
PSME1       226.02      168.24           PASS        256.20              LOW              
HSP90AB1    820.54      391.66           PASS        659.82              PASS             
PSME2       121.87      156.86           LOW         159.29              LOW              
HSPA8       1222.26     328.32           PASS        652.74              PASS             
IFNG        0.0         0.06             LOW         0.16                LOW              
HSPA2       1.64        11.77            LOW         7.40                LOW              
PSME3       52.0        32.09            PASS        46.22               PASS             
HSPA4       50.52       32.84            PASS        45.49               PASS             
HSPA6       0.43        3.50             LOW         33.32               LOW              
HSPA1B      113.79      273.95           LOW         609.11              LOW              
HSPA1A      135.03      366.46           LOW         755.17              LOW              
HSPA1L      1.4         1.17             PASS        2.14                LOW              
TNF         0.1         0.20             LOW         0.37                LOW              
```
