## Supplemental Data 1 for "ProTECT – Prediction of T-cell Epitopes for Cancer Therapy": mhc_pathway_report.txt

```
                                      TAP Transport                                       
Gene        Observed    Threshold_GTEX   Result      Threshold_TCGA_N    Result           

TAP1        35.28       37.33            LOW         30.92               PASS             
TAPBP       99.7        71.58            PASS        65.68               PASS             
TAP2        1.15        0.45             PASS        2.13                LOW              


                                      MHC production                                      
Gene        Observed    Threshold_GTEX   Result      Threshold_TCGA_N    Result           

NFYA        16.16       9.09             PASS        10.86               PASS             
CD74        780.77      600.23           PASS        1059.77             LOW              
RFXANK      47.74       82.48            LOW         74.78               LOW              
NFYC        35.47       38.93            LOW         38.93               LOW              
CREB1       16.62       8.40             PASS        13.27               PASS             
NFYB        27.71       43.57            LOW         44.26               LOW              
RFXAP       6.02        4.23             PASS        3.61                PASS             
RFX5        20.99       21.95            LOW         17.83               PASS             
CIITA       2.87        6.84             LOW         2.90                LOW              


                                       MHCI loading                                       
Gene        Observed    Threshold_GTEX   Result      Threshold_TCGA_N    Result           

HLA_A       2           NA               NA          2                   NA               
HLA_B       2           NA               NA          2                   NA               
HLA_C       2           NA               NA          2                   NA               
CANX        685.16      114.56           PASS        268.80              PASS             
B2M         5376.49     3398.70          PASS        6382.32             LOW              
PDIA3       1791.75     200.82           PASS        507.70              PASS             
CALR        1647.88     246.76           PASS        662.69              PASS             


                                 MHCII epitope generation                                 
Gene        Observed    Threshold_GTEX   Result      Threshold_TCGA_N    Result           

LGMN        165.04      49.16            PASS        78.78               PASS             
CTSB        386.56      318.80           PASS        469.69              LOW              
IFI30       34.24       36.89            LOW         42.76               LOW              


                                      MHCII loading                                       
Gene        Observed    Threshold_GTEX   Result      Threshold_TCGA_N    Result           

HLA_DQA     2           NA               NA          2                   NA               
HLA_DQB     2           NA               NA          2                   NA               
HLA_DRB     2           NA               NA          2                   NA               
CD74        780.77      600.23           PASS        1059.77             LOW              
LGMN        165.04      49.16            PASS        78.78               PASS             
CTSL        123.19      60.92            PASS        84.90               PASS             
CTSS        34.96       10.51            PASS        34.41               PASS             
CTSB        386.56      318.80           PASS        469.69              LOW              
HLA-DMA     42.44       43.56            LOW         44.63               LOW              
HLA-DRA     286.49      143.40           PASS        401.02              LOW              
HLA-DMB     1421.2      19.99            PASS        31.70               PASS             


                                 MHCI epitope generation                                  
Gene        Observed    Threshold_GTEX   Result      Threshold_TCGA_N    Result           

HSPA5       636.93      97.95            PASS        236.89              PASS             
HSP90AA1    490.91      224.16           PASS        453.20              PASS             
PSME1       241.2       168.24           PASS        256.20              LOW              
HSP90AB1    747.59      391.66           PASS        659.82              PASS             
PSME2       116.3       156.86           LOW         159.29              LOW              
HSPA8       1011.93     328.32           PASS        652.74              PASS             
IFNG        0.03        0.06             LOW         0.16                LOW              
HSPA2       3.22        11.77            LOW         7.40                LOW              
PSME3       59.78       32.09            PASS        46.22               PASS             
HSPA4       51.12       32.84            PASS        45.49               PASS             
HSPA6       0.42        3.50             LOW         33.32               LOW              
HSPA1B      118.11      273.95           LOW         609.11              LOW              
HSPA1A      149.84      366.46           LOW         755.17              LOW              
HSPA1L      1.53        1.17             PASS        2.14                LOW              
TNF         0.06        0.20             LOW         0.37                LOW              
```
