## Supplemental Data 1 for "ProTECT – Prediction of T-cell Epitopes for Cancer Therapy": mhc_pathway_report.txt

```
                                      TAP Transport                                       
Gene        Observed    Threshold_GTEX   Result      Threshold_TCGA_N    Result           

TAP1        40.03       37.33            PASS        30.92               PASS             
TAPBP       88.69       71.58            PASS        65.68               PASS             
TAP2        3.85        0.45             PASS        2.13                PASS             


                                      MHC production                                      
Gene        Observed    Threshold_GTEX   Result      Threshold_TCGA_N    Result           

NFYA        17.97       9.09             PASS        10.86               PASS             
CD74        1290.55     600.23           PASS        1059.77             PASS             
RFXANK      57.68       82.48            LOW         74.78               LOW              
NFYC        40.13       38.93            PASS        38.93               PASS             
CREB1       23.58       8.40             PASS        13.27               PASS             
NFYB        28.45       43.57            LOW         44.26               LOW              
RFXAP       5.39        4.23             PASS        3.61                PASS             
RFX5        24.8        21.95            PASS        17.83               PASS             
CIITA       2.35        6.84             LOW         2.90                LOW              


                                       MHCI loading                                       
Gene        Observed    Threshold_GTEX   Result      Threshold_TCGA_N    Result           

HLA_A       2           NA               NA          2                   NA               
HLA_B       2           NA               NA          2                   NA               
HLA_C       2           NA               NA          2                   NA               
CANX        440.29      114.56           PASS        268.80              PASS             
B2M         8099.86     3398.70          PASS        6382.32             PASS             
PDIA3       695.42      200.82           PASS        507.70              PASS             
CALR        847.24      246.76           PASS        662.69              PASS             


                                 MHCII epitope generation                                 
Gene        Observed    Threshold_GTEX   Result      Threshold_TCGA_N    Result           

LGMN        97.41       49.16            PASS        78.78               PASS             
CTSB        366.4       318.80           PASS        469.69              LOW              
IFI30       36.5        36.89            LOW         42.76               LOW              


                                      MHCII loading                                       
Gene        Observed    Threshold_GTEX   Result      Threshold_TCGA_N    Result           

HLA_DQA     2           NA               NA          2                   NA               
HLA_DQB     2           NA               NA          2                   NA               
HLA_DRB     2           NA               NA          2                   NA               
CD74        1290.55     600.23           PASS        1059.77             PASS             
LGMN        97.41       49.16            PASS        78.78               PASS             
CTSL        74.02       60.92            PASS        84.90               LOW              
CTSS        39.49       10.51            PASS        34.41               PASS             
CTSB        366.4       318.80           PASS        469.69              LOW              
HLA-DMA     52.24       43.56            PASS        44.63               PASS             
HLA-DRA     580.18      143.40           PASS        401.02              PASS             
HLA-DMB     97.37       19.99            PASS        31.70               PASS             


                                 MHCI epitope generation                                  
Gene        Observed    Threshold_GTEX   Result      Threshold_TCGA_N    Result           

HSPA5       262.58      97.95            PASS        236.89              PASS             
HSP90AA1    522.31      224.16           PASS        453.20              PASS             
PSME1       293.58      168.24           PASS        256.20              PASS             
HSP90AB1    738.66      391.66           PASS        659.82              PASS             
PSME2       127.28      156.86           LOW         159.29              LOW              
HSPA8       1051.98     328.32           PASS        652.74              PASS             
IFNG        0.41        0.06             PASS        0.16                PASS             
HSPA2       6.32        11.77            LOW         7.40                LOW              
PSME3       60.68       32.09            PASS        46.22               PASS             
HSPA4       54.27       32.84            PASS        45.49               PASS             
HSPA6       0.92        3.50             LOW         33.32               LOW              
HSPA1B      176.38      273.95           LOW         609.11              LOW              
HSPA1A      195.22      366.46           LOW         755.17              LOW              
HSPA1L      2.05        1.17             PASS        2.14                LOW              
TNF         0.26        0.20             PASS        0.37                LOW              
```
