## Supplemental Data 1 for "ProTECT – Prediction of T-cell Epitopes for Cancer Therapy": mhc_pathway_report.txt

```
                                      TAP Transport                                       
Gene        Observed    Threshold_GTEX   Result      Threshold_TCGA_N    Result           

TAP1        34.15       37.33            LOW         30.92               PASS             
TAPBP       73.1        71.58            PASS        65.68               PASS             
TAP2        2.01        0.45             PASS        2.13                LOW              


                                      MHC production                                      
Gene        Observed    Threshold_GTEX   Result      Threshold_TCGA_N    Result           

NFYA        11.42       9.09             PASS        10.86               PASS             
CD74        1260.88     600.23           PASS        1059.77             PASS             
RFXANK      67.94       82.48            LOW         74.78               LOW              
NFYC        33.42       38.93            LOW         38.93               LOW              
CREB1       11.7        8.40             PASS        13.27               LOW              
NFYB        21.87       43.57            LOW         44.26               LOW              
RFXAP       3.74        4.23             LOW         3.61                PASS             
RFX5        19.03       21.95            LOW         17.83               PASS             
CIITA       2.53        6.84             LOW         2.90                LOW              


                                       MHCI loading                                       
Gene        Observed    Threshold_GTEX   Result      Threshold_TCGA_N    Result           

HLA_A       2           NA               NA          2                   NA               
HLA_B       2           NA               NA          2                   NA               
HLA_C       2           NA               NA          2                   NA               
CANX        332.71      114.56           PASS        268.80              PASS             
B2M         5182.48     3398.70          PASS        6382.32             LOW              
PDIA3       677.76      200.82           PASS        507.70              PASS             
CALR        762.38      246.76           PASS        662.69              PASS             


                                 MHCII epitope generation                                 
Gene        Observed    Threshold_GTEX   Result      Threshold_TCGA_N    Result           

LGMN        111.28      49.16            PASS        78.78               PASS             
CTSB        304.88      318.80           LOW         469.69              LOW              
IFI30       63.7        36.89            PASS        42.76               PASS             


                                      MHCII loading                                       
Gene        Observed    Threshold_GTEX   Result      Threshold_TCGA_N    Result           

HLA_DQA     2           NA               NA          2                   NA               
HLA_DQB     2           NA               NA          2                   NA               
HLA_DRB     2           NA               NA          2                   NA               
CD74        1260.88     600.23           PASS        1059.77             PASS             
LGMN        111.28      49.16            PASS        78.78               PASS             
CTSL        69.32       60.92            PASS        84.90               LOW              
CTSS        16.83       10.51            PASS        34.41               LOW              
CTSB        304.88      318.80           LOW         469.69              LOW              
HLA-DMA     59.11       43.56            PASS        44.63               PASS             
HLA-DRA     459.54      143.40           PASS        401.02              PASS             
HLA-DMB     76.05       19.99            PASS        31.70               PASS             


                                 MHCI epitope generation                                  
Gene        Observed    Threshold_GTEX   Result      Threshold_TCGA_N    Result           

HSPA5       209.03      97.95            PASS        236.89              LOW              
HSP90AA1    409.01      224.16           PASS        453.20              LOW              
PSME1       225.9       168.24           PASS        256.20              LOW              
HSP90AB1    825.16      391.66           PASS        659.82              PASS             
PSME2       119.92      156.86           LOW         159.29              LOW              
HSPA8       841.86      328.32           PASS        652.74              PASS             
IFNG        0.22        0.06             PASS        0.16                PASS             
HSPA2       4.43        11.77            LOW         7.40                LOW              
PSME3       52.98       32.09            PASS        46.22               PASS             
HSPA4       48.94       32.84            PASS        45.49               PASS             
HSPA6       0.64        3.50             LOW         33.32               LOW              
HSPA1B      133.29      273.95           LOW         609.11              LOW              
HSPA1A      142.86      366.46           LOW         755.17              LOW              
HSPA1L      1.35        1.17             PASS        2.14                LOW              
TNF         0.17        0.20             LOW         0.37                LOW              
```
