## Supplemental Data 1 for "ProTECT – Prediction of T-cell Epitopes for Cancer Therapy": mhc_pathway_report.txt

```
                                      TAP Transport                                       
Gene        Observed    Threshold_GTEX   Result      Threshold_TCGA_N    Result           

TAP1        42.36       37.33            PASS        30.92               PASS             
TAPBP       112.62      71.58            PASS        65.68               PASS             
TAP2        1.72        0.45             PASS        2.13                LOW              


                                      MHC production                                      
Gene        Observed    Threshold_GTEX   Result      Threshold_TCGA_N    Result           

NFYA        14.52       9.09             PASS        10.86               PASS             
CD74        764.15      600.23           PASS        1059.77             LOW              
RFXANK      81.13       82.48            LOW         74.78               PASS             
NFYC        40.94       38.93            PASS        38.93               PASS             
CREB1       16.0        8.40             PASS        13.27               PASS             
NFYB        19.65       43.57            LOW         44.26               LOW              
RFXAP       3.12        4.23             LOW         3.61                LOW              
RFX5        26.96       21.95            PASS        17.83               PASS             
CIITA       2.2         6.84             LOW         2.90                LOW              


                                       MHCI loading                                       
Gene        Observed    Threshold_GTEX   Result      Threshold_TCGA_N    Result           

HLA_A       2           NA               NA          2                   NA               
HLA_B       2           NA               NA          2                   NA               
HLA_C       2           NA               NA          2                   NA               
CANX        461.21      114.56           PASS        268.80              PASS             
B2M         7427.61     3398.70          PASS        6382.32             PASS             
PDIA3       938.38      200.82           PASS        507.70              PASS             
CALR        1436.69     246.76           PASS        662.69              PASS             


                                 MHCII epitope generation                                 
Gene        Observed    Threshold_GTEX   Result      Threshold_TCGA_N    Result           

LGMN        118.4       49.16            PASS        78.78               PASS             
CTSB        293.6       318.80           LOW         469.69              LOW              
IFI30       39.04       36.89            PASS        42.76               LOW              


                                      MHCII loading                                       
Gene        Observed    Threshold_GTEX   Result      Threshold_TCGA_N    Result           

HLA_DQA     2           NA               NA          2                   NA               
HLA_DQB     2           NA               NA          2                   NA               
HLA_DRB     2           NA               NA          2                   NA               
CD74        764.15      600.23           PASS        1059.77             LOW              
LGMN        118.4       49.16            PASS        78.78               PASS             
CTSL        58.71       60.92            LOW         84.90               LOW              
CTSS        13.84       10.51            PASS        34.41               LOW              
CTSB        293.6       318.80           LOW         469.69              LOW              
HLA-DMA     27.23       43.56            LOW         44.63               LOW              
HLA-DRA     214.83      143.40           PASS        401.02              LOW              
HLA-DMB     14.21       19.99            LOW         31.70               LOW              


                                 MHCI epitope generation                                  
Gene        Observed    Threshold_GTEX   Result      Threshold_TCGA_N    Result           

HSPA5       334.12      97.95            PASS        236.89              PASS             
HSP90AA1    350.83      224.16           PASS        453.20              LOW              
PSME1       284.38      168.24           PASS        256.20              PASS             
HSP90AB1    822.12      391.66           PASS        659.82              PASS             
PSME2       144.83      156.86           LOW         159.29              LOW              
HSPA8       940.89      328.32           PASS        652.74              PASS             
IFNG        0.09        0.06             PASS        0.16                LOW              
HSPA2       4.55        11.77            LOW         7.40                LOW              
PSME3       67.08       32.09            PASS        46.22               PASS             
HSPA4       29.07       32.84            LOW         45.49               LOW              
HSPA6       1.38        3.50             LOW         33.32               LOW              
HSPA1B      232.14      273.95           LOW         609.11              LOW              
HSPA1A      226.69      366.46           LOW         755.17              LOW              
HSPA1L      1.3         1.17             PASS        2.14                LOW              
TNF         0.36        0.20             PASS        0.37                LOW              
```
