## Supplemental Data 1 for "ProTECT – Prediction of T-cell Epitopes for Cancer Therapy": mhc_pathway_report.txt

```
                                      TAP Transport                                       
Gene        Observed    Threshold_GTEX   Result      Threshold_TCGA_N    Result           

TAP1        62.11       37.33            PASS        30.92               PASS             
TAPBP       133.89      71.58            PASS        65.68               PASS             
TAP2        2.52        0.45             PASS        2.13                PASS             


                                      MHC production                                      
Gene        Observed    Threshold_GTEX   Result      Threshold_TCGA_N    Result           

NFYA        13.61       9.09             PASS        10.86               PASS             
CD74        1855.23     600.23           PASS        1059.77             PASS             
RFXANK      65.23       82.48            LOW         74.78               LOW              
NFYC        43.77       38.93            PASS        38.93               PASS             
CREB1       17.7        8.40             PASS        13.27               PASS             
NFYB        20.66       43.57            LOW         44.26               LOW              
RFXAP       3.6         4.23             LOW         3.61                LOW              
RFX5        24.99       21.95            PASS        17.83               PASS             
CIITA       7.57        6.84             PASS        2.90                PASS             


                                       MHCI loading                                       
Gene        Observed    Threshold_GTEX   Result      Threshold_TCGA_N    Result           

HLA_A       2           NA               NA          2                   NA               
HLA_B       2           NA               NA          2                   NA               
HLA_C       2           NA               NA          2                   NA               
CANX        420.32      114.56           PASS        268.80              PASS             
B2M         5602.3      3398.70          PASS        6382.32             LOW              
PDIA3       765.94      200.82           PASS        507.70              PASS             
CALR        1103.43     246.76           PASS        662.69              PASS             


                                 MHCII epitope generation                                 
Gene        Observed    Threshold_GTEX   Result      Threshold_TCGA_N    Result           

LGMN        222.49      49.16            PASS        78.78               PASS             
CTSB        509.22      318.80           PASS        469.69              PASS             
IFI30       105.84      36.89            PASS        42.76               PASS             


                                      MHCII loading                                       
Gene        Observed    Threshold_GTEX   Result      Threshold_TCGA_N    Result           

HLA_DQA     2           NA               NA          2                   NA               
HLA_DQB     2           NA               NA          2                   NA               
HLA_DRB     2           NA               NA          2                   NA               
CD74        1855.23     600.23           PASS        1059.77             PASS             
LGMN        222.49      49.16            PASS        78.78               PASS             
CTSL        95.85       60.92            PASS        84.90               PASS             
CTSS        44.16       10.51            PASS        34.41               PASS             
CTSB        509.22      318.80           PASS        469.69              PASS             
HLA-DMA     71.97       43.56            PASS        44.63               PASS             
HLA-DRA     484.12      143.40           PASS        401.02              PASS             
HLA-DMB     61.25       19.99            PASS        31.70               PASS             


                                 MHCI epitope generation                                  
Gene        Observed    Threshold_GTEX   Result      Threshold_TCGA_N    Result           

HSPA5       324.11      97.95            PASS        236.89              PASS             
HSP90AA1    393.16      224.16           PASS        453.20              LOW              
PSME1       272.14      168.24           PASS        256.20              PASS             
HSP90AB1    684.97      391.66           PASS        659.82              PASS             
PSME2       146.59      156.86           LOW         159.29              LOW              
HSPA8       1015.81     328.32           PASS        652.74              PASS             
IFNG        0.08        0.06             PASS        0.16                LOW              
HSPA2       5.42        11.77            LOW         7.40                LOW              
PSME3       59.24       32.09            PASS        46.22               PASS             
HSPA4       46.29       32.84            PASS        45.49               PASS             
HSPA6       1.79        3.50             LOW         33.32               LOW              
HSPA1B      242.97      273.95           LOW         609.11              LOW              
HSPA1A      270.8       366.46           LOW         755.17              LOW              
HSPA1L      1.79        1.17             PASS        2.14                LOW              
TNF         0.69        0.20             PASS        0.37                PASS             
```
