## Supplemental Data 1 for "ProTECT – Prediction of T-cell Epitopes for Cancer Therapy": mhc_pathway_report.txt

```
                                      TAP Transport                                       
Gene        Observed    Threshold_GTEX   Result      Threshold_TCGA_N    Result           

TAP1        36.84       37.33            LOW         30.92               PASS             
TAPBP       111.32      71.58            PASS        65.68               PASS             
TAP2        3.25        0.45             PASS        2.13                PASS             


                                      MHC production                                      
Gene        Observed    Threshold_GTEX   Result      Threshold_TCGA_N    Result           

NFYA        12.74       9.09             PASS        10.86               PASS             
CD74        1378.98     600.23           PASS        1059.77             PASS             
RFXANK      79.13       82.48            LOW         74.78               PASS             
NFYC        46.18       38.93            PASS        38.93               PASS             
CREB1       15.23       8.40             PASS        13.27               PASS             
NFYB        23.31       43.57            LOW         44.26               LOW              
RFXAP       3.97        4.23             LOW         3.61                PASS             
RFX5        20.58       21.95            LOW         17.83               PASS             
CIITA       3.88        6.84             LOW         2.90                PASS             


                                       MHCI loading                                       
Gene        Observed    Threshold_GTEX   Result      Threshold_TCGA_N    Result           

HLA_A       2           NA               NA          2                   NA               
HLA_B       2           NA               NA          2                   NA               
HLA_C       2           NA               NA          2                   NA               
CANX        383.24      114.56           PASS        268.80              PASS             
B2M         6567.85     3398.70          PASS        6382.32             PASS             
PDIA3       695.66      200.82           PASS        507.70              PASS             
CALR        1014.03     246.76           PASS        662.69              PASS             


                                 MHCII epitope generation                                 
Gene        Observed    Threshold_GTEX   Result      Threshold_TCGA_N    Result           

LGMN        94.91       49.16            PASS        78.78               PASS             
CTSB        488.1       318.80           PASS        469.69              PASS             
IFI30       34.88       36.89            LOW         42.76               LOW              


                                      MHCII loading                                       
Gene        Observed    Threshold_GTEX   Result      Threshold_TCGA_N    Result           

HLA_DQA     2           NA               NA          2                   NA               
HLA_DQB     2           NA               NA          2                   NA               
HLA_DRB     2           NA               NA          2                   NA               
CD74        1378.98     600.23           PASS        1059.77             PASS             
LGMN        94.91       49.16            PASS        78.78               PASS             
CTSL        71.62       60.92            PASS        84.90               LOW              
CTSS        29.82       10.51            PASS        34.41               LOW              
CTSB        488.1       318.80           PASS        469.69              PASS             
HLA-DMA     58.18       43.56            PASS        44.63               PASS             
HLA-DRA     386.58      143.40           PASS        401.02              LOW              
HLA-DMB     33.28       19.99            PASS        31.70               PASS             


                                 MHCI epitope generation                                  
Gene        Observed    Threshold_GTEX   Result      Threshold_TCGA_N    Result           

HSPA5       305.08      97.95            PASS        236.89              PASS             
HSP90AA1    388.96      224.16           PASS        453.20              LOW              
PSME1       282.57      168.24           PASS        256.20              PASS             
HSP90AB1    671.31      391.66           PASS        659.82              PASS             
PSME2       135.97      156.86           LOW         159.29              LOW              
HSPA8       740.84      328.32           PASS        652.74              PASS             
IFNG        0.0         0.06             LOW         0.16                LOW              
HSPA2       5.19        11.77            LOW         7.40                LOW              
PSME3       60.01       32.09            PASS        46.22               PASS             
HSPA4       42.04       32.84            PASS        45.49               LOW              
HSPA6       0.43        3.50             LOW         33.32               LOW              
HSPA1B      126.48      273.95           LOW         609.11              LOW              
HSPA1A      314.42      366.46           LOW         755.17              LOW              
HSPA1L      1.65        1.17             PASS        2.14                LOW              
TNF         0.42        0.20             PASS        0.37                PASS             
```
