## Supplemental Data 1 for "ProTECT – Prediction of T-cell Epitopes for Cancer Therapy": mhc_pathway_report.txt

```
                                      TAP Transport                                       
Gene        Observed    Threshold_GTEX   Result      Threshold_TCGA_N    Result           

TAP1        30.99       37.33            LOW         30.92               PASS             
TAPBP       64.69       71.58            LOW         65.68               LOW              
TAP2        0.54        0.45             PASS        2.13                LOW              


                                      MHC production                                      
Gene        Observed    Threshold_GTEX   Result      Threshold_TCGA_N    Result           

NFYA        13.42       9.09             PASS        10.86               PASS             
CD74        758.01      600.23           PASS        1059.77             LOW              
RFXANK      62.12       82.48            LOW         74.78               LOW              
NFYC        33.4        38.93            LOW         38.93               LOW              
CREB1       14.5        8.40             PASS        13.27               PASS             
NFYB        28.83       43.57            LOW         44.26               LOW              
RFXAP       2.88        4.23             LOW         3.61                LOW              
RFX5        16.76       21.95            LOW         17.83               LOW              
CIITA       2.45        6.84             LOW         2.90                LOW              


                                       MHCI loading                                       
Gene        Observed    Threshold_GTEX   Result      Threshold_TCGA_N    Result           

HLA_A       2           NA               NA          2                   NA               
HLA_B       2           NA               NA          2                   NA               
HLA_C       2           NA               NA          2                   NA               
CANX        551.08      114.56           PASS        268.80              PASS             
B2M         5274.42     3398.70          PASS        6382.32             LOW              
PDIA3       1360.24     200.82           PASS        507.70              PASS             
CALR        1492.47     246.76           PASS        662.69              PASS             


                                 MHCII epitope generation                                 
Gene        Observed    Threshold_GTEX   Result      Threshold_TCGA_N    Result           

LGMN        99.63       49.16            PASS        78.78               PASS             
CTSB        253.99      318.80           LOW         469.69              LOW              
IFI30       49.49       36.89            PASS        42.76               PASS             


                                      MHCII loading                                       
Gene        Observed    Threshold_GTEX   Result      Threshold_TCGA_N    Result           

HLA_DQA     2           NA               NA          2                   NA               
HLA_DQB     2           NA               NA          2                   NA               
HLA_DRB     2           NA               NA          2                   NA               
CD74        758.01      600.23           PASS        1059.77             LOW              
LGMN        99.63       49.16            PASS        78.78               PASS             
CTSL        75.89       60.92            PASS        84.90               LOW              
CTSS        33.12       10.51            PASS        34.41               LOW              
CTSB        253.99      318.80           LOW         469.69              LOW              
HLA-DMA     32.39       43.56            LOW         44.63               LOW              
HLA-DRA     290.5       143.40           PASS        401.02              LOW              
HLA-DMB     24.88       19.99            PASS        31.70               LOW              


                                 MHCI epitope generation                                  
Gene        Observed    Threshold_GTEX   Result      Threshold_TCGA_N    Result           

HSPA5       449.27      97.95            PASS        236.89              PASS             
HSP90AA1    604.98      224.16           PASS        453.20              PASS             
PSME1       257.53      168.24           PASS        256.20              PASS             
HSP90AB1    944.73      391.66           PASS        659.82              PASS             
PSME2       136.77      156.86           LOW         159.29              LOW              
HSPA8       1221.56     328.32           PASS        652.74              PASS             
IFNG        0.05        0.06             LOW         0.16                LOW              
HSPA2       4.2         11.77            LOW         7.40                LOW              
PSME3       50.28       32.09            PASS        46.22               PASS             
HSPA4       56.25       32.84            PASS        45.49               PASS             
HSPA6       0.44        3.50             LOW         33.32               LOW              
HSPA1B      165.98      273.95           LOW         609.11              LOW              
HSPA1A      285.85      366.46           LOW         755.17              LOW              
HSPA1L      1.51        1.17             PASS        2.14                LOW              
TNF         0.09        0.20             LOW         0.37                LOW              
```
