## Supplemental Data 1 for "ProTECT – Prediction of T-cell Epitopes for Cancer Therapy": mhc_pathway_report.txt

```
                                      TAP Transport                                       
Gene        Observed    Threshold_GTEX   Result      Threshold_TCGA_N    Result           

TAP1        59.95       37.33            PASS        30.92               PASS             
TAPBP       72.37       71.58            PASS        65.68               PASS             
TAP2        0.58        0.45             PASS        2.13                LOW              


                                      MHC production                                      
Gene        Observed    Threshold_GTEX   Result      Threshold_TCGA_N    Result           

NFYA        18.6        9.09             PASS        10.86               PASS             
CD74        554.22      600.23           LOW         1059.77             LOW              
RFXANK      63.93       82.48            LOW         74.78               LOW              
NFYC        36.97       38.93            LOW         38.93               LOW              
CREB1       20.84       8.40             PASS        13.27               PASS             
NFYB        26.0        43.57            LOW         44.26               LOW              
RFXAP       4.0         4.23             LOW         3.61                PASS             
RFX5        19.14       21.95            LOW         17.83               PASS             
CIITA       2.38        6.84             LOW         2.90                LOW              


                                       MHCI loading                                       
Gene        Observed    Threshold_GTEX   Result      Threshold_TCGA_N    Result           

HLA_A       2           NA               NA          2                   NA               
HLA_B       2           NA               NA          2                   NA               
HLA_C       2           NA               NA          2                   NA               
CANX        320.03      114.56           PASS        268.80              PASS             
B2M         10085.1     3398.70          PASS        6382.32             PASS             
PDIA3       519.94      200.82           PASS        507.70              PASS             
CALR        574.63      246.76           PASS        662.69              LOW              


                                 MHCII epitope generation                                 
Gene        Observed    Threshold_GTEX   Result      Threshold_TCGA_N    Result           

LGMN        71.7        49.16            PASS        78.78               LOW              
CTSB        391.93      318.80           PASS        469.69              LOW              
IFI30       27.86       36.89            LOW         42.76               LOW              


                                      MHCII loading                                       
Gene        Observed    Threshold_GTEX   Result      Threshold_TCGA_N    Result           

HLA_DQA     2           NA               NA          2                   NA               
HLA_DQB     2           NA               NA          2                   NA               
HLA_DRB     2           NA               NA          2                   NA               
CD74        554.22      600.23           LOW         1059.77             LOW              
LGMN        71.7        49.16            PASS        78.78               LOW              
CTSL        70.47       60.92            PASS        84.90               LOW              
CTSS        25.57       10.51            PASS        34.41               LOW              
CTSB        391.93      318.80           PASS        469.69              LOW              
HLA-DMA     20.51       43.56            LOW         44.63               LOW              
HLA-DRA     223.65      143.40           PASS        401.02              LOW              
HLA-DMB     32.06       19.99            PASS        31.70               PASS             


                                 MHCI epitope generation                                  
Gene        Observed    Threshold_GTEX   Result      Threshold_TCGA_N    Result           

HSPA5       204.27      97.95            PASS        236.89              LOW              
HSP90AA1    536.86      224.16           PASS        453.20              PASS             
PSME1       295.4       168.24           PASS        256.20              PASS             
HSP90AB1    786.44      391.66           PASS        659.82              PASS             
PSME2       146.83      156.86           LOW         159.29              LOW              
HSPA8       851.9       328.32           PASS        652.74              PASS             
IFNG        0.11        0.06             PASS        0.16                LOW              
HSPA2       2.63        11.77            LOW         7.40                LOW              
PSME3       55.7        32.09            PASS        46.22               PASS             
HSPA4       52.79       32.84            PASS        45.49               PASS             
HSPA6       0.39        3.50             LOW         33.32               LOW              
HSPA1B      228.05      273.95           LOW         609.11              LOW              
HSPA1A      168.97      366.46           LOW         755.17              LOW              
HSPA1L      1.92        1.17             PASS        2.14                LOW              
TNF         0.04        0.20             LOW         0.37                LOW              
```
