## Supplemental Data 1 for "ProTECT – Prediction of T-cell Epitopes for Cancer Therapy": mhc_pathway_report.txt

```
                                      TAP Transport                                       
Gene        Observed    Threshold_GTEX   Result      Threshold_TCGA_N    Result           

TAP1        85.55       37.33            PASS        30.92               PASS             
TAPBP       115.69      71.58            PASS        65.68               PASS             
TAP2        1.82        0.45             PASS        2.13                LOW              


                                      MHC production                                      
Gene        Observed    Threshold_GTEX   Result      Threshold_TCGA_N    Result           

NFYA        14.6        9.09             PASS        10.86               PASS             
CD74        967.51      600.23           PASS        1059.77             LOW              
RFXANK      77.03       82.48            LOW         74.78               PASS             
NFYC        58.73       38.93            PASS        38.93               PASS             
CREB1       15.66       8.40             PASS        13.27               PASS             
NFYB        33.84       43.57            LOW         44.26               LOW              
RFXAP       3.6         4.23             LOW         3.61                LOW              
RFX5        20.54       21.95            LOW         17.83               PASS             
CIITA       2.8         6.84             LOW         2.90                LOW              


                                       MHCI loading                                       
Gene        Observed    Threshold_GTEX   Result      Threshold_TCGA_N    Result           

HLA_A       2           NA               NA          2                   NA               
HLA_B       2           NA               NA          2                   NA               
HLA_C       2           NA               NA          2                   NA               
CANX        540.62      114.56           PASS        268.80              PASS             
B2M         8415.24     3398.70          PASS        6382.32             PASS             
PDIA3       1532.43     200.82           PASS        507.70              PASS             
CALR        1558.71     246.76           PASS        662.69              PASS             


                                 MHCII epitope generation                                 
Gene        Observed    Threshold_GTEX   Result      Threshold_TCGA_N    Result           

LGMN        166.4       49.16            PASS        78.78               PASS             
CTSB        226.97      318.80           LOW         469.69              LOW              
IFI30       98.03       36.89            PASS        42.76               PASS             


                                      MHCII loading                                       
Gene        Observed    Threshold_GTEX   Result      Threshold_TCGA_N    Result           

HLA_DQA     2           NA               NA          2                   NA               
HLA_DQB     2           NA               NA          2                   NA               
HLA_DRB     2           NA               NA          2                   NA               
CD74        967.51      600.23           PASS        1059.77             LOW              
LGMN        166.4       49.16            PASS        78.78               PASS             
CTSL        151.21      60.92            PASS        84.90               PASS             
CTSS        31.08       10.51            PASS        34.41               LOW              
CTSB        226.97      318.80           LOW         469.69              LOW              
HLA-DMA     49.13       43.56            PASS        44.63               PASS             
HLA-DRA     361.24      143.40           PASS        401.02              LOW              
HLA-DMB     147.55      19.99            PASS        31.70               PASS             


                                 MHCI epitope generation                                  
Gene        Observed    Threshold_GTEX   Result      Threshold_TCGA_N    Result           

HSPA5       454.79      97.95            PASS        236.89              PASS             
HSP90AA1    585.15      224.16           PASS        453.20              PASS             
PSME1       351.13      168.24           PASS        256.20              PASS             
HSP90AB1    894.09      391.66           PASS        659.82              PASS             
PSME2       199.78      156.86           PASS        159.29              PASS             
HSPA8       1003.88     328.32           PASS        652.74              PASS             
IFNG        0.62        0.06             PASS        0.16                PASS             
HSPA2       2.41        11.77            LOW         7.40                LOW              
PSME3       77.1        32.09            PASS        46.22               PASS             
HSPA4       71.49       32.84            PASS        45.49               PASS             
HSPA6       0.69        3.50             LOW         33.32               LOW              
HSPA1B      207.9       273.95           LOW         609.11              LOW              
HSPA1A      250.35      366.46           LOW         755.17              LOW              
HSPA1L      2.3         1.17             PASS        2.14                PASS             
TNF         0.22        0.20             PASS        0.37                LOW              
```
