## Supplemental Data 1 for "ProTECT – Prediction of T-cell Epitopes for Cancer Therapy": mhc_pathway_report.txt

```
                                      TAP Transport                                       
Gene        Observed    Threshold_GTEX   Result      Threshold_TCGA_N    Result           

TAP1        37.43       37.33            PASS        30.92               PASS             
TAPBP       69.36       71.58            LOW         65.68               PASS             
TAP2        0.0         0.45             LOW         2.13                LOW              


                                      MHC production                                      
Gene        Observed    Threshold_GTEX   Result      Threshold_TCGA_N    Result           

NFYA        14.97       9.09             PASS        10.86               PASS             
CD74        1300.13     600.23           PASS        1059.77             PASS             
RFXANK      51.61       82.48            LOW         74.78               LOW              
NFYC        33.43       38.93            LOW         38.93               LOW              
CREB1       21.02       8.40             PASS        13.27               PASS             
NFYB        31.97       43.57            LOW         44.26               LOW              
RFXAP       6.3         4.23             PASS        3.61                PASS             
RFX5        26.58       21.95            PASS        17.83               PASS             
CIITA       5.41        6.84             LOW         2.90                PASS             


                                       MHCI loading                                       
Gene        Observed    Threshold_GTEX   Result      Threshold_TCGA_N    Result           

HLA_A       2           NA               NA          2                   NA               
HLA_B       2           NA               NA          2                   NA               
HLA_C       2           NA               NA          2                   NA               
CANX        559.27      114.56           PASS        268.80              PASS             
B2M         6880.1      3398.70          PASS        6382.32             PASS             
PDIA3       870.03      200.82           PASS        507.70              PASS             
CALR        963.86      246.76           PASS        662.69              PASS             


                                 MHCII epitope generation                                 
Gene        Observed    Threshold_GTEX   Result      Threshold_TCGA_N    Result           

LGMN        120.76      49.16            PASS        78.78               PASS             
CTSB        358.94      318.80           PASS        469.69              LOW              
IFI30       79.63       36.89            PASS        42.76               PASS             


                                      MHCII loading                                       
Gene        Observed    Threshold_GTEX   Result      Threshold_TCGA_N    Result           

HLA_DQA     2           NA               NA          2                   NA               
HLA_DQB     2           NA               NA          2                   NA               
HLA_DRB     2           NA               NA          2                   NA               
CD74        1300.13     600.23           PASS        1059.77             PASS             
LGMN        120.76      49.16            PASS        78.78               PASS             
CTSL        80.88       60.92            PASS        84.90               LOW              
CTSS        48.77       10.51            PASS        34.41               PASS             
CTSB        358.94      318.80           PASS        469.69              LOW              
HLA-DMA     59.03       43.56            PASS        44.63               PASS             
HLA-DRA     603.08      143.40           PASS        401.02              PASS             
HLA-DMB     145.7       19.99            PASS        31.70               PASS             


                                 MHCI epitope generation                                  
Gene        Observed    Threshold_GTEX   Result      Threshold_TCGA_N    Result           

HSPA5       357.68      97.95            PASS        236.89              PASS             
HSP90AA1    586.75      224.16           PASS        453.20              PASS             
PSME1       235.57      168.24           PASS        256.20              LOW              
HSP90AB1    827.74      391.66           PASS        659.82              PASS             
PSME2       127.35      156.86           LOW         159.29              LOW              
HSPA8       1010.04     328.32           PASS        652.74              PASS             
IFNG        0.1         0.06             PASS        0.16                LOW              
HSPA2       5.71        11.77            LOW         7.40                LOW              
PSME3       55.46       32.09            PASS        46.22               PASS             
HSPA4       43.64       32.84            PASS        45.49               LOW              
HSPA6       1.52        3.50             LOW         33.32               LOW              
HSPA1B      132.72      273.95           LOW         609.11              LOW              
HSPA1A      145.43      366.46           LOW         755.17              LOW              
HSPA1L      1.62        1.17             PASS        2.14                LOW              
TNF         0.44        0.20             PASS        0.37                PASS             
```
