## Supplemental Data 1 for "ProTECT – Prediction of T-cell Epitopes for Cancer Therapy": mhc_pathway_report.txt

```
                                      TAP Transport                                       
Gene        Observed    Threshold_GTEX   Result      Threshold_TCGA_N    Result           

TAP1        71.03       37.33            PASS        30.92               PASS             
TAPBP       95.08       71.58            PASS        65.68               PASS             
TAP2        1.6         0.45             PASS        2.13                LOW              


                                      MHC production                                      
Gene        Observed    Threshold_GTEX   Result      Threshold_TCGA_N    Result           

NFYA        13.34       9.09             PASS        10.86               PASS             
CD74        1730.48     600.23           PASS        1059.77             PASS             
RFXANK      69.11       82.48            LOW         74.78               LOW              
NFYC        40.09       38.93            PASS        38.93               PASS             
CREB1       12.07       8.40             PASS        13.27               LOW              
NFYB        24.23       43.57            LOW         44.26               LOW              
RFXAP       2.44        4.23             LOW         3.61                LOW              
RFX5        19.87       21.95            LOW         17.83               PASS             
CIITA       3.36        6.84             LOW         2.90                PASS             


                                       MHCI loading                                       
Gene        Observed    Threshold_GTEX   Result      Threshold_TCGA_N    Result           

HLA_A       2           NA               NA          2                   NA               
HLA_B       2           NA               NA          2                   NA               
HLA_C       2           NA               NA          2                   NA               
CANX        442.29      114.56           PASS        268.80              PASS             
B2M         7638.5      3398.70          PASS        6382.32             PASS             
PDIA3       736.41      200.82           PASS        507.70              PASS             
CALR        857.97      246.76           PASS        662.69              PASS             


                                 MHCII epitope generation                                 
Gene        Observed    Threshold_GTEX   Result      Threshold_TCGA_N    Result           

LGMN        83.3        49.16            PASS        78.78               PASS             
CTSB        345.82      318.80           PASS        469.69              LOW              
IFI30       74.87       36.89            PASS        42.76               PASS             


                                      MHCII loading                                       
Gene        Observed    Threshold_GTEX   Result      Threshold_TCGA_N    Result           

HLA_DQA     2           NA               NA          2                   NA               
HLA_DQB     2           NA               NA          2                   NA               
HLA_DRB     2           NA               NA          2                   NA               
CD74        1730.48     600.23           PASS        1059.77             PASS             
LGMN        83.3        49.16            PASS        78.78               PASS             
CTSL        90.88       60.92            PASS        84.90               PASS             
CTSS        27.04       10.51            PASS        34.41               LOW              
CTSB        345.82      318.80           PASS        469.69              LOW              
HLA-DMA     64.04       43.56            PASS        44.63               PASS             
HLA-DRA     429.83      143.40           PASS        401.02              PASS             
HLA-DMB     36.35       19.99            PASS        31.70               PASS             


                                 MHCI epitope generation                                  
Gene        Observed    Threshold_GTEX   Result      Threshold_TCGA_N    Result           

HSPA5       278.39      97.95            PASS        236.89              PASS             
HSP90AA1    417.51      224.16           PASS        453.20              LOW              
PSME1       312.08      168.24           PASS        256.20              PASS             
HSP90AB1    809.82      391.66           PASS        659.82              PASS             
PSME2       146.13      156.86           LOW         159.29              LOW              
HSPA8       765.93      328.32           PASS        652.74              PASS             
IFNG        0.0         0.06             LOW         0.16                LOW              
HSPA2       5.2         11.77            LOW         7.40                LOW              
PSME3       57.07       32.09            PASS        46.22               PASS             
HSPA4       45.46       32.84            PASS        45.49               LOW              
HSPA6       0.47        3.50             LOW         33.32               LOW              
HSPA1B      180.03      273.95           LOW         609.11              LOW              
HSPA1A      204.08      366.46           LOW         755.17              LOW              
HSPA1L      1.42        1.17             PASS        2.14                LOW              
TNF         0.13        0.20             LOW         0.37                LOW              
```
