## Supplemental Data 1 for "ProTECT – Prediction of T-cell Epitopes for Cancer Therapy": mhc_pathway_report.txt

```
                                      TAP Transport                                       
Gene        Observed    Threshold_GTEX   Result      Threshold_TCGA_N    Result           

TAP1        55.72       37.33            PASS        30.92               PASS             
TAPBP       120.02      71.58            PASS        65.68               PASS             
TAP2        2.79        0.45             PASS        2.13                PASS             


                                      MHC production                                      
Gene        Observed    Threshold_GTEX   Result      Threshold_TCGA_N    Result           

NFYA        17.75       9.09             PASS        10.86               PASS             
CD74        485.49      600.23           LOW         1059.77             LOW              
RFXANK      66.69       82.48            LOW         74.78               LOW              
NFYC        40.46       38.93            PASS        38.93               PASS             
CREB1       24.19       8.40             PASS        13.27               PASS             
NFYB        27.77       43.57            LOW         44.26               LOW              
RFXAP       4.0         4.23             LOW         3.61                PASS             
RFX5        26.02       21.95            PASS        17.83               PASS             
CIITA       2.76        6.84             LOW         2.90                LOW              


                                       MHCI loading                                       
Gene        Observed    Threshold_GTEX   Result      Threshold_TCGA_N    Result           

HLA_A       2           NA               NA          2                   NA               
HLA_B       2           NA               NA          2                   NA               
HLA_C       2           NA               NA          2                   NA               
CANX        698.82      114.56           PASS        268.80              PASS             
B2M         5842.22     3398.70          PASS        6382.32             LOW              
PDIA3       870.49      200.82           PASS        507.70              PASS             
CALR        981.67      246.76           PASS        662.69              PASS             


                                 MHCII epitope generation                                 
Gene        Observed    Threshold_GTEX   Result      Threshold_TCGA_N    Result           

LGMN        147.59      49.16            PASS        78.78               PASS             
CTSB        190.08      318.80           LOW         469.69              LOW              
IFI30       36.91       36.89            PASS        42.76               LOW              


                                      MHCII loading                                       
Gene        Observed    Threshold_GTEX   Result      Threshold_TCGA_N    Result           

HLA_DQA     2           NA               NA          2                   NA               
HLA_DQB     2           NA               NA          2                   NA               
HLA_DRB     2           NA               NA          2                   NA               
CD74        485.49      600.23           LOW         1059.77             LOW              
LGMN        147.59      49.16            PASS        78.78               PASS             
CTSL        110.59      60.92            PASS        84.90               PASS             
CTSS        20.45       10.51            PASS        34.41               LOW              
CTSB        190.08      318.80           LOW         469.69              LOW              
HLA-DMA     26.6        43.56            LOW         44.63               LOW              
HLA-DRA     230.21      143.40           PASS        401.02              LOW              
HLA-DMB     16.54       19.99            LOW         31.70               LOW              


                                 MHCI epitope generation                                  
Gene        Observed    Threshold_GTEX   Result      Threshold_TCGA_N    Result           

HSPA5       332.6       97.95            PASS        236.89              PASS             
HSP90AA1    288.92      224.16           PASS        453.20              LOW              
PSME1       193.22      168.24           PASS        256.20              LOW              
HSP90AB1    1015.64     391.66           PASS        659.82              PASS             
PSME2       104.29      156.86           LOW         159.29              LOW              
HSPA8       674.23      328.32           PASS        652.74              PASS             
IFNG        0.0         0.06             LOW         0.16                LOW              
HSPA2       2.11        11.77            LOW         7.40                LOW              
PSME3       32.15       32.09            PASS        46.22               LOW              
HSPA4       39.76       32.84            PASS        45.49               LOW              
HSPA6       0.45        3.50             LOW         33.32               LOW              
HSPA1B      235.56      273.95           LOW         609.11              LOW              
HSPA1A      246.05      366.46           LOW         755.17              LOW              
HSPA1L      1.8         1.17             PASS        2.14                LOW              
TNF         0.14        0.20             LOW         0.37                LOW              
```
