## Supplemental Data 1 for "ProTECT – Prediction of T-cell Epitopes for Cancer Therapy": mhc_pathway_report.txt

```
                                      TAP Transport                                       
Gene        Observed    Threshold_GTEX   Result      Threshold_TCGA_N    Result           

TAP1        38.41       37.33            PASS        30.92               PASS             
TAPBP       61.81       71.58            LOW         65.68               LOW              
TAP2        0.17        0.45             LOW         2.13                LOW              


                                      MHC production                                      
Gene        Observed    Threshold_GTEX   Result      Threshold_TCGA_N    Result           

NFYA        13.26       9.09             PASS        10.86               PASS             
CD74        427.69      600.23           LOW         1059.77             LOW              
RFXANK      46.58       82.48            LOW         74.78               LOW              
NFYC        29.39       38.93            LOW         38.93               LOW              
CREB1       14.75       8.40             PASS        13.27               PASS             
NFYB        28.83       43.57            LOW         44.26               LOW              
RFXAP       6.24        4.23             PASS        3.61                PASS             
RFX5        16.07       21.95            LOW         17.83               LOW              
CIITA       1.44        6.84             LOW         2.90                LOW              


                                       MHCI loading                                       
Gene        Observed    Threshold_GTEX   Result      Threshold_TCGA_N    Result           

HLA_A       2           NA               NA          2                   NA               
HLA_B       2           NA               NA          2                   NA               
HLA_C       2           NA               NA          2                   NA               
CANX        470.35      114.56           PASS        268.80              PASS             
B2M         7663.08     3398.70          PASS        6382.32             PASS             
PDIA3       949.24      200.82           PASS        507.70              PASS             
CALR        973.81      246.76           PASS        662.69              PASS             


                                 MHCII epitope generation                                 
Gene        Observed    Threshold_GTEX   Result      Threshold_TCGA_N    Result           

LGMN        123.16      49.16            PASS        78.78               PASS             
CTSB        265.77      318.80           LOW         469.69              LOW              
IFI30       27.93       36.89            LOW         42.76               LOW              


                                      MHCII loading                                       
Gene        Observed    Threshold_GTEX   Result      Threshold_TCGA_N    Result           

HLA_DQA     2           NA               NA          2                   NA               
HLA_DQB     2           NA               NA          2                   NA               
HLA_DRB     2           NA               NA          2                   NA               
CD74        427.69      600.23           LOW         1059.77             LOW              
LGMN        123.16      49.16            PASS        78.78               PASS             
CTSL        77.59       60.92            PASS        84.90               LOW              
CTSS        12.62       10.51            PASS        34.41               LOW              
CTSB        265.77      318.80           LOW         469.69              LOW              
HLA-DMA     18.25       43.56            LOW         44.63               LOW              
HLA-DRA     212.69      143.40           PASS        401.02              LOW              
HLA-DMB     12.96       19.99            LOW         31.70               LOW              


                                 MHCI epitope generation                                  
Gene        Observed    Threshold_GTEX   Result      Threshold_TCGA_N    Result           

HSPA5       320.42      97.95            PASS        236.89              PASS             
HSP90AA1    724.74      224.16           PASS        453.20              PASS             
PSME1       237.15      168.24           PASS        256.20              LOW              
HSP90AB1    781.17      391.66           PASS        659.82              PASS             
PSME2       131.53      156.86           LOW         159.29              LOW              
HSPA8       935.68      328.32           PASS        652.74              PASS             
IFNG        0.11        0.06             PASS        0.16                LOW              
HSPA2       3.5         11.77            LOW         7.40                LOW              
PSME3       50.76       32.09            PASS        46.22               PASS             
HSPA4       52.88       32.84            PASS        45.49               PASS             
HSPA6       0.46        3.50             LOW         33.32               LOW              
HSPA1B      180.58      273.95           LOW         609.11              LOW              
HSPA1A      245.8       366.46           LOW         755.17              LOW              
HSPA1L      1.65        1.17             PASS        2.14                LOW              
TNF         0.23        0.20             PASS        0.37                LOW              
```
