## Supplemental Data 1 for "ProTECT – Prediction of T-cell Epitopes for Cancer Therapy": mhc_pathway_report.txt

```
                                      TAP Transport                                       
Gene        Observed    Threshold_GTEX   Result      Threshold_TCGA_N    Result           

TAP1        86.56       37.33            PASS        30.92               PASS             
TAPBP       102.34      71.58            PASS        65.68               PASS             
TAP2        1.94        0.45             PASS        2.13                LOW              


                                      MHC production                                      
Gene        Observed    Threshold_GTEX   Result      Threshold_TCGA_N    Result           

NFYA        17.38       9.09             PASS        10.86               PASS             
CD74        1476.89     600.23           PASS        1059.77             PASS             
RFXANK      42.03       82.48            LOW         74.78               LOW              
NFYC        32.82       38.93            LOW         38.93               LOW              
CREB1       25.47       8.40             PASS        13.27               PASS             
NFYB        36.28       43.57            LOW         44.26               LOW              
RFXAP       4.8         4.23             PASS        3.61                PASS             
RFX5        22.71       21.95            PASS        17.83               PASS             
CIITA       3.89        6.84             LOW         2.90                PASS             


                                       MHCI loading                                       
Gene        Observed    Threshold_GTEX   Result      Threshold_TCGA_N    Result           

HLA_A       2           NA               NA          2                   NA               
HLA_B       2           NA               NA          2                   NA               
HLA_C       2           NA               NA          2                   NA               
CANX        609.01      114.56           PASS        268.80              PASS             
B2M         13200.68    3398.70          PASS        6382.32             PASS             
PDIA3       1297.82     200.82           PASS        507.70              PASS             
CALR        1138.44     246.76           PASS        662.69              PASS             


                                 MHCII epitope generation                                 
Gene        Observed    Threshold_GTEX   Result      Threshold_TCGA_N    Result           

LGMN        201.83      49.16            PASS        78.78               PASS             
CTSB        299.29      318.80           LOW         469.69              LOW              
IFI30       55.74       36.89            PASS        42.76               PASS             


                                      MHCII loading                                       
Gene        Observed    Threshold_GTEX   Result      Threshold_TCGA_N    Result           

HLA_DQA     2           NA               NA          2                   NA               
HLA_DQB     2           NA               NA          2                   NA               
HLA_DRB     2           NA               NA          2                   NA               
CD74        1476.89     600.23           PASS        1059.77             PASS             
LGMN        201.83      49.16            PASS        78.78               PASS             
CTSL        120.94      60.92            PASS        84.90               PASS             
CTSS        54.93       10.51            PASS        34.41               PASS             
CTSB        299.29      318.80           LOW         469.69              LOW              
HLA-DMA     64.63       43.56            PASS        44.63               PASS             
HLA-DRA     681.93      143.40           PASS        401.02              PASS             
HLA-DMB     159.37      19.99            PASS        31.70               PASS             


                                 MHCI epitope generation                                  
Gene        Observed    Threshold_GTEX   Result      Threshold_TCGA_N    Result           

HSPA5       463.02      97.95            PASS        236.89              PASS             
HSP90AA1    851.73      224.16           PASS        453.20              PASS             
PSME1       342.19      168.24           PASS        256.20              PASS             
HSP90AB1    1157.72     391.66           PASS        659.82              PASS             
PSME2       181.79      156.86           PASS        159.29              PASS             
HSPA8       1714.17     328.32           PASS        652.74              PASS             
IFNG        0.33        0.06             PASS        0.16                PASS             
HSPA2       3.58        11.77            LOW         7.40                LOW              
PSME3       56.24       32.09            PASS        46.22               PASS             
HSPA4       63.75       32.84            PASS        45.49               PASS             
HSPA6       0.64        3.50             LOW         33.32               LOW              
HSPA1B      144.92      273.95           LOW         609.11              LOW              
HSPA1A      225.75      366.46           LOW         755.17              LOW              
HSPA1L      2.09        1.17             PASS        2.14                LOW              
TNF         0.33        0.20             PASS        0.37                LOW              
```
