## Supplemental Data 1 for "ProTECT – Prediction of T-cell Epitopes for Cancer Therapy": mhc_pathway_report.txt

```
                                      TAP Transport                                       
Gene        Observed    Threshold_GTEX   Result      Threshold_TCGA_N    Result           

TAP1        25.56       37.33            LOW         30.92               LOW              
TAPBP       69.14       71.58            LOW         65.68               PASS             
TAP2        0.99        0.45             PASS        2.13                LOW              


                                      MHC production                                      
Gene        Observed    Threshold_GTEX   Result      Threshold_TCGA_N    Result           

NFYA        13.19       9.09             PASS        10.86               PASS             
CD74        765.99      600.23           PASS        1059.77             LOW              
RFXANK      47.6        82.48            LOW         74.78               LOW              
NFYC        31.51       38.93            LOW         38.93               LOW              
CREB1       14.32       8.40             PASS        13.27               PASS             
NFYB        22.36       43.57            LOW         44.26               LOW              
RFXAP       4.61        4.23             PASS        3.61                PASS             
RFX5        15.97       21.95            LOW         17.83               LOW              
CIITA       1.12        6.84             LOW         2.90                LOW              


                                       MHCI loading                                       
Gene        Observed    Threshold_GTEX   Result      Threshold_TCGA_N    Result           

HLA_A       2           NA               NA          2                   NA               
HLA_B       2           NA               NA          2                   NA               
HLA_C       2           NA               NA          2                   NA               
CANX        543.9       114.56           PASS        268.80              PASS             
B2M         6591.78     3398.70          PASS        6382.32             PASS             
PDIA3       1863.81     200.82           PASS        507.70              PASS             
CALR        1526.27     246.76           PASS        662.69              PASS             


                                 MHCII epitope generation                                 
Gene        Observed    Threshold_GTEX   Result      Threshold_TCGA_N    Result           

LGMN        99.0        49.16            PASS        78.78               PASS             
CTSB        169.27      318.80           LOW         469.69              LOW              
IFI30       39.46       36.89            PASS        42.76               LOW              


                                      MHCII loading                                       
Gene        Observed    Threshold_GTEX   Result      Threshold_TCGA_N    Result           

HLA_DQA     2           NA               NA          2                   NA               
HLA_DQB     2           NA               NA          2                   NA               
HLA_DRB     2           NA               NA          2                   NA               
CD74        765.99      600.23           PASS        1059.77             LOW              
LGMN        99.0        49.16            PASS        78.78               PASS             
CTSL        77.94       60.92            PASS        84.90               LOW              
CTSS        19.37       10.51            PASS        34.41               LOW              
CTSB        169.27      318.80           LOW         469.69              LOW              
HLA-DMA     30.47       43.56            LOW         44.63               LOW              
HLA-DRA     317.55      143.40           PASS        401.02              LOW              
HLA-DMB     23.31       19.99            PASS        31.70               LOW              


                                 MHCI epitope generation                                  
Gene        Observed    Threshold_GTEX   Result      Threshold_TCGA_N    Result           

HSPA5       656.74      97.95            PASS        236.89              PASS             
HSP90AA1    476.5       224.16           PASS        453.20              PASS             
PSME1       229.69      168.24           PASS        256.20              LOW              
HSP90AB1    696.76      391.66           PASS        659.82              PASS             
PSME2       144.5       156.86           LOW         159.29              LOW              
HSPA8       751.98      328.32           PASS        652.74              PASS             
IFNG        0.03        0.06             LOW         0.16                LOW              
HSPA2       2.01        11.77            LOW         7.40                LOW              
PSME3       47.03       32.09            PASS        46.22               PASS             
HSPA4       51.66       32.84            PASS        45.49               PASS             
HSPA6       0.34        3.50             LOW         33.32               LOW              
HSPA1B      109.7       273.95           LOW         609.11              LOW              
HSPA1A      133.3       366.46           LOW         755.17              LOW              
HSPA1L      1.17        1.17             LOW         2.14                LOW              
TNF         0.07        0.20             LOW         0.37                LOW              
```
