## Supplemental Data 1 for "ProTECT – Prediction of T-cell Epitopes for Cancer Therapy": mhc_pathway_report.txt

```
                                      TAP Transport                                       
Gene        Observed    Threshold_GTEX   Result      Threshold_TCGA_N    Result           

TAP1        46.53       37.33            PASS        30.92               PASS             
TAPBP       85.94       71.58            PASS        65.68               PASS             
TAP2        3.37        0.45             PASS        2.13                PASS             


                                      MHC production                                      
Gene        Observed    Threshold_GTEX   Result      Threshold_TCGA_N    Result           

NFYA        18.17       9.09             PASS        10.86               PASS             
CD74        1167.25     600.23           PASS        1059.77             PASS             
RFXANK      61.39       82.48            LOW         74.78               LOW              
NFYC        38.89       38.93            LOW         38.93               LOW              
CREB1       20.07       8.40             PASS        13.27               PASS             
NFYB        23.88       43.57            LOW         44.26               LOW              
RFXAP       2.06        4.23             LOW         3.61                LOW              
RFX5        22.29       21.95            PASS        17.83               PASS             
CIITA       2.63        6.84             LOW         2.90                LOW              


                                       MHCI loading                                       
Gene        Observed    Threshold_GTEX   Result      Threshold_TCGA_N    Result           

HLA_A       2           NA               NA          2                   NA               
HLA_B       2           NA               NA          2                   NA               
HLA_C       2           NA               NA          2                   NA               
CANX        769.76      114.56           PASS        268.80              PASS             
B2M         4733.81     3398.70          PASS        6382.32             LOW              
PDIA3       847.66      200.82           PASS        507.70              PASS             
CALR        1028.83     246.76           PASS        662.69              PASS             


                                 MHCII epitope generation                                 
Gene        Observed    Threshold_GTEX   Result      Threshold_TCGA_N    Result           

LGMN        149.4       49.16            PASS        78.78               PASS             
CTSB        280.53      318.80           LOW         469.69              LOW              
IFI30       54.24       36.89            PASS        42.76               PASS             


                                      MHCII loading                                       
Gene        Observed    Threshold_GTEX   Result      Threshold_TCGA_N    Result           

HLA_DQA     2           NA               NA          2                   NA               
HLA_DQB     2           NA               NA          2                   NA               
HLA_DRB     2           NA               NA          2                   NA               
CD74        1167.25     600.23           PASS        1059.77             PASS             
LGMN        149.4       49.16            PASS        78.78               PASS             
CTSL        100.16      60.92            PASS        84.90               PASS             
CTSS        41.77       10.51            PASS        34.41               PASS             
CTSB        280.53      318.80           LOW         469.69              LOW              
HLA-DMA     39.46       43.56            LOW         44.63               LOW              
HLA-DRA     414.69      143.40           PASS        401.02              PASS             
HLA-DMB     34.75       19.99            PASS        31.70               PASS             


                                 MHCI epitope generation                                  
Gene        Observed    Threshold_GTEX   Result      Threshold_TCGA_N    Result           

HSPA5       329.66      97.95            PASS        236.89              PASS             
HSP90AA1    887.41      224.16           PASS        453.20              PASS             
PSME1       247.96      168.24           PASS        256.20              LOW              
HSP90AB1    1104.81     391.66           PASS        659.82              PASS             
PSME2       149.66      156.86           LOW         159.29              LOW              
HSPA8       1470.12     328.32           PASS        652.74              PASS             
IFNG        0.12        0.06             PASS        0.16                LOW              
HSPA2       5.98        11.77            LOW         7.40                LOW              
PSME3       82.87       32.09            PASS        46.22               PASS             
HSPA4       95.43       32.84            PASS        45.49               PASS             
HSPA6       1.89        3.50             LOW         33.32               LOW              
HSPA1B      301.54      273.95           PASS        609.11              LOW              
HSPA1A      628.32      366.46           PASS        755.17              LOW              
HSPA1L      2.03        1.17             PASS        2.14                LOW              
TNF         0.26        0.20             PASS        0.37                LOW              
```
