## Supplemental Data 1 for "ProTECT – Prediction of T-cell Epitopes for Cancer Therapy": mhc_pathway_report.txt

```
                                      TAP Transport                                       
Gene        Observed    Threshold_GTEX   Result      Threshold_TCGA_N    Result           

TAP1        36.37       37.33            LOW         30.92               PASS             
TAPBP       104.03      71.58            PASS        65.68               PASS             
TAP2        1.33        0.45             PASS        2.13                LOW              


                                      MHC production                                      
Gene        Observed    Threshold_GTEX   Result      Threshold_TCGA_N    Result           

NFYA        8.19        9.09             LOW         10.86               LOW              
CD74        800.84      600.23           PASS        1059.77             LOW              
RFXANK      80.03       82.48            LOW         74.78               PASS             
NFYC        33.46       38.93            LOW         38.93               LOW              
CREB1       8.55        8.40             PASS        13.27               LOW              
NFYB        13.34       43.57            LOW         44.26               LOW              
RFXAP       2.69        4.23             LOW         3.61                LOW              
RFX5        12.72       21.95            LOW         17.83               LOW              
CIITA       1.16        6.84             LOW         2.90                LOW              


                                       MHCI loading                                       
Gene        Observed    Threshold_GTEX   Result      Threshold_TCGA_N    Result           

HLA_A       2           NA               NA          2                   NA               
HLA_B       2           NA               NA          2                   NA               
HLA_C       2           NA               NA          2                   NA               
CANX        444.2       114.56           PASS        268.80              PASS             
B2M         6214.43     3398.70          PASS        6382.32             LOW              
PDIA3       1485.94     200.82           PASS        507.70              PASS             
CALR        1222.01     246.76           PASS        662.69              PASS             


                                 MHCII epitope generation                                 
Gene        Observed    Threshold_GTEX   Result      Threshold_TCGA_N    Result           

LGMN        112.32      49.16            PASS        78.78               PASS             
CTSB        355.71      318.80           PASS        469.69              LOW              
IFI30       57.76       36.89            PASS        42.76               PASS             


                                      MHCII loading                                       
Gene        Observed    Threshold_GTEX   Result      Threshold_TCGA_N    Result           

HLA_DQA     2           NA               NA          2                   NA               
HLA_DQB     2           NA               NA          2                   NA               
HLA_DRB     2           NA               NA          2                   NA               
CD74        800.84      600.23           PASS        1059.77             LOW              
LGMN        112.32      49.16            PASS        78.78               PASS             
CTSL        125.93      60.92            PASS        84.90               PASS             
CTSS        13.98       10.51            PASS        34.41               LOW              
CTSB        355.71      318.80           PASS        469.69              LOW              
HLA-DMA     38.68       43.56            LOW         44.63               LOW              
HLA-DRA     247.45      143.40           PASS        401.02              LOW              
HLA-DMB     60.79       19.99            PASS        31.70               PASS             


                                 MHCI epitope generation                                  
Gene        Observed    Threshold_GTEX   Result      Threshold_TCGA_N    Result           

HSPA5       369.12      97.95            PASS        236.89              PASS             
HSP90AA1    364.62      224.16           PASS        453.20              LOW              
PSME1       298.29      168.24           PASS        256.20              PASS             
HSP90AB1    812.44      391.66           PASS        659.82              PASS             
PSME2       165.21      156.86           PASS        159.29              PASS             
HSPA8       926.71      328.32           PASS        652.74              PASS             
IFNG        0.06        0.06             LOW         0.16                LOW              
HSPA2       1.93        11.77            LOW         7.40                LOW              
PSME3       48.55       32.09            PASS        46.22               PASS             
HSPA4       39.7        32.84            PASS        45.49               LOW              
HSPA6       0.57        3.50             LOW         33.32               LOW              
HSPA1B      146.7       273.95           LOW         609.11              LOW              
HSPA1A      176.0       366.46           LOW         755.17              LOW              
HSPA1L      1.36        1.17             PASS        2.14                LOW              
TNF         0.09        0.20             LOW         0.37                LOW              
```
