## Supplemental Data 1 for "ProTECT – Prediction of T-cell Epitopes for Cancer Therapy": mhc_pathway_report.txt

```
                                      TAP Transport                                       
Gene        Observed    Threshold_GTEX   Result      Threshold_TCGA_N    Result           

TAP1        10.82       37.33            LOW         30.92               LOW              
TAPBP       30.84       71.58            LOW         65.68               LOW              
TAP2        0.39        0.45             LOW         2.13                LOW              


                                      MHC production                                      
Gene        Observed    Threshold_GTEX   Result      Threshold_TCGA_N    Result           

NFYA        24.63       9.09             PASS        10.86               PASS             
CD74        475.57      600.23           LOW         1059.77             LOW              
RFXANK      45.97       82.48            LOW         74.78               LOW              
NFYC        26.66       38.93            LOW         38.93               LOW              
CREB1       21.15       8.40             PASS        13.27               PASS             
NFYB        29.19       43.57            LOW         44.26               LOW              
RFXAP       3.05        4.23             LOW         3.61                LOW              
RFX5        28.45       21.95            PASS        17.83               PASS             
CIITA       1.48        6.84             LOW         2.90                LOW              


                                       MHCI loading                                       
Gene        Observed    Threshold_GTEX   Result      Threshold_TCGA_N    Result           

HLA_A       2           NA               NA          2                   NA               
HLA_B       2           NA               NA          2                   NA               
HLA_C       2           NA               NA          2                   NA               
CANX        531.03      114.56           PASS        268.80              PASS             
B2M         1761.19     3398.70          LOW         6382.32             LOW              
PDIA3       732.21      200.82           PASS        507.70              PASS             
CALR        495.0       246.76           PASS        662.69              LOW              


                                 MHCII epitope generation                                 
Gene        Observed    Threshold_GTEX   Result      Threshold_TCGA_N    Result           

LGMN        69.1        49.16            PASS        78.78               LOW              
CTSB        275.5       318.80           LOW         469.69              LOW              
IFI30       47.9        36.89            PASS        42.76               PASS             


                                      MHCII loading                                       
Gene        Observed    Threshold_GTEX   Result      Threshold_TCGA_N    Result           

HLA_DQA     2           NA               NA          2                   NA               
HLA_DQB     2           NA               NA          2                   NA               
HLA_DRB     2           NA               NA          2                   NA               
CD74        475.57      600.23           LOW         1059.77             LOW              
LGMN        69.1        49.16            PASS        78.78               LOW              
CTSL        94.64       60.92            PASS        84.90               PASS             
CTSS        21.32       10.51            PASS        34.41               LOW              
CTSB        275.5       318.80           LOW         469.69              LOW              
HLA-DMA     22.94       43.56            LOW         44.63               LOW              
HLA-DRA     220.26      143.40           PASS        401.02              LOW              
HLA-DMB     62.23       19.99            PASS        31.70               PASS             


                                 MHCI epitope generation                                  
Gene        Observed    Threshold_GTEX   Result      Threshold_TCGA_N    Result           

HSPA5       239.54      97.95            PASS        236.89              PASS             
HSP90AA1    765.95      224.16           PASS        453.20              PASS             
PSME1       111.29      168.24           LOW         256.20              LOW              
HSP90AB1    942.68      391.66           PASS        659.82              PASS             
PSME2       48.25       156.86           LOW         159.29              LOW              
HSPA8       1158.02     328.32           PASS        652.74              PASS             
IFNG        0.0         0.06             LOW         0.16                LOW              
HSPA2       3.63        11.77            LOW         7.40                LOW              
PSME3       50.9        32.09            PASS        46.22               PASS             
HSPA4       65.26       32.84            PASS        45.49               PASS             
HSPA6       0.43        3.50             LOW         33.32               LOW              
HSPA1B      305.44      273.95           PASS        609.11              LOW              
HSPA1A      240.63      366.46           LOW         755.17              LOW              
HSPA1L      1.7         1.17             PASS        2.14                LOW              
TNF         0.05        0.20             LOW         0.37                LOW              
```
