## Supplemental Data 1 for "ProTECT – Prediction of T-cell Epitopes for Cancer Therapy": mhc_pathway_report.txt

```
                                      TAP Transport                                       
Gene        Observed    Threshold_GTEX   Result      Threshold_TCGA_N    Result           

TAP1        29.95       37.33            LOW         30.92               LOW              
TAPBP       71.17       71.58            LOW         65.68               PASS             
TAP2        1.19        0.45             PASS        2.13                LOW              


                                      MHC production                                      
Gene        Observed    Threshold_GTEX   Result      Threshold_TCGA_N    Result           

NFYA        15.0        9.09             PASS        10.86               PASS             
CD74        790.58      600.23           PASS        1059.77             LOW              
RFXANK      42.81       82.48            LOW         74.78               LOW              
NFYC        37.99       38.93            LOW         38.93               LOW              
CREB1       23.15       8.40             PASS        13.27               PASS             
NFYB        47.56       43.57            PASS        44.26               PASS             
RFXAP       5.72        4.23             PASS        3.61                PASS             
RFX5        23.25       21.95            PASS        17.83               PASS             
CIITA       3.93        6.84             LOW         2.90                PASS             


                                       MHCI loading                                       
Gene        Observed    Threshold_GTEX   Result      Threshold_TCGA_N    Result           

HLA_A       2           NA               NA          2                   NA               
HLA_B       2           NA               NA          2                   NA               
HLA_C       2           NA               NA          2                   NA               
CANX        464.3       114.56           PASS        268.80              PASS             
B2M         7320.31     3398.70          PASS        6382.32             PASS             
PDIA3       864.76      200.82           PASS        507.70              PASS             
CALR        788.92      246.76           PASS        662.69              PASS             


                                 MHCII epitope generation                                 
Gene        Observed    Threshold_GTEX   Result      Threshold_TCGA_N    Result           

LGMN        124.34      49.16            PASS        78.78               PASS             
CTSB        309.98      318.80           LOW         469.69              LOW              
IFI30       41.36       36.89            PASS        42.76               LOW              


                                      MHCII loading                                       
Gene        Observed    Threshold_GTEX   Result      Threshold_TCGA_N    Result           

HLA_DQA     2           NA               NA          2                   NA               
HLA_DQB     2           NA               NA          2                   NA               
HLA_DRB     2           NA               NA          2                   NA               
CD74        790.58      600.23           PASS        1059.77             LOW              
LGMN        124.34      49.16            PASS        78.78               PASS             
CTSL        103.66      60.92            PASS        84.90               PASS             
CTSS        46.32       10.51            PASS        34.41               PASS             
CTSB        309.98      318.80           LOW         469.69              LOW              
HLA-DMA     37.16       43.56            LOW         44.63               LOW              
HLA-DRA     353.21      143.40           PASS        401.02              LOW              
HLA-DMB     184.92      19.99            PASS        31.70               PASS             


                                 MHCI epitope generation                                  
Gene        Observed    Threshold_GTEX   Result      Threshold_TCGA_N    Result           

HSPA5       333.94      97.95            PASS        236.89              PASS             
HSP90AA1    804.87      224.16           PASS        453.20              PASS             
PSME1       291.62      168.24           PASS        256.20              PASS             
HSP90AB1    848.86      391.66           PASS        659.82              PASS             
PSME2       156.11      156.86           LOW         159.29              LOW              
HSPA8       883.25      328.32           PASS        652.74              PASS             
IFNG        0.09        0.06             PASS        0.16                LOW              
HSPA2       3.51        11.77            LOW         7.40                LOW              
PSME3       51.43       32.09            PASS        46.22               PASS             
HSPA4       51.43       32.84            PASS        45.49               PASS             
HSPA6       2.99        3.50             LOW         33.32               LOW              
HSPA1B      354.74      273.95           PASS        609.11              LOW              
HSPA1A      291.32      366.46           LOW         755.17              LOW              
HSPA1L      1.29        1.17             PASS        2.14                LOW              
TNF         0.11        0.20             LOW         0.37                LOW              
```
