## Supplemental Data 1 for "ProTECT – Prediction of T-cell Epitopes for Cancer Therapy": mhc_pathway_report.txt

```
                                      TAP Transport                                       
Gene        Observed    Threshold_GTEX   Result      Threshold_TCGA_N    Result           

TAP1        40.58       37.33            PASS        30.92               PASS             
TAPBP       76.35       71.58            PASS        65.68               PASS             
TAP2        0.77        0.45             PASS        2.13                LOW              


                                      MHC production                                      
Gene        Observed    Threshold_GTEX   Result      Threshold_TCGA_N    Result           

NFYA        23.58       9.09             PASS        10.86               PASS             
CD74        1141.25     600.23           PASS        1059.77             PASS             
RFXANK      51.98       82.48            LOW         74.78               LOW              
NFYC        32.22       38.93            LOW         38.93               LOW              
CREB1       22.2        8.40             PASS        13.27               PASS             
NFYB        36.86       43.57            LOW         44.26               LOW              
RFXAP       4.69        4.23             PASS        3.61                PASS             
RFX5        26.13       21.95            PASS        17.83               PASS             
CIITA       3.92        6.84             LOW         2.90                PASS             


                                       MHCI loading                                       
Gene        Observed    Threshold_GTEX   Result      Threshold_TCGA_N    Result           

HLA_A       2           NA               NA          2                   NA               
HLA_B       2           NA               NA          2                   NA               
HLA_C       2           NA               NA          2                   NA               
CANX        555.09      114.56           PASS        268.80              PASS             
B2M         6115.52     3398.70          PASS        6382.32             LOW              
PDIA3       965.44      200.82           PASS        507.70              PASS             
CALR        989.66      246.76           PASS        662.69              PASS             


                                 MHCII epitope generation                                 
Gene        Observed    Threshold_GTEX   Result      Threshold_TCGA_N    Result           

LGMN        105.44      49.16            PASS        78.78               PASS             
CTSB        397.6       318.80           PASS        469.69              LOW              
IFI30       61.33       36.89            PASS        42.76               PASS             


                                      MHCII loading                                       
Gene        Observed    Threshold_GTEX   Result      Threshold_TCGA_N    Result           

HLA_DQA     2           NA               NA          2                   NA               
HLA_DQB     2           NA               NA          2                   NA               
HLA_DRB     2           NA               NA          2                   NA               
CD74        1141.25     600.23           PASS        1059.77             PASS             
LGMN        105.44      49.16            PASS        78.78               PASS             
CTSL        106.25      60.92            PASS        84.90               PASS             
CTSS        50.84       10.51            PASS        34.41               PASS             
CTSB        397.6       318.80           PASS        469.69              LOW              
HLA-DMA     49.7        43.56            PASS        44.63               PASS             
HLA-DRA     576.66      143.40           PASS        401.02              PASS             
HLA-DMB     58.83       19.99            PASS        31.70               PASS             


                                 MHCI epitope generation                                  
Gene        Observed    Threshold_GTEX   Result      Threshold_TCGA_N    Result           

HSPA5       387.87      97.95            PASS        236.89              PASS             
HSP90AA1    686.18      224.16           PASS        453.20              PASS             
PSME1       274.82      168.24           PASS        256.20              PASS             
HSP90AB1    1043.5      391.66           PASS        659.82              PASS             
PSME2       117.4       156.86           LOW         159.29              LOW              
HSPA8       1102.57     328.32           PASS        652.74              PASS             
IFNG        0.14        0.06             PASS        0.16                LOW              
HSPA2       2.52        11.77            LOW         7.40                LOW              
PSME3       70.51       32.09            PASS        46.22               PASS             
HSPA4       61.17       32.84            PASS        45.49               PASS             
HSPA6       0.73        3.50             LOW         33.32               LOW              
HSPA1B      186.61      273.95           LOW         609.11              LOW              
HSPA1A      178.24      366.46           LOW         755.17              LOW              
HSPA1L      2.38        1.17             PASS        2.14                PASS             
TNF         0.3         0.20             PASS        0.37                LOW              
```
