## Supplemental Data 1 for "ProTECT – Prediction of T-cell Epitopes for Cancer Therapy": mhc_pathway_report.txt

```
                                      TAP Transport                                       
Gene        Observed    Threshold_GTEX   Result      Threshold_TCGA_N    Result           

TAP1        28.98       37.33            LOW         30.92               LOW              
TAPBP       80.14       71.58            PASS        65.68               PASS             
TAP2        1.25        0.45             PASS        2.13                LOW              


                                      MHC production                                      
Gene        Observed    Threshold_GTEX   Result      Threshold_TCGA_N    Result           

NFYA        19.02       9.09             PASS        10.86               PASS             
CD74        533.15      600.23           LOW         1059.77             LOW              
RFXANK      67.88       82.48            LOW         74.78               LOW              
NFYC        41.27       38.93            PASS        38.93               PASS             
CREB1       21.37       8.40             PASS        13.27               PASS             
NFYB        25.91       43.57            LOW         44.26               LOW              
RFXAP       4.64        4.23             PASS        3.61                PASS             
RFX5        23.13       21.95            PASS        17.83               PASS             
CIITA       2.11        6.84             LOW         2.90                LOW              


                                       MHCI loading                                       
Gene        Observed    Threshold_GTEX   Result      Threshold_TCGA_N    Result           

HLA_A       2           NA               NA          2                   NA               
HLA_B       2           NA               NA          2                   NA               
HLA_C       2           NA               NA          2                   NA               
CANX        645.58      114.56           PASS        268.80              PASS             
B2M         2532.52     3398.70          LOW         6382.32             LOW              
PDIA3       1052.76     200.82           PASS        507.70              PASS             
CALR        1246.46     246.76           PASS        662.69              PASS             


                                 MHCII epitope generation                                 
Gene        Observed    Threshold_GTEX   Result      Threshold_TCGA_N    Result           

LGMN        191.1       49.16            PASS        78.78               PASS             
CTSB        156.86      318.80           LOW         469.69              LOW              
IFI30       25.29       36.89            LOW         42.76               LOW              


                                      MHCII loading                                       
Gene        Observed    Threshold_GTEX   Result      Threshold_TCGA_N    Result           

HLA_DQA     2           NA               NA          2                   NA               
HLA_DQB     2           NA               NA          2                   NA               
HLA_DRB     2           NA               NA          2                   NA               
CD74        533.15      600.23           LOW         1059.77             LOW              
LGMN        191.1       49.16            PASS        78.78               PASS             
CTSL        95.61       60.92            PASS        84.90               PASS             
CTSS        15.75       10.51            PASS        34.41               LOW              
CTSB        156.86      318.80           LOW         469.69              LOW              
HLA-DMA     21.59       43.56            LOW         44.63               LOW              
HLA-DRA     186.71      143.40           PASS        401.02              LOW              
HLA-DMB     233.33      19.99            PASS        31.70               PASS             


                                 MHCI epitope generation                                  
Gene        Observed    Threshold_GTEX   Result      Threshold_TCGA_N    Result           

HSPA5       415.82      97.95            PASS        236.89              PASS             
HSP90AA1    458.25      224.16           PASS        453.20              PASS             
PSME1       176.51      168.24           PASS        256.20              LOW              
HSP90AB1    880.78      391.66           PASS        659.82              PASS             
PSME2       90.8        156.86           LOW         159.29              LOW              
HSPA8       1421.63     328.32           PASS        652.74              PASS             
IFNG        0.04        0.06             LOW         0.16                LOW              
HSPA2       1.88        11.77            LOW         7.40                LOW              
PSME3       60.46       32.09            PASS        46.22               PASS             
HSPA4       41.76       32.84            PASS        45.49               LOW              
HSPA6       1.03        3.50             LOW         33.32               LOW              
HSPA1B      261.96      273.95           LOW         609.11              LOW              
HSPA1A      209.25      366.46           LOW         755.17              LOW              
HSPA1L      2.42        1.17             PASS        2.14                PASS             
TNF         0.1         0.20             LOW         0.37                LOW              
```
