## Supplemental Data 1 for "ProTECT – Prediction of T-cell Epitopes for Cancer Therapy": mhc_pathway_report.txt

```
                                      TAP Transport                                       
Gene        Observed    Threshold_GTEX   Result      Threshold_TCGA_N    Result           

TAP1        40.66       37.33            PASS        30.92               PASS             
TAPBP       71.16       71.58            LOW         65.68               PASS             
TAP2        2.46        0.45             PASS        2.13                PASS             


                                      MHC production                                      
Gene        Observed    Threshold_GTEX   Result      Threshold_TCGA_N    Result           

NFYA        13.42       9.09             PASS        10.86               PASS             
CD74        1850.03     600.23           PASS        1059.77             PASS             
RFXANK      63.17       82.48            LOW         74.78               LOW              
NFYC        47.43       38.93            PASS        38.93               PASS             
CREB1       20.35       8.40             PASS        13.27               PASS             
NFYB        26.18       43.57            LOW         44.26               LOW              
RFXAP       3.46        4.23             LOW         3.61                LOW              
RFX5        23.69       21.95            PASS        17.83               PASS             
CIITA       4.66        6.84             LOW         2.90                PASS             


                                       MHCI loading                                       
Gene        Observed    Threshold_GTEX   Result      Threshold_TCGA_N    Result           

HLA_A       2           NA               NA          2                   NA               
HLA_B       2           NA               NA          2                   NA               
HLA_C       2           NA               NA          2                   NA               
CANX        511.02      114.56           PASS        268.80              PASS             
B2M         6606.31     3398.70          PASS        6382.32             PASS             
PDIA3       986.55      200.82           PASS        507.70              PASS             
CALR        1359.23     246.76           PASS        662.69              PASS             


                                 MHCII epitope generation                                 
Gene        Observed    Threshold_GTEX   Result      Threshold_TCGA_N    Result           

LGMN        95.72       49.16            PASS        78.78               PASS             
CTSB        615.83      318.80           PASS        469.69              PASS             
IFI30       85.03       36.89            PASS        42.76               PASS             


                                      MHCII loading                                       
Gene        Observed    Threshold_GTEX   Result      Threshold_TCGA_N    Result           

HLA_DQA     2           NA               NA          2                   NA               
HLA_DQB     2           NA               NA          2                   NA               
HLA_DRB     2           NA               NA          2                   NA               
CD74        1850.03     600.23           PASS        1059.77             PASS             
LGMN        95.72       49.16            PASS        78.78               PASS             
CTSL        71.73       60.92            PASS        84.90               LOW              
CTSS        55.91       10.51            PASS        34.41               PASS             
CTSB        615.83      318.80           PASS        469.69              PASS             
HLA-DMA     76.46       43.56            PASS        44.63               PASS             
HLA-DRA     549.77      143.40           PASS        401.02              PASS             
HLA-DMB     53.72       19.99            PASS        31.70               PASS             


                                 MHCI epitope generation                                  
Gene        Observed    Threshold_GTEX   Result      Threshold_TCGA_N    Result           

HSPA5       336.43      97.95            PASS        236.89              PASS             
HSP90AA1    503.27      224.16           PASS        453.20              PASS             
PSME1       300.39      168.24           PASS        256.20              PASS             
HSP90AB1    806.87      391.66           PASS        659.82              PASS             
PSME2       157.08      156.86           PASS        159.29              LOW              
HSPA8       940.59      328.32           PASS        652.74              PASS             
IFNG        0.1         0.06             PASS        0.16                LOW              
HSPA2       5.49        11.77            LOW         7.40                LOW              
PSME3       61.96       32.09            PASS        46.22               PASS             
HSPA4       46.71       32.84            PASS        45.49               PASS             
HSPA6       0.64        3.50             LOW         33.32               LOW              
HSPA1B      245.56      273.95           LOW         609.11              LOW              
HSPA1A      352.78      366.46           LOW         755.17              LOW              
HSPA1L      2.28        1.17             PASS        2.14                PASS             
TNF         0.25        0.20             PASS        0.37                LOW              
```
