## Supplemental Data 1 for "ProTECT – Prediction of T-cell Epitopes for Cancer Therapy": mhc_pathway_report.txt

```
                                      TAP Transport                                       
Gene        Observed    Threshold_GTEX   Result      Threshold_TCGA_N    Result           

TAP1        29.22       37.33            LOW         30.92               LOW              
TAPBP       72.51       71.58            PASS        65.68               PASS             
TAP2        0.97        0.45             PASS        2.13                LOW              


                                      MHC production                                      
Gene        Observed    Threshold_GTEX   Result      Threshold_TCGA_N    Result           

NFYA        17.27       9.09             PASS        10.86               PASS             
CD74        622.08      600.23           PASS        1059.77             LOW              
RFXANK      57.36       82.48            LOW         74.78               LOW              
NFYC        36.26       38.93            LOW         38.93               LOW              
CREB1       19.3        8.40             PASS        13.27               PASS             
NFYB        22.85       43.57            LOW         44.26               LOW              
RFXAP       3.43        4.23             LOW         3.61                LOW              
RFX5        21.48       21.95            LOW         17.83               PASS             
CIITA       2.01        6.84             LOW         2.90                LOW              


                                       MHCI loading                                       
Gene        Observed    Threshold_GTEX   Result      Threshold_TCGA_N    Result           

HLA_A       2           NA               NA          2                   NA               
HLA_B       2           NA               NA          2                   NA               
HLA_C       2           NA               NA          2                   NA               
CANX        597.17      114.56           PASS        268.80              PASS             
B2M         4356.44     3398.70          PASS        6382.32             LOW              
PDIA3       1360.28     200.82           PASS        507.70              PASS             
CALR        1752.69     246.76           PASS        662.69              PASS             


                                 MHCII epitope generation                                 
Gene        Observed    Threshold_GTEX   Result      Threshold_TCGA_N    Result           

LGMN        83.84       49.16            PASS        78.78               PASS             
CTSB        174.62      318.80           LOW         469.69              LOW              
IFI30       36.59       36.89            LOW         42.76               LOW              


                                      MHCII loading                                       
Gene        Observed    Threshold_GTEX   Result      Threshold_TCGA_N    Result           

HLA_DQA     2           NA               NA          2                   NA               
HLA_DQB     2           NA               NA          2                   NA               
HLA_DRB     2           NA               NA          2                   NA               
CD74        622.08      600.23           PASS        1059.77             LOW              
LGMN        83.84       49.16            PASS        78.78               PASS             
CTSL        66.25       60.92            PASS        84.90               LOW              
CTSS        16.41       10.51            PASS        34.41               LOW              
CTSB        174.62      318.80           LOW         469.69              LOW              
HLA-DMA     23.62       43.56            LOW         44.63               LOW              
HLA-DRA     214.52      143.40           PASS        401.02              LOW              
HLA-DMB     17.94       19.99            LOW         31.70               LOW              


                                 MHCI epitope generation                                  
Gene        Observed    Threshold_GTEX   Result      Threshold_TCGA_N    Result           

HSPA5       465.24      97.95            PASS        236.89              PASS             
HSP90AA1    590.74      224.16           PASS        453.20              PASS             
PSME1       222.05      168.24           PASS        256.20              LOW              
HSP90AB1    969.98      391.66           PASS        659.82              PASS             
PSME2       129.14      156.86           LOW         159.29              LOW              
HSPA8       1348.65     328.32           PASS        652.74              PASS             
IFNG        0.0         0.06             LOW         0.16                LOW              
HSPA2       2.59        11.77            LOW         7.40                LOW              
PSME3       67.49       32.09            PASS        46.22               PASS             
HSPA4       54.62       32.84            PASS        45.49               PASS             
HSPA6       0.43        3.50             LOW         33.32               LOW              
HSPA1B      158.05      273.95           LOW         609.11              LOW              
HSPA1A      255.76      366.46           LOW         755.17              LOW              
HSPA1L      1.26        1.17             PASS        2.14                LOW              
TNF         0.22        0.20             PASS        0.37                LOW              
```
