## Supplemental Data 1 for "ProTECT – Prediction of T-cell Epitopes for Cancer Therapy": mhc_pathway_report.txt

```
                                      TAP Transport                                       
Gene        Observed    Threshold_GTEX   Result      Threshold_TCGA_N    Result           

TAP1        36.23       37.33            LOW         30.92               PASS             
TAPBP       70.39       71.58            LOW         65.68               PASS             
TAP2        1.5         0.45             PASS        2.13                LOW              


                                      MHC production                                      
Gene        Observed    Threshold_GTEX   Result      Threshold_TCGA_N    Result           

NFYA        18.81       9.09             PASS        10.86               PASS             
CD74        630.47      600.23           PASS        1059.77             LOW              
RFXANK      47.77       82.48            LOW         74.78               LOW              
NFYC        36.92       38.93            LOW         38.93               LOW              
CREB1       23.36       8.40             PASS        13.27               PASS             
NFYB        35.88       43.57            LOW         44.26               LOW              
RFXAP       5.89        4.23             PASS        3.61                PASS             
RFX5        26.53       21.95            PASS        17.83               PASS             
CIITA       1.88        6.84             LOW         2.90                LOW              


                                       MHCI loading                                       
Gene        Observed    Threshold_GTEX   Result      Threshold_TCGA_N    Result           

HLA_A       2           NA               NA          2                   NA               
HLA_B       2           NA               NA          2                   NA               
HLA_C       2           NA               NA          2                   NA               
CANX        722.18      114.56           PASS        268.80              PASS             
B2M         4841.69     3398.70          PASS        6382.32             LOW              
PDIA3       1288.01     200.82           PASS        507.70              PASS             
CALR        1201.66     246.76           PASS        662.69              PASS             


                                 MHCII epitope generation                                 
Gene        Observed    Threshold_GTEX   Result      Threshold_TCGA_N    Result           

LGMN        122.71      49.16            PASS        78.78               PASS             
CTSB        236.57      318.80           LOW         469.69              LOW              
IFI30       25.64       36.89            LOW         42.76               LOW              


                                      MHCII loading                                       
Gene        Observed    Threshold_GTEX   Result      Threshold_TCGA_N    Result           

HLA_DQA     2           NA               NA          2                   NA               
HLA_DQB     2           NA               NA          2                   NA               
HLA_DRB     2           NA               NA          2                   NA               
CD74        630.47      600.23           PASS        1059.77             LOW              
LGMN        122.71      49.16            PASS        78.78               PASS             
CTSL        97.83       60.92            PASS        84.90               PASS             
CTSS        32.06       10.51            PASS        34.41               LOW              
CTSB        236.57      318.80           LOW         469.69              LOW              
HLA-DMA     28.4        43.56            LOW         44.63               LOW              
HLA-DRA     308.72      143.40           PASS        401.02              LOW              
HLA-DMB     270.52      19.99            PASS        31.70               PASS             


                                 MHCI epitope generation                                  
Gene        Observed    Threshold_GTEX   Result      Threshold_TCGA_N    Result           

HSPA5       447.51      97.95            PASS        236.89              PASS             
HSP90AA1    638.18      224.16           PASS        453.20              PASS             
PSME1       250.0       168.24           PASS        256.20              LOW              
HSP90AB1    960.07      391.66           PASS        659.82              PASS             
PSME2       116.46      156.86           LOW         159.29              LOW              
HSPA8       1383.05     328.32           PASS        652.74              PASS             
IFNG        0.02        0.06             LOW         0.16                LOW              
HSPA2       2.53        11.77            LOW         7.40                LOW              
PSME3       68.83       32.09            PASS        46.22               PASS             
HSPA4       68.54       32.84            PASS        45.49               PASS             
HSPA6       0.29        3.50             LOW         33.32               LOW              
HSPA1B      140.34      273.95           LOW         609.11              LOW              
HSPA1A      136.34      366.46           LOW         755.17              LOW              
HSPA1L      1.98        1.17             PASS        2.14                LOW              
TNF         0.13        0.20             LOW         0.37                LOW              
```
