## Supplemental Data 1 for "ProTECT – Prediction of T-cell Epitopes for Cancer Therapy": mhc_pathway_report.txt

```
                                      TAP Transport                                       
Gene        Observed    Threshold_GTEX   Result      Threshold_TCGA_N    Result           

TAP1        18.62       37.33            LOW         30.92               LOW              
TAPBP       68.73       71.58            LOW         65.68               PASS             
TAP2        0.91        0.45             PASS        2.13                LOW              


                                      MHC production                                      
Gene        Observed    Threshold_GTEX   Result      Threshold_TCGA_N    Result           

NFYA        10.63       9.09             PASS        10.86               LOW              
CD74        728.27      600.23           PASS        1059.77             LOW              
RFXANK      98.66       82.48            PASS        74.78               PASS             
NFYC        34.88       38.93            LOW         38.93               LOW              
CREB1       10.81       8.40             PASS        13.27               LOW              
NFYB        20.43       43.57            LOW         44.26               LOW              
RFXAP       2.41        4.23             LOW         3.61                LOW              
RFX5        17.72       21.95            LOW         17.83               LOW              
CIITA       1.79        6.84             LOW         2.90                LOW              


                                       MHCI loading                                       
Gene        Observed    Threshold_GTEX   Result      Threshold_TCGA_N    Result           

HLA_A       2           NA               NA          2                   NA               
HLA_B       2           NA               NA          2                   NA               
HLA_C       2           NA               NA          2                   NA               
CANX        357.03      114.56           PASS        268.80              PASS             
B2M         3374.6      3398.70          LOW         6382.32             LOW              
PDIA3       718.3       200.82           PASS        507.70              PASS             
CALR        843.71      246.76           PASS        662.69              PASS             


                                 MHCII epitope generation                                 
Gene        Observed    Threshold_GTEX   Result      Threshold_TCGA_N    Result           

LGMN        79.1        49.16            PASS        78.78               PASS             
CTSB        254.83      318.80           LOW         469.69              LOW              
IFI30       20.97       36.89            LOW         42.76               LOW              


                                      MHCII loading                                       
Gene        Observed    Threshold_GTEX   Result      Threshold_TCGA_N    Result           

HLA_DQA     2           NA               NA          2                   NA               
HLA_DQB     2           NA               NA          2                   NA               
HLA_DRB     2           NA               NA          2                   NA               
CD74        728.27      600.23           PASS        1059.77             LOW              
LGMN        79.1        49.16            PASS        78.78               PASS             
CTSL        57.4        60.92            LOW         84.90               LOW              
CTSS        16.21       10.51            PASS        34.41               LOW              
CTSB        254.83      318.80           LOW         469.69              LOW              
HLA-DMA     28.46       43.56            LOW         44.63               LOW              
HLA-DRA     197.1       143.40           PASS        401.02              LOW              
HLA-DMB     18.78       19.99            LOW         31.70               LOW              


                                 MHCI epitope generation                                  
Gene        Observed    Threshold_GTEX   Result      Threshold_TCGA_N    Result           

HSPA5       234.33      97.95            PASS        236.89              LOW              
HSP90AA1    407.13      224.16           PASS        453.20              LOW              
PSME1       209.71      168.24           PASS        256.20              LOW              
HSP90AB1    640.69      391.66           PASS        659.82              LOW              
PSME2       101.08      156.86           LOW         159.29              LOW              
HSPA8       777.17      328.32           PASS        652.74              PASS             
IFNG        0.08        0.06             PASS        0.16                LOW              
HSPA2       4.34        11.77            LOW         7.40                LOW              
PSME3       37.1        32.09            PASS        46.22               LOW              
HSPA4       40.99       32.84            PASS        45.49               LOW              
HSPA6       0.55        3.50             LOW         33.32               LOW              
HSPA1B      150.76      273.95           LOW         609.11              LOW              
HSPA1A      205.01      366.46           LOW         755.17              LOW              
HSPA1L      1.84        1.17             PASS        2.14                LOW              
TNF         0.21        0.20             PASS        0.37                LOW              
```
