## Supplemental Data 1 for "ProTECT – Prediction of T-cell Epitopes for Cancer Therapy": mhc_pathway_report.txt

```
                                      TAP Transport                                       
Gene        Observed    Threshold_GTEX   Result      Threshold_TCGA_N    Result           

TAP1        29.54       37.33            LOW         30.92               LOW              
TAPBP       62.57       71.58            LOW         65.68               LOW              
TAP2        1.6         0.45             PASS        2.13                LOW              


                                      MHC production                                      
Gene        Observed    Threshold_GTEX   Result      Threshold_TCGA_N    Result           

NFYA        15.03       9.09             PASS        10.86               PASS             
CD74        707.8       600.23           PASS        1059.77             LOW              
RFXANK      57.37       82.48            LOW         74.78               LOW              
NFYC        35.13       38.93            LOW         38.93               LOW              
CREB1       15.58       8.40             PASS        13.27               PASS             
NFYB        18.47       43.57            LOW         44.26               LOW              
RFXAP       2.65        4.23             LOW         3.61                LOW              
RFX5        20.97       21.95            LOW         17.83               PASS             
CIITA       1.58        6.84             LOW         2.90                LOW              


                                       MHCI loading                                       
Gene        Observed    Threshold_GTEX   Result      Threshold_TCGA_N    Result           

HLA_A       2           NA               NA          2                   NA               
HLA_B       2           NA               NA          2                   NA               
HLA_C       2           NA               NA          2                   NA               
CANX        520.4       114.56           PASS        268.80              PASS             
B2M         3536.35     3398.70          PASS        6382.32             LOW              
PDIA3       1084.14     200.82           PASS        507.70              PASS             
CALR        1304.13     246.76           PASS        662.69              PASS             


                                 MHCII epitope generation                                 
Gene        Observed    Threshold_GTEX   Result      Threshold_TCGA_N    Result           

LGMN        91.11       49.16            PASS        78.78               PASS             
CTSB        209.5       318.80           LOW         469.69              LOW              
IFI30       64.03       36.89            PASS        42.76               PASS             


                                      MHCII loading                                       
Gene        Observed    Threshold_GTEX   Result      Threshold_TCGA_N    Result           

HLA_DQA     2           NA               NA          2                   NA               
HLA_DQB     2           NA               NA          2                   NA               
HLA_DRB     2           NA               NA          2                   NA               
CD74        707.8       600.23           PASS        1059.77             LOW              
LGMN        91.11       49.16            PASS        78.78               PASS             
CTSL        58.72       60.92            LOW         84.90               LOW              
CTSS        17.92       10.51            PASS        34.41               LOW              
CTSB        209.5       318.80           LOW         469.69              LOW              
HLA-DMA     34.92       43.56            LOW         44.63               LOW              
HLA-DRA     192.74      143.40           PASS        401.02              LOW              
HLA-DMB     28.09       19.99            PASS        31.70               LOW              


                                 MHCI epitope generation                                  
Gene        Observed    Threshold_GTEX   Result      Threshold_TCGA_N    Result           

HSPA5       315.03      97.95            PASS        236.89              PASS             
HSP90AA1    533.87      224.16           PASS        453.20              PASS             
PSME1       216.5       168.24           PASS        256.20              LOW              
HSP90AB1    920.85      391.66           PASS        659.82              PASS             
PSME2       120.36      156.86           LOW         159.29              LOW              
HSPA8       1329.54     328.32           PASS        652.74              PASS             
IFNG        0.02        0.06             LOW         0.16                LOW              
HSPA2       4.5         11.77            LOW         7.40                LOW              
PSME3       60.74       32.09            PASS        46.22               PASS             
HSPA4       45.81       32.84            PASS        45.49               PASS             
HSPA6       0.57        3.50             LOW         33.32               LOW              
HSPA1B      219.63      273.95           LOW         609.11              LOW              
HSPA1A      328.47      366.46           LOW         755.17              LOW              
HSPA1L      1.77        1.17             PASS        2.14                LOW              
TNF         0.13        0.20             LOW         0.37                LOW              
```
