## Supplemental Data 1 for "ProTECT – Prediction of T-cell Epitopes for Cancer Therapy": mhc_pathway_report.txt

```
                                      TAP Transport                                       
Gene        Observed    Threshold_GTEX   Result      Threshold_TCGA_N    Result           

TAP1        31.15       37.33            LOW         30.92               PASS             
TAPBP       72.35       71.58            PASS        65.68               PASS             
TAP2        1.62        0.45             PASS        2.13                LOW              


                                      MHC production                                      
Gene        Observed    Threshold_GTEX   Result      Threshold_TCGA_N    Result           

NFYA        16.37       9.09             PASS        10.86               PASS             
CD74        776.99      600.23           PASS        1059.77             LOW              
RFXANK      60.8        82.48            LOW         74.78               LOW              
NFYC        34.8        38.93            LOW         38.93               LOW              
CREB1       15.65       8.40             PASS        13.27               PASS             
NFYB        19.89       43.57            LOW         44.26               LOW              
RFXAP       3.59        4.23             LOW         3.61                LOW              
RFX5        21.29       21.95            LOW         17.83               PASS             
CIITA       1.96        6.84             LOW         2.90                LOW              


                                       MHCI loading                                       
Gene        Observed    Threshold_GTEX   Result      Threshold_TCGA_N    Result           

HLA_A       2           NA               NA          2                   NA               
HLA_B       2           NA               NA          2                   NA               
HLA_C       2           NA               NA          2                   NA               
CANX        359.47      114.56           PASS        268.80              PASS             
B2M         4993.56     3398.70          PASS        6382.32             LOW              
PDIA3       760.7       200.82           PASS        507.70              PASS             
CALR        1256.04     246.76           PASS        662.69              PASS             


                                 MHCII epitope generation                                 
Gene        Observed    Threshold_GTEX   Result      Threshold_TCGA_N    Result           

LGMN        52.38       49.16            PASS        78.78               LOW              
CTSB        369.33      318.80           PASS        469.69              LOW              
IFI30       90.32       36.89            PASS        42.76               PASS             


                                      MHCII loading                                       
Gene        Observed    Threshold_GTEX   Result      Threshold_TCGA_N    Result           

HLA_DQA     2           NA               NA          2                   NA               
HLA_DQB     2           NA               NA          2                   NA               
HLA_DRB     2           NA               NA          2                   NA               
CD74        776.99      600.23           PASS        1059.77             LOW              
LGMN        52.38       49.16            PASS        78.78               LOW              
CTSL        52.66       60.92            LOW         84.90               LOW              
CTSS        36.8        10.51            PASS        34.41               PASS             
CTSB        369.33      318.80           PASS        469.69              LOW              
HLA-DMA     36.06       43.56            LOW         44.63               LOW              
HLA-DRA     301.68      143.40           PASS        401.02              LOW              
HLA-DMB     25.47       19.99            PASS        31.70               LOW              


                                 MHCI epitope generation                                  
Gene        Observed    Threshold_GTEX   Result      Threshold_TCGA_N    Result           

HSPA5       325.53      97.95            PASS        236.89              PASS             
HSP90AA1    549.69      224.16           PASS        453.20              PASS             
PSME1       209.04      168.24           PASS        256.20              LOW              
HSP90AB1    709.64      391.66           PASS        659.82              PASS             
PSME2       115.4       156.86           LOW         159.29              LOW              
HSPA8       1214.82     328.32           PASS        652.74              PASS             
IFNG        0.13        0.06             PASS        0.16                LOW              
HSPA2       2.99        11.77            LOW         7.40                LOW              
PSME3       58.62       32.09            PASS        46.22               PASS             
HSPA4       50.8        32.84            PASS        45.49               PASS             
HSPA6       1.09        3.50             LOW         33.32               LOW              
HSPA1B      333.23      273.95           PASS        609.11              LOW              
HSPA1A      323.71      366.46           LOW         755.17              LOW              
HSPA1L      1.18        1.17             PASS        2.14                LOW              
TNF         0.21        0.20             PASS        0.37                LOW              
```
