## Supplemental Data 1 for "ProTECT – Prediction of T-cell Epitopes for Cancer Therapy": mhc_pathway_report.txt

```
                                      TAP Transport                                       
Gene        Observed    Threshold_GTEX   Result      Threshold_TCGA_N    Result           

TAP1        39.14       37.33            PASS        30.92               PASS             
TAPBP       73.05       71.58            PASS        65.68               PASS             
TAP2        0.44        0.45             LOW         2.13                LOW              


                                      MHC production                                      
Gene        Observed    Threshold_GTEX   Result      Threshold_TCGA_N    Result           

NFYA        8.02        9.09             LOW         10.86               LOW              
CD74        721.24      600.23           PASS        1059.77             LOW              
RFXANK      76.86       82.48            LOW         74.78               PASS             
NFYC        29.06       38.93            LOW         38.93               LOW              
CREB1       6.68        8.40             LOW         13.27               LOW              
NFYB        16.81       43.57            LOW         44.26               LOW              
RFXAP       1.82        4.23             LOW         3.61                LOW              
RFX5        13.58       21.95            LOW         17.83               LOW              
CIITA       1.91        6.84             LOW         2.90                LOW              


                                       MHCI loading                                       
Gene        Observed    Threshold_GTEX   Result      Threshold_TCGA_N    Result           

HLA_A       2           NA               NA          2                   NA               
HLA_B       2           NA               NA          2                   NA               
HLA_C       2           NA               NA          2                   NA               
CANX        291.33      114.56           PASS        268.80              PASS             
B2M         5819.0      3398.70          PASS        6382.32             LOW              
PDIA3       768.49      200.82           PASS        507.70              PASS             
CALR        1112.09     246.76           PASS        662.69              PASS             


                                 MHCII epitope generation                                 
Gene        Observed    Threshold_GTEX   Result      Threshold_TCGA_N    Result           

LGMN        66.94       49.16            PASS        78.78               LOW              
CTSB        197.71      318.80           LOW         469.69              LOW              
IFI30       53.25       36.89            PASS        42.76               PASS             


                                      MHCII loading                                       
Gene        Observed    Threshold_GTEX   Result      Threshold_TCGA_N    Result           

HLA_DQA     2           NA               NA          2                   NA               
HLA_DQB     2           NA               NA          2                   NA               
HLA_DRB     2           NA               NA          2                   NA               
CD74        721.24      600.23           PASS        1059.77             LOW              
LGMN        66.94       49.16            PASS        78.78               LOW              
CTSL        52.25       60.92            LOW         84.90               LOW              
CTSS        12.32       10.51            PASS        34.41               LOW              
CTSB        197.71      318.80           LOW         469.69              LOW              
HLA-DMA     28.47       43.56            LOW         44.63               LOW              
HLA-DRA     218.69      143.40           PASS        401.02              LOW              
HLA-DMB     16.27       19.99            LOW         31.70               LOW              


                                 MHCI epitope generation                                  
Gene        Observed    Threshold_GTEX   Result      Threshold_TCGA_N    Result           

HSPA5       205.45      97.95            PASS        236.89              LOW              
HSP90AA1    403.13      224.16           PASS        453.20              LOW              
PSME1       244.02      168.24           PASS        256.20              LOW              
HSP90AB1    709.89      391.66           PASS        659.82              PASS             
PSME2       149.61      156.86           LOW         159.29              LOW              
HSPA8       881.76      328.32           PASS        652.74              PASS             
IFNG        0.02        0.06             LOW         0.16                LOW              
HSPA2       4.9         11.77            LOW         7.40                LOW              
PSME3       34.74       32.09            PASS        46.22               LOW              
HSPA4       33.74       32.84            PASS        45.49               LOW              
HSPA6       0.43        3.50             LOW         33.32               LOW              
HSPA1B      134.56      273.95           LOW         609.11              LOW              
HSPA1A      227.37      366.46           LOW         755.17              LOW              
HSPA1L      1.24        1.17             PASS        2.14                LOW              
TNF         0.13        0.20             LOW         0.37                LOW              
```
