## Supplemental Data 1 for "ProTECT – Prediction of T-cell Epitopes for Cancer Therapy": mhc_pathway_report.txt

```
                                      TAP Transport                                       
Gene        Observed    Threshold_GTEX   Result      Threshold_TCGA_N    Result           

TAP1        13.67       37.33            LOW         30.92               LOW              
TAPBP       60.66       71.58            LOW         65.68               LOW              
TAP2        0.5         0.45             PASS        2.13                LOW              


                                      MHC production                                      
Gene        Observed    Threshold_GTEX   Result      Threshold_TCGA_N    Result           

NFYA        9.58        9.09             PASS        10.86               LOW              
CD74        541.31      600.23           LOW         1059.77             LOW              
RFXANK      79.37       82.48            LOW         74.78               PASS             
NFYC        32.88       38.93            LOW         38.93               LOW              
CREB1       5.38        8.40             LOW         13.27               LOW              
NFYB        15.55       43.57            LOW         44.26               LOW              
RFXAP       2.89        4.23             LOW         3.61                LOW              
RFX5        7.74        21.95            LOW         17.83               LOW              
CIITA       0.67        6.84             LOW         2.90                LOW              


                                       MHCI loading                                       
Gene        Observed    Threshold_GTEX   Result      Threshold_TCGA_N    Result           

HLA_A       2           NA               NA          2                   NA               
HLA_B       2           NA               NA          2                   NA               
HLA_C       2           NA               NA          2                   NA               
CANX        379.04      114.56           PASS        268.80              PASS             
B2M         4564.58     3398.70          PASS        6382.32             LOW              
PDIA3       1560.69     200.82           PASS        507.70              PASS             
CALR        1564.62     246.76           PASS        662.69              PASS             


                                 MHCII epitope generation                                 
Gene        Observed    Threshold_GTEX   Result      Threshold_TCGA_N    Result           

LGMN        119.28      49.16            PASS        78.78               PASS             
CTSB        226.77      318.80           LOW         469.69              LOW              
IFI30       42.96       36.89            PASS        42.76               PASS             


                                      MHCII loading                                       
Gene        Observed    Threshold_GTEX   Result      Threshold_TCGA_N    Result           

HLA_DQA     2           NA               NA          2                   NA               
HLA_DQB     2           NA               NA          2                   NA               
HLA_DRB     2           NA               NA          2                   NA               
CD74        541.31      600.23           LOW         1059.77             LOW              
LGMN        119.28      49.16            PASS        78.78               PASS             
CTSL        58.53       60.92            LOW         84.90               LOW              
CTSS        5.05        10.51            LOW         34.41               LOW              
CTSB        226.77      318.80           LOW         469.69              LOW              
HLA-DMA     28.6        43.56            LOW         44.63               LOW              
HLA-DRA     142.56      143.40           LOW         401.02              LOW              
HLA-DMB     17.96       19.99            LOW         31.70               LOW              


                                 MHCI epitope generation                                  
Gene        Observed    Threshold_GTEX   Result      Threshold_TCGA_N    Result           

HSPA5       519.35      97.95            PASS        236.89              PASS             
HSP90AA1    489.85      224.16           PASS        453.20              PASS             
PSME1       261.68      168.24           PASS        256.20              PASS             
HSP90AB1    650.1       391.66           PASS        659.82              LOW              
PSME2       149.65      156.86           LOW         159.29              LOW              
HSPA8       544.91      328.32           PASS        652.74              LOW              
IFNG        0.0         0.06             LOW         0.16                LOW              
HSPA2       3.86        11.77            LOW         7.40                LOW              
PSME3       28.33       32.09            LOW         46.22               LOW              
HSPA4       43.87       32.84            PASS        45.49               LOW              
HSPA6       1.06        3.50             LOW         33.32               LOW              
HSPA1B      241.16      273.95           LOW         609.11              LOW              
HSPA1A      50.02       366.46           LOW         755.17              LOW              
HSPA1L      1.28        1.17             PASS        2.14                LOW              
TNF         0.08        0.20             LOW         0.37                LOW              
```
