## Supplemental Data 1 for "ProTECT – Prediction of T-cell Epitopes for Cancer Therapy": mhc_pathway_report.txt

```
                                      TAP Transport                                       
Gene        Observed    Threshold_GTEX   Result      Threshold_TCGA_N    Result           

TAP1        36.27       37.33            LOW         30.92               PASS             
TAPBP       65.71       71.58            LOW         65.68               PASS             
TAP2        0.39        0.45             LOW         2.13                LOW              


                                      MHC production                                      
Gene        Observed    Threshold_GTEX   Result      Threshold_TCGA_N    Result           

NFYA        12.53       9.09             PASS        10.86               PASS             
CD74        394.97      600.23           LOW         1059.77             LOW              
RFXANK      84.16       82.48            PASS        74.78               PASS             
NFYC        36.75       38.93            LOW         38.93               LOW              
CREB1       11.31       8.40             PASS        13.27               LOW              
NFYB        19.15       43.57            LOW         44.26               LOW              
RFXAP       3.68        4.23             LOW         3.61                PASS             
RFX5        14.04       21.95            LOW         17.83               LOW              
CIITA       0.89        6.84             LOW         2.90                LOW              


                                       MHCI loading                                       
Gene        Observed    Threshold_GTEX   Result      Threshold_TCGA_N    Result           

HLA_A       2           NA               NA          2                   NA               
HLA_B       2           NA               NA          2                   NA               
HLA_C       2           NA               NA          2                   NA               
CANX        313.74      114.56           PASS        268.80              PASS             
B2M         3790.35     3398.70          PASS        6382.32             LOW              
PDIA3       674.57      200.82           PASS        507.70              PASS             
CALR        1022.13     246.76           PASS        662.69              PASS             


                                 MHCII epitope generation                                 
Gene        Observed    Threshold_GTEX   Result      Threshold_TCGA_N    Result           

LGMN        83.71       49.16            PASS        78.78               PASS             
CTSB        193.84      318.80           LOW         469.69              LOW              
IFI30       19.74       36.89            LOW         42.76               LOW              


                                      MHCII loading                                       
Gene        Observed    Threshold_GTEX   Result      Threshold_TCGA_N    Result           

HLA_DQA     2           NA               NA          2                   NA               
HLA_DQB     2           NA               NA          2                   NA               
HLA_DRB     2           NA               NA          2                   NA               
CD74        394.97      600.23           LOW         1059.77             LOW              
LGMN        83.71       49.16            PASS        78.78               PASS             
CTSL        59.25       60.92            LOW         84.90               LOW              
CTSS        9.82        10.51            LOW         34.41               LOW              
CTSB        193.84      318.80           LOW         469.69              LOW              
HLA-DMA     20.49       43.56            LOW         44.63               LOW              
HLA-DRA     122.6       143.40           LOW         401.02              LOW              
HLA-DMB     335.84      19.99            PASS        31.70               PASS             


                                 MHCI epitope generation                                  
Gene        Observed    Threshold_GTEX   Result      Threshold_TCGA_N    Result           

HSPA5       294.33      97.95            PASS        236.89              PASS             
HSP90AA1    407.16      224.16           PASS        453.20              LOW              
PSME1       248.66      168.24           PASS        256.20              LOW              
HSP90AB1    763.47      391.66           PASS        659.82              PASS             
PSME2       126.54      156.86           LOW         159.29              LOW              
HSPA8       888.6       328.32           PASS        652.74              PASS             
IFNG        0.04        0.06             LOW         0.16                LOW              
HSPA2       4.56        11.77            LOW         7.40                LOW              
PSME3       54.98       32.09            PASS        46.22               PASS             
HSPA4       48.32       32.84            PASS        45.49               PASS             
HSPA6       0.53        3.50             LOW         33.32               LOW              
HSPA1B      176.45      273.95           LOW         609.11              LOW              
HSPA1A      174.54      366.46           LOW         755.17              LOW              
HSPA1L      1.78        1.17             PASS        2.14                LOW              
TNF         0.03        0.20             LOW         0.37                LOW              
```
