## Supplemental Data 1 for "ProTECT – Prediction of T-cell Epitopes for Cancer Therapy": mhc_pathway_report.txt

```
                                      TAP Transport                                       
Gene        Observed    Threshold_GTEX   Result      Threshold_TCGA_N    Result           

TAP1        17.32       37.33            LOW         30.92               LOW              
TAPBP       59.4        71.58            LOW         65.68               LOW              
TAP2        0.31        0.45             LOW         2.13                LOW              


                                      MHC production                                      
Gene        Observed    Threshold_GTEX   Result      Threshold_TCGA_N    Result           

NFYA        8.56        9.09             LOW         10.86               LOW              
CD74        374.56      600.23           LOW         1059.77             LOW              
RFXANK      71.14       82.48            LOW         74.78               LOW              
NFYC        34.47       38.93            LOW         38.93               LOW              
CREB1       8.19        8.40             LOW         13.27               LOW              
NFYB        13.92       43.57            LOW         44.26               LOW              
RFXAP       2.21        4.23             LOW         3.61                LOW              
RFX5        15.5        21.95            LOW         17.83               LOW              
CIITA       0.75        6.84             LOW         2.90                LOW              


                                       MHCI loading                                       
Gene        Observed    Threshold_GTEX   Result      Threshold_TCGA_N    Result           

HLA_A       2           NA               NA          2                   NA               
HLA_B       2           NA               NA          2                   NA               
HLA_C       2           NA               NA          2                   NA               
CANX        335.95      114.56           PASS        268.80              PASS             
B2M         2217.04     3398.70          LOW         6382.32             LOW              
PDIA3       742.32      200.82           PASS        507.70              PASS             
CALR        1308.28     246.76           PASS        662.69              PASS             


                                 MHCII epitope generation                                 
Gene        Observed    Threshold_GTEX   Result      Threshold_TCGA_N    Result           

LGMN        68.29       49.16            PASS        78.78               LOW              
CTSB        181.06      318.80           LOW         469.69              LOW              
IFI30       16.76       36.89            LOW         42.76               LOW              


                                      MHCII loading                                       
Gene        Observed    Threshold_GTEX   Result      Threshold_TCGA_N    Result           

HLA_DQA     2           NA               NA          2                   NA               
HLA_DQB     2           NA               NA          2                   NA               
HLA_DRB     2           NA               NA          2                   NA               
CD74        374.56      600.23           LOW         1059.77             LOW              
LGMN        68.29       49.16            PASS        78.78               LOW              
CTSL        42.49       60.92            LOW         84.90               LOW              
CTSS        6.33        10.51            LOW         34.41               LOW              
CTSB        181.06      318.80           LOW         469.69              LOW              
HLA-DMA     21.1        43.56            LOW         44.63               LOW              
HLA-DRA     106.07      143.40           LOW         401.02              LOW              
HLA-DMB     9.57        19.99            LOW         31.70               LOW              


                                 MHCI epitope generation                                  
Gene        Observed    Threshold_GTEX   Result      Threshold_TCGA_N    Result           

HSPA5       282.05      97.95            PASS        236.89              PASS             
HSP90AA1    397.18      224.16           PASS        453.20              LOW              
PSME1       146.1       168.24           LOW         256.20              LOW              
HSP90AB1    723.0       391.66           PASS        659.82              PASS             
PSME2       93.9        156.86           LOW         159.29              LOW              
HSPA8       816.22      328.32           PASS        652.74              PASS             
IFNG        0.0         0.06             LOW         0.16                LOW              
HSPA2       4.35        11.77            LOW         7.40                LOW              
PSME3       38.4        32.09            PASS        46.22               LOW              
HSPA4       38.54       32.84            PASS        45.49               LOW              
HSPA6       0.32        3.50             LOW         33.32               LOW              
HSPA1B      186.62      273.95           LOW         609.11              LOW              
HSPA1A      300.63      366.46           LOW         755.17              LOW              
HSPA1L      1.79        1.17             PASS        2.14                LOW              
TNF         0.0         0.20             LOW         0.37                LOW              
```
