## Supplemental Data 1 for "ProTECT – Prediction of T-cell Epitopes for Cancer Therapy": mhc_pathway_report.txt

```
                                      TAP Transport                                       
Gene        Observed    Threshold_GTEX   Result      Threshold_TCGA_N    Result           

TAP1        81.03       37.33            PASS        30.92               PASS             
TAPBP       90.78       71.58            PASS        65.68               PASS             
TAP2        0.57        0.45             PASS        2.13                LOW              


                                      MHC production                                      
Gene        Observed    Threshold_GTEX   Result      Threshold_TCGA_N    Result           

NFYA        6.19        9.09             LOW         10.86               LOW              
CD74        1018.97     600.23           PASS        1059.77             LOW              
RFXANK      116.39      82.48            PASS        74.78               PASS             
NFYC        29.75       38.93            LOW         38.93               LOW              
CREB1       4.4         8.40             LOW         13.27               LOW              
NFYB        14.11       43.57            LOW         44.26               LOW              
RFXAP       1.61        4.23             LOW         3.61                LOW              
RFX5        11.78       21.95            LOW         17.83               LOW              
CIITA       1.97        6.84             LOW         2.90                LOW              


                                       MHCI loading                                       
Gene        Observed    Threshold_GTEX   Result      Threshold_TCGA_N    Result           

HLA_A       2           NA               NA          2                   NA               
HLA_B       2           NA               NA          2                   NA               
HLA_C       2           NA               NA          2                   NA               
CANX        200.24      114.56           PASS        268.80              LOW              
B2M         6953.1      3398.70          PASS        6382.32             PASS             
PDIA3       1031.35     200.82           PASS        507.70              PASS             
CALR        1307.11     246.76           PASS        662.69              PASS             


                                 MHCII epitope generation                                 
Gene        Observed    Threshold_GTEX   Result      Threshold_TCGA_N    Result           

LGMN        113.55      49.16            PASS        78.78               PASS             
CTSB        213.5       318.80           LOW         469.69              LOW              
IFI30       88.53       36.89            PASS        42.76               PASS             


                                      MHCII loading                                       
Gene        Observed    Threshold_GTEX   Result      Threshold_TCGA_N    Result           

HLA_DQA     2           NA               NA          2                   NA               
HLA_DQB     2           NA               NA          2                   NA               
HLA_DRB     2           NA               NA          2                   NA               
CD74        1018.97     600.23           PASS        1059.77             LOW              
LGMN        113.55      49.16            PASS        78.78               PASS             
CTSL        84.48       60.92            PASS        84.90               LOW              
CTSS        9.41        10.51            LOW         34.41               LOW              
CTSB        213.5       318.80           LOW         469.69              LOW              
HLA-DMA     43.58       43.56            PASS        44.63               LOW              
HLA-DRA     271.27      143.40           PASS        401.02              LOW              
HLA-DMB     22.14       19.99            PASS        31.70               LOW              


                                 MHCI epitope generation                                  
Gene        Observed    Threshold_GTEX   Result      Threshold_TCGA_N    Result           

HSPA5       255.22      97.95            PASS        236.89              PASS             
HSP90AA1    314.61      224.16           PASS        453.20              LOW              
PSME1       379.14      168.24           PASS        256.20              PASS             
HSP90AB1    612.51      391.66           PASS        659.82              LOW              
PSME2       279.73      156.86           PASS        159.29              PASS             
HSPA8       945.51      328.32           PASS        652.74              PASS             
IFNG        0.03        0.06             LOW         0.16                LOW              
HSPA2       2.36        11.77            LOW         7.40                LOW              
PSME3       20.27       32.09            LOW         46.22               LOW              
HSPA4       43.75       32.84            PASS        45.49               LOW              
HSPA6       1.32        3.50             LOW         33.32               LOW              
HSPA1B      258.45      273.95           LOW         609.11              LOW              
HSPA1A      285.06      366.46           LOW         755.17              LOW              
HSPA1L      1.88        1.17             PASS        2.14                LOW              
TNF         0.1         0.20             LOW         0.37                LOW              
```
