## Supplemental Data 1 for "ProTECT – Prediction of T-cell Epitopes for Cancer Therapy": mhc_pathway_report.txt

```
                                      TAP Transport                                       
Gene        Observed    Threshold_GTEX   Result      Threshold_TCGA_N    Result           

TAP1        49.13       37.33            PASS        30.92               PASS             
TAPBP       53.65       71.58            LOW         65.68               LOW              
TAP2        1.37        0.45             PASS        2.13                LOW              


                                      MHC production                                      
Gene        Observed    Threshold_GTEX   Result      Threshold_TCGA_N    Result           

NFYA        11.54       9.09             PASS        10.86               PASS             
CD74        713.82      600.23           PASS        1059.77             LOW              
RFXANK      62.98       82.48            LOW         74.78               LOW              
NFYC        32.2        38.93            LOW         38.93               LOW              
CREB1       11.69       8.40             PASS        13.27               LOW              
NFYB        20.26       43.57            LOW         44.26               LOW              
RFXAP       3.83        4.23             LOW         3.61                PASS             
RFX5        17.08       21.95            LOW         17.83               LOW              
CIITA       3.09        6.84             LOW         2.90                PASS             


                                       MHCI loading                                       
Gene        Observed    Threshold_GTEX   Result      Threshold_TCGA_N    Result           

HLA_A       2           NA               NA          2                   NA               
HLA_B       2           NA               NA          2                   NA               
HLA_C       2           NA               NA          2                   NA               
CANX        312.07      114.56           PASS        268.80              PASS             
B2M         4762.37     3398.70          PASS        6382.32             LOW              
PDIA3       533.46      200.82           PASS        507.70              PASS             
CALR        715.62      246.76           PASS        662.69              PASS             


                                 MHCII epitope generation                                 
Gene        Observed    Threshold_GTEX   Result      Threshold_TCGA_N    Result           

LGMN        67.77       49.16            PASS        78.78               LOW              
CTSB        145.27      318.80           LOW         469.69              LOW              
IFI30       45.37       36.89            PASS        42.76               PASS             


                                      MHCII loading                                       
Gene        Observed    Threshold_GTEX   Result      Threshold_TCGA_N    Result           

HLA_DQA     2           NA               NA          2                   NA               
HLA_DQB     2           NA               NA          2                   NA               
HLA_DRB     2           NA               NA          2                   NA               
CD74        713.82      600.23           PASS        1059.77             LOW              
LGMN        67.77       49.16            PASS        78.78               LOW              
CTSL        71.66       60.92            PASS        84.90               LOW              
CTSS        16.39       10.51            PASS        34.41               LOW              
CTSB        145.27      318.80           LOW         469.69              LOW              
HLA-DMA     36.45       43.56            LOW         44.63               LOW              
HLA-DRA     284.75      143.40           PASS        401.02              LOW              
HLA-DMB     299.75      19.99            PASS        31.70               PASS             


                                 MHCI epitope generation                                  
Gene        Observed    Threshold_GTEX   Result      Threshold_TCGA_N    Result           

HSPA5       175.6       97.95            PASS        236.89              LOW              
HSP90AA1    268.04      224.16           PASS        453.20              LOW              
PSME1       231.86      168.24           PASS        256.20              LOW              
HSP90AB1    753.54      391.66           PASS        659.82              PASS             
PSME2       111.66      156.86           LOW         159.29              LOW              
HSPA8       851.3       328.32           PASS        652.74              PASS             
IFNG        0.3         0.06             PASS        0.16                PASS             
HSPA2       2.14        11.77            LOW         7.40                LOW              
PSME3       37.06       32.09            PASS        46.22               LOW              
HSPA4       31.98       32.84            LOW         45.49               LOW              
HSPA6       0.53        3.50             LOW         33.32               LOW              
HSPA1B      144.85      273.95           LOW         609.11              LOW              
HSPA1A      83.44       366.46           LOW         755.17              LOW              
HSPA1L      1.31        1.17             PASS        2.14                LOW              
TNF         0.06        0.20             LOW         0.37                LOW              
```
