## Supplemental Data 1 for "ProTECT – Prediction of T-cell Epitopes for Cancer Therapy": mhc_pathway_report.txt

```
                                      TAP Transport                                       
Gene        Observed    Threshold_GTEX   Result      Threshold_TCGA_N    Result           

TAP1        6.36        37.33            LOW         30.92               LOW              
TAPBP       43.17       71.58            LOW         65.68               LOW              
TAP2        0.0         0.45             LOW         2.13                LOW              


                                      MHC production                                      
Gene        Observed    Threshold_GTEX   Result      Threshold_TCGA_N    Result           

NFYA        2.3         9.09             LOW         10.86               LOW              
CD74        258.52      600.23           LOW         1059.77             LOW              
RFXANK      168.52      82.48            PASS        74.78               PASS             
NFYC        17.32       38.93            LOW         38.93               LOW              
CREB1       1.78        8.40             LOW         13.27               LOW              
NFYB        6.64        43.57            LOW         44.26               LOW              
RFXAP       2.07        4.23             LOW         3.61                LOW              
RFX5        2.77        21.95            LOW         17.83               LOW              
CIITA       0.39        6.84             LOW         2.90                LOW              


                                       MHCI loading                                       
Gene        Observed    Threshold_GTEX   Result      Threshold_TCGA_N    Result           

HLA_A       2           NA               NA          2                   NA               
HLA_B       2           NA               NA          2                   NA               
HLA_C       2           NA               NA          2                   NA               
CANX        84.12       114.56           LOW         268.80              LOW              
B2M         1307.85     3398.70          LOW         6382.32             LOW              
PDIA3       564.46      200.82           PASS        507.70              PASS             
CALR        978.73      246.76           PASS        662.69              PASS             


                                 MHCII epitope generation                                 
Gene        Observed    Threshold_GTEX   Result      Threshold_TCGA_N    Result           

LGMN        105.86      49.16            PASS        78.78               PASS             
CTSB        94.86       318.80           LOW         469.69              LOW              
IFI30       18.92       36.89            LOW         42.76               LOW              


                                      MHCII loading                                       
Gene        Observed    Threshold_GTEX   Result      Threshold_TCGA_N    Result           

HLA_DQA     2           NA               NA          2                   NA               
HLA_DQB     2           NA               NA          2                   NA               
HLA_DRB     2           NA               NA          2                   NA               
CD74        258.52      600.23           LOW         1059.77             LOW              
LGMN        105.86      49.16            PASS        78.78               PASS             
CTSL        40.83       60.92            LOW         84.90               LOW              
CTSS        1.75        10.51            LOW         34.41               LOW              
CTSB        94.86       318.80           LOW         469.69              LOW              
HLA-DMA     17.97       43.56            LOW         44.63               LOW              
HLA-DRA     56.88       143.40           LOW         401.02              LOW              
HLA-DMB     31.02       19.99            PASS        31.70               LOW              


                                 MHCI epitope generation                                  
Gene        Observed    Threshold_GTEX   Result      Threshold_TCGA_N    Result           

HSPA5       88.19       97.95            LOW         236.89              LOW              
HSP90AA1    92.99       224.16           LOW         453.20              LOW              
PSME1       187.89      168.24           PASS        256.20              LOW              
HSP90AB1    282.33      391.66           LOW         659.82              LOW              
PSME2       106.01      156.86           LOW         159.29              LOW              
HSPA8       314.42      328.32           LOW         652.74              LOW              
IFNG        0.01        0.06             LOW         0.16                LOW              
HSPA2       0.79        11.77            LOW         7.40                LOW              
PSME3       10.58       32.09            LOW         46.22               LOW              
HSPA4       19.61       32.84            LOW         45.49               LOW              
HSPA6       0.4         3.50             LOW         33.32               LOW              
HSPA1B      91.35       273.95           LOW         609.11              LOW              
HSPA1A      93.48       366.46           LOW         755.17              LOW              
HSPA1L      0.53        1.17             LOW         2.14                LOW              
TNF         0.01        0.20             LOW         0.37                LOW              
```
