## Supplemental Data 1 for "ProTECT – Prediction of T-cell Epitopes for Cancer Therapy": mhc_pathway_report.txt

```
                                      TAP Transport                                       
Gene        Observed    Threshold_GTEX   Result      Threshold_TCGA_N    Result           

TAP1        43.51       37.33            PASS        30.92               PASS             
TAPBP       100.95      71.58            PASS        65.68               PASS             
TAP2        1.29        0.45             PASS        2.13                LOW              


                                      MHC production                                      
Gene        Observed    Threshold_GTEX   Result      Threshold_TCGA_N    Result           

NFYA        8.03        9.09             LOW         10.86               LOW              
CD74        1845.36     600.23           PASS        1059.77             PASS             
RFXANK      77.49       82.48            LOW         74.78               PASS             
NFYC        34.29       38.93            LOW         38.93               LOW              
CREB1       8.3         8.40             LOW         13.27               LOW              
NFYB        21.34       43.57            LOW         44.26               LOW              
RFXAP       3.38        4.23             LOW         3.61                LOW              
RFX5        18.68       21.95            LOW         17.83               PASS             
CIITA       4.83        6.84             LOW         2.90                PASS             


                                       MHCI loading                                       
Gene        Observed    Threshold_GTEX   Result      Threshold_TCGA_N    Result           

HLA_A       2           NA               NA          2                   NA               
HLA_B       2           NA               NA          2                   NA               
HLA_C       2           NA               NA          2                   NA               
CANX        231.1       114.56           PASS        268.80              LOW              
B2M         4482.01     3398.70          PASS        6382.32             LOW              
PDIA3       278.26      200.82           PASS        507.70              LOW              
CALR        453.19      246.76           PASS        662.69              LOW              


                                 MHCII epitope generation                                 
Gene        Observed    Threshold_GTEX   Result      Threshold_TCGA_N    Result           

LGMN        59.53       49.16            PASS        78.78               LOW              
CTSB        366.63      318.80           PASS        469.69              LOW              
IFI30       76.08       36.89            PASS        42.76               PASS             


                                      MHCII loading                                       
Gene        Observed    Threshold_GTEX   Result      Threshold_TCGA_N    Result           

HLA_DQA     2           NA               NA          2                   NA               
HLA_DQB     2           NA               NA          2                   NA               
HLA_DRB     2           NA               NA          2                   NA               
CD74        1845.36     600.23           PASS        1059.77             PASS             
LGMN        59.53       49.16            PASS        78.78               LOW              
CTSL        56.82       60.92            LOW         84.90               LOW              
CTSS        37.27       10.51            PASS        34.41               PASS             
CTSB        366.63      318.80           PASS        469.69              LOW              
HLA-DMA     74.95       43.56            PASS        44.63               PASS             
HLA-DRA     460.68      143.40           PASS        401.02              PASS             
HLA-DMB     102.63      19.99            PASS        31.70               PASS             


                                 MHCI epitope generation                                  
Gene        Observed    Threshold_GTEX   Result      Threshold_TCGA_N    Result           

HSPA5       100.83      97.95            PASS        236.89              LOW              
HSP90AA1    254.45      224.16           PASS        453.20              LOW              
PSME1       275.43      168.24           PASS        256.20              PASS             
HSP90AB1    579.3       391.66           PASS        659.82              LOW              
PSME2       152.27      156.86           LOW         159.29              LOW              
HSPA8       410.63      328.32           PASS        652.74              LOW              
IFNG        0.02        0.06             LOW         0.16                LOW              
HSPA2       8.81        11.77            LOW         7.40                PASS             
PSME3       24.42       32.09            LOW         46.22               LOW              
HSPA4       33.6        32.84            PASS        45.49               LOW              
HSPA6       1.54        3.50             LOW         33.32               LOW              
HSPA1B      153.36      273.95           LOW         609.11              LOW              
HSPA1A      170.62      366.46           LOW         755.17              LOW              
HSPA1L      1.4         1.17             PASS        2.14                LOW              
TNF         0.26        0.20             PASS        0.37                LOW              
```
