## Supplemental Data 1 for "ProTECT – Prediction of T-cell Epitopes for Cancer Therapy": mhc_pathway_report.txt

```
                                      TAP Transport                                       
Gene        Observed    Threshold_GTEX   Result      Threshold_TCGA_N    Result           

TAP1        27.7        37.33            LOW         30.92               LOW              
TAPBP       86.4        71.58            PASS        65.68               PASS             
TAP2        1.32        0.45             PASS        2.13                LOW              


                                      MHC production                                      
Gene        Observed    Threshold_GTEX   Result      Threshold_TCGA_N    Result           

NFYA        15.35       9.09             PASS        10.86               PASS             
CD74        873.16      600.23           PASS        1059.77             LOW              
RFXANK      56.84       82.48            LOW         74.78               LOW              
NFYC        50.53       38.93            PASS        38.93               PASS             
CREB1       20.0        8.40             PASS        13.27               PASS             
NFYB        24.7        43.57            LOW         44.26               LOW              
RFXAP       5.21        4.23             PASS        3.61                PASS             
RFX5        22.12       21.95            PASS        17.83               PASS             
CIITA       2.66        6.84             LOW         2.90                LOW              


                                       MHCI loading                                       
Gene        Observed    Threshold_GTEX   Result      Threshold_TCGA_N    Result           

HLA_A       2           NA               NA          2                   NA               
HLA_B       2           NA               NA          2                   NA               
HLA_C       2           NA               NA          2                   NA               
CANX        375.82      114.56           PASS        268.80              PASS             
B2M         4195.12     3398.70          PASS        6382.32             LOW              
PDIA3       439.21      200.82           PASS        507.70              LOW              
CALR        921.05      246.76           PASS        662.69              PASS             


                                 MHCII epitope generation                                 
Gene        Observed    Threshold_GTEX   Result      Threshold_TCGA_N    Result           

LGMN        90.2        49.16            PASS        78.78               PASS             
CTSB        356.42      318.80           PASS        469.69              LOW              
IFI30       41.24       36.89            PASS        42.76               LOW              


                                      MHCII loading                                       
Gene        Observed    Threshold_GTEX   Result      Threshold_TCGA_N    Result           

HLA_DQA     2           NA               NA          2                   NA               
HLA_DQB     2           NA               NA          2                   NA               
HLA_DRB     2           NA               NA          2                   NA               
CD74        873.16      600.23           PASS        1059.77             LOW              
LGMN        90.2        49.16            PASS        78.78               PASS             
CTSL        80.36       60.92            PASS        84.90               LOW              
CTSS        29.55       10.51            PASS        34.41               LOW              
CTSB        356.42      318.80           PASS        469.69              LOW              
HLA-DMA     32.75       43.56            LOW         44.63               LOW              
HLA-DRA     276.3       143.40           PASS        401.02              LOW              
HLA-DMB     21.8        19.99            PASS        31.70               LOW              


                                 MHCI epitope generation                                  
Gene        Observed    Threshold_GTEX   Result      Threshold_TCGA_N    Result           

HSPA5       296.17      97.95            PASS        236.89              PASS             
HSP90AA1    553.48      224.16           PASS        453.20              PASS             
PSME1       217.46      168.24           PASS        256.20              LOW              
HSP90AB1    949.81      391.66           PASS        659.82              PASS             
PSME2       108.22      156.86           LOW         159.29              LOW              
HSPA8       956.85      328.32           PASS        652.74              PASS             
IFNG        0.17        0.06             PASS        0.16                PASS             
HSPA2       10.51       11.77            LOW         7.40                PASS             
PSME3       71.96       32.09            PASS        46.22               PASS             
HSPA4       51.2        32.84            PASS        45.49               PASS             
HSPA6       1.12        3.50             LOW         33.32               LOW              
HSPA1B      354.02      273.95           PASS        609.11              LOW              
HSPA1A      374.74      366.46           PASS        755.17              LOW              
HSPA1L      2.16        1.17             PASS        2.14                PASS             
TNF         0.33        0.20             PASS        0.37                LOW              
```
