## Supplemental Data 1 for "ProTECT – Prediction of T-cell Epitopes for Cancer Therapy": mhc_pathway_report.txt

```
                                      TAP Transport                                       
Gene        Observed    Threshold_GTEX   Result      Threshold_TCGA_N    Result           

TAP1        45.16       37.33            PASS        30.92               PASS             
TAPBP       93.64       71.58            PASS        65.68               PASS             
TAP2        1.51        0.45             PASS        2.13                LOW              


                                      MHC production                                      
Gene        Observed    Threshold_GTEX   Result      Threshold_TCGA_N    Result           

NFYA        16.05       9.09             PASS        10.86               PASS             
CD74        1040.03     600.23           PASS        1059.77             LOW              
RFXANK      46.13       82.48            LOW         74.78               LOW              
NFYC        36.24       38.93            LOW         38.93               LOW              
CREB1       24.08       8.40             PASS        13.27               PASS             
NFYB        31.73       43.57            LOW         44.26               LOW              
RFXAP       3.9         4.23             LOW         3.61                PASS             
RFX5        25.5        21.95            PASS        17.83               PASS             
CIITA       3.5         6.84             LOW         2.90                PASS             


                                       MHCI loading                                       
Gene        Observed    Threshold_GTEX   Result      Threshold_TCGA_N    Result           

HLA_A       2           NA               NA          2                   NA               
HLA_B       2           NA               NA          2                   NA               
HLA_C       2           NA               NA          2                   NA               
CANX        560.05      114.56           PASS        268.80              PASS             
B2M         7347.27     3398.70          PASS        6382.32             PASS             
PDIA3       1127.65     200.82           PASS        507.70              PASS             
CALR        1262.47     246.76           PASS        662.69              PASS             


                                 MHCII epitope generation                                 
Gene        Observed    Threshold_GTEX   Result      Threshold_TCGA_N    Result           

LGMN        91.36       49.16            PASS        78.78               PASS             
CTSB        318.92      318.80           PASS        469.69              LOW              
IFI30       53.66       36.89            PASS        42.76               PASS             


                                      MHCII loading                                       
Gene        Observed    Threshold_GTEX   Result      Threshold_TCGA_N    Result           

HLA_DQA     2           NA               NA          2                   NA               
HLA_DQB     2           NA               NA          2                   NA               
HLA_DRB     2           NA               NA          2                   NA               
CD74        1040.03     600.23           PASS        1059.77             LOW              
LGMN        91.36       49.16            PASS        78.78               PASS             
CTSL        79.52       60.92            PASS        84.90               LOW              
CTSS        56.39       10.51            PASS        34.41               PASS             
CTSB        318.92      318.80           PASS        469.69              LOW              
HLA-DMA     31.59       43.56            LOW         44.63               LOW              
HLA-DRA     359.81      143.40           PASS        401.02              LOW              
HLA-DMB     24.1        19.99            PASS        31.70               LOW              


                                 MHCI epitope generation                                  
Gene        Observed    Threshold_GTEX   Result      Threshold_TCGA_N    Result           

HSPA5       400.03      97.95            PASS        236.89              PASS             
HSP90AA1    510.97      224.16           PASS        453.20              PASS             
PSME1       256.38      168.24           PASS        256.20              PASS             
HSP90AB1    860.77      391.66           PASS        659.82              PASS             
PSME2       164.32      156.86           PASS        159.29              PASS             
HSPA8       1170.08     328.32           PASS        652.74              PASS             
IFNG        0.04        0.06             LOW         0.16                LOW              
HSPA2       7.32        11.77            LOW         7.40                LOW              
PSME3       60.18       32.09            PASS        46.22               PASS             
HSPA4       54.5        32.84            PASS        45.49               PASS             
HSPA6       1.56        3.50             LOW         33.32               LOW              
HSPA1B      223.84      273.95           LOW         609.11              LOW              
HSPA1A      266.99      366.46           LOW         755.17              LOW              
HSPA1L      2.15        1.17             PASS        2.14                PASS             
TNF         0.22        0.20             PASS        0.37                LOW              
```
