## Supplemental Data 1 for "ProTECT – Prediction of T-cell Epitopes for Cancer Therapy": mhc_pathway_report.txt

```
                                      TAP Transport                                       
Gene        Observed    Threshold_GTEX   Result      Threshold_TCGA_N    Result           

TAP1        46.55       37.33            PASS        30.92               PASS             
TAPBP       119.88      71.58            PASS        65.68               PASS             
TAP2        2.32        0.45             PASS        2.13                PASS             


                                      MHC production                                      
Gene        Observed    Threshold_GTEX   Result      Threshold_TCGA_N    Result           

NFYA        11.11       9.09             PASS        10.86               PASS             
CD74        799.66      600.23           PASS        1059.77             LOW              
RFXANK      71.37       82.48            LOW         74.78               LOW              
NFYC        50.71       38.93            PASS        38.93               PASS             
CREB1       24.37       8.40             PASS        13.27               PASS             
NFYB        36.01       43.57            LOW         44.26               LOW              
RFXAP       5.8         4.23             PASS        3.61                PASS             
RFX5        26.37       21.95            PASS        17.83               PASS             
CIITA       3.91        6.84             LOW         2.90                PASS             


                                       MHCI loading                                       
Gene        Observed    Threshold_GTEX   Result      Threshold_TCGA_N    Result           

HLA_A       2           NA               NA          2                   NA               
HLA_B       2           NA               NA          2                   NA               
HLA_C       2           NA               NA          2                   NA               
CANX        399.14      114.56           PASS        268.80              PASS             
B2M         5234.13     3398.70          PASS        6382.32             LOW              
PDIA3       830.57      200.82           PASS        507.70              PASS             
CALR        1352.98     246.76           PASS        662.69              PASS             


                                 MHCII epitope generation                                 
Gene        Observed    Threshold_GTEX   Result      Threshold_TCGA_N    Result           

LGMN        88.52       49.16            PASS        78.78               PASS             
CTSB        287.91      318.80           LOW         469.69              LOW              
IFI30       62.39       36.89            PASS        42.76               PASS             


                                      MHCII loading                                       
Gene        Observed    Threshold_GTEX   Result      Threshold_TCGA_N    Result           

HLA_DQA     2           NA               NA          2                   NA               
HLA_DQB     2           NA               NA          2                   NA               
HLA_DRB     2           NA               NA          2                   NA               
CD74        799.66      600.23           PASS        1059.77             LOW              
LGMN        88.52       49.16            PASS        78.78               PASS             
CTSL        75.96       60.92            PASS        84.90               LOW              
CTSS        35.68       10.51            PASS        34.41               PASS             
CTSB        287.91      318.80           LOW         469.69              LOW              
HLA-DMA     40.95       43.56            LOW         44.63               LOW              
HLA-DRA     372.03      143.40           PASS        401.02              LOW              
HLA-DMB     30.49       19.99            PASS        31.70               LOW              


                                 MHCI epitope generation                                  
Gene        Observed    Threshold_GTEX   Result      Threshold_TCGA_N    Result           

HSPA5       336.4       97.95            PASS        236.89              PASS             
HSP90AA1    456.06      224.16           PASS        453.20              PASS             
PSME1       322.01      168.24           PASS        256.20              PASS             
HSP90AB1    798.46      391.66           PASS        659.82              PASS             
PSME2       138.15      156.86           LOW         159.29              LOW              
HSPA8       1164.41     328.32           PASS        652.74              PASS             
IFNG        0.16        0.06             PASS        0.16                LOW              
HSPA2       6.01        11.77            LOW         7.40                LOW              
PSME3       65.01       32.09            PASS        46.22               PASS             
HSPA4       60.15       32.84            PASS        45.49               PASS             
HSPA6       0.78        3.50             LOW         33.32               LOW              
HSPA1B      267.59      273.95           LOW         609.11              LOW              
HSPA1A      339.19      366.46           LOW         755.17              LOW              
HSPA1L      2.16        1.17             PASS        2.14                PASS             
TNF         0.39        0.20             PASS        0.37                PASS             
```
