## Supplemental Data 1 for "ProTECT – Prediction of T-cell Epitopes for Cancer Therapy": mhc_pathway_report.txt

```
                                      TAP Transport                                       
Gene        Observed    Threshold_GTEX   Result      Threshold_TCGA_N    Result           

TAP1        27.5        37.33            LOW         30.92               LOW              
TAPBP       78.79       71.58            PASS        65.68               PASS             
TAP2        0.94        0.45             PASS        2.13                LOW              


                                      MHC production                                      
Gene        Observed    Threshold_GTEX   Result      Threshold_TCGA_N    Result           

NFYA        23.89       9.09             PASS        10.86               PASS             
CD74        745.09      600.23           PASS        1059.77             LOW              
RFXANK      53.92       82.48            LOW         74.78               LOW              
NFYC        42.78       38.93            PASS        38.93               PASS             
CREB1       25.03       8.40             PASS        13.27               PASS             
NFYB        28.25       43.57            LOW         44.26               LOW              
RFXAP       3.36        4.23             LOW         3.61                LOW              
RFX5        23.86       21.95            PASS        17.83               PASS             
CIITA       4.4         6.84             LOW         2.90                PASS             


                                       MHCI loading                                       
Gene        Observed    Threshold_GTEX   Result      Threshold_TCGA_N    Result           

HLA_A       2           NA               NA          2                   NA               
HLA_B       2           NA               NA          2                   NA               
HLA_C       2           NA               NA          2                   NA               
CANX        385.76      114.56           PASS        268.80              PASS             
B2M         3667.52     3398.70          PASS        6382.32             LOW              
PDIA3       407.22      200.82           PASS        507.70              LOW              
CALR        630.67      246.76           PASS        662.69              LOW              


                                 MHCII epitope generation                                 
Gene        Observed    Threshold_GTEX   Result      Threshold_TCGA_N    Result           

LGMN        58.08       49.16            PASS        78.78               LOW              
CTSB        395.85      318.80           PASS        469.69              LOW              
IFI30       50.97       36.89            PASS        42.76               PASS             


                                      MHCII loading                                       
Gene        Observed    Threshold_GTEX   Result      Threshold_TCGA_N    Result           

HLA_DQA     2           NA               NA          2                   NA               
HLA_DQB     2           NA               NA          2                   NA               
HLA_DRB     2           NA               NA          2                   NA               
CD74        745.09      600.23           PASS        1059.77             LOW              
LGMN        58.08       49.16            PASS        78.78               LOW              
CTSL        88.5        60.92            PASS        84.90               PASS             
CTSS        35.29       10.51            PASS        34.41               PASS             
CTSB        395.85      318.80           PASS        469.69              LOW              
HLA-DMA     33.45       43.56            LOW         44.63               LOW              
HLA-DRA     244.07      143.40           PASS        401.02              LOW              
HLA-DMB     68.37       19.99            PASS        31.70               PASS             


                                 MHCI epitope generation                                  
Gene        Observed    Threshold_GTEX   Result      Threshold_TCGA_N    Result           

HSPA5       202.56      97.95            PASS        236.89              LOW              
HSP90AA1    353.2       224.16           PASS        453.20              LOW              
PSME1       185.14      168.24           PASS        256.20              LOW              
HSP90AB1    732.97      391.66           PASS        659.82              PASS             
PSME2       82.6        156.86           LOW         159.29              LOW              
HSPA8       947.1       328.32           PASS        652.74              PASS             
IFNG        0.12        0.06             PASS        0.16                LOW              
HSPA2       3.27        11.77            LOW         7.40                LOW              
PSME3       48.38       32.09            PASS        46.22               PASS             
HSPA4       32.74       32.84            LOW         45.49               LOW              
HSPA6       0.99        3.50             LOW         33.32               LOW              
HSPA1B      170.58      273.95           LOW         609.11              LOW              
HSPA1A      128.58      366.46           LOW         755.17              LOW              
HSPA1L      1.73        1.17             PASS        2.14                LOW              
TNF         0.18        0.20             LOW         0.37                LOW              
```
