## Supplemental Data 1 for "ProTECT – Prediction of T-cell Epitopes for Cancer Therapy": mhc_pathway_report.txt

```
                                      TAP Transport                                       
Gene        Observed    Threshold_GTEX   Result      Threshold_TCGA_N    Result           

TAP1        45.91       37.33            PASS        30.92               PASS             
TAPBP       69.79       71.58            LOW         65.68               PASS             
TAP2        1.03        0.45             PASS        2.13                LOW              


                                      MHC production                                      
Gene        Observed    Threshold_GTEX   Result      Threshold_TCGA_N    Result           

NFYA        10.92       9.09             PASS        10.86               PASS             
CD74        439.09      600.23           LOW         1059.77             LOW              
RFXANK      59.07       82.48            LOW         74.78               LOW              
NFYC        39.02       38.93            PASS        38.93               PASS             
CREB1       15.44       8.40             PASS        13.27               PASS             
NFYB        23.8        43.57            LOW         44.26               LOW              
RFXAP       3.05        4.23             LOW         3.61                LOW              
RFX5        22.19       21.95            PASS        17.83               PASS             
CIITA       1.93        6.84             LOW         2.90                LOW              


                                       MHCI loading                                       
Gene        Observed    Threshold_GTEX   Result      Threshold_TCGA_N    Result           

HLA_A       2           NA               NA          2                   NA               
HLA_B       2           NA               NA          2                   NA               
HLA_C       2           NA               NA          2                   NA               
CANX        420.44      114.56           PASS        268.80              PASS             
B2M         5152.37     3398.70          PASS        6382.32             LOW              
PDIA3       779.48      200.82           PASS        507.70              PASS             
CALR        1194.17     246.76           PASS        662.69              PASS             


                                 MHCII epitope generation                                 
Gene        Observed    Threshold_GTEX   Result      Threshold_TCGA_N    Result           

LGMN        69.12       49.16            PASS        78.78               LOW              
CTSB        210.97      318.80           LOW         469.69              LOW              
IFI30       19.49       36.89            LOW         42.76               LOW              


                                      MHCII loading                                       
Gene        Observed    Threshold_GTEX   Result      Threshold_TCGA_N    Result           

HLA_DQA     2           NA               NA          2                   NA               
HLA_DQB     2           NA               NA          2                   NA               
HLA_DRB     2           NA               NA          2                   NA               
CD74        439.09      600.23           LOW         1059.77             LOW              
LGMN        69.12       49.16            PASS        78.78               LOW              
CTSL        57.16       60.92            LOW         84.90               LOW              
CTSS        19.92       10.51            PASS        34.41               LOW              
CTSB        210.97      318.80           LOW         469.69              LOW              
HLA-DMA     17.56       43.56            LOW         44.63               LOW              
HLA-DRA     144.77      143.40           PASS        401.02              LOW              
HLA-DMB     14.12       19.99            LOW         31.70               LOW              


                                 MHCI epitope generation                                  
Gene        Observed    Threshold_GTEX   Result      Threshold_TCGA_N    Result           

HSPA5       342.26      97.95            PASS        236.89              PASS             
HSP90AA1    486.93      224.16           PASS        453.20              PASS             
PSME1       215.79      168.24           PASS        256.20              LOW              
HSP90AB1    747.05      391.66           PASS        659.82              PASS             
PSME2       149.88      156.86           LOW         159.29              LOW              
HSPA8       938.96      328.32           PASS        652.74              PASS             
IFNG        0.0         0.06             LOW         0.16                LOW              
HSPA2       7.54        11.77            LOW         7.40                PASS             
PSME3       50.64       32.09            PASS        46.22               PASS             
HSPA4       41.42       32.84            PASS        45.49               LOW              
HSPA6       0.78        3.50             LOW         33.32               LOW              
HSPA1B      184.36      273.95           LOW         609.11              LOW              
HSPA1A      287.91      366.46           LOW         755.17              LOW              
HSPA1L      2.14        1.17             PASS        2.14                LOW              
TNF         0.09        0.20             LOW         0.37                LOW              
```
