## Supplemental Data 1 for "ProTECT – Prediction of T-cell Epitopes for Cancer Therapy": mhc_pathway_report.txt

```
                                      TAP Transport                                       
Gene        Observed    Threshold_GTEX   Result      Threshold_TCGA_N    Result           

TAP1        36.36       37.33            LOW         30.92               PASS             
TAPBP       71.04       71.58            LOW         65.68               PASS             
TAP2        1.55        0.45             PASS        2.13                LOW              


                                      MHC production                                      
Gene        Observed    Threshold_GTEX   Result      Threshold_TCGA_N    Result           

NFYA        13.68       9.09             PASS        10.86               PASS             
CD74        698.56      600.23           PASS        1059.77             LOW              
RFXANK      57.03       82.48            LOW         74.78               LOW              
NFYC        30.34       38.93            LOW         38.93               LOW              
CREB1       17.03       8.40             PASS        13.27               PASS             
NFYB        27.39       43.57            LOW         44.26               LOW              
RFXAP       3.5         4.23             LOW         3.61                LOW              
RFX5        24.67       21.95            PASS        17.83               PASS             
CIITA       2.01        6.84             LOW         2.90                LOW              


                                       MHCI loading                                       
Gene        Observed    Threshold_GTEX   Result      Threshold_TCGA_N    Result           

HLA_A       2           NA               NA          2                   NA               
HLA_B       2           NA               NA          2                   NA               
HLA_C       2           NA               NA          2                   NA               
CANX        480.84      114.56           PASS        268.80              PASS             
B2M         7085.82     3398.70          PASS        6382.32             PASS             
PDIA3       849.38      200.82           PASS        507.70              PASS             
CALR        1070.04     246.76           PASS        662.69              PASS             


                                 MHCII epitope generation                                 
Gene        Observed    Threshold_GTEX   Result      Threshold_TCGA_N    Result           

LGMN        73.06       49.16            PASS        78.78               LOW              
CTSB        174.31      318.80           LOW         469.69              LOW              
IFI30       39.36       36.89            PASS        42.76               LOW              


                                      MHCII loading                                       
Gene        Observed    Threshold_GTEX   Result      Threshold_TCGA_N    Result           

HLA_DQA     2           NA               NA          2                   NA               
HLA_DQB     2           NA               NA          2                   NA               
HLA_DRB     2           NA               NA          2                   NA               
CD74        698.56      600.23           PASS        1059.77             LOW              
LGMN        73.06       49.16            PASS        78.78               LOW              
CTSL        76.28       60.92            PASS        84.90               LOW              
CTSS        26.23       10.51            PASS        34.41               LOW              
CTSB        174.31      318.80           LOW         469.69              LOW              
HLA-DMA     29.12       43.56            LOW         44.63               LOW              
HLA-DRA     305.24      143.40           PASS        401.02              LOW              
HLA-DMB     74.02       19.99            PASS        31.70               PASS             


                                 MHCI epitope generation                                  
Gene        Observed    Threshold_GTEX   Result      Threshold_TCGA_N    Result           

HSPA5       287.4       97.95            PASS        236.89              PASS             
HSP90AA1    479.95      224.16           PASS        453.20              PASS             
PSME1       228.97      168.24           PASS        256.20              LOW              
HSP90AB1    758.79      391.66           PASS        659.82              PASS             
PSME2       140.84      156.86           LOW         159.29              LOW              
HSPA8       875.44      328.32           PASS        652.74              PASS             
IFNG        0.02        0.06             LOW         0.16                LOW              
HSPA2       2.67        11.77            LOW         7.40                LOW              
PSME3       54.13       32.09            PASS        46.22               PASS             
HSPA4       48.5        32.84            PASS        45.49               PASS             
HSPA6       0.74        3.50             LOW         33.32               LOW              
HSPA1B      153.14      273.95           LOW         609.11              LOW              
HSPA1A      182.58      366.46           LOW         755.17              LOW              
HSPA1L      1.3         1.17             PASS        2.14                LOW              
TNF         0.03        0.20             LOW         0.37                LOW              
```
