## Supplemental Data 1 for "ProTECT – Prediction of T-cell Epitopes for Cancer Therapy": mhc_pathway_report.txt

```
                                      TAP Transport                                       
Gene        Observed    Threshold_GTEX   Result      Threshold_TCGA_N    Result           

TAP1        11.51       37.33            LOW         30.92               LOW              
TAPBP       38.67       71.58            LOW         65.68               LOW              
TAP2        0.21        0.45             LOW         2.13                LOW              


                                      MHC production                                      
Gene        Observed    Threshold_GTEX   Result      Threshold_TCGA_N    Result           

NFYA        20.21       9.09             PASS        10.86               PASS             
CD74        371.56      600.23           LOW         1059.77             LOW              
RFXANK      57.22       82.48            LOW         74.78               LOW              
NFYC        30.21       38.93            LOW         38.93               LOW              
CREB1       11.77       8.40             PASS        13.27               LOW              
NFYB        15.74       43.57            LOW         44.26               LOW              
RFXAP       2.0         4.23             LOW         3.61                LOW              
RFX5        11.92       21.95            LOW         17.83               LOW              
CIITA       1.79        6.84             LOW         2.90                LOW              


                                       MHCI loading                                       
Gene        Observed    Threshold_GTEX   Result      Threshold_TCGA_N    Result           

HLA_A       2           NA               NA          2                   NA               
HLA_B       2           NA               NA          2                   NA               
HLA_C       2           NA               NA          2                   NA               
CANX        595.8       114.56           PASS        268.80              PASS             
B2M         1937.31     3398.70          LOW         6382.32             LOW              
PDIA3       638.91      200.82           PASS        507.70              PASS             
CALR        1006.51     246.76           PASS        662.69              PASS             


                                 MHCII epitope generation                                 
Gene        Observed    Threshold_GTEX   Result      Threshold_TCGA_N    Result           

LGMN        46.57       49.16            LOW         78.78               LOW              
CTSB        244.99      318.80           LOW         469.69              LOW              
IFI30       62.3        36.89            PASS        42.76               PASS             


                                      MHCII loading                                       
Gene        Observed    Threshold_GTEX   Result      Threshold_TCGA_N    Result           

HLA_DQA     2           NA               NA          2                   NA               
HLA_DQB     2           NA               NA          2                   NA               
HLA_DRB     2           NA               NA          2                   NA               
CD74        371.56      600.23           LOW         1059.77             LOW              
LGMN        46.57       49.16            LOW         78.78               LOW              
CTSL        65.15       60.92            PASS        84.90               LOW              
CTSS        14.28       10.51            PASS        34.41               LOW              
CTSB        244.99      318.80           LOW         469.69              LOW              
HLA-DMA     15.53       43.56            LOW         44.63               LOW              
HLA-DRA     157.29      143.40           PASS        401.02              LOW              
HLA-DMB     14.63       19.99            LOW         31.70               LOW              


                                 MHCI epitope generation                                  
Gene        Observed    Threshold_GTEX   Result      Threshold_TCGA_N    Result           

HSPA5       384.33      97.95            PASS        236.89              PASS             
HSP90AA1    560.18      224.16           PASS        453.20              PASS             
PSME1       143.28      168.24           LOW         256.20              LOW              
HSP90AB1    696.11      391.66           PASS        659.82              PASS             
PSME2       115.8       156.86           LOW         159.29              LOW              
HSPA8       1257.67     328.32           PASS        652.74              PASS             
IFNG        0.08        0.06             PASS        0.16                LOW              
HSPA2       6.7         11.77            LOW         7.40                LOW              
PSME3       36.21       32.09            PASS        46.22               LOW              
HSPA4       89.42       32.84            PASS        45.49               PASS             
HSPA6       0.36        3.50             LOW         33.32               LOW              
HSPA1B      185.66      273.95           LOW         609.11              LOW              
HSPA1A      213.13      366.46           LOW         755.17              LOW              
HSPA1L      2.34        1.17             PASS        2.14                PASS             
TNF         0.09        0.20             LOW         0.37                LOW              
```
