## Supplemental Data 1 for "ProTECT – Prediction of T-cell Epitopes for Cancer Therapy": mhc_pathway_report.txt

```
                                      TAP Transport                                       
Gene        Observed    Threshold_GTEX   Result      Threshold_TCGA_N    Result           

TAP1        37.51       37.33            PASS        30.92               PASS             
TAPBP       81.15       71.58            PASS        65.68               PASS             
TAP2        1.32        0.45             PASS        2.13                LOW              


                                      MHC production                                      
Gene        Observed    Threshold_GTEX   Result      Threshold_TCGA_N    Result           

NFYA        10.25       9.09             PASS        10.86               LOW              
CD74        1632.18     600.23           PASS        1059.77             PASS             
RFXANK      61.43       82.48            LOW         74.78               LOW              
NFYC        41.31       38.93            PASS        38.93               PASS             
CREB1       14.97       8.40             PASS        13.27               PASS             
NFYB        31.99       43.57            LOW         44.26               LOW              
RFXAP       3.9         4.23             LOW         3.61                PASS             
RFX5        24.41       21.95            PASS        17.83               PASS             
CIITA       4.68        6.84             LOW         2.90                PASS             


                                       MHCI loading                                       
Gene        Observed    Threshold_GTEX   Result      Threshold_TCGA_N    Result           

HLA_A       2           NA               NA          2                   NA               
HLA_B       2           NA               NA          2                   NA               
HLA_C       2           NA               NA          2                   NA               
CANX        456.41      114.56           PASS        268.80              PASS             
B2M         5308.2      3398.70          PASS        6382.32             LOW              
PDIA3       1146.45     200.82           PASS        507.70              PASS             
CALR        1486.19     246.76           PASS        662.69              PASS             


                                 MHCII epitope generation                                 
Gene        Observed    Threshold_GTEX   Result      Threshold_TCGA_N    Result           

LGMN        115.31      49.16            PASS        78.78               PASS             
CTSB        391.53      318.80           PASS        469.69              LOW              
IFI30       68.97       36.89            PASS        42.76               PASS             


                                      MHCII loading                                       
Gene        Observed    Threshold_GTEX   Result      Threshold_TCGA_N    Result           

HLA_DQA     2           NA               NA          2                   NA               
HLA_DQB     2           NA               NA          2                   NA               
HLA_DRB     2           NA               NA          2                   NA               
CD74        1632.18     600.23           PASS        1059.77             PASS             
LGMN        115.31      49.16            PASS        78.78               PASS             
CTSL        103.54      60.92            PASS        84.90               PASS             
CTSS        37.47       10.51            PASS        34.41               PASS             
CTSB        391.53      318.80           PASS        469.69              LOW              
HLA-DMA     66.54       43.56            PASS        44.63               PASS             
HLA-DRA     492.78      143.40           PASS        401.02              PASS             
HLA-DMB     36.55       19.99            PASS        31.70               PASS             


                                 MHCI epitope generation                                  
Gene        Observed    Threshold_GTEX   Result      Threshold_TCGA_N    Result           

HSPA5       474.06      97.95            PASS        236.89              PASS             
HSP90AA1    492.17      224.16           PASS        453.20              PASS             
PSME1       219.84      168.24           PASS        256.20              LOW              
HSP90AB1    682.89      391.66           PASS        659.82              PASS             
PSME2       126.95      156.86           LOW         159.29              LOW              
HSPA8       878.49      328.32           PASS        652.74              PASS             
IFNG        0.13        0.06             PASS        0.16                LOW              
HSPA2       6.61        11.77            LOW         7.40                LOW              
PSME3       48.24       32.09            PASS        46.22               PASS             
HSPA4       49.08       32.84            PASS        45.49               PASS             
HSPA6       1.23        3.50             LOW         33.32               LOW              
HSPA1B      190.03      273.95           LOW         609.11              LOW              
HSPA1A      218.34      366.46           LOW         755.17              LOW              
HSPA1L      2.3         1.17             PASS        2.14                PASS             
TNF         0.37        0.20             PASS        0.37                LOW              
```
