## Supplemental Data 1 for "ProTECT – Prediction of T-cell Epitopes for Cancer Therapy": mhc_pathway_report.txt

```
                                      TAP Transport                                       
Gene        Observed    Threshold_GTEX   Result      Threshold_TCGA_N    Result           

TAP1        31.74       37.33            LOW         30.92               PASS             
TAPBP       74.24       71.58            PASS        65.68               PASS             
TAP2        0.46        0.45             PASS        2.13                LOW              


                                      MHC production                                      
Gene        Observed    Threshold_GTEX   Result      Threshold_TCGA_N    Result           

NFYA        9.7         9.09             PASS        10.86               LOW              
CD74        398.37      600.23           LOW         1059.77             LOW              
RFXANK      76.6        82.48            LOW         74.78               PASS             
NFYC        38.28       38.93            LOW         38.93               LOW              
CREB1       11.37       8.40             PASS        13.27               LOW              
NFYB        19.46       43.57            LOW         44.26               LOW              
RFXAP       2.23        4.23             LOW         3.61                LOW              
RFX5        14.55       21.95            LOW         17.83               LOW              
CIITA       0.65        6.84             LOW         2.90                LOW              


                                       MHCI loading                                       
Gene        Observed    Threshold_GTEX   Result      Threshold_TCGA_N    Result           

HLA_A       2           NA               NA          2                   NA               
HLA_B       2           NA               NA          2                   NA               
HLA_C       2           NA               NA          2                   NA               
CANX        333.52      114.56           PASS        268.80              PASS             
B2M         5663.41     3398.70          PASS        6382.32             LOW              
PDIA3       781.76      200.82           PASS        507.70              PASS             
CALR        969.18      246.76           PASS        662.69              PASS             


                                 MHCII epitope generation                                 
Gene        Observed    Threshold_GTEX   Result      Threshold_TCGA_N    Result           

LGMN        88.21       49.16            PASS        78.78               PASS             
CTSB        296.33      318.80           LOW         469.69              LOW              
IFI30       18.27       36.89            LOW         42.76               LOW              


                                      MHCII loading                                       
Gene        Observed    Threshold_GTEX   Result      Threshold_TCGA_N    Result           

HLA_DQA     2           NA               NA          2                   NA               
HLA_DQB     2           NA               NA          2                   NA               
HLA_DRB     2           NA               NA          2                   NA               
CD74        398.37      600.23           LOW         1059.77             LOW              
LGMN        88.21       49.16            PASS        78.78               PASS             
CTSL        68.73       60.92            PASS        84.90               LOW              
CTSS        9.66        10.51            LOW         34.41               LOW              
CTSB        296.33      318.80           LOW         469.69              LOW              
HLA-DMA     18.92       43.56            LOW         44.63               LOW              
HLA-DRA     124.29      143.40           LOW         401.02              LOW              
HLA-DMB     305.09      19.99            PASS        31.70               PASS             


                                 MHCI epitope generation                                  
Gene        Observed    Threshold_GTEX   Result      Threshold_TCGA_N    Result           

HSPA5       229.7       97.95            PASS        236.89              LOW              
HSP90AA1    399.94      224.16           PASS        453.20              LOW              
PSME1       231.74      168.24           PASS        256.20              LOW              
HSP90AB1    733.46      391.66           PASS        659.82              PASS             
PSME2       102.12      156.86           LOW         159.29              LOW              
HSPA8       697.58      328.32           PASS        652.74              PASS             
IFNG        0.02        0.06             LOW         0.16                LOW              
HSPA2       6.23        11.77            LOW         7.40                LOW              
PSME3       38.66       32.09            PASS        46.22               LOW              
HSPA4       32.02       32.84            LOW         45.49               LOW              
HSPA6       0.22        3.50             LOW         33.32               LOW              
HSPA1B      151.78      273.95           LOW         609.11              LOW              
HSPA1A      186.55      366.46           LOW         755.17              LOW              
HSPA1L      1.89        1.17             PASS        2.14                LOW              
TNF         0.04        0.20             LOW         0.37                LOW              
```
