## Supplemental Data 1 for "ProTECT – Prediction of T-cell Epitopes for Cancer Therapy": mhc_pathway_report.txt

```
                                      TAP Transport                                       
Gene        Observed    Threshold_GTEX   Result      Threshold_TCGA_N    Result           

TAP1        35.24       37.33            LOW         30.92               PASS             
TAPBP       86.73       71.58            PASS        65.68               PASS             
TAP2        1.71        0.45             PASS        2.13                LOW              


                                      MHC production                                      
Gene        Observed    Threshold_GTEX   Result      Threshold_TCGA_N    Result           

NFYA        12.32       9.09             PASS        10.86               PASS             
CD74        1094.16     600.23           PASS        1059.77             PASS             
RFXANK      55.33       82.48            LOW         74.78               LOW              
NFYC        44.59       38.93            PASS        38.93               PASS             
CREB1       25.31       8.40             PASS        13.27               PASS             
NFYB        27.56       43.57            LOW         44.26               LOW              
RFXAP       3.03        4.23             LOW         3.61                LOW              
RFX5        24.14       21.95            PASS        17.83               PASS             
CIITA       4.22        6.84             LOW         2.90                PASS             


                                       MHCI loading                                       
Gene        Observed    Threshold_GTEX   Result      Threshold_TCGA_N    Result           

HLA_A       2           NA               NA          2                   NA               
HLA_B       2           NA               NA          2                   NA               
HLA_C       2           NA               NA          2                   NA               
CANX        456.95      114.56           PASS        268.80              PASS             
B2M         8229.17     3398.70          PASS        6382.32             PASS             
PDIA3       818.42      200.82           PASS        507.70              PASS             
CALR        1133.91     246.76           PASS        662.69              PASS             


                                 MHCII epitope generation                                 
Gene        Observed    Threshold_GTEX   Result      Threshold_TCGA_N    Result           

LGMN        131.39      49.16            PASS        78.78               PASS             
CTSB        417.57      318.80           PASS        469.69              LOW              
IFI30       84.14       36.89            PASS        42.76               PASS             


                                      MHCII loading                                       
Gene        Observed    Threshold_GTEX   Result      Threshold_TCGA_N    Result           

HLA_DQA     2           NA               NA          2                   NA               
HLA_DQB     2           NA               NA          2                   NA               
HLA_DRB     2           NA               NA          2                   NA               
CD74        1094.16     600.23           PASS        1059.77             PASS             
LGMN        131.39      49.16            PASS        78.78               PASS             
CTSL        92.17       60.92            PASS        84.90               PASS             
CTSS        71.34       10.51            PASS        34.41               PASS             
CTSB        417.57      318.80           PASS        469.69              LOW              
HLA-DMA     52.04       43.56            PASS        44.63               PASS             
HLA-DRA     397.16      143.40           PASS        401.02              LOW              
HLA-DMB     35.21       19.99            PASS        31.70               PASS             


                                 MHCI epitope generation                                  
Gene        Observed    Threshold_GTEX   Result      Threshold_TCGA_N    Result           

HSPA5       290.49      97.95            PASS        236.89              PASS             
HSP90AA1    462.38      224.16           PASS        453.20              PASS             
PSME1       221.87      168.24           PASS        256.20              LOW              
HSP90AB1    766.18      391.66           PASS        659.82              PASS             
PSME2       128.25      156.86           LOW         159.29              LOW              
HSPA8       990.98      328.32           PASS        652.74              PASS             
IFNG        0.0         0.06             LOW         0.16                LOW              
HSPA2       4.1         11.77            LOW         7.40                LOW              
PSME3       56.52       32.09            PASS        46.22               PASS             
HSPA4       31.59       32.84            LOW         45.49               LOW              
HSPA6       1.62        3.50             LOW         33.32               LOW              
HSPA1B      168.28      273.95           LOW         609.11              LOW              
HSPA1A      215.1       366.46           LOW         755.17              LOW              
HSPA1L      1.82        1.17             PASS        2.14                LOW              
TNF         0.41        0.20             PASS        0.37                PASS             
```
