## Supplemental Data 1 for "ProTECT – Prediction of T-cell Epitopes for Cancer Therapy": mhc_pathway_report.txt

```
                                      TAP Transport                                       
Gene        Observed    Threshold_GTEX   Result      Threshold_TCGA_N    Result           

TAP1        37.55       37.33            PASS        30.92               PASS             
TAPBP       93.47       71.58            PASS        65.68               PASS             
TAP2        0.83        0.45             PASS        2.13                LOW              


                                      MHC production                                      
Gene        Observed    Threshold_GTEX   Result      Threshold_TCGA_N    Result           

NFYA        10.37       9.09             PASS        10.86               LOW              
CD74        734.83      600.23           PASS        1059.77             LOW              
RFXANK      72.39       82.48            LOW         74.78               LOW              
NFYC        43.62       38.93            PASS        38.93               PASS             
CREB1       10.11       8.40             PASS        13.27               LOW              
NFYB        20.81       43.57            LOW         44.26               LOW              
RFXAP       4.81        4.23             PASS        3.61                PASS             
RFX5        15.72       21.95            LOW         17.83               LOW              
CIITA       2.2         6.84             LOW         2.90                LOW              


                                       MHCI loading                                       
Gene        Observed    Threshold_GTEX   Result      Threshold_TCGA_N    Result           

HLA_A       2           NA               NA          2                   NA               
HLA_B       2           NA               NA          2                   NA               
HLA_C       2           NA               NA          2                   NA               
CANX        425.18      114.56           PASS        268.80              PASS             
B2M         5765.44     3398.70          PASS        6382.32             LOW              
PDIA3       1308.15     200.82           PASS        507.70              PASS             
CALR        1152.28     246.76           PASS        662.69              PASS             


                                 MHCII epitope generation                                 
Gene        Observed    Threshold_GTEX   Result      Threshold_TCGA_N    Result           

LGMN        110.71      49.16            PASS        78.78               PASS             
CTSB        227.51      318.80           LOW         469.69              LOW              
IFI30       43.34       36.89            PASS        42.76               PASS             


                                      MHCII loading                                       
Gene        Observed    Threshold_GTEX   Result      Threshold_TCGA_N    Result           

HLA_DQA     2           NA               NA          2                   NA               
HLA_DQB     2           NA               NA          2                   NA               
HLA_DRB     2           NA               NA          2                   NA               
CD74        734.83      600.23           PASS        1059.77             LOW              
LGMN        110.71      49.16            PASS        78.78               PASS             
CTSL        64.78       60.92            PASS        84.90               LOW              
CTSS        16.56       10.51            PASS        34.41               LOW              
CTSB        227.51      318.80           LOW         469.69              LOW              
HLA-DMA     35.37       43.56            LOW         44.63               LOW              
HLA-DRA     293.62      143.40           PASS        401.02              LOW              
HLA-DMB     89.58       19.99            PASS        31.70               PASS             


                                 MHCI epitope generation                                  
Gene        Observed    Threshold_GTEX   Result      Threshold_TCGA_N    Result           

HSPA5       303.31      97.95            PASS        236.89              PASS             
HSP90AA1    326.45      224.16           PASS        453.20              LOW              
PSME1       266.12      168.24           PASS        256.20              PASS             
HSP90AB1    742.97      391.66           PASS        659.82              PASS             
PSME2       151.04      156.86           LOW         159.29              LOW              
HSPA8       610.64      328.32           PASS        652.74              LOW              
IFNG        0.02        0.06             LOW         0.16                LOW              
HSPA2       3.55        11.77            LOW         7.40                LOW              
PSME3       58.38       32.09            PASS        46.22               PASS             
HSPA4       40.78       32.84            PASS        45.49               LOW              
HSPA6       0.39        3.50             LOW         33.32               LOW              
HSPA1B      118.49      273.95           LOW         609.11              LOW              
HSPA1A      125.55      366.46           LOW         755.17              LOW              
HSPA1L      1.26        1.17             PASS        2.14                LOW              
TNF         0.11        0.20             LOW         0.37                LOW              
```
