## Supplemental Data 1 for "ProTECT – Prediction of T-cell Epitopes for Cancer Therapy": mhc_pathway_report.txt

```
                                      TAP Transport                                       
Gene        Observed    Threshold_GTEX   Result      Threshold_TCGA_N    Result           

TAP1        41.27       37.33            PASS        30.92               PASS             
TAPBP       44.78       71.58            LOW         65.68               LOW              
TAP2        4.33        0.45             PASS        2.13                PASS             


                                      MHC production                                      
Gene        Observed    Threshold_GTEX   Result      Threshold_TCGA_N    Result           

NFYA        24.64       9.09             PASS        10.86               PASS             
CD74        1001.58     600.23           PASS        1059.77             LOW              
RFXANK      57.97       82.48            LOW         74.78               LOW              
NFYC        40.56       38.93            PASS        38.93               PASS             
CREB1       22.69       8.40             PASS        13.27               PASS             
NFYB        35.16       43.57            LOW         44.26               LOW              
RFXAP       6.82        4.23             PASS        3.61                PASS             
RFX5        28.8        21.95            PASS        17.83               PASS             
CIITA       4.06        6.84             LOW         2.90                PASS             


                                       MHCI loading                                       
Gene        Observed    Threshold_GTEX   Result      Threshold_TCGA_N    Result           

HLA_A       2           NA               NA          2                   NA               
HLA_B       2           NA               NA          2                   NA               
HLA_C       2           NA               NA          2                   NA               
CANX        399.9       114.56           PASS        268.80              PASS             
B2M         7363.07     3398.70          PASS        6382.32             PASS             
PDIA3       791.51      200.82           PASS        507.70              PASS             
CALR        1062.88     246.76           PASS        662.69              PASS             


                                 MHCII epitope generation                                 
Gene        Observed    Threshold_GTEX   Result      Threshold_TCGA_N    Result           

LGMN        99.08       49.16            PASS        78.78               PASS             
CTSB        360.95      318.80           PASS        469.69              LOW              
IFI30       74.55       36.89            PASS        42.76               PASS             


                                      MHCII loading                                       
Gene        Observed    Threshold_GTEX   Result      Threshold_TCGA_N    Result           

HLA_DQA     2           NA               NA          2                   NA               
HLA_DQB     2           NA               NA          2                   NA               
HLA_DRB     2           NA               NA          2                   NA               
CD74        1001.58     600.23           PASS        1059.77             LOW              
LGMN        99.08       49.16            PASS        78.78               PASS             
CTSL        161.65      60.92            PASS        84.90               PASS             
CTSS        61.66       10.51            PASS        34.41               PASS             
CTSB        360.95      318.80           PASS        469.69              LOW              
HLA-DMA     50.0        43.56            PASS        44.63               PASS             
HLA-DRA     546.35      143.40           PASS        401.02              PASS             
HLA-DMB     40.35       19.99            PASS        31.70               PASS             


                                 MHCI epitope generation                                  
Gene        Observed    Threshold_GTEX   Result      Threshold_TCGA_N    Result           

HSPA5       369.43      97.95            PASS        236.89              PASS             
HSP90AA1    870.42      224.16           PASS        453.20              PASS             
PSME1       300.95      168.24           PASS        256.20              PASS             
HSP90AB1    764.36      391.66           PASS        659.82              PASS             
PSME2       145.73      156.86           LOW         159.29              LOW              
HSPA8       996.18      328.32           PASS        652.74              PASS             
IFNG        0.5         0.06             PASS        0.16                PASS             
HSPA2       2.39        11.77            LOW         7.40                LOW              
PSME3       56.86       32.09            PASS        46.22               PASS             
HSPA4       56.06       32.84            PASS        45.49               PASS             
HSPA6       1.42        3.50             LOW         33.32               LOW              
HSPA1B      264.64      273.95           LOW         609.11              LOW              
HSPA1A      326.43      366.46           LOW         755.17              LOW              
HSPA1L      1.68        1.17             PASS        2.14                LOW              
TNF         0.66        0.20             PASS        0.37                PASS             
```
