## Supplemental Data 1 for "ProTECT – Prediction of T-cell Epitopes for Cancer Therapy": mhc_pathway_report.txt

```
                                      TAP Transport                                       
Gene        Observed    Threshold_GTEX   Result      Threshold_TCGA_N    Result           

TAP1        23.41       37.33            LOW         30.92               LOW              
TAPBP       29.87       71.58            LOW         65.68               LOW              
TAP2        1.5         0.45             PASS        2.13                LOW              


                                      MHC production                                      
Gene        Observed    Threshold_GTEX   Result      Threshold_TCGA_N    Result           

NFYA        25.13       9.09             PASS        10.86               PASS             
CD74        421.76      600.23           LOW         1059.77             LOW              
RFXANK      53.29       82.48            LOW         74.78               LOW              
NFYC        36.57       38.93            LOW         38.93               LOW              
CREB1       27.16       8.40             PASS        13.27               PASS             
NFYB        33.79       43.57            LOW         44.26               LOW              
RFXAP       4.58        4.23             PASS        3.61                PASS             
RFX5        42.15       21.95            PASS        17.83               PASS             
CIITA       2.27        6.84             LOW         2.90                LOW              


                                       MHCI loading                                       
Gene        Observed    Threshold_GTEX   Result      Threshold_TCGA_N    Result           

HLA_A       2           NA               NA          2                   NA               
HLA_B       2           NA               NA          2                   NA               
HLA_C       2           NA               NA          2                   NA               
CANX        428.04      114.56           PASS        268.80              PASS             
B2M         1969.2      3398.70          LOW         6382.32             LOW              
PDIA3       825.91      200.82           PASS        507.70              PASS             
CALR        885.67      246.76           PASS        662.69              PASS             


                                 MHCII epitope generation                                 
Gene        Observed    Threshold_GTEX   Result      Threshold_TCGA_N    Result           

LGMN        73.6        49.16            PASS        78.78               LOW              
CTSB        141.87      318.80           LOW         469.69              LOW              
IFI30       47.57       36.89            PASS        42.76               PASS             


                                      MHCII loading                                       
Gene        Observed    Threshold_GTEX   Result      Threshold_TCGA_N    Result           

HLA_DQA     2           NA               NA          2                   NA               
HLA_DQB     2           NA               NA          2                   NA               
HLA_DRB     2           NA               NA          2                   NA               
CD74        421.76      600.23           LOW         1059.77             LOW              
LGMN        73.6        49.16            PASS        78.78               LOW              
CTSL        98.75       60.92            PASS        84.90               PASS             
CTSS        22.59       10.51            PASS        34.41               LOW              
CTSB        141.87      318.80           LOW         469.69              LOW              
HLA-DMA     134.72      43.56            PASS        44.63               PASS             
HLA-DRA     270.83      143.40           PASS        401.02              LOW              
HLA-DMB     302.04      19.99            PASS        31.70               PASS             


                                 MHCI epitope generation                                  
Gene        Observed    Threshold_GTEX   Result      Threshold_TCGA_N    Result           

HSPA5       292.36      97.95            PASS        236.89              PASS             
HSP90AA1    802.4       224.16           PASS        453.20              PASS             
PSME1       169.15      168.24           PASS        256.20              LOW              
HSP90AB1    1104.29     391.66           PASS        659.82              PASS             
PSME2       109.48      156.86           LOW         159.29              LOW              
HSPA8       1324.67     328.32           PASS        652.74              PASS             
IFNG        0.06        0.06             LOW         0.16                LOW              
HSPA2       1.21        11.77            LOW         7.40                LOW              
PSME3       86.44       32.09            PASS        46.22               PASS             
HSPA4       63.54       32.84            PASS        45.49               PASS             
HSPA6       2.66        3.50             LOW         33.32               LOW              
HSPA1B      342.42      273.95           PASS        609.11              LOW              
HSPA1A      210.59      366.46           LOW         755.17              LOW              
HSPA1L      1.72        1.17             PASS        2.14                LOW              
TNF         0.16        0.20             LOW         0.37                LOW              
```
