## Supplemental Data 1 for "ProTECT – Prediction of T-cell Epitopes for Cancer Therapy": mhc_pathway_report.txt

```
                                      TAP Transport                                       
Gene        Observed    Threshold_GTEX   Result      Threshold_TCGA_N    Result           

TAP1        125.21      37.33            PASS        30.92               PASS             
TAPBP       92.15       71.58            PASS        65.68               PASS             
TAP2        6.82        0.45             PASS        2.13                PASS             


                                      MHC production                                      
Gene        Observed    Threshold_GTEX   Result      Threshold_TCGA_N    Result           

NFYA        14.42       9.09             PASS        10.86               PASS             
CD74        3300.42     600.23           PASS        1059.77             PASS             
RFXANK      53.3        82.48            LOW         74.78               LOW              
NFYC        42.36       38.93            PASS        38.93               PASS             
CREB1       16.22       8.40             PASS        13.27               PASS             
NFYB        30.81       43.57            LOW         44.26               LOW              
RFXAP       5.81        4.23             PASS        3.61                PASS             
RFX5        38.87       21.95            PASS        17.83               PASS             
CIITA       15.17       6.84             PASS        2.90                PASS             


                                       MHCI loading                                       
Gene        Observed    Threshold_GTEX   Result      Threshold_TCGA_N    Result           

HLA_A       2           NA               NA          2                   NA               
HLA_B       2           NA               NA          2                   NA               
HLA_C       2           NA               NA          2                   NA               
CANX        380.08      114.56           PASS        268.80              PASS             
B2M         15870.5     3398.70          PASS        6382.32             PASS             
PDIA3       1038.17     200.82           PASS        507.70              PASS             
CALR        930.09      246.76           PASS        662.69              PASS             


                                 MHCII epitope generation                                 
Gene        Observed    Threshold_GTEX   Result      Threshold_TCGA_N    Result           

LGMN        141.33      49.16            PASS        78.78               PASS             
CTSB        428.47      318.80           PASS        469.69              LOW              
IFI30       172.59      36.89            PASS        42.76               PASS             


                                      MHCII loading                                       
Gene        Observed    Threshold_GTEX   Result      Threshold_TCGA_N    Result           

HLA_DQA     2           NA               NA          2                   NA               
HLA_DQB     2           NA               NA          2                   NA               
HLA_DRB     2           NA               NA          2                   NA               
CD74        3300.42     600.23           PASS        1059.77             PASS             
LGMN        141.33      49.16            PASS        78.78               PASS             
CTSL        72.25       60.92            PASS        84.90               LOW              
CTSS        105.47      10.51            PASS        34.41               PASS             
CTSB        428.47      318.80           PASS        469.69              LOW              
HLA-DMA     147.25      43.56            PASS        44.63               PASS             
HLA-DRA     1259.22     143.40           PASS        401.02              PASS             
HLA-DMB     106.22      19.99            PASS        31.70               PASS             


                                 MHCI epitope generation                                  
Gene        Observed    Threshold_GTEX   Result      Threshold_TCGA_N    Result           

HSPA5       349.79      97.95            PASS        236.89              PASS             
HSP90AA1    471.47      224.16           PASS        453.20              PASS             
PSME1       433.99      168.24           PASS        256.20              PASS             
HSP90AB1    685.3       391.66           PASS        659.82              PASS             
PSME2       322.68      156.86           PASS        159.29              PASS             
HSPA8       703.73      328.32           PASS        652.74              PASS             
IFNG        0.65        0.06             PASS        0.16                PASS             
HSPA2       4.13        11.77            LOW         7.40                LOW              
PSME3       53.92       32.09            PASS        46.22               PASS             
HSPA4       48.3        32.84            PASS        45.49               PASS             
HSPA6       1.19        3.50             LOW         33.32               LOW              
HSPA1B      145.25      273.95           LOW         609.11              LOW              
HSPA1A      122.04      366.46           LOW         755.17              LOW              
HSPA1L      1.82        1.17             PASS        2.14                LOW              
TNF         0.45        0.20             PASS        0.37                PASS             
```
