## Supplemental Data 1 for "ProTECT – Prediction of T-cell Epitopes for Cancer Therapy": mhc_pathway_report.txt

```
                                      TAP Transport                                       
Gene        Observed    Threshold_GTEX   Result      Threshold_TCGA_N    Result           

TAP1        21.98       37.33            LOW         30.92               LOW              
TAPBP       59.4        71.58            LOW         65.68               LOW              
TAP2        0.08        0.45             LOW         2.13                LOW              


                                      MHC production                                      
Gene        Observed    Threshold_GTEX   Result      Threshold_TCGA_N    Result           

NFYA        17.34       9.09             PASS        10.86               PASS             
CD74        492.91      600.23           LOW         1059.77             LOW              
RFXANK      52.0        82.48            LOW         74.78               LOW              
NFYC        32.26       38.93            LOW         38.93               LOW              
CREB1       10.26       8.40             PASS        13.27               LOW              
NFYB        41.37       43.57            LOW         44.26               LOW              
RFXAP       4.7         4.23             PASS        3.61                PASS             
RFX5        17.99       21.95            LOW         17.83               PASS             
CIITA       1.36        6.84             LOW         2.90                LOW              


                                       MHCI loading                                       
Gene        Observed    Threshold_GTEX   Result      Threshold_TCGA_N    Result           

HLA_A       2           NA               NA          2                   NA               
HLA_B       2           NA               NA          2                   NA               
HLA_C       2           NA               NA          2                   NA               
CANX        158.83      114.56           PASS        268.80              LOW              
B2M         3203.83     3398.70          LOW         6382.32             LOW              
PDIA3       734.37      200.82           PASS        507.70              PASS             
CALR        478.9       246.76           PASS        662.69              LOW              


                                 MHCII epitope generation                                 
Gene        Observed    Threshold_GTEX   Result      Threshold_TCGA_N    Result           

LGMN        76.23       49.16            PASS        78.78               LOW              
CTSB        160.34      318.80           LOW         469.69              LOW              
IFI30       43.31       36.89            PASS        42.76               PASS             


                                      MHCII loading                                       
Gene        Observed    Threshold_GTEX   Result      Threshold_TCGA_N    Result           

HLA_DQA     2           NA               NA          2                   NA               
HLA_DQB     2           NA               NA          2                   NA               
HLA_DRB     2           NA               NA          2                   NA               
CD74        492.91      600.23           LOW         1059.77             LOW              
LGMN        76.23       49.16            PASS        78.78               LOW              
CTSL        156.26      60.92            PASS        84.90               PASS             
CTSS        9.33        10.51            LOW         34.41               LOW              
CTSB        160.34      318.80           LOW         469.69              LOW              
HLA-DMA     23.82       43.56            LOW         44.63               LOW              
HLA-DRA     196.0       143.40           PASS        401.02              LOW              
HLA-DMB     37.66       19.99            PASS        31.70               PASS             


                                 MHCI epitope generation                                  
Gene        Observed    Threshold_GTEX   Result      Threshold_TCGA_N    Result           

HSPA5       143.61      97.95            PASS        236.89              LOW              
HSP90AA1    353.59      224.16           PASS        453.20              LOW              
PSME1       311.85      168.24           PASS        256.20              PASS             
HSP90AB1    555.5       391.66           PASS        659.82              LOW              
PSME2       170.13      156.86           PASS        159.29              PASS             
HSPA8       353.59      328.32           PASS        652.74              LOW              
IFNG        0.09        0.06             PASS        0.16                LOW              
HSPA2       2.1         11.77            LOW         7.40                LOW              
PSME3       24.21       32.09            LOW         46.22               LOW              
HSPA4       43.78       32.84            PASS        45.49               LOW              
HSPA6       0.64        3.50             LOW         33.32               LOW              
HSPA1B      175.92      273.95           LOW         609.11              LOW              
HSPA1A      170.12      366.46           LOW         755.17              LOW              
HSPA1L      2.13        1.17             PASS        2.14                LOW              
TNF         0.21        0.20             PASS        0.37                LOW              
```
