## Supplemental Data 1 for "ProTECT – Prediction of T-cell Epitopes for Cancer Therapy": mhc_pathway_report.txt

```
                                      TAP Transport                                       
Gene        Observed    Threshold_GTEX   Result      Threshold_TCGA_N    Result           

TAP1        24.11       37.33            LOW         30.92               LOW              
TAPBP       31.06       71.58            LOW         65.68               LOW              
TAP2        0.0         0.45             LOW         2.13                LOW              


                                      MHC production                                      
Gene        Observed    Threshold_GTEX   Result      Threshold_TCGA_N    Result           

NFYA        9.09        9.09             LOW         10.86               LOW              
CD74        450.58      600.23           LOW         1059.77             LOW              
RFXANK      71.81       82.48            LOW         74.78               LOW              
NFYC        35.05       38.93            LOW         38.93               LOW              
CREB1       9.21        8.40             PASS        13.27               LOW              
NFYB        25.96       43.57            LOW         44.26               LOW              
RFXAP       2.92        4.23             LOW         3.61                LOW              
RFX5        17.73       21.95            LOW         17.83               LOW              
CIITA       1.53        6.84             LOW         2.90                LOW              


                                       MHCI loading                                       
Gene        Observed    Threshold_GTEX   Result      Threshold_TCGA_N    Result           

HLA_A       2           NA               NA          2                   NA               
HLA_B       2           NA               NA          2                   NA               
HLA_C       2           NA               NA          2                   NA               
CANX        265.62      114.56           PASS        268.80              LOW              
B2M         3582.56     3398.70          PASS        6382.32             LOW              
PDIA3       693.56      200.82           PASS        507.70              PASS             
CALR        700.48      246.76           PASS        662.69              PASS             


                                 MHCII epitope generation                                 
Gene        Observed    Threshold_GTEX   Result      Threshold_TCGA_N    Result           

LGMN        74.86       49.16            PASS        78.78               LOW              
CTSB        209.89      318.80           LOW         469.69              LOW              
IFI30       37.31       36.89            PASS        42.76               LOW              


                                      MHCII loading                                       
Gene        Observed    Threshold_GTEX   Result      Threshold_TCGA_N    Result           

HLA_DQA     2           NA               NA          2                   NA               
HLA_DQB     2           NA               NA          2                   NA               
HLA_DRB     2           NA               NA          2                   NA               
CD74        450.58      600.23           LOW         1059.77             LOW              
LGMN        74.86       49.16            PASS        78.78               LOW              
CTSL        88.29       60.92            PASS        84.90               PASS             
CTSS        18.58       10.51            PASS        34.41               LOW              
CTSB        209.89      318.80           LOW         469.69              LOW              
HLA-DMA     23.91       43.56            LOW         44.63               LOW              
HLA-DRA     248.01      143.40           PASS        401.02              LOW              
HLA-DMB     21.44       19.99            PASS        31.70               LOW              


                                 MHCI epitope generation                                  
Gene        Observed    Threshold_GTEX   Result      Threshold_TCGA_N    Result           

HSPA5       217.0       97.95            PASS        236.89              LOW              
HSP90AA1    272.56      224.16           PASS        453.20              LOW              
PSME1       173.75      168.24           PASS        256.20              LOW              
HSP90AB1    532.31      391.66           PASS        659.82              LOW              
PSME2       106.11      156.86           LOW         159.29              LOW              
HSPA8       516.13      328.32           PASS        652.74              LOW              
IFNG        0.12        0.06             PASS        0.16                LOW              
HSPA2       2.15        11.77            LOW         7.40                LOW              
PSME3       19.28       32.09            LOW         46.22               LOW              
HSPA4       35.0        32.84            PASS        45.49               LOW              
HSPA6       0.46        3.50             LOW         33.32               LOW              
HSPA1B      104.27      273.95           LOW         609.11              LOW              
HSPA1A      125.83      366.46           LOW         755.17              LOW              
HSPA1L      1.11        1.17             LOW         2.14                LOW              
TNF         0.07        0.20             LOW         0.37                LOW              
```
