## Supplemental Data 1 for "ProTECT – Prediction of T-cell Epitopes for Cancer Therapy": mhc_pathway_report.txt

```
                                      TAP Transport                                       
Gene        Observed    Threshold_GTEX   Result      Threshold_TCGA_N    Result           

TAP1        24.64       37.33            LOW         30.92               LOW              
TAPBP       71.95       71.58            PASS        65.68               PASS             
TAP2        0.08        0.45             LOW         2.13                LOW              


                                      MHC production                                      
Gene        Observed    Threshold_GTEX   Result      Threshold_TCGA_N    Result           

NFYA        8.77        9.09             LOW         10.86               LOW              
CD74        630.81      600.23           PASS        1059.77             LOW              
RFXANK      103.14      82.48            PASS        74.78               PASS             
NFYC        33.42       38.93            LOW         38.93               LOW              
CREB1       6.67        8.40             LOW         13.27               LOW              
NFYB        15.93       43.57            LOW         44.26               LOW              
RFXAP       3.65        4.23             LOW         3.61                PASS             
RFX5        10.3        21.95            LOW         17.83               LOW              
CIITA       0.98        6.84             LOW         2.90                LOW              


                                       MHCI loading                                       
Gene        Observed    Threshold_GTEX   Result      Threshold_TCGA_N    Result           

HLA_A       2           NA               NA          2                   NA               
HLA_B       2           NA               NA          2                   NA               
HLA_C       2           NA               NA          2                   NA               
CANX        167.21      114.56           PASS        268.80              LOW              
B2M         3973.18     3398.70          PASS        6382.32             LOW              
PDIA3       827.56      200.82           PASS        507.70              PASS             
CALR        826.83      246.76           PASS        662.69              PASS             


                                 MHCII epitope generation                                 
Gene        Observed    Threshold_GTEX   Result      Threshold_TCGA_N    Result           

LGMN        178.2       49.16            PASS        78.78               PASS             
CTSB        314.56      318.80           LOW         469.69              LOW              
IFI30       26.49       36.89            LOW         42.76               LOW              


                                      MHCII loading                                       
Gene        Observed    Threshold_GTEX   Result      Threshold_TCGA_N    Result           

HLA_DQA     2           NA               NA          2                   NA               
HLA_DQB     2           NA               NA          2                   NA               
HLA_DRB     2           NA               NA          2                   NA               
CD74        630.81      600.23           PASS        1059.77             LOW              
LGMN        178.2       49.16            PASS        78.78               PASS             
CTSL        72.28       60.92            PASS        84.90               LOW              
CTSS        8.16        10.51            LOW         34.41               LOW              
CTSB        314.56      318.80           LOW         469.69              LOW              
HLA-DMA     27.44       43.56            LOW         44.63               LOW              
HLA-DRA     326.48      143.40           PASS        401.02              LOW              
HLA-DMB     13.53       19.99            LOW         31.70               LOW              


                                 MHCI epitope generation                                  
Gene        Observed    Threshold_GTEX   Result      Threshold_TCGA_N    Result           

HSPA5       225.93      97.95            PASS        236.89              LOW              
HSP90AA1    337.21      224.16           PASS        453.20              LOW              
PSME1       275.45      168.24           PASS        256.20              PASS             
HSP90AB1    586.56      391.66           PASS        659.82              LOW              
PSME2       142.65      156.86           LOW         159.29              LOW              
HSPA8       563.28      328.32           PASS        652.74              LOW              
IFNG        0.0         0.06             LOW         0.16                LOW              
HSPA2       2.62        11.77            LOW         7.40                LOW              
PSME3       31.55       32.09            LOW         46.22               LOW              
HSPA4       39.12       32.84            PASS        45.49               LOW              
HSPA6       0.52        3.50             LOW         33.32               LOW              
HSPA1B      190.56      273.95           LOW         609.11              LOW              
HSPA1A      309.95      366.46           LOW         755.17              LOW              
HSPA1L      1.81        1.17             PASS        2.14                LOW              
TNF         0.05        0.20             LOW         0.37                LOW              
```
