## Supplemental Data 1 for "ProTECT – Prediction of T-cell Epitopes for Cancer Therapy": mhc_pathway_report.txt

```
                                      TAP Transport                                       
Gene        Observed    Threshold_GTEX   Result      Threshold_TCGA_N    Result           

TAP1        34.73       37.33            LOW         30.92               PASS             
TAPBP       86.06       71.58            PASS        65.68               PASS             
TAP2        3.68        0.45             PASS        2.13                PASS             


                                      MHC production                                      
Gene        Observed    Threshold_GTEX   Result      Threshold_TCGA_N    Result           

NFYA        6.93        9.09             LOW         10.86               LOW              
CD74        1422.95     600.23           PASS        1059.77             PASS             
RFXANK      89.51       82.48            PASS        74.78               PASS             
NFYC        36.11       38.93            LOW         38.93               LOW              
CREB1       8.55        8.40             PASS        13.27               LOW              
NFYB        23.85       43.57            LOW         44.26               LOW              
RFXAP       2.03        4.23             LOW         3.61                LOW              
RFX5        18.68       21.95            LOW         17.83               PASS             
CIITA       4.81        6.84             LOW         2.90                PASS             


                                       MHCI loading                                       
Gene        Observed    Threshold_GTEX   Result      Threshold_TCGA_N    Result           

HLA_A       2           NA               NA          2                   NA               
HLA_B       2           NA               NA          2                   NA               
HLA_C       2           NA               NA          2                   NA               
CANX        249.04      114.56           PASS        268.80              LOW              
B2M         4619.17     3398.70          PASS        6382.32             LOW              
PDIA3       641.34      200.82           PASS        507.70              PASS             
CALR        756.39      246.76           PASS        662.69              PASS             


                                 MHCII epitope generation                                 
Gene        Observed    Threshold_GTEX   Result      Threshold_TCGA_N    Result           

LGMN        77.33       49.16            PASS        78.78               LOW              
CTSB        258.34      318.80           LOW         469.69              LOW              
IFI30       43.37       36.89            PASS        42.76               PASS             


                                      MHCII loading                                       
Gene        Observed    Threshold_GTEX   Result      Threshold_TCGA_N    Result           

HLA_DQA     2           NA               NA          2                   NA               
HLA_DQB     2           NA               NA          2                   NA               
HLA_DRB     2           NA               NA          2                   NA               
CD74        1422.95     600.23           PASS        1059.77             PASS             
LGMN        77.33       49.16            PASS        78.78               LOW              
CTSL        57.0        60.92            LOW         84.90               LOW              
CTSS        23.58       10.51            PASS        34.41               LOW              
CTSB        258.34      318.80           LOW         469.69              LOW              
HLA-DMA     55.98       43.56            PASS        44.63               PASS             
HLA-DRA     467.2       143.40           PASS        401.02              PASS             
HLA-DMB     30.93       19.99            PASS        31.70               LOW              


                                 MHCI epitope generation                                  
Gene        Observed    Threshold_GTEX   Result      Threshold_TCGA_N    Result           

HSPA5       182.96      97.95            PASS        236.89              LOW              
HSP90AA1    301.61      224.16           PASS        453.20              LOW              
PSME1       236.8       168.24           PASS        256.20              LOW              
HSP90AB1    544.49      391.66           PASS        659.82              LOW              
PSME2       140.01      156.86           LOW         159.29              LOW              
HSPA8       554.78      328.32           PASS        652.74              LOW              
IFNG        0.1         0.06             PASS        0.16                LOW              
HSPA2       5.81        11.77            LOW         7.40                LOW              
PSME3       38.13       32.09            PASS        46.22               LOW              
HSPA4       34.82       32.84            PASS        45.49               LOW              
HSPA6       0.81        3.50             LOW         33.32               LOW              
HSPA1B      154.86      273.95           LOW         609.11              LOW              
HSPA1A      196.07      366.46           LOW         755.17              LOW              
HSPA1L      1.64        1.17             PASS        2.14                LOW              
TNF         0.27        0.20             PASS        0.37                LOW              
```
