## Supplemental Data 1 for "ProTECT – Prediction of T-cell Epitopes for Cancer Therapy": mhc_pathway_report.txt

```
                                      TAP Transport                                       
Gene        Observed    Threshold_GTEX   Result      Threshold_TCGA_N    Result           

TAP1        26.97       37.33            LOW         30.92               LOW              
TAPBP       52.63       71.58            LOW         65.68               LOW              
TAP2        0.78        0.45             PASS        2.13                LOW              


                                      MHC production                                      
Gene        Observed    Threshold_GTEX   Result      Threshold_TCGA_N    Result           

NFYA        7.98        9.09             LOW         10.86               LOW              
CD74        327.95      600.23           LOW         1059.77             LOW              
RFXANK      81.19       82.48            LOW         74.78               PASS             
NFYC        30.49       38.93            LOW         38.93               LOW              
CREB1       4.64        8.40             LOW         13.27               LOW              
NFYB        16.4        43.57            LOW         44.26               LOW              
RFXAP       3.78        4.23             LOW         3.61                PASS             
RFX5        12.82       21.95            LOW         17.83               LOW              
CIITA       1.04        6.84             LOW         2.90                LOW              


                                       MHCI loading                                       
Gene        Observed    Threshold_GTEX   Result      Threshold_TCGA_N    Result           

HLA_A       2           NA               NA          2                   NA               
HLA_B       2           NA               NA          2                   NA               
HLA_C       2           NA               NA          2                   NA               
CANX        248.52      114.56           PASS        268.80              LOW              
B2M         3280.74     3398.70          LOW         6382.32             LOW              
PDIA3       655.7       200.82           PASS        507.70              PASS             
CALR        734.13      246.76           PASS        662.69              PASS             


                                 MHCII epitope generation                                 
Gene        Observed    Threshold_GTEX   Result      Threshold_TCGA_N    Result           

LGMN        84.69       49.16            PASS        78.78               PASS             
CTSB        118.32      318.80           LOW         469.69              LOW              
IFI30       31.75       36.89            LOW         42.76               LOW              


                                      MHCII loading                                       
Gene        Observed    Threshold_GTEX   Result      Threshold_TCGA_N    Result           

HLA_DQA     2           NA               NA          2                   NA               
HLA_DQB     2           NA               NA          2                   NA               
HLA_DRB     2           NA               NA          2                   NA               
CD74        327.95      600.23           LOW         1059.77             LOW              
LGMN        84.69       49.16            PASS        78.78               PASS             
CTSL        61.04       60.92            PASS        84.90               LOW              
CTSS        5.37        10.51            LOW         34.41               LOW              
CTSB        118.32      318.80           LOW         469.69              LOW              
HLA-DMA     20.54       43.56            LOW         44.63               LOW              
HLA-DRA     93.74       143.40           LOW         401.02              LOW              
HLA-DMB     206.04      19.99            PASS        31.70               PASS             


                                 MHCI epitope generation                                  
Gene        Observed    Threshold_GTEX   Result      Threshold_TCGA_N    Result           

HSPA5       214.9       97.95            PASS        236.89              LOW              
HSP90AA1    211.24      224.16           LOW         453.20              LOW              
PSME1       205.55      168.24           PASS        256.20              LOW              
HSP90AB1    585.15      391.66           PASS        659.82              LOW              
PSME2       112.36      156.86           LOW         159.29              LOW              
HSPA8       659.22      328.32           PASS        652.74              PASS             
IFNG        0.04        0.06             LOW         0.16                LOW              
HSPA2       0.85        11.77            LOW         7.40                LOW              
PSME3       17.43       32.09            LOW         46.22               LOW              
HSPA4       27.78       32.84            LOW         45.49               LOW              
HSPA6       0.26        3.50             LOW         33.32               LOW              
HSPA1B      142.2       273.95           LOW         609.11              LOW              
HSPA1A      149.06      366.46           LOW         755.17              LOW              
HSPA1L      1.76        1.17             PASS        2.14                LOW              
TNF         0.03        0.20             LOW         0.37                LOW              
```
