## Supplemental Data 1 for "ProTECT – Prediction of T-cell Epitopes for Cancer Therapy": mhc_pathway_report.txt

```
                                      TAP Transport                                       
Gene        Observed    Threshold_GTEX   Result      Threshold_TCGA_N    Result           

TAP1        28.4        37.33            LOW         30.92               LOW              
TAPBP       95.92       71.58            PASS        65.68               PASS             
TAP2        1.02        0.45             PASS        2.13                LOW              


                                      MHC production                                      
Gene        Observed    Threshold_GTEX   Result      Threshold_TCGA_N    Result           

NFYA        9.48        9.09             PASS        10.86               LOW              
CD74        807.78      600.23           PASS        1059.77             LOW              
RFXANK      72.75       82.48            LOW         74.78               LOW              
NFYC        41.89       38.93            PASS        38.93               PASS             
CREB1       11.86       8.40             PASS        13.27               LOW              
NFYB        26.99       43.57            LOW         44.26               LOW              
RFXAP       4.51        4.23             PASS        3.61                PASS             
RFX5        17.47       21.95            LOW         17.83               LOW              
CIITA       3.67        6.84             LOW         2.90                PASS             


                                       MHCI loading                                       
Gene        Observed    Threshold_GTEX   Result      Threshold_TCGA_N    Result           

HLA_A       2           NA               NA          2                   NA               
HLA_B       2           NA               NA          2                   NA               
HLA_C       2           NA               NA          2                   NA               
CANX        262.25      114.56           PASS        268.80              LOW              
B2M         4436.36     3398.70          PASS        6382.32             LOW              
PDIA3       608.46      200.82           PASS        507.70              PASS             
CALR        727.66      246.76           PASS        662.69              PASS             


                                 MHCII epitope generation                                 
Gene        Observed    Threshold_GTEX   Result      Threshold_TCGA_N    Result           

LGMN        118.11      49.16            PASS        78.78               PASS             
CTSB        359.14      318.80           PASS        469.69              LOW              
IFI30       41.35       36.89            PASS        42.76               LOW              


                                      MHCII loading                                       
Gene        Observed    Threshold_GTEX   Result      Threshold_TCGA_N    Result           

HLA_DQA     2           NA               NA          2                   NA               
HLA_DQB     2           NA               NA          2                   NA               
HLA_DRB     2           NA               NA          2                   NA               
CD74        807.78      600.23           PASS        1059.77             LOW              
LGMN        118.11      49.16            PASS        78.78               PASS             
CTSL        80.71       60.92            PASS        84.90               LOW              
CTSS        15.98       10.51            PASS        34.41               LOW              
CTSB        359.14      318.80           PASS        469.69              LOW              
HLA-DMA     45.64       43.56            PASS        44.63               PASS             
HLA-DRA     234.26      143.40           PASS        401.02              LOW              
HLA-DMB     19.02       19.99            LOW         31.70               LOW              


                                 MHCI epitope generation                                  
Gene        Observed    Threshold_GTEX   Result      Threshold_TCGA_N    Result           

HSPA5       201.35      97.95            PASS        236.89              LOW              
HSP90AA1    400.95      224.16           PASS        453.20              LOW              
PSME1       227.94      168.24           PASS        256.20              LOW              
HSP90AB1    532.11      391.66           PASS        659.82              LOW              
PSME2       116.14      156.86           LOW         159.29              LOW              
HSPA8       591.02      328.32           PASS        652.74              LOW              
IFNG        0.05        0.06             LOW         0.16                LOW              
HSPA2       5.51        11.77            LOW         7.40                LOW              
PSME3       40.87       32.09            PASS        46.22               LOW              
HSPA4       33.53       32.84            PASS        45.49               LOW              
HSPA6       1.54        3.50             LOW         33.32               LOW              
HSPA1B      164.31      273.95           LOW         609.11              LOW              
HSPA1A      263.53      366.46           LOW         755.17              LOW              
HSPA1L      1.71        1.17             PASS        2.14                LOW              
TNF         0.62        0.20             PASS        0.37                PASS             
```
