## Supplemental Data 1 for "ProTECT – Prediction of T-cell Epitopes for Cancer Therapy": mhc_pathway_report.txt

```
                                      TAP Transport                                       
Gene        Observed    Threshold_GTEX   Result      Threshold_TCGA_N    Result           

TAP1        20.78       37.33            LOW         30.92               LOW              
TAPBP       74.82       71.58            PASS        65.68               PASS             
TAP2        0.78        0.45             PASS        2.13                LOW              


                                      MHC production                                      
Gene        Observed    Threshold_GTEX   Result      Threshold_TCGA_N    Result           

NFYA        9.87        9.09             PASS        10.86               LOW              
CD74        701.68      600.23           PASS        1059.77             LOW              
RFXANK      102.35      82.48            PASS        74.78               PASS             
NFYC        36.12       38.93            LOW         38.93               LOW              
CREB1       7.73        8.40             LOW         13.27               LOW              
NFYB        18.49       43.57            LOW         44.26               LOW              
RFXAP       2.98        4.23             LOW         3.61                LOW              
RFX5        18.24       21.95            LOW         17.83               PASS             
CIITA       2.24        6.84             LOW         2.90                LOW              


                                       MHCI loading                                       
Gene        Observed    Threshold_GTEX   Result      Threshold_TCGA_N    Result           

HLA_A       2           NA               NA          2                   NA               
HLA_B       2           NA               NA          2                   NA               
HLA_C       2           NA               NA          2                   NA               
CANX        249.65      114.56           PASS        268.80              LOW              
B2M         3135.0      3398.70          LOW         6382.32             LOW              
PDIA3       609.05      200.82           PASS        507.70              PASS             
CALR        724.26      246.76           PASS        662.69              PASS             


                                 MHCII epitope generation                                 
Gene        Observed    Threshold_GTEX   Result      Threshold_TCGA_N    Result           

LGMN        97.33       49.16            PASS        78.78               PASS             
CTSB        208.48      318.80           LOW         469.69              LOW              
IFI30       21.74       36.89            LOW         42.76               LOW              


                                      MHCII loading                                       
Gene        Observed    Threshold_GTEX   Result      Threshold_TCGA_N    Result           

HLA_DQA     2           NA               NA          2                   NA               
HLA_DQB     2           NA               NA          2                   NA               
HLA_DRB     2           NA               NA          2                   NA               
CD74        701.68      600.23           PASS        1059.77             LOW              
LGMN        97.33       49.16            PASS        78.78               PASS             
CTSL        59.34       60.92            LOW         84.90               LOW              
CTSS        9.19        10.51            LOW         34.41               LOW              
CTSB        208.48      318.80           LOW         469.69              LOW              
HLA-DMA     36.03       43.56            LOW         44.63               LOW              
HLA-DRA     184.15      143.40           PASS        401.02              LOW              
HLA-DMB     12.76       19.99            LOW         31.70               LOW              


                                 MHCI epitope generation                                  
Gene        Observed    Threshold_GTEX   Result      Threshold_TCGA_N    Result           

HSPA5       166.11      97.95            PASS        236.89              LOW              
HSP90AA1    332.37      224.16           PASS        453.20              LOW              
PSME1       178.62      168.24           PASS        256.20              LOW              
HSP90AB1    559.47      391.66           PASS        659.82              LOW              
PSME2       101.31      156.86           LOW         159.29              LOW              
HSPA8       451.76      328.32           PASS        652.74              LOW              
IFNG        0.12        0.06             PASS        0.16                LOW              
HSPA2       6.43        11.77            LOW         7.40                LOW              
PSME3       30.43       32.09            LOW         46.22               LOW              
HSPA4       25.68       32.84            LOW         45.49               LOW              
HSPA6       0.53        3.50             LOW         33.32               LOW              
HSPA1B      210.33      273.95           LOW         609.11              LOW              
HSPA1A      278.31      366.46           LOW         755.17              LOW              
HSPA1L      1.57        1.17             PASS        2.14                LOW              
TNF         0.11        0.20             LOW         0.37                LOW              
```
