## Supplemental Data 1 for "ProTECT – Prediction of T-cell Epitopes for Cancer Therapy": mhc_pathway_report.txt

```
                                      TAP Transport                                       
Gene        Observed    Threshold_GTEX   Result      Threshold_TCGA_N    Result           

TAP1        94.22       37.33            PASS        30.92               PASS             
TAPBP       100.96      71.58            PASS        65.68               PASS             
TAP2        3.48        0.45             PASS        2.13                PASS             


                                      MHC production                                      
Gene        Observed    Threshold_GTEX   Result      Threshold_TCGA_N    Result           

NFYA        11.59       9.09             PASS        10.86               PASS             
CD74        824.5       600.23           PASS        1059.77             LOW              
RFXANK      69.5        82.48            LOW         74.78               LOW              
NFYC        35.37       38.93            LOW         38.93               LOW              
CREB1       11.01       8.40             PASS        13.27               LOW              
NFYB        23.54       43.57            LOW         44.26               LOW              
RFXAP       3.64        4.23             LOW         3.61                PASS             
RFX5        19.14       21.95            LOW         17.83               PASS             
CIITA       3.97        6.84             LOW         2.90                PASS             


                                       MHCI loading                                       
Gene        Observed    Threshold_GTEX   Result      Threshold_TCGA_N    Result           

HLA_A       2           NA               NA          2                   NA               
HLA_B       2           NA               NA          2                   NA               
HLA_C       2           NA               NA          2                   NA               
CANX        337.84      114.56           PASS        268.80              PASS             
B2M         12209.72    3398.70          PASS        6382.32             PASS             
PDIA3       712.15      200.82           PASS        507.70              PASS             
CALR        1127.46     246.76           PASS        662.69              PASS             


                                 MHCII epitope generation                                 
Gene        Observed    Threshold_GTEX   Result      Threshold_TCGA_N    Result           

LGMN        132.14      49.16            PASS        78.78               PASS             
CTSB        303.81      318.80           LOW         469.69              LOW              
IFI30       40.73       36.89            PASS        42.76               LOW              


                                      MHCII loading                                       
Gene        Observed    Threshold_GTEX   Result      Threshold_TCGA_N    Result           

HLA_DQA     2           NA               NA          2                   NA               
HLA_DQB     2           NA               NA          2                   NA               
HLA_DRB     2           NA               NA          2                   NA               
CD74        824.5       600.23           PASS        1059.77             LOW              
LGMN        132.14      49.16            PASS        78.78               PASS             
CTSL        105.0       60.92            PASS        84.90               PASS             
CTSS        20.87       10.51            PASS        34.41               LOW              
CTSB        303.81      318.80           LOW         469.69              LOW              
HLA-DMA     29.65       43.56            LOW         44.63               LOW              
HLA-DRA     241.4       143.40           PASS        401.02              LOW              
HLA-DMB     19.24       19.99            LOW         31.70               LOW              


                                 MHCI epitope generation                                  
Gene        Observed    Threshold_GTEX   Result      Threshold_TCGA_N    Result           

HSPA5       274.75      97.95            PASS        236.89              PASS             
HSP90AA1    418.17      224.16           PASS        453.20              LOW              
PSME1       313.13      168.24           PASS        256.20              PASS             
HSP90AB1    637.2       391.66           PASS        659.82              LOW              
PSME2       214.6       156.86           PASS        159.29              PASS             
HSPA8       754.54      328.32           PASS        652.74              PASS             
IFNG        0.07        0.06             PASS        0.16                LOW              
HSPA2       2.17        11.77            LOW         7.40                LOW              
PSME3       41.55       32.09            PASS        46.22               LOW              
HSPA4       38.79       32.84            PASS        45.49               LOW              
HSPA6       0.51        3.50             LOW         33.32               LOW              
HSPA1B      155.69      273.95           LOW         609.11              LOW              
HSPA1A      218.98      366.46           LOW         755.17              LOW              
HSPA1L      1.38        1.17             PASS        2.14                LOW              
TNF         0.19        0.20             LOW         0.37                LOW              
```
