## Supplemental Data 1 for "ProTECT – Prediction of T-cell Epitopes for Cancer Therapy": mhc_pathway_report.txt

```
                                      TAP Transport                                       
Gene        Observed    Threshold_GTEX   Result      Threshold_TCGA_N    Result           

TAP1        31.4        37.33            LOW         30.92               PASS             
TAPBP       82.34       71.58            PASS        65.68               PASS             
TAP2        0.0         0.45             LOW         2.13                LOW              


                                      MHC production                                      
Gene        Observed    Threshold_GTEX   Result      Threshold_TCGA_N    Result           

NFYA        7.11        9.09             LOW         10.86               LOW              
CD74        638.41      600.23           PASS        1059.77             LOW              
RFXANK      74.82       82.48            LOW         74.78               PASS             
NFYC        33.65       38.93            LOW         38.93               LOW              
CREB1       7.35        8.40             LOW         13.27               LOW              
NFYB        16.06       43.57            LOW         44.26               LOW              
RFXAP       3.49        4.23             LOW         3.61                LOW              
RFX5        14.67       21.95            LOW         17.83               LOW              
CIITA       3.6         6.84             LOW         2.90                PASS             


                                       MHCI loading                                       
Gene        Observed    Threshold_GTEX   Result      Threshold_TCGA_N    Result           

HLA_A       2           NA               NA          2                   NA               
HLA_B       2           NA               NA          2                   NA               
HLA_C       2           NA               NA          2                   NA               
CANX        230.84      114.56           PASS        268.80              LOW              
B2M         4271.57     3398.70          PASS        6382.32             LOW              
PDIA3       565.23      200.82           PASS        507.70              PASS             
CALR        674.77      246.76           PASS        662.69              PASS             


                                 MHCII epitope generation                                 
Gene        Observed    Threshold_GTEX   Result      Threshold_TCGA_N    Result           

LGMN        74.01       49.16            PASS        78.78               LOW              
CTSB        321.29      318.80           PASS        469.69              LOW              
IFI30       25.28       36.89            LOW         42.76               LOW              


                                      MHCII loading                                       
Gene        Observed    Threshold_GTEX   Result      Threshold_TCGA_N    Result           

HLA_DQA     2           NA               NA          2                   NA               
HLA_DQB     2           NA               NA          2                   NA               
HLA_DRB     2           NA               NA          2                   NA               
CD74        638.41      600.23           PASS        1059.77             LOW              
LGMN        74.01       49.16            PASS        78.78               LOW              
CTSL        58.82       60.92            LOW         84.90               LOW              
CTSS        8.63        10.51            LOW         34.41               LOW              
CTSB        321.29      318.80           PASS        469.69              LOW              
HLA-DMA     34.05       43.56            LOW         44.63               LOW              
HLA-DRA     160.95      143.40           PASS        401.02              LOW              
HLA-DMB     26.65       19.99            PASS        31.70               LOW              


                                 MHCI epitope generation                                  
Gene        Observed    Threshold_GTEX   Result      Threshold_TCGA_N    Result           

HSPA5       178.24      97.95            PASS        236.89              LOW              
HSP90AA1    241.9       224.16           PASS        453.20              LOW              
PSME1       228.86      168.24           PASS        256.20              LOW              
HSP90AB1    443.53      391.66           PASS        659.82              LOW              
PSME2       128.07      156.86           LOW         159.29              LOW              
HSPA8       418.95      328.32           PASS        652.74              LOW              
IFNG        0.0         0.06             LOW         0.16                LOW              
HSPA2       2.89        11.77            LOW         7.40                LOW              
PSME3       28.71       32.09            LOW         46.22               LOW              
HSPA4       26.59       32.84            LOW         45.49               LOW              
HSPA6       0.72        3.50             LOW         33.32               LOW              
HSPA1B      142.18      273.95           LOW         609.11              LOW              
HSPA1A      202.06      366.46           LOW         755.17              LOW              
HSPA1L      1.44        1.17             PASS        2.14                LOW              
TNF         0.15        0.20             LOW         0.37                LOW              
```
