## Supplemental Data 1 for "ProTECT – Prediction of T-cell Epitopes for Cancer Therapy": mhc_pathway_report.txt

```
                                      TAP Transport                                       
Gene        Observed    Threshold_GTEX   Result      Threshold_TCGA_N    Result           

TAP1        43.23       37.33            PASS        30.92               PASS             
TAPBP       119.12      71.58            PASS        65.68               PASS             
TAP2        1.5         0.45             PASS        2.13                LOW              


                                      MHC production                                      
Gene        Observed    Threshold_GTEX   Result      Threshold_TCGA_N    Result           

NFYA        17.68       9.09             PASS        10.86               PASS             
CD74        1457.44     600.23           PASS        1059.77             PASS             
RFXANK      116.41      82.48            PASS        74.78               PASS             
NFYC        38.24       38.93            LOW         38.93               LOW              
CREB1       10.22       8.40             PASS        13.27               LOW              
NFYB        18.7        43.57            LOW         44.26               LOW              
RFXAP       1.61        4.23             LOW         3.61                LOW              
RFX5        36.48       21.95            PASS        17.83               PASS             
CIITA       4.09        6.84             LOW         2.90                PASS             


                                       MHCI loading                                       
Gene        Observed    Threshold_GTEX   Result      Threshold_TCGA_N    Result           

HLA_A       2           NA               NA          2                   NA               
HLA_B       2           NA               NA          2                   NA               
HLA_C       2           NA               NA          2                   NA               
CANX        200.9       114.56           PASS        268.80              LOW              
B2M         3339.47     3398.70          LOW         6382.32             LOW              
PDIA3       472.36      200.82           PASS        507.70              LOW              
CALR        657.51      246.76           PASS        662.69              LOW              


                                 MHCII epitope generation                                 
Gene        Observed    Threshold_GTEX   Result      Threshold_TCGA_N    Result           

LGMN        135.65      49.16            PASS        78.78               PASS             
CTSB        343.22      318.80           PASS        469.69              LOW              
IFI30       80.47       36.89            PASS        42.76               PASS             


                                      MHCII loading                                       
Gene        Observed    Threshold_GTEX   Result      Threshold_TCGA_N    Result           

HLA_DQA     2           NA               NA          2                   NA               
HLA_DQB     2           NA               NA          2                   NA               
HLA_DRB     2           NA               NA          2                   NA               
CD74        1457.44     600.23           PASS        1059.77             PASS             
LGMN        135.65      49.16            PASS        78.78               PASS             
CTSL        80.38       60.92            PASS        84.90               LOW              
CTSS        20.7        10.51            PASS        34.41               LOW              
CTSB        343.22      318.80           PASS        469.69              LOW              
HLA-DMA     47.79       43.56            PASS        44.63               PASS             
HLA-DRA     487.07      143.40           PASS        401.02              PASS             
HLA-DMB     34.11       19.99            PASS        31.70               PASS             


                                 MHCI epitope generation                                  
Gene        Observed    Threshold_GTEX   Result      Threshold_TCGA_N    Result           

HSPA5       152.99      97.95            PASS        236.89              LOW              
HSP90AA1    296.67      224.16           PASS        453.20              LOW              
PSME1       346.66      168.24           PASS        256.20              PASS             
HSP90AB1    650.0       391.66           PASS        659.82              LOW              
PSME2       199.1       156.86           PASS        159.29              PASS             
HSPA8       609.02      328.32           PASS        652.74              LOW              
IFNG        0.11        0.06             PASS        0.16                LOW              
HSPA2       4.68        11.77            LOW         7.40                LOW              
PSME3       41.73       32.09            PASS        46.22               LOW              
HSPA4       42.15       32.84            PASS        45.49               LOW              
HSPA6       0.86        3.50             LOW         33.32               LOW              
HSPA1B      171.02      273.95           LOW         609.11              LOW              
HSPA1A      201.89      366.46           LOW         755.17              LOW              
HSPA1L      1.84        1.17             PASS        2.14                LOW              
TNF         0.23        0.20             PASS        0.37                LOW              
```
