## Supplemental Data 1 for "ProTECT – Prediction of T-cell Epitopes for Cancer Therapy": mhc_pathway_report.txt

```
                                      TAP Transport                                       
Gene        Observed    Threshold_GTEX   Result      Threshold_TCGA_N    Result           

TAP1        66.14       37.33            PASS        30.92               PASS             
TAPBP       129.4       71.58            PASS        65.68               PASS             
TAP2        3.16        0.45             PASS        2.13                PASS             


                                      MHC production                                      
Gene        Observed    Threshold_GTEX   Result      Threshold_TCGA_N    Result           

NFYA        10.7        9.09             PASS        10.86               LOW              
CD74        1192.2      600.23           PASS        1059.77             PASS             
RFXANK      121.66      82.48            PASS        74.78               PASS             
NFYC        41.8        38.93            PASS        38.93               PASS             
CREB1       11.34       8.40             PASS        13.27               LOW              
NFYB        22.49       43.57            LOW         44.26               LOW              
RFXAP       2.8         4.23             LOW         3.61                LOW              
RFX5        20.69       21.95            LOW         17.83               PASS             
CIITA       5.17        6.84             LOW         2.90                PASS             


                                       MHCI loading                                       
Gene        Observed    Threshold_GTEX   Result      Threshold_TCGA_N    Result           

HLA_A       2           NA               NA          2                   NA               
HLA_B       2           NA               NA          2                   NA               
HLA_C       2           NA               NA          2                   NA               
CANX        275.81      114.56           PASS        268.80              PASS             
B2M         6923.18     3398.70          PASS        6382.32             PASS             
PDIA3       979.51      200.82           PASS        507.70              PASS             
CALR        928.78      246.76           PASS        662.69              PASS             


                                 MHCII epitope generation                                 
Gene        Observed    Threshold_GTEX   Result      Threshold_TCGA_N    Result           

LGMN        111.84      49.16            PASS        78.78               PASS             
CTSB        248.6       318.80           LOW         469.69              LOW              
IFI30       67.44       36.89            PASS        42.76               PASS             


                                      MHCII loading                                       
Gene        Observed    Threshold_GTEX   Result      Threshold_TCGA_N    Result           

HLA_DQA     2           NA               NA          2                   NA               
HLA_DQB     2           NA               NA          2                   NA               
HLA_DRB     2           NA               NA          2                   NA               
CD74        1192.2      600.23           PASS        1059.77             PASS             
LGMN        111.84      49.16            PASS        78.78               PASS             
CTSL        67.94       60.92            PASS        84.90               LOW              
CTSS        21.16       10.51            PASS        34.41               LOW              
CTSB        248.6       318.80           LOW         469.69              LOW              
HLA-DMA     54.49       43.56            PASS        44.63               PASS             
HLA-DRA     591.63      143.40           PASS        401.02              PASS             
HLA-DMB     26.25       19.99            PASS        31.70               LOW              


                                 MHCI epitope generation                                  
Gene        Observed    Threshold_GTEX   Result      Threshold_TCGA_N    Result           

HSPA5       181.71      97.95            PASS        236.89              LOW              
HSP90AA1    226.91      224.16           PASS        453.20              LOW              
PSME1       475.48      168.24           PASS        256.20              PASS             
HSP90AB1    483.47      391.66           PASS        659.82              LOW              
PSME2       314.25      156.86           PASS        159.29              PASS             
HSPA8       390.84      328.32           PASS        652.74              LOW              
IFNG        0.05        0.06             LOW         0.16                LOW              
HSPA2       2.86        11.77            LOW         7.40                LOW              
PSME3       45.36       32.09            PASS        46.22               LOW              
HSPA4       49.28       32.84            PASS        45.49               PASS             
HSPA6       1.12        3.50             LOW         33.32               LOW              
HSPA1B      136.51      273.95           LOW         609.11              LOW              
HSPA1A      198.05      366.46           LOW         755.17              LOW              
HSPA1L      1.44        1.17             PASS        2.14                LOW              
TNF         0.46        0.20             PASS        0.37                PASS             
```
