## Supplemental Data 1 for "ProTECT – Prediction of T-cell Epitopes for Cancer Therapy": mhc_pathway_report.txt

```
                                      TAP Transport                                       
Gene        Observed    Threshold_GTEX   Result      Threshold_TCGA_N    Result           

TAP1        42.64       37.33            PASS        30.92               PASS             
TAPBP       73.47       71.58            PASS        65.68               PASS             
TAP2        0.81        0.45             PASS        2.13                LOW              


                                      MHC production                                      
Gene        Observed    Threshold_GTEX   Result      Threshold_TCGA_N    Result           

NFYA        7.38        9.09             LOW         10.86               LOW              
CD74        853.17      600.23           PASS        1059.77             LOW              
RFXANK      79.19       82.48            LOW         74.78               PASS             
NFYC        35.79       38.93            LOW         38.93               LOW              
CREB1       8.72        8.40             PASS        13.27               LOW              
NFYB        24.87       43.57            LOW         44.26               LOW              
RFXAP       3.99        4.23             LOW         3.61                PASS             
RFX5        18.74       21.95            LOW         17.83               PASS             
CIITA       2.72        6.84             LOW         2.90                LOW              


                                       MHCI loading                                       
Gene        Observed    Threshold_GTEX   Result      Threshold_TCGA_N    Result           

HLA_A       2           NA               NA          2                   NA               
HLA_B       2           NA               NA          2                   NA               
HLA_C       2           NA               NA          2                   NA               
CANX        227.39      114.56           PASS        268.80              LOW              
B2M         4472.77     3398.70          PASS        6382.32             LOW              
PDIA3       586.06      200.82           PASS        507.70              PASS             
CALR        833.54      246.76           PASS        662.69              PASS             


                                 MHCII epitope generation                                 
Gene        Observed    Threshold_GTEX   Result      Threshold_TCGA_N    Result           

LGMN        65.45       49.16            PASS        78.78               LOW              
CTSB        225.98      318.80           LOW         469.69              LOW              
IFI30       64.28       36.89            PASS        42.76               PASS             


                                      MHCII loading                                       
Gene        Observed    Threshold_GTEX   Result      Threshold_TCGA_N    Result           

HLA_DQA     2           NA               NA          2                   NA               
HLA_DQB     2           NA               NA          2                   NA               
HLA_DRB     2           NA               NA          2                   NA               
CD74        853.17      600.23           PASS        1059.77             LOW              
LGMN        65.45       49.16            PASS        78.78               LOW              
CTSL        64.24       60.92            PASS        84.90               LOW              
CTSS        29.02       10.51            PASS        34.41               LOW              
CTSB        225.98      318.80           LOW         469.69              LOW              
HLA-DMA     31.17       43.56            LOW         44.63               LOW              
HLA-DRA     257.39      143.40           PASS        401.02              LOW              
HLA-DMB     23.23       19.99            PASS        31.70               LOW              


                                 MHCI epitope generation                                  
Gene        Observed    Threshold_GTEX   Result      Threshold_TCGA_N    Result           

HSPA5       192.94      97.95            PASS        236.89              LOW              
HSP90AA1    356.71      224.16           PASS        453.20              LOW              
PSME1       247.14      168.24           PASS        256.20              LOW              
HSP90AB1    649.54      391.66           PASS        659.82              LOW              
PSME2       135.47      156.86           LOW         159.29              LOW              
HSPA8       719.6       328.32           PASS        652.74              PASS             
IFNG        0.05        0.06             LOW         0.16                LOW              
HSPA2       7.09        11.77            LOW         7.40                LOW              
PSME3       37.12       32.09            PASS        46.22               LOW              
HSPA4       37.06       32.84            PASS        45.49               LOW              
HSPA6       0.62        3.50             LOW         33.32               LOW              
HSPA1B      161.68      273.95           LOW         609.11              LOW              
HSPA1A      340.67      366.46           LOW         755.17              LOW              
HSPA1L      1.88        1.17             PASS        2.14                LOW              
TNF         0.04        0.20             LOW         0.37                LOW              
```
