## Supplemental Data 1 for "ProTECT – Prediction of T-cell Epitopes for Cancer Therapy": mhc_pathway_report.txt

```
                                      TAP Transport                                       
Gene        Observed    Threshold_GTEX   Result      Threshold_TCGA_N    Result           

TAP1        31.88       37.33            LOW         30.92               PASS             
TAPBP       62.44       71.58            LOW         65.68               LOW              
TAP2        0.14        0.45             LOW         2.13                LOW              


                                      MHC production                                      
Gene        Observed    Threshold_GTEX   Result      Threshold_TCGA_N    Result           

NFYA        9.92        9.09             PASS        10.86               LOW              
CD74        275.09      600.23           LOW         1059.77             LOW              
RFXANK      83.83       82.48            PASS        74.78               PASS             
NFYC        41.88       38.93            PASS        38.93               PASS             
CREB1       10.15       8.40             PASS        13.27               LOW              
NFYB        18.4        43.57            LOW         44.26               LOW              
RFXAP       2.54        4.23             LOW         3.61                LOW              
RFX5        18.37       21.95            LOW         17.83               PASS             
CIITA       0.74        6.84             LOW         2.90                LOW              


                                       MHCI loading                                       
Gene        Observed    Threshold_GTEX   Result      Threshold_TCGA_N    Result           

HLA_A       2           NA               NA          2                   NA               
HLA_B       2           NA               NA          2                   NA               
HLA_C       2           NA               NA          2                   NA               
CANX        250.79      114.56           PASS        268.80              LOW              
B2M         2625.17     3398.70          LOW         6382.32             LOW              
PDIA3       679.9       200.82           PASS        507.70              PASS             
CALR        826.19      246.76           PASS        662.69              PASS             


                                 MHCII epitope generation                                 
Gene        Observed    Threshold_GTEX   Result      Threshold_TCGA_N    Result           

LGMN        57.82       49.16            PASS        78.78               LOW              
CTSB        145.29      318.80           LOW         469.69              LOW              
IFI30       26.74       36.89            LOW         42.76               LOW              


                                      MHCII loading                                       
Gene        Observed    Threshold_GTEX   Result      Threshold_TCGA_N    Result           

HLA_DQA     2           NA               NA          2                   NA               
HLA_DQB     2           NA               NA          2                   NA               
HLA_DRB     2           NA               NA          2                   NA               
CD74        275.09      600.23           LOW         1059.77             LOW              
LGMN        57.82       49.16            PASS        78.78               LOW              
CTSL        59.09       60.92            LOW         84.90               LOW              
CTSS        9.14        10.51            LOW         34.41               LOW              
CTSB        145.29      318.80           LOW         469.69              LOW              
HLA-DMA     17.54       43.56            LOW         44.63               LOW              
HLA-DRA     97.19       143.40           LOW         401.02              LOW              
HLA-DMB     13.82       19.99            LOW         31.70               LOW              


                                 MHCI epitope generation                                  
Gene        Observed    Threshold_GTEX   Result      Threshold_TCGA_N    Result           

HSPA5       175.99      97.95            PASS        236.89              LOW              
HSP90AA1    221.44      224.16           LOW         453.20              LOW              
PSME1       251.79      168.24           PASS        256.20              LOW              
HSP90AB1    531.95      391.66           PASS        659.82              LOW              
PSME2       173.8       156.86           PASS        159.29              PASS             
HSPA8       495.06      328.32           PASS        652.74              LOW              
IFNG        0.02        0.06             LOW         0.16                LOW              
HSPA2       3.88        11.77            LOW         7.40                LOW              
PSME3       38.98       32.09            PASS        46.22               LOW              
HSPA4       39.13       32.84            PASS        45.49               LOW              
HSPA6       0.36        3.50             LOW         33.32               LOW              
HSPA1B      145.85      273.95           LOW         609.11              LOW              
HSPA1A      212.39      366.46           LOW         755.17              LOW              
HSPA1L      1.25        1.17             PASS        2.14                LOW              
TNF         0.03        0.20             LOW         0.37                LOW              
```
