## Supplemental Data 1 for "ProTECT – Prediction of T-cell Epitopes for Cancer Therapy": mhc_pathway_report.txt

```
                                      TAP Transport                                       
Gene        Observed    Threshold_GTEX   Result      Threshold_TCGA_N    Result           

TAP1        25.89       37.33            LOW         30.92               LOW              
TAPBP       87.15       71.58            PASS        65.68               PASS             
TAP2        1.93        0.45             PASS        2.13                LOW              


                                      MHC production                                      
Gene        Observed    Threshold_GTEX   Result      Threshold_TCGA_N    Result           

NFYA        9.55        9.09             PASS        10.86               LOW              
CD74        510.33      600.23           LOW         1059.77             LOW              
RFXANK      104.68      82.48            PASS        74.78               PASS             
NFYC        41.26       38.93            PASS        38.93               PASS             
CREB1       8.53        8.40             PASS        13.27               LOW              
NFYB        20.24       43.57            LOW         44.26               LOW              
RFXAP       3.3         4.23             LOW         3.61                LOW              
RFX5        15.3        21.95            LOW         17.83               LOW              
CIITA       1.59        6.84             LOW         2.90                LOW              


                                       MHCI loading                                       
Gene        Observed    Threshold_GTEX   Result      Threshold_TCGA_N    Result           

HLA_A       2           NA               NA          2                   NA               
HLA_B       2           NA               NA          2                   NA               
HLA_C       2           NA               NA          2                   NA               
CANX        267.11      114.56           PASS        268.80              LOW              
B2M         4603.26     3398.70          PASS        6382.32             LOW              
PDIA3       584.25      200.82           PASS        507.70              PASS             
CALR        943.37      246.76           PASS        662.69              PASS             


                                 MHCII epitope generation                                 
Gene        Observed    Threshold_GTEX   Result      Threshold_TCGA_N    Result           

LGMN        83.06       49.16            PASS        78.78               PASS             
CTSB        304.42      318.80           LOW         469.69              LOW              
IFI30       18.21       36.89            LOW         42.76               LOW              


                                      MHCII loading                                       
Gene        Observed    Threshold_GTEX   Result      Threshold_TCGA_N    Result           

HLA_DQA     2           NA               NA          2                   NA               
HLA_DQB     2           NA               NA          2                   NA               
HLA_DRB     2           NA               NA          2                   NA               
CD74        510.33      600.23           LOW         1059.77             LOW              
LGMN        83.06       49.16            PASS        78.78               PASS             
CTSL        54.35       60.92            LOW         84.90               LOW              
CTSS        6.78        10.51            LOW         34.41               LOW              
CTSB        304.42      318.80           LOW         469.69              LOW              
HLA-DMA     18.88       43.56            LOW         44.63               LOW              
HLA-DRA     146.06      143.40           PASS        401.02              LOW              
HLA-DMB     9.52        19.99            LOW         31.70               LOW              


                                 MHCI epitope generation                                  
Gene        Observed    Threshold_GTEX   Result      Threshold_TCGA_N    Result           

HSPA5       191.05      97.95            PASS        236.89              LOW              
HSP90AA1    456.94      224.16           PASS        453.20              PASS             
PSME1       211.06      168.24           PASS        256.20              LOW              
HSP90AB1    647.69      391.66           PASS        659.82              LOW              
PSME2       119.68      156.86           LOW         159.29              LOW              
HSPA8       686.25      328.32           PASS        652.74              PASS             
IFNG        0.0         0.06             LOW         0.16                LOW              
HSPA2       6.22        11.77            LOW         7.40                LOW              
PSME3       35.81       32.09            PASS        46.22               LOW              
HSPA4       34.72       32.84            PASS        45.49               LOW              
HSPA6       0.32        3.50             LOW         33.32               LOW              
HSPA1B      199.8       273.95           LOW         609.11              LOW              
HSPA1A      348.86      366.46           LOW         755.17              LOW              
HSPA1L      1.96        1.17             PASS        2.14                LOW              
TNF         0.04        0.20             LOW         0.37                LOW              
```
