## Supplemental Data 1 for "ProTECT – Prediction of T-cell Epitopes for Cancer Therapy": mhc_pathway_report.txt

```
                                      TAP Transport                                       
Gene        Observed    Threshold_GTEX   Result      Threshold_TCGA_N    Result           

TAP1        21.48       37.33            LOW         30.92               LOW              
TAPBP       75.91       71.58            PASS        65.68               PASS             
TAP2        0.28        0.45             LOW         2.13                LOW              


                                      MHC production                                      
Gene        Observed    Threshold_GTEX   Result      Threshold_TCGA_N    Result           

NFYA        8.71        9.09             LOW         10.86               LOW              
CD74        694.57      600.23           PASS        1059.77             LOW              
RFXANK      78.8        82.48            LOW         74.78               PASS             
NFYC        31.4        38.93            LOW         38.93               LOW              
CREB1       7.36        8.40             LOW         13.27               LOW              
NFYB        21.09       43.57            LOW         44.26               LOW              
RFXAP       2.99        4.23             LOW         3.61                LOW              
RFX5        13.09       21.95            LOW         17.83               LOW              
CIITA       1.65        6.84             LOW         2.90                LOW              


                                       MHCI loading                                       
Gene        Observed    Threshold_GTEX   Result      Threshold_TCGA_N    Result           

HLA_A       2           NA               NA          2                   NA               
HLA_B       2           NA               NA          2                   NA               
HLA_C       2           NA               NA          2                   NA               
CANX        228.33      114.56           PASS        268.80              LOW              
B2M         3231.7      3398.70          LOW         6382.32             LOW              
PDIA3       630.74      200.82           PASS        507.70              PASS             
CALR        731.06      246.76           PASS        662.69              PASS             


                                 MHCII epitope generation                                 
Gene        Observed    Threshold_GTEX   Result      Threshold_TCGA_N    Result           

LGMN        62.06       49.16            PASS        78.78               LOW              
CTSB        264.05      318.80           LOW         469.69              LOW              
IFI30       20.02       36.89            LOW         42.76               LOW              


                                      MHCII loading                                       
Gene        Observed    Threshold_GTEX   Result      Threshold_TCGA_N    Result           

HLA_DQA     2           NA               NA          2                   NA               
HLA_DQB     2           NA               NA          2                   NA               
HLA_DRB     2           NA               NA          2                   NA               
CD74        694.57      600.23           PASS        1059.77             LOW              
LGMN        62.06       49.16            PASS        78.78               LOW              
CTSL        68.1        60.92            PASS        84.90               LOW              
CTSS        10.96       10.51            PASS        34.41               LOW              
CTSB        264.05      318.80           LOW         469.69              LOW              
HLA-DMA     27.48       43.56            LOW         44.63               LOW              
HLA-DRA     196.99      143.40           PASS        401.02              LOW              
HLA-DMB     210.31      19.99            PASS        31.70               PASS             


                                 MHCI epitope generation                                  
Gene        Observed    Threshold_GTEX   Result      Threshold_TCGA_N    Result           

HSPA5       182.69      97.95            PASS        236.89              LOW              
HSP90AA1    253.76      224.16           PASS        453.20              LOW              
PSME1       201.37      168.24           PASS        256.20              LOW              
HSP90AB1    465.15      391.66           PASS        659.82              LOW              
PSME2       101.97      156.86           LOW         159.29              LOW              
HSPA8       483.93      328.32           PASS        652.74              LOW              
IFNG        0.0         0.06             LOW         0.16                LOW              
HSPA2       3.29        11.77            LOW         7.40                LOW              
PSME3       33.09       32.09            PASS        46.22               LOW              
HSPA4       29.96       32.84            LOW         45.49               LOW              
HSPA6       0.56        3.50             LOW         33.32               LOW              
HSPA1B      154.75      273.95           LOW         609.11              LOW              
HSPA1A      176.79      366.46           LOW         755.17              LOW              
HSPA1L      1.56        1.17             PASS        2.14                LOW              
TNF         0.12        0.20             LOW         0.37                LOW              
```
