## Supplemental Data 1 for "ProTECT – Prediction of T-cell Epitopes for Cancer Therapy": mhc_pathway_report.txt

```
                                      TAP Transport                                       
Gene        Observed    Threshold_GTEX   Result      Threshold_TCGA_N    Result           

TAP1        25.0        37.33            LOW         30.92               LOW              
TAPBP       96.67       71.58            PASS        65.68               PASS             
TAP2        0.38        0.45             LOW         2.13                LOW              


                                      MHC production                                      
Gene        Observed    Threshold_GTEX   Result      Threshold_TCGA_N    Result           

NFYA        11.92       9.09             PASS        10.86               PASS             
CD74        1061.18     600.23           PASS        1059.77             PASS             
RFXANK      88.9        82.48            PASS        74.78               PASS             
NFYC        44.46       38.93            PASS        38.93               PASS             
CREB1       8.16        8.40             LOW         13.27               LOW              
NFYB        19.35       43.57            LOW         44.26               LOW              
RFXAP       7.23        4.23             PASS        3.61                PASS             
RFX5        12.78       21.95            LOW         17.83               LOW              
CIITA       4.74        6.84             LOW         2.90                PASS             


                                       MHCI loading                                       
Gene        Observed    Threshold_GTEX   Result      Threshold_TCGA_N    Result           

HLA_A       2           NA               NA          2                   NA               
HLA_B       2           NA               NA          2                   NA               
HLA_C       2           NA               NA          2                   NA               
CANX        166.39      114.56           PASS        268.80              LOW              
B2M         3363.67     3398.70          LOW         6382.32             LOW              
PDIA3       280.6       200.82           PASS        507.70              LOW              
CALR        382.87      246.76           PASS        662.69              LOW              


                                 MHCII epitope generation                                 
Gene        Observed    Threshold_GTEX   Result      Threshold_TCGA_N    Result           

LGMN        81.04       49.16            PASS        78.78               PASS             
CTSB        414.52      318.80           PASS        469.69              LOW              
IFI30       38.61       36.89            PASS        42.76               LOW              


                                      MHCII loading                                       
Gene        Observed    Threshold_GTEX   Result      Threshold_TCGA_N    Result           

HLA_DQA     2           NA               NA          2                   NA               
HLA_DQB     2           NA               NA          2                   NA               
HLA_DRB     2           NA               NA          2                   NA               
CD74        1061.18     600.23           PASS        1059.77             PASS             
LGMN        81.04       49.16            PASS        78.78               PASS             
CTSL        75.44       60.92            PASS        84.90               LOW              
CTSS        19.57       10.51            PASS        34.41               LOW              
CTSB        414.52      318.80           PASS        469.69              LOW              
HLA-DMA     58.53       43.56            PASS        44.63               PASS             
HLA-DRA     371.27      143.40           PASS        401.02              LOW              
HLA-DMB     24.19       19.99            PASS        31.70               LOW              


                                 MHCI epitope generation                                  
Gene        Observed    Threshold_GTEX   Result      Threshold_TCGA_N    Result           

HSPA5       119.16      97.95            PASS        236.89              LOW              
HSP90AA1    280.51      224.16           PASS        453.20              LOW              
PSME1       259.45      168.24           PASS        256.20              PASS             
HSP90AB1    608.5       391.66           PASS        659.82              LOW              
PSME2       118.72      156.86           LOW         159.29              LOW              
HSPA8       475.46      328.32           PASS        652.74              LOW              
IFNG        0.47        0.06             PASS        0.16                PASS             
HSPA2       4.11        11.77            LOW         7.40                LOW              
PSME3       35.2        32.09            PASS        46.22               LOW              
HSPA4       29.99       32.84            LOW         45.49               LOW              
HSPA6       1.9         3.50             LOW         33.32               LOW              
HSPA1B      334.75      273.95           PASS        609.11              LOW              
HSPA1A      301.72      366.46           LOW         755.17              LOW              
HSPA1L      1.89        1.17             PASS        2.14                LOW              
TNF         0.64        0.20             PASS        0.37                PASS             
```
