## Supplemental Data 1 for "ProTECT – Prediction of T-cell Epitopes for Cancer Therapy": mhc_pathway_report.txt

```
                                      TAP Transport                                       
Gene        Observed    Threshold_GTEX   Result      Threshold_TCGA_N    Result           

TAP1        10.82       37.33            LOW         30.92               LOW              
TAPBP       49.47       71.58            LOW         65.68               LOW              
TAP2        0.0         0.45             LOW         2.13                LOW              


                                      MHC production                                      
Gene        Observed    Threshold_GTEX   Result      Threshold_TCGA_N    Result           

NFYA        4.86        9.09             LOW         10.86               LOW              
CD74        143.09      600.23           LOW         1059.77             LOW              
RFXANK      186.51      82.48            PASS        74.78               PASS             
NFYC        15.15       38.93            LOW         38.93               LOW              
CREB1       3.7         8.40             LOW         13.27               LOW              
NFYB        8.13        43.57            LOW         44.26               LOW              
RFXAP       4.5         4.23             PASS        3.61                PASS             
RFX5        3.64        21.95            LOW         17.83               LOW              
CIITA       0.68        6.84             LOW         2.90                LOW              


                                       MHCI loading                                       
Gene        Observed    Threshold_GTEX   Result      Threshold_TCGA_N    Result           

HLA_A       2           NA               NA          2                   NA               
HLA_B       2           NA               NA          2                   NA               
HLA_C       2           NA               NA          2                   NA               
CANX        112.58      114.56           LOW         268.80              LOW              
B2M         793.51      3398.70          LOW         6382.32             LOW              
PDIA3       1138.66     200.82           PASS        507.70              PASS             
CALR        1466.22     246.76           PASS        662.69              PASS             


                                 MHCII epitope generation                                 
Gene        Observed    Threshold_GTEX   Result      Threshold_TCGA_N    Result           

LGMN        143.76      49.16            PASS        78.78               PASS             
CTSB        58.74       318.80           LOW         469.69              LOW              
IFI30       36.48       36.89            LOW         42.76               LOW              


                                      MHCII loading                                       
Gene        Observed    Threshold_GTEX   Result      Threshold_TCGA_N    Result           

HLA_DQA     2           NA               NA          2                   NA               
HLA_DQB     2           NA               NA          2                   NA               
HLA_DRB     2           NA               NA          2                   NA               
CD74        143.09      600.23           LOW         1059.77             LOW              
LGMN        143.76      49.16            PASS        78.78               PASS             
CTSL        78.75       60.92            PASS        84.90               LOW              
CTSS        0.98        10.51            LOW         34.41               LOW              
CTSB        58.74       318.80           LOW         469.69              LOW              
HLA-DMA     21.01       43.56            LOW         44.63               LOW              
HLA-DRA     33.23       143.40           LOW         401.02              LOW              
HLA-DMB     531.97      19.99            PASS        31.70               PASS             


                                 MHCI epitope generation                                  
Gene        Observed    Threshold_GTEX   Result      Threshold_TCGA_N    Result           

HSPA5       242.64      97.95            PASS        236.89              PASS             
HSP90AA1    152.51      224.16           LOW         453.20              LOW              
PSME1       243.87      168.24           PASS        256.20              LOW              
HSP90AB1    454.8       391.66           PASS        659.82              LOW              
PSME2       170.99      156.86           PASS        159.29              PASS             
HSPA8       668.31      328.32           PASS        652.74              PASS             
IFNG        0.0         0.06             LOW         0.16                LOW              
HSPA2       0.52        11.77            LOW         7.40                LOW              
PSME3       9.02        32.09            LOW         46.22               LOW              
HSPA4       77.97       32.84            PASS        45.49               PASS             
HSPA6       0.83        3.50             LOW         33.32               LOW              
HSPA1B      63.17       273.95           LOW         609.11              LOW              
HSPA1A      35.38       366.46           LOW         755.17              LOW              
HSPA1L      0.87        1.17             LOW         2.14                LOW              
TNF         0.03        0.20             LOW         0.37                LOW              
```
