## Supplemental Data 1 for "ProTECT – Prediction of T-cell Epitopes for Cancer Therapy": mhc_pathway_report.txt

```
                                      TAP Transport                                       
Gene        Observed    Threshold_GTEX   Result      Threshold_TCGA_N    Result           

TAP1        33.18       37.33            LOW         30.92               PASS             
TAPBP       87.61       71.58            PASS        65.68               PASS             
TAP2        1.72        0.45             PASS        2.13                LOW              


                                      MHC production                                      
Gene        Observed    Threshold_GTEX   Result      Threshold_TCGA_N    Result           

NFYA        14.69       9.09             PASS        10.86               PASS             
CD74        1506.64     600.23           PASS        1059.77             PASS             
RFXANK      59.38       82.48            LOW         74.78               LOW              
NFYC        47.83       38.93            PASS        38.93               PASS             
CREB1       15.73       8.40             PASS        13.27               PASS             
NFYB        25.84       43.57            LOW         44.26               LOW              
RFXAP       4.73        4.23             PASS        3.61                PASS             
RFX5        23.26       21.95            PASS        17.83               PASS             
CIITA       8.58        6.84             PASS        2.90                PASS             


                                       MHCI loading                                       
Gene        Observed    Threshold_GTEX   Result      Threshold_TCGA_N    Result           

HLA_A       2           NA               NA          2                   NA               
HLA_B       2           NA               NA          2                   NA               
HLA_C       2           NA               NA          2                   NA               
CANX        232.26      114.56           PASS        268.80              LOW              
B2M         4797.11     3398.70          PASS        6382.32             LOW              
PDIA3       348.42      200.82           PASS        507.70              LOW              
CALR        603.66      246.76           PASS        662.69              LOW              


                                 MHCII epitope generation                                 
Gene        Observed    Threshold_GTEX   Result      Threshold_TCGA_N    Result           

LGMN        94.35       49.16            PASS        78.78               PASS             
CTSB        506.04      318.80           PASS        469.69              PASS             
IFI30       28.18       36.89            LOW         42.76               LOW              


                                      MHCII loading                                       
Gene        Observed    Threshold_GTEX   Result      Threshold_TCGA_N    Result           

HLA_DQA     2           NA               NA          2                   NA               
HLA_DQB     2           NA               NA          2                   NA               
HLA_DRB     2           NA               NA          2                   NA               
CD74        1506.64     600.23           PASS        1059.77             PASS             
LGMN        94.35       49.16            PASS        78.78               PASS             
CTSL        66.92       60.92            PASS        84.90               LOW              
CTSS        42.21       10.51            PASS        34.41               PASS             
CTSB        506.04      318.80           PASS        469.69              PASS             
HLA-DMA     63.21       43.56            PASS        44.63               PASS             
HLA-DRA     468.76      143.40           PASS        401.02              PASS             
HLA-DMB     26.93       19.99            PASS        31.70               LOW              


                                 MHCI epitope generation                                  
Gene        Observed    Threshold_GTEX   Result      Threshold_TCGA_N    Result           

HSPA5       203.14      97.95            PASS        236.89              LOW              
HSP90AA1    370.7       224.16           PASS        453.20              LOW              
PSME1       211.4       168.24           PASS        256.20              LOW              
HSP90AB1    519.88      391.66           PASS        659.82              LOW              
PSME2       103.31      156.86           LOW         159.29              LOW              
HSPA8       614.6       328.32           PASS        652.74              LOW              
IFNG        0.07        0.06             PASS        0.16                LOW              
HSPA2       18.3        11.77            PASS        7.40                PASS             
PSME3       55.21       32.09            PASS        46.22               PASS             
HSPA4       44.32       32.84            PASS        45.49               LOW              
HSPA6       1.61        3.50             LOW         33.32               LOW              
HSPA1B      199.54      273.95           LOW         609.11              LOW              
HSPA1A      216.08      366.46           LOW         755.17              LOW              
HSPA1L      1.51        1.17             PASS        2.14                LOW              
TNF         3.06        0.20             PASS        0.37                PASS             
```
