## Supplemental Data 1 for "ProTECT – Prediction of T-cell Epitopes for Cancer Therapy": mhc_pathway_report.txt

```
                                      TAP Transport                                       
Gene        Observed    Threshold_GTEX   Result      Threshold_TCGA_N    Result           

TAP1        35.55       37.33            LOW         30.92               PASS             
TAPBP       95.03       71.58            PASS        65.68               PASS             
TAP2        1.64        0.45             PASS        2.13                LOW              


                                      MHC production                                      
Gene        Observed    Threshold_GTEX   Result      Threshold_TCGA_N    Result           

NFYA        11.75       9.09             PASS        10.86               PASS             
CD74        789.61      600.23           PASS        1059.77             LOW              
RFXANK      78.92       82.48            LOW         74.78               PASS             
NFYC        42.71       38.93            PASS        38.93               PASS             
CREB1       11.21       8.40             PASS        13.27               LOW              
NFYB        20.6        43.57            LOW         44.26               LOW              
RFXAP       4.62        4.23             PASS        3.61                PASS             
RFX5        20.01       21.95            LOW         17.83               PASS             
CIITA       3.31        6.84             LOW         2.90                PASS             


                                       MHCI loading                                       
Gene        Observed    Threshold_GTEX   Result      Threshold_TCGA_N    Result           

HLA_A       2           NA               NA          2                   NA               
HLA_B       2           NA               NA          2                   NA               
HLA_C       2           NA               NA          2                   NA               
CANX        240.44      114.56           PASS        268.80              LOW              
B2M         4382.66     3398.70          PASS        6382.32             LOW              
PDIA3       440.97      200.82           PASS        507.70              LOW              
CALR        684.9       246.76           PASS        662.69              PASS             


                                 MHCII epitope generation                                 
Gene        Observed    Threshold_GTEX   Result      Threshold_TCGA_N    Result           

LGMN        54.92       49.16            PASS        78.78               LOW              
CTSB        280.29      318.80           LOW         469.69              LOW              
IFI30       19.59       36.89            LOW         42.76               LOW              


                                      MHCII loading                                       
Gene        Observed    Threshold_GTEX   Result      Threshold_TCGA_N    Result           

HLA_DQA     2           NA               NA          2                   NA               
HLA_DQB     2           NA               NA          2                   NA               
HLA_DRB     2           NA               NA          2                   NA               
CD74        789.61      600.23           PASS        1059.77             LOW              
LGMN        54.92       49.16            PASS        78.78               LOW              
CTSL        49.58       60.92            LOW         84.90               LOW              
CTSS        8.83        10.51            LOW         34.41               LOW              
CTSB        280.29      318.80           LOW         469.69              LOW              
HLA-DMA     33.67       43.56            LOW         44.63               LOW              
HLA-DRA     212.28      143.40           PASS        401.02              LOW              
HLA-DMB     18.08       19.99            LOW         31.70               LOW              


                                 MHCI epitope generation                                  
Gene        Observed    Threshold_GTEX   Result      Threshold_TCGA_N    Result           

HSPA5       191.05      97.95            PASS        236.89              LOW              
HSP90AA1    365.69      224.16           PASS        453.20              LOW              
PSME1       204.54      168.24           PASS        256.20              LOW              
HSP90AB1    607.46      391.66           PASS        659.82              LOW              
PSME2       112.56      156.86           LOW         159.29              LOW              
HSPA8       725.6       328.32           PASS        652.74              PASS             
IFNG        0.04        0.06             LOW         0.16                LOW              
HSPA2       3.07        11.77            LOW         7.40                LOW              
PSME3       34.59       32.09            PASS        46.22               LOW              
HSPA4       33.69       32.84            PASS        45.49               LOW              
HSPA6       1.08        3.50             LOW         33.32               LOW              
HSPA1B      220.34      273.95           LOW         609.11              LOW              
HSPA1A      269.67      366.46           LOW         755.17              LOW              
HSPA1L      2.43        1.17             PASS        2.14                PASS             
TNF         0.43        0.20             PASS        0.37                PASS             
```
