## Supplemental Data 1 for "ProTECT – Prediction of T-cell Epitopes for Cancer Therapy": mhc_pathway_report.txt

```
                                      TAP Transport                                       
Gene        Observed    Threshold_GTEX   Result      Threshold_TCGA_N    Result           

TAP1        16.75       37.33            LOW         30.92               LOW              
TAPBP       85.03       71.58            PASS        65.68               PASS             
TAP2        0.0         0.45             LOW         2.13                LOW              


                                      MHC production                                      
Gene        Observed    Threshold_GTEX   Result      Threshold_TCGA_N    Result           

NFYA        3.88        9.09             LOW         10.86               LOW              
CD74        545.5       600.23           LOW         1059.77             LOW              
RFXANK      132.38      82.48            PASS        74.78               PASS             
NFYC        20.25       38.93            LOW         38.93               LOW              
CREB1       3.66        8.40             LOW         13.27               LOW              
NFYB        13.55       43.57            LOW         44.26               LOW              
RFXAP       3.54        4.23             LOW         3.61                LOW              
RFX5        6.87        21.95            LOW         17.83               LOW              
CIITA       1.09        6.84             LOW         2.90                LOW              


                                       MHCI loading                                       
Gene        Observed    Threshold_GTEX   Result      Threshold_TCGA_N    Result           

HLA_A       2           NA               NA          2                   NA               
HLA_B       2           NA               NA          2                   NA               
HLA_C       2           NA               NA          2                   NA               
CANX        133.49      114.56           PASS        268.80              LOW              
B2M         3064.42     3398.70          LOW         6382.32             LOW              
PDIA3       1460.64     200.82           PASS        507.70              PASS             
CALR        1396.64     246.76           PASS        662.69              PASS             


                                 MHCII epitope generation                                 
Gene        Observed    Threshold_GTEX   Result      Threshold_TCGA_N    Result           

LGMN        248.88      49.16            PASS        78.78               PASS             
CTSB        265.72      318.80           LOW         469.69              LOW              
IFI30       57.55       36.89            PASS        42.76               PASS             


                                      MHCII loading                                       
Gene        Observed    Threshold_GTEX   Result      Threshold_TCGA_N    Result           

HLA_DQA     2           NA               NA          2                   NA               
HLA_DQB     2           NA               NA          2                   NA               
HLA_DRB     2           NA               NA          2                   NA               
CD74        545.5       600.23           LOW         1059.77             LOW              
LGMN        248.88      49.16            PASS        78.78               PASS             
CTSL        125.36      60.92            PASS        84.90               PASS             
CTSS        7.0         10.51            LOW         34.41               LOW              
CTSB        265.72      318.80           LOW         469.69              LOW              
HLA-DMA     29.87       43.56            LOW         44.63               LOW              
HLA-DRA     153.2       143.40           PASS        401.02              LOW              
HLA-DMB     20.79       19.99            PASS        31.70               LOW              


                                 MHCI epitope generation                                  
Gene        Observed    Threshold_GTEX   Result      Threshold_TCGA_N    Result           

HSPA5       265.82      97.95            PASS        236.89              PASS             
HSP90AA1    277.67      224.16           PASS        453.20              LOW              
PSME1       253.18      168.24           PASS        256.20              LOW              
HSP90AB1    554.13      391.66           PASS        659.82              LOW              
PSME2       129.06      156.86           LOW         159.29              LOW              
HSPA8       471.72      328.32           PASS        652.74              LOW              
IFNG        0.0         0.06             LOW         0.16                LOW              
HSPA2       1.79        11.77            LOW         7.40                LOW              
PSME3       23.41       32.09            LOW         46.22               LOW              
HSPA4       53.84       32.84            PASS        45.49               PASS             
HSPA6       0.54        3.50             LOW         33.32               LOW              
HSPA1B      200.57      273.95           LOW         609.11              LOW              
HSPA1A      270.64      366.46           LOW         755.17              LOW              
HSPA1L      0.91        1.17             LOW         2.14                LOW              
TNF         0.1         0.20             LOW         0.37                LOW              
```
