## Supplemental Data 1 for "ProTECT – Prediction of T-cell Epitopes for Cancer Therapy": mhc_pathway_report.txt

```
                                      TAP Transport                                       
Gene        Observed    Threshold_GTEX   Result      Threshold_TCGA_N    Result           

TAP1        28.91       37.33            LOW         30.92               LOW              
TAPBP       57.69       71.58            LOW         65.68               LOW              
TAP2        0.95        0.45             PASS        2.13                LOW              


                                      MHC production                                      
Gene        Observed    Threshold_GTEX   Result      Threshold_TCGA_N    Result           

NFYA        17.13       9.09             PASS        10.86               PASS             
CD74        489.15      600.23           LOW         1059.77             LOW              
RFXANK      79.74       82.48            LOW         74.78               PASS             
NFYC        35.25       38.93            LOW         38.93               LOW              
CREB1       9.63        8.40             PASS        13.27               LOW              
NFYB        19.88       43.57            LOW         44.26               LOW              
RFXAP       6.0         4.23             PASS        3.61                PASS             
RFX5        18.65       21.95            LOW         17.83               PASS             
CIITA       1.1         6.84             LOW         2.90                LOW              


                                       MHCI loading                                       
Gene        Observed    Threshold_GTEX   Result      Threshold_TCGA_N    Result           

HLA_A       2           NA               NA          2                   NA               
HLA_B       2           NA               NA          2                   NA               
HLA_C       2           NA               NA          2                   NA               
CANX        246.4       114.56           PASS        268.80              LOW              
B2M         5915.87     3398.70          PASS        6382.32             LOW              
PDIA3       918.32      200.82           PASS        507.70              PASS             
CALR        810.31      246.76           PASS        662.69              PASS             


                                 MHCII epitope generation                                 
Gene        Observed    Threshold_GTEX   Result      Threshold_TCGA_N    Result           

LGMN        142.56      49.16            PASS        78.78               PASS             
CTSB        171.38      318.80           LOW         469.69              LOW              
IFI30       31.23       36.89            LOW         42.76               LOW              


                                      MHCII loading                                       
Gene        Observed    Threshold_GTEX   Result      Threshold_TCGA_N    Result           

HLA_DQA     2           NA               NA          2                   NA               
HLA_DQB     2           NA               NA          2                   NA               
HLA_DRB     2           NA               NA          2                   NA               
CD74        489.15      600.23           LOW         1059.77             LOW              
LGMN        142.56      49.16            PASS        78.78               PASS             
CTSL        67.34       60.92            PASS        84.90               LOW              
CTSS        11.97       10.51            PASS        34.41               LOW              
CTSB        171.38      318.80           LOW         469.69              LOW              
HLA-DMA     28.49       43.56            LOW         44.63               LOW              
HLA-DRA     183.01      143.40           PASS        401.02              LOW              
HLA-DMB     34.02       19.99            PASS        31.70               PASS             


                                 MHCI epitope generation                                  
Gene        Observed    Threshold_GTEX   Result      Threshold_TCGA_N    Result           

HSPA5       342.84      97.95            PASS        236.89              PASS             
HSP90AA1    341.83      224.16           PASS        453.20              LOW              
PSME1       230.0       168.24           PASS        256.20              LOW              
HSP90AB1    587.19      391.66           PASS        659.82              LOW              
PSME2       182.26      156.86           PASS        159.29              PASS             
HSPA8       495.02      328.32           PASS        652.74              LOW              
IFNG        0.16        0.06             PASS        0.16                LOW              
HSPA2       8.31        11.77            LOW         7.40                PASS             
PSME3       39.62       32.09            PASS        46.22               LOW              
HSPA4       44.99       32.84            PASS        45.49               LOW              
HSPA6       0.47        3.50             LOW         33.32               LOW              
HSPA1B      115.33      273.95           LOW         609.11              LOW              
HSPA1A      162.49      366.46           LOW         755.17              LOW              
HSPA1L      1.66        1.17             PASS        2.14                LOW              
TNF         0.11        0.20             LOW         0.37                LOW              
```
