## Supplemental Data 1 for "ProTECT – Prediction of T-cell Epitopes for Cancer Therapy": mhc_pathway_report.txt

```
                                      TAP Transport                                       
Gene        Observed    Threshold_GTEX   Result      Threshold_TCGA_N    Result           

TAP1        33.03       37.33            LOW         30.92               PASS             
TAPBP       73.14       71.58            PASS        65.68               PASS             
TAP2        0.9         0.45             PASS        2.13                LOW              


                                      MHC production                                      
Gene        Observed    Threshold_GTEX   Result      Threshold_TCGA_N    Result           

NFYA        10.81       9.09             PASS        10.86               LOW              
CD74        841.09      600.23           PASS        1059.77             LOW              
RFXANK      62.09       82.48            LOW         74.78               LOW              
NFYC        35.09       38.93            LOW         38.93               LOW              
CREB1       9.76        8.40             PASS        13.27               LOW              
NFYB        39.94       43.57            LOW         44.26               LOW              
RFXAP       2.67        4.23             LOW         3.61                LOW              
RFX5        15.73       21.95            LOW         17.83               LOW              
CIITA       2.1         6.84             LOW         2.90                LOW              


                                       MHCI loading                                       
Gene        Observed    Threshold_GTEX   Result      Threshold_TCGA_N    Result           

HLA_A       2           NA               NA          2                   NA               
HLA_B       2           NA               NA          2                   NA               
HLA_C       2           NA               NA          2                   NA               
CANX        276.29      114.56           PASS        268.80              PASS             
B2M         3192.03     3398.70          LOW         6382.32             LOW              
PDIA3       503.83      200.82           PASS        507.70              LOW              
CALR        614.82      246.76           PASS        662.69              LOW              


                                 MHCII epitope generation                                 
Gene        Observed    Threshold_GTEX   Result      Threshold_TCGA_N    Result           

LGMN        79.88       49.16            PASS        78.78               PASS             
CTSB        124.2       318.80           LOW         469.69              LOW              
IFI30       29.58       36.89            LOW         42.76               LOW              


                                      MHCII loading                                       
Gene        Observed    Threshold_GTEX   Result      Threshold_TCGA_N    Result           

HLA_DQA     2           NA               NA          2                   NA               
HLA_DQB     2           NA               NA          2                   NA               
HLA_DRB     2           NA               NA          2                   NA               
CD74        841.09      600.23           PASS        1059.77             LOW              
LGMN        79.88       49.16            PASS        78.78               PASS             
CTSL        98.73       60.92            PASS        84.90               PASS             
CTSS        17.99       10.51            PASS        34.41               LOW              
CTSB        124.2       318.80           LOW         469.69              LOW              
HLA-DMA     44.01       43.56            PASS        44.63               LOW              
HLA-DRA     268.39      143.40           PASS        401.02              LOW              
HLA-DMB     35.42       19.99            PASS        31.70               PASS             


                                 MHCI epitope generation                                  
Gene        Observed    Threshold_GTEX   Result      Threshold_TCGA_N    Result           

HSPA5       244.4       97.95            PASS        236.89              PASS             
HSP90AA1    350.25      224.16           PASS        453.20              LOW              
PSME1       218.15      168.24           PASS        256.20              LOW              
HSP90AB1    790.99      391.66           PASS        659.82              PASS             
PSME2       120.88      156.86           LOW         159.29              LOW              
HSPA8       999.47      328.32           PASS        652.74              PASS             
IFNG        0.13        0.06             PASS        0.16                LOW              
HSPA2       2.67        11.77            LOW         7.40                LOW              
PSME3       43.3        32.09            PASS        46.22               LOW              
HSPA4       26.74       32.84            LOW         45.49               LOW              
HSPA6       0.94        3.50             LOW         33.32               LOW              
HSPA1B      95.33       273.95           LOW         609.11              LOW              
HSPA1A      69.17       366.46           LOW         755.17              LOW              
HSPA1L      1.75        1.17             PASS        2.14                LOW              
TNF         0.21        0.20             PASS        0.37                LOW              
```
