## Supplemental Data 1 for "ProTECT – Prediction of T-cell Epitopes for Cancer Therapy": mhc_pathway_report.txt

```
                                      TAP Transport                                       
Gene        Observed    Threshold_GTEX   Result      Threshold_TCGA_N    Result           

TAP1        23.43       37.33            LOW         30.92               LOW              
TAPBP       69.97       71.58            LOW         65.68               PASS             
TAP2        0.72        0.45             PASS        2.13                LOW              


                                      MHC production                                      
Gene        Observed    Threshold_GTEX   Result      Threshold_TCGA_N    Result           

NFYA        15.82       9.09             PASS        10.86               PASS             
CD74        1008.09     600.23           PASS        1059.77             LOW              
RFXANK      82.27       82.48            LOW         74.78               PASS             
NFYC        32.69       38.93            LOW         38.93               LOW              
CREB1       15.33       8.40             PASS        13.27               PASS             
NFYB        34.09       43.57            LOW         44.26               LOW              
RFXAP       7.65        4.23             PASS        3.61                PASS             
RFX5        30.59       21.95            PASS        17.83               PASS             
CIITA       2.04        6.84             LOW         2.90                LOW              


                                       MHCI loading                                       
Gene        Observed    Threshold_GTEX   Result      Threshold_TCGA_N    Result           

HLA_A       2           NA               NA          2                   NA               
HLA_B       2           NA               NA          2                   NA               
HLA_C       2           NA               NA          2                   NA               
CANX        443.8       114.56           PASS        268.80              PASS             
B2M         3432.48     3398.70          PASS        6382.32             LOW              
PDIA3       639.07      200.82           PASS        507.70              PASS             
CALR        1157.4      246.76           PASS        662.69              PASS             


                                 MHCII epitope generation                                 
Gene        Observed    Threshold_GTEX   Result      Threshold_TCGA_N    Result           

LGMN        94.33       49.16            PASS        78.78               PASS             
CTSB        315.37      318.80           LOW         469.69              LOW              
IFI30       58.4        36.89            PASS        42.76               PASS             


                                      MHCII loading                                       
Gene        Observed    Threshold_GTEX   Result      Threshold_TCGA_N    Result           

HLA_DQA     2           NA               NA          2                   NA               
HLA_DQB     2           NA               NA          2                   NA               
HLA_DRB     2           NA               NA          2                   NA               
CD74        1008.09     600.23           PASS        1059.77             LOW              
LGMN        94.33       49.16            PASS        78.78               PASS             
CTSL        86.75       60.92            PASS        84.90               PASS             
CTSS        32.36       10.51            PASS        34.41               LOW              
CTSB        315.37      318.80           LOW         469.69              LOW              
HLA-DMA     92.78       43.56            PASS        44.63               PASS             
HLA-DRA     560.5       143.40           PASS        401.02              PASS             
HLA-DMB     49.97       19.99            PASS        31.70               PASS             


                                 MHCI epitope generation                                  
Gene        Observed    Threshold_GTEX   Result      Threshold_TCGA_N    Result           

HSPA5       310.24      97.95            PASS        236.89              PASS             
HSP90AA1    525.59      224.16           PASS        453.20              PASS             
PSME1       362.44      168.24           PASS        256.20              PASS             
HSP90AB1    710.27      391.66           PASS        659.82              PASS             
PSME2       199.4       156.86           PASS        159.29              PASS             
HSPA8       1134.9      328.32           PASS        652.74              PASS             
IFNG        0.0         0.06             LOW         0.16                LOW              
HSPA2       6.5         11.77            LOW         7.40                LOW              
PSME3       64.95       32.09            PASS        46.22               PASS             
HSPA4       67.71       32.84            PASS        45.49               PASS             
HSPA6       1.19        3.50             LOW         33.32               LOW              
HSPA1B      463.31      273.95           PASS        609.11              LOW              
HSPA1A      647.16      366.46           PASS        755.17              LOW              
HSPA1L      3.08        1.17             PASS        2.14                PASS             
TNF         0.14        0.20             LOW         0.37                LOW              
```
