## Supplemental Data 1 for "ProTECT – Prediction of T-cell Epitopes for Cancer Therapy": mhc_pathway_report.txt

```
                                      TAP Transport                                       
Gene        Observed    Threshold_GTEX   Result      Threshold_TCGA_N    Result           

TAP1        22.53       37.33            LOW         30.92               LOW              
TAPBP       30.54       71.58            LOW         65.68               LOW              
TAP2        0.0         0.45             LOW         2.13                LOW              


                                      MHC production                                      
Gene        Observed    Threshold_GTEX   Result      Threshold_TCGA_N    Result           

NFYA        13.65       9.09             PASS        10.86               PASS             
CD74        267.04      600.23           LOW         1059.77             LOW              
RFXANK      72.39       82.48            LOW         74.78               LOW              
NFYC        39.63       38.93            PASS        38.93               PASS             
CREB1       10.11       8.40             PASS        13.27               LOW              
NFYB        27.04       43.57            LOW         44.26               LOW              
RFXAP       4.41        4.23             PASS        3.61                PASS             
RFX5        10.45       21.95            LOW         17.83               LOW              
CIITA       0.3         6.84             LOW         2.90                LOW              


                                       MHCI loading                                       
Gene        Observed    Threshold_GTEX   Result      Threshold_TCGA_N    Result           

HLA_A       2           NA               NA          2                   NA               
HLA_B       2           NA               NA          2                   NA               
HLA_C       2           NA               NA          2                   NA               
CANX        395.55      114.56           PASS        268.80              PASS             
B2M         4787.39     3398.70          PASS        6382.32             LOW              
PDIA3       959.4       200.82           PASS        507.70              PASS             
CALR        1013.81     246.76           PASS        662.69              PASS             


                                 MHCII epitope generation                                 
Gene        Observed    Threshold_GTEX   Result      Threshold_TCGA_N    Result           

LGMN        99.72       49.16            PASS        78.78               PASS             
CTSB        141.25      318.80           LOW         469.69              LOW              
IFI30       16.04       36.89            LOW         42.76               LOW              


                                      MHCII loading                                       
Gene        Observed    Threshold_GTEX   Result      Threshold_TCGA_N    Result           

HLA_DQA     2           NA               NA          2                   NA               
HLA_DQB     2           NA               NA          2                   NA               
HLA_DRB     2           NA               NA          2                   NA               
CD74        267.04      600.23           LOW         1059.77             LOW              
LGMN        99.72       49.16            PASS        78.78               PASS             
CTSL        49.18       60.92            LOW         84.90               LOW              
CTSS        6.84        10.51            LOW         34.41               LOW              
CTSB        141.25      318.80           LOW         469.69              LOW              
HLA-DMA     24.34       43.56            LOW         44.63               LOW              
HLA-DRA     123.64      143.40           LOW         401.02              LOW              
HLA-DMB     11.09       19.99            LOW         31.70               LOW              


                                 MHCI epitope generation                                  
Gene        Observed    Threshold_GTEX   Result      Threshold_TCGA_N    Result           

HSPA5       276.6       97.95            PASS        236.89              PASS             
HSP90AA1    762.53      224.16           PASS        453.20              PASS             
PSME1       264.72      168.24           PASS        256.20              PASS             
HSP90AB1    1052.08     391.66           PASS        659.82              PASS             
PSME2       100.14      156.86           LOW         159.29              LOW              
HSPA8       1656.73     328.32           PASS        652.74              PASS             
IFNG        0.0         0.06             LOW         0.16                LOW              
HSPA2       18.64       11.77            PASS        7.40                PASS             
PSME3       72.05       32.09            PASS        46.22               PASS             
HSPA4       76.5        32.84            PASS        45.49               PASS             
HSPA6       0.37        3.50             LOW         33.32               LOW              
HSPA1B      165.62      273.95           LOW         609.11              LOW              
HSPA1A      221.4       366.46           LOW         755.17              LOW              
HSPA1L      1.28        1.17             PASS        2.14                LOW              
TNF         0.02        0.20             LOW         0.37                LOW              
```
