## Supplemental Data 1 for "ProTECT – Prediction of T-cell Epitopes for Cancer Therapy": mhc_pathway_report.txt

```
                                      TAP Transport                                       
Gene        Observed    Threshold_GTEX   Result      Threshold_TCGA_N    Result           

TAP1        4.92        37.33            LOW         30.92               LOW              
TAPBP       29.29       71.58            LOW         65.68               LOW              
TAP2        0.07        0.45             LOW         2.13                LOW              


                                      MHC production                                      
Gene        Observed    Threshold_GTEX   Result      Threshold_TCGA_N    Result           

NFYA        3.67        9.09             LOW         10.86               LOW              
CD74        134.38      600.23           LOW         1059.77             LOW              
RFXANK      158.51      82.48            PASS        74.78               PASS             
NFYC        16.32       38.93            LOW         38.93               LOW              
CREB1       2.23        8.40             LOW         13.27               LOW              
NFYB        5.35        43.57            LOW         44.26               LOW              
RFXAP       1.11        4.23             LOW         3.61                LOW              
RFX5        6.46        21.95            LOW         17.83               LOW              
CIITA       0.48        6.84             LOW         2.90                LOW              


                                       MHCI loading                                       
Gene        Observed    Threshold_GTEX   Result      Threshold_TCGA_N    Result           

HLA_A       2           NA               NA          2                   NA               
HLA_B       2           NA               NA          2                   NA               
HLA_C       2           NA               NA          2                   NA               
CANX        75.6        114.56           LOW         268.80              LOW              
B2M         1110.64     3398.70          LOW         6382.32             LOW              
PDIA3       549.1       200.82           PASS        507.70              PASS             
CALR        717.6       246.76           PASS        662.69              PASS             


                                 MHCII epitope generation                                 
Gene        Observed    Threshold_GTEX   Result      Threshold_TCGA_N    Result           

LGMN        111.96      49.16            PASS        78.78               PASS             
CTSB        72.33       318.80           LOW         469.69              LOW              
IFI30       14.69       36.89            LOW         42.76               LOW              


                                      MHCII loading                                       
Gene        Observed    Threshold_GTEX   Result      Threshold_TCGA_N    Result           

HLA_DQA     2           NA               NA          2                   NA               
HLA_DQB     2           NA               NA          2                   NA               
HLA_DRB     2           NA               NA          2                   NA               
CD74        134.38      600.23           LOW         1059.77             LOW              
LGMN        111.96      49.16            PASS        78.78               PASS             
CTSL        29.91       60.92            LOW         84.90               LOW              
CTSS        1.0         10.51            LOW         34.41               LOW              
CTSB        72.33       318.80           LOW         469.69              LOW              
HLA-DMA     11.05       43.56            LOW         44.63               LOW              
HLA-DRA     45.32       143.40           LOW         401.02              LOW              
HLA-DMB     5.48        19.99            LOW         31.70               LOW              


                                 MHCI epitope generation                                  
Gene        Observed    Threshold_GTEX   Result      Threshold_TCGA_N    Result           

HSPA5       114.19      97.95            PASS        236.89              LOW              
HSP90AA1    291.98      224.16           PASS        453.20              LOW              
PSME1       192.19      168.24           PASS        256.20              LOW              
HSP90AB1    555.91      391.66           PASS        659.82              LOW              
PSME2       151.1       156.86           LOW         159.29              LOW              
HSPA8       873.1       328.32           PASS        652.74              PASS             
IFNG        0.02        0.06             LOW         0.16                LOW              
HSPA2       1.09        11.77            LOW         7.40                LOW              
PSME3       15.29       32.09            LOW         46.22               LOW              
HSPA4       36.75       32.84            PASS        45.49               LOW              
HSPA6       0.4         3.50             LOW         33.32               LOW              
HSPA1B      412.9       273.95           PASS        609.11              LOW              
HSPA1A      414.44      366.46           PASS        755.17              LOW              
HSPA1L      0.92        1.17             LOW         2.14                LOW              
TNF         0.02        0.20             LOW         0.37                LOW              
```
