## Supplemental Data 1 for "ProTECT – Prediction of T-cell Epitopes for Cancer Therapy": mhc_pathway_report.txt

```
                                      TAP Transport                                       
Gene        Observed    Threshold_GTEX   Result      Threshold_TCGA_N    Result           

TAP1        26.28       37.33            LOW         30.92               LOW              
TAPBP       89.76       71.58            PASS        65.68               PASS             
TAP2        0.11        0.45             LOW         2.13                LOW              


                                      MHC production                                      
Gene        Observed    Threshold_GTEX   Result      Threshold_TCGA_N    Result           

NFYA        3.99        9.09             LOW         10.86               LOW              
CD74        524.52      600.23           LOW         1059.77             LOW              
RFXANK      167.97      82.48            PASS        74.78               PASS             
NFYC        19.97       38.93            LOW         38.93               LOW              
CREB1       3.42        8.40             LOW         13.27               LOW              
NFYB        11.93       43.57            LOW         44.26               LOW              
RFXAP       1.54        4.23             LOW         3.61                LOW              
RFX5        5.32        21.95            LOW         17.83               LOW              
CIITA       1.11        6.84             LOW         2.90                LOW              


                                       MHCI loading                                       
Gene        Observed    Threshold_GTEX   Result      Threshold_TCGA_N    Result           

HLA_A       2           NA               NA          2                   NA               
HLA_B       2           NA               NA          2                   NA               
HLA_C       2           NA               NA          2                   NA               
CANX        104.05      114.56           LOW         268.80              LOW              
B2M         4865.14     3398.70          PASS        6382.32             LOW              
PDIA3       805.09      200.82           PASS        507.70              PASS             
CALR        1009.67     246.76           PASS        662.69              PASS             


                                 MHCII epitope generation                                 
Gene        Observed    Threshold_GTEX   Result      Threshold_TCGA_N    Result           

LGMN        70.57       49.16            PASS        78.78               LOW              
CTSB        368.98      318.80           PASS        469.69              LOW              
IFI30       34.33       36.89            LOW         42.76               LOW              


                                      MHCII loading                                       
Gene        Observed    Threshold_GTEX   Result      Threshold_TCGA_N    Result           

HLA_DQA     2           NA               NA          2                   NA               
HLA_DQB     2           NA               NA          2                   NA               
HLA_DRB     2           NA               NA          2                   NA               
CD74        524.52      600.23           LOW         1059.77             LOW              
LGMN        70.57       49.16            PASS        78.78               LOW              
CTSL        79.51       60.92            PASS        84.90               LOW              
CTSS        7.62        10.51            LOW         34.41               LOW              
CTSB        368.98      318.80           PASS        469.69              LOW              
HLA-DMA     31.52       43.56            LOW         44.63               LOW              
HLA-DRA     135.23      143.40           LOW         401.02              LOW              
HLA-DMB     14.57       19.99            LOW         31.70               LOW              


                                 MHCI epitope generation                                  
Gene        Observed    Threshold_GTEX   Result      Threshold_TCGA_N    Result           

HSPA5       204.89      97.95            PASS        236.89              LOW              
HSP90AA1    247.86      224.16           PASS        453.20              LOW              
PSME1       311.07      168.24           PASS        256.20              PASS             
HSP90AB1    442.25      391.66           PASS        659.82              LOW              
PSME2       179.25      156.86           PASS        159.29              PASS             
HSPA8       432.2       328.32           PASS        652.74              LOW              
IFNG        0.0         0.06             LOW         0.16                LOW              
HSPA2       3.8         11.77            LOW         7.40                LOW              
PSME3       16.05       32.09            LOW         46.22               LOW              
HSPA4       39.16       32.84            PASS        45.49               LOW              
HSPA6       0.56        3.50             LOW         33.32               LOW              
HSPA1B      185.32      273.95           LOW         609.11              LOW              
HSPA1A      268.94      366.46           LOW         755.17              LOW              
HSPA1L      1.38        1.17             PASS        2.14                LOW              
TNF         0.04        0.20             LOW         0.37                LOW              
```
