## Supplemental Data 1 for "ProTECT – Prediction of T-cell Epitopes for Cancer Therapy": mhc_pathway_report.txt

```
                                      TAP Transport                                       
Gene        Observed    Threshold_GTEX   Result      Threshold_TCGA_N    Result           

TAP1        23.99       37.33            LOW         30.92               LOW              
TAPBP       65.06       71.58            LOW         65.68               LOW              
TAP2        0.0         0.45             LOW         2.13                LOW              


                                      MHC production                                      
Gene        Observed    Threshold_GTEX   Result      Threshold_TCGA_N    Result           

NFYA        10.18       9.09             PASS        10.86               LOW              
CD74        1186.92     600.23           PASS        1059.77             PASS             
RFXANK      83.81       82.48            PASS        74.78               PASS             
NFYC        35.61       38.93            LOW         38.93               LOW              
CREB1       5.25        8.40             LOW         13.27               LOW              
NFYB        19.7        43.57            LOW         44.26               LOW              
RFXAP       1.6         4.23             LOW         3.61                LOW              
RFX5        12.9        21.95            LOW         17.83               LOW              
CIITA       1.11        6.84             LOW         2.90                LOW              


                                       MHCI loading                                       
Gene        Observed    Threshold_GTEX   Result      Threshold_TCGA_N    Result           

HLA_A       2           NA               NA          2                   NA               
HLA_B       2           NA               NA          2                   NA               
HLA_C       2           NA               NA          2                   NA               
CANX        261.98      114.56           PASS        268.80              LOW              
B2M         3411.3      3398.70          PASS        6382.32             LOW              
PDIA3       780.45      200.82           PASS        507.70              PASS             
CALR        827.71      246.76           PASS        662.69              PASS             


                                 MHCII epitope generation                                 
Gene        Observed    Threshold_GTEX   Result      Threshold_TCGA_N    Result           

LGMN        50.7        49.16            PASS        78.78               LOW              
CTSB        231.82      318.80           LOW         469.69              LOW              
IFI30       33.55       36.89            LOW         42.76               LOW              


                                      MHCII loading                                       
Gene        Observed    Threshold_GTEX   Result      Threshold_TCGA_N    Result           

HLA_DQA     2           NA               NA          2                   NA               
HLA_DQB     2           NA               NA          2                   NA               
HLA_DRB     2           NA               NA          2                   NA               
CD74        1186.92     600.23           PASS        1059.77             PASS             
LGMN        50.7        49.16            PASS        78.78               LOW              
CTSL        45.17       60.92            LOW         84.90               LOW              
CTSS        11.12       10.51            PASS        34.41               LOW              
CTSB        231.82      318.80           LOW         469.69              LOW              
HLA-DMA     39.8        43.56            LOW         44.63               LOW              
HLA-DRA     269.53      143.40           PASS        401.02              LOW              
HLA-DMB     107.08      19.99            PASS        31.70               PASS             


                                 MHCI epitope generation                                  
Gene        Observed    Threshold_GTEX   Result      Threshold_TCGA_N    Result           

HSPA5       191.47      97.95            PASS        236.89              LOW              
HSP90AA1    261.64      224.16           PASS        453.20              LOW              
PSME1       228.86      168.24           PASS        256.20              LOW              
HSP90AB1    529.01      391.66           PASS        659.82              LOW              
PSME2       121.64      156.86           LOW         159.29              LOW              
HSPA8       364.15      328.32           PASS        652.74              LOW              
IFNG        0.04        0.06             LOW         0.16                LOW              
HSPA2       4.79        11.77            LOW         7.40                LOW              
PSME3       29.86       32.09            LOW         46.22               LOW              
HSPA4       27.7        32.84            LOW         45.49               LOW              
HSPA6       0.4         3.50             LOW         33.32               LOW              
HSPA1B      190.49      273.95           LOW         609.11              LOW              
HSPA1A      184.14      366.46           LOW         755.17              LOW              
HSPA1L      2.11        1.17             PASS        2.14                LOW              
TNF         0.11        0.20             LOW         0.37                LOW              
```
