## Supplemental Data 1 for "ProTECT – Prediction of T-cell Epitopes for Cancer Therapy": mhc_pathway_report.txt

```
                                      TAP Transport                                       
Gene        Observed    Threshold_GTEX   Result      Threshold_TCGA_N    Result           

TAP1        18.84       37.33            LOW         30.92               LOW              
TAPBP       90.75       71.58            PASS        65.68               PASS             
TAP2        0.1         0.45             LOW         2.13                LOW              


                                      MHC production                                      
Gene        Observed    Threshold_GTEX   Result      Threshold_TCGA_N    Result           

NFYA        10.44       9.09             PASS        10.86               LOW              
CD74        286.09      600.23           LOW         1059.77             LOW              
RFXANK      79.54       82.48            LOW         74.78               PASS             
NFYC        32.09       38.93            LOW         38.93               LOW              
CREB1       6.6         8.40             LOW         13.27               LOW              
NFYB        16.97       43.57            LOW         44.26               LOW              
RFXAP       3.32        4.23             LOW         3.61                LOW              
RFX5        12.21       21.95            LOW         17.83               LOW              
CIITA       0.45        6.84             LOW         2.90                LOW              


                                       MHCI loading                                       
Gene        Observed    Threshold_GTEX   Result      Threshold_TCGA_N    Result           

HLA_A       2           NA               NA          2                   NA               
HLA_B       2           NA               NA          2                   NA               
HLA_C       2           NA               NA          2                   NA               
CANX        354.99      114.56           PASS        268.80              PASS             
B2M         2995.84     3398.70          LOW         6382.32             LOW              
PDIA3       1245.16     200.82           PASS        507.70              PASS             
CALR        1172.38     246.76           PASS        662.69              PASS             


                                 MHCII epitope generation                                 
Gene        Observed    Threshold_GTEX   Result      Threshold_TCGA_N    Result           

LGMN        114.88      49.16            PASS        78.78               PASS             
CTSB        60.19       318.80           LOW         469.69              LOW              
IFI30       16.63       36.89            LOW         42.76               LOW              


                                      MHCII loading                                       
Gene        Observed    Threshold_GTEX   Result      Threshold_TCGA_N    Result           

HLA_DQA     2           NA               NA          2                   NA               
HLA_DQB     2           NA               NA          2                   NA               
HLA_DRB     2           NA               NA          2                   NA               
CD74        286.09      600.23           LOW         1059.77             LOW              
LGMN        114.88      49.16            PASS        78.78               PASS             
CTSL        74.42       60.92            PASS        84.90               LOW              
CTSS        3.41        10.51            LOW         34.41               LOW              
CTSB        60.19       318.80           LOW         469.69              LOW              
HLA-DMA     13.86       43.56            LOW         44.63               LOW              
HLA-DRA     76.68       143.40           LOW         401.02              LOW              
HLA-DMB     159.47      19.99            PASS        31.70               PASS             


                                 MHCI epitope generation                                  
Gene        Observed    Threshold_GTEX   Result      Threshold_TCGA_N    Result           

HSPA5       323.51      97.95            PASS        236.89              PASS             
HSP90AA1    300.84      224.16           PASS        453.20              LOW              
PSME1       216.07      168.24           PASS        256.20              LOW              
HSP90AB1    704.17      391.66           PASS        659.82              PASS             
PSME2       108.9       156.86           LOW         159.29              LOW              
HSPA8       761.47      328.32           PASS        652.74              PASS             
IFNG        0.08        0.06             PASS        0.16                LOW              
HSPA2       1.09        11.77            LOW         7.40                LOW              
PSME3       48.82       32.09            PASS        46.22               PASS             
HSPA4       23.68       32.84            LOW         45.49               LOW              
HSPA6       0.63        3.50             LOW         33.32               LOW              
HSPA1B      233.76      273.95           LOW         609.11              LOW              
HSPA1A      225.15      366.46           LOW         755.17              LOW              
HSPA1L      2.1         1.17             PASS        2.14                LOW              
TNF         0.0         0.20             LOW         0.37                LOW              
```
