## Supplemental Data 1 for "ProTECT – Prediction of T-cell Epitopes for Cancer Therapy": mhc_pathway_report.txt

```
                                      TAP Transport                                       
Gene        Observed    Threshold_GTEX   Result      Threshold_TCGA_N    Result           

TAP1        46.88       37.33            PASS        30.92               PASS             
TAPBP       70.47       71.58            LOW         65.68               PASS             
TAP2        1.28        0.45             PASS        2.13                LOW              


                                      MHC production                                      
Gene        Observed    Threshold_GTEX   Result      Threshold_TCGA_N    Result           

NFYA        13.56       9.09             PASS        10.86               PASS             
CD74        1098.3      600.23           PASS        1059.77             PASS             
RFXANK      83.12       82.48            PASS        74.78               PASS             
NFYC        41.73       38.93            PASS        38.93               PASS             
CREB1       6.88        8.40             LOW         13.27               LOW              
NFYB        15.87       43.57            LOW         44.26               LOW              
RFXAP       3.04        4.23             LOW         3.61                LOW              
RFX5        15.13       21.95            LOW         17.83               LOW              
CIITA       1.31        6.84             LOW         2.90                LOW              


                                       MHCI loading                                       
Gene        Observed    Threshold_GTEX   Result      Threshold_TCGA_N    Result           

HLA_A       2           NA               NA          2                   NA               
HLA_B       2           NA               NA          2                   NA               
HLA_C       2           NA               NA          2                   NA               
CANX        226.53      114.56           PASS        268.80              LOW              
B2M         4531.85     3398.70          PASS        6382.32             LOW              
PDIA3       740.32      200.82           PASS        507.70              PASS             
CALR        921.35      246.76           PASS        662.69              PASS             


                                 MHCII epitope generation                                 
Gene        Observed    Threshold_GTEX   Result      Threshold_TCGA_N    Result           

LGMN        72.17       49.16            PASS        78.78               LOW              
CTSB        190.4       318.80           LOW         469.69              LOW              
IFI30       66.63       36.89            PASS        42.76               PASS             


                                      MHCII loading                                       
Gene        Observed    Threshold_GTEX   Result      Threshold_TCGA_N    Result           

HLA_DQA     2           NA               NA          2                   NA               
HLA_DQB     2           NA               NA          2                   NA               
HLA_DRB     2           NA               NA          2                   NA               
CD74        1098.3      600.23           PASS        1059.77             PASS             
LGMN        72.17       49.16            PASS        78.78               LOW              
CTSL        51.75       60.92            LOW         84.90               LOW              
CTSS        8.53        10.51            LOW         34.41               LOW              
CTSB        190.4       318.80           LOW         469.69              LOW              
HLA-DMA     43.78       43.56            PASS        44.63               LOW              
HLA-DRA     309.39      143.40           PASS        401.02              LOW              
HLA-DMB     22.87       19.99            PASS        31.70               LOW              


                                 MHCI epitope generation                                  
Gene        Observed    Threshold_GTEX   Result      Threshold_TCGA_N    Result           

HSPA5       231.56      97.95            PASS        236.89              LOW              
HSP90AA1    351.2       224.16           PASS        453.20              LOW              
PSME1       221.9       168.24           PASS        256.20              LOW              
HSP90AB1    572.11      391.66           PASS        659.82              LOW              
PSME2       163.86      156.86           PASS        159.29              PASS             
HSPA8       510.19      328.32           PASS        652.74              LOW              
IFNG        0.22        0.06             PASS        0.16                PASS             
HSPA2       4.06        11.77            LOW         7.40                LOW              
PSME3       32.87       32.09            PASS        46.22               LOW              
HSPA4       41.86       32.84            PASS        45.49               LOW              
HSPA6       0.9         3.50             LOW         33.32               LOW              
HSPA1B      522.72      273.95           PASS        609.11              LOW              
HSPA1A      502.37      366.46           PASS        755.17              LOW              
HSPA1L      1.48        1.17             PASS        2.14                LOW              
TNF         0.36        0.20             PASS        0.37                LOW              
```
