## Supplemental Data 1 for "ProTECT – Prediction of T-cell Epitopes for Cancer Therapy": mhc_pathway_report.txt

```
                                      TAP Transport                                       
Gene        Observed    Threshold_GTEX   Result      Threshold_TCGA_N    Result           

TAP1        25.7        37.33            LOW         30.92               LOW              
TAPBP       84.22       71.58            PASS        65.68               PASS             
TAP2        0.22        0.45             LOW         2.13                LOW              


                                      MHC production                                      
Gene        Observed    Threshold_GTEX   Result      Threshold_TCGA_N    Result           

NFYA        8.54        9.09             LOW         10.86               LOW              
CD74        707.6       600.23           PASS        1059.77             LOW              
RFXANK      69.74       82.48            LOW         74.78               LOW              
NFYC        30.79       38.93            LOW         38.93               LOW              
CREB1       5.97        8.40             LOW         13.27               LOW              
NFYB        17.92       43.57            LOW         44.26               LOW              
RFXAP       2.61        4.23             LOW         3.61                LOW              
RFX5        8.81        21.95            LOW         17.83               LOW              
CIITA       0.76        6.84             LOW         2.90                LOW              


                                       MHCI loading                                       
Gene        Observed    Threshold_GTEX   Result      Threshold_TCGA_N    Result           

HLA_A       2           NA               NA          2                   NA               
HLA_B       2           NA               NA          2                   NA               
HLA_C       2           NA               NA          2                   NA               
CANX        276.03      114.56           PASS        268.80              PASS             
B2M         5212.76     3398.70          PASS        6382.32             LOW              
PDIA3       936.48      200.82           PASS        507.70              PASS             
CALR        894.54      246.76           PASS        662.69              PASS             


                                 MHCII epitope generation                                 
Gene        Observed    Threshold_GTEX   Result      Threshold_TCGA_N    Result           

LGMN        60.95       49.16            PASS        78.78               LOW              
CTSB        297.13      318.80           LOW         469.69              LOW              
IFI30       27.76       36.89            LOW         42.76               LOW              


                                      MHCII loading                                       
Gene        Observed    Threshold_GTEX   Result      Threshold_TCGA_N    Result           

HLA_DQA     2           NA               NA          2                   NA               
HLA_DQB     2           NA               NA          2                   NA               
HLA_DRB     2           NA               NA          2                   NA               
CD74        707.6       600.23           PASS        1059.77             LOW              
LGMN        60.95       49.16            PASS        78.78               LOW              
CTSL        51.9        60.92            LOW         84.90               LOW              
CTSS        8.15        10.51            LOW         34.41               LOW              
CTSB        297.13      318.80           LOW         469.69              LOW              
HLA-DMA     23.88       43.56            LOW         44.63               LOW              
HLA-DRA     184.12      143.40           PASS        401.02              LOW              
HLA-DMB     229.08      19.99            PASS        31.70               PASS             


                                 MHCI epitope generation                                  
Gene        Observed    Threshold_GTEX   Result      Threshold_TCGA_N    Result           

HSPA5       202.88      97.95            PASS        236.89              LOW              
HSP90AA1    284.8       224.16           PASS        453.20              LOW              
PSME1       268.04      168.24           PASS        256.20              PASS             
HSP90AB1    546.61      391.66           PASS        659.82              LOW              
PSME2       145.68      156.86           LOW         159.29              LOW              
HSPA8       525.01      328.32           PASS        652.74              LOW              
IFNG        0.0         0.06             LOW         0.16                LOW              
HSPA2       4.44        11.77            LOW         7.40                LOW              
PSME3       38.07       32.09            PASS        46.22               LOW              
HSPA4       36.96       32.84            PASS        45.49               LOW              
HSPA6       0.38        3.50             LOW         33.32               LOW              
HSPA1B      178.27      273.95           LOW         609.11              LOW              
HSPA1A      220.13      366.46           LOW         755.17              LOW              
HSPA1L      0.92        1.17             LOW         2.14                LOW              
TNF         0.08        0.20             LOW         0.37                LOW              
```
