## Supplemental Data 1 for "ProTECT – Prediction of T-cell Epitopes for Cancer Therapy": mhc_pathway_report.txt

```
                                      TAP Transport                                       
Gene        Observed    Threshold_GTEX   Result      Threshold_TCGA_N    Result           

TAP1        17.36       37.33            LOW         30.92               LOW              
TAPBP       55.74       71.58            LOW         65.68               LOW              
TAP2        0.04        0.45             LOW         2.13                LOW              


                                      MHC production                                      
Gene        Observed    Threshold_GTEX   Result      Threshold_TCGA_N    Result           

NFYA        5.57        9.09             LOW         10.86               LOW              
CD74        608.84      600.23           PASS        1059.77             LOW              
RFXANK      142.14      82.48            PASS        74.78               PASS             
NFYC        23.98       38.93            LOW         38.93               LOW              
CREB1       2.75        8.40             LOW         13.27               LOW              
NFYB        11.96       43.57            LOW         44.26               LOW              
RFXAP       1.44        4.23             LOW         3.61                LOW              
RFX5        7.79        21.95            LOW         17.83               LOW              
CIITA       0.57        6.84             LOW         2.90                LOW              


                                       MHCI loading                                       
Gene        Observed    Threshold_GTEX   Result      Threshold_TCGA_N    Result           

HLA_A       2           NA               NA          2                   NA               
HLA_B       2           NA               NA          2                   NA               
HLA_C       2           NA               NA          2                   NA               
CANX        103.01      114.56           LOW         268.80              LOW              
B2M         1537.23     3398.70          LOW         6382.32             LOW              
PDIA3       530.23      200.82           PASS        507.70              PASS             
CALR        655.82      246.76           PASS        662.69              LOW              


                                 MHCII epitope generation                                 
Gene        Observed    Threshold_GTEX   Result      Threshold_TCGA_N    Result           

LGMN        60.79       49.16            PASS        78.78               LOW              
CTSB        128.8       318.80           LOW         469.69              LOW              
IFI30       27.97       36.89            LOW         42.76               LOW              


                                      MHCII loading                                       
Gene        Observed    Threshold_GTEX   Result      Threshold_TCGA_N    Result           

HLA_DQA     2           NA               NA          2                   NA               
HLA_DQB     2           NA               NA          2                   NA               
HLA_DRB     2           NA               NA          2                   NA               
CD74        608.84      600.23           PASS        1059.77             LOW              
LGMN        60.79       49.16            PASS        78.78               LOW              
CTSL        31.72       60.92            LOW         84.90               LOW              
CTSS        3.59        10.51            LOW         34.41               LOW              
CTSB        128.8       318.80           LOW         469.69              LOW              
HLA-DMA     30.16       43.56            LOW         44.63               LOW              
HLA-DRA     106.28      143.40           LOW         401.02              LOW              
HLA-DMB     8.73        19.99            LOW         31.70               LOW              


                                 MHCI epitope generation                                  
Gene        Observed    Threshold_GTEX   Result      Threshold_TCGA_N    Result           

HSPA5       81.28       97.95            LOW         236.89              LOW              
HSP90AA1    179.56      224.16           LOW         453.20              LOW              
PSME1       146.21      168.24           LOW         256.20              LOW              
HSP90AB1    397.64      391.66           PASS        659.82              LOW              
PSME2       104.58      156.86           LOW         159.29              LOW              
HSPA8       223.09      328.32           LOW         652.74              LOW              
IFNG        0.0         0.06             LOW         0.16                LOW              
HSPA2       10.28       11.77            LOW         7.40                PASS             
PSME3       17.11       32.09            LOW         46.22               LOW              
HSPA4       41.63       32.84            PASS        45.49               LOW              
HSPA6       0.76        3.50             LOW         33.32               LOW              
HSPA1B      163.79      273.95           LOW         609.11              LOW              
HSPA1A      284.79      366.46           LOW         755.17              LOW              
HSPA1L      1.36        1.17             PASS        2.14                LOW              
TNF         0.09        0.20             LOW         0.37                LOW              
```
