## Supplemental Data 1 for "ProTECT – Prediction of T-cell Epitopes for Cancer Therapy": mhc_pathway_report.txt

```
                                      TAP Transport                                       
Gene        Observed    Threshold_GTEX   Result      Threshold_TCGA_N    Result           

TAP1        41.44       37.33            PASS        30.92               PASS             
TAPBP       128.4       71.58            PASS        65.68               PASS             
TAP2        0.04        0.45             LOW         2.13                LOW              


                                      MHC production                                      
Gene        Observed    Threshold_GTEX   Result      Threshold_TCGA_N    Result           

NFYA        8.75        9.09             LOW         10.86               LOW              
CD74        756.84      600.23           PASS        1059.77             LOW              
RFXANK      113.07      82.48            PASS        74.78               PASS             
NFYC        36.94       38.93            LOW         38.93               LOW              
CREB1       4.32        8.40             LOW         13.27               LOW              
NFYB        15.14       43.57            LOW         44.26               LOW              
RFXAP       1.72        4.23             LOW         3.61                LOW              
RFX5        10.52       21.95            LOW         17.83               LOW              
CIITA       0.77        6.84             LOW         2.90                LOW              


                                       MHCI loading                                       
Gene        Observed    Threshold_GTEX   Result      Threshold_TCGA_N    Result           

HLA_A       2           NA               NA          2                   NA               
HLA_B       2           NA               NA          2                   NA               
HLA_C       2           NA               NA          2                   NA               
CANX        205.93      114.56           PASS        268.80              LOW              
B2M         5337.91     3398.70          PASS        6382.32             LOW              
PDIA3       1091.84     200.82           PASS        507.70              PASS             
CALR        926.22      246.76           PASS        662.69              PASS             


                                 MHCII epitope generation                                 
Gene        Observed    Threshold_GTEX   Result      Threshold_TCGA_N    Result           

LGMN        113.66      49.16            PASS        78.78               PASS             
CTSB        206.41      318.80           LOW         469.69              LOW              
IFI30       49.3        36.89            PASS        42.76               PASS             


                                      MHCII loading                                       
Gene        Observed    Threshold_GTEX   Result      Threshold_TCGA_N    Result           

HLA_DQA     2           NA               NA          2                   NA               
HLA_DQB     2           NA               NA          2                   NA               
HLA_DRB     2           NA               NA          2                   NA               
CD74        756.84      600.23           PASS        1059.77             LOW              
LGMN        113.66      49.16            PASS        78.78               PASS             
CTSL        53.28       60.92            LOW         84.90               LOW              
CTSS        7.15        10.51            LOW         34.41               LOW              
CTSB        206.41      318.80           LOW         469.69              LOW              
HLA-DMA     35.36       43.56            LOW         44.63               LOW              
HLA-DRA     188.21      143.40           PASS        401.02              LOW              
HLA-DMB     15.05       19.99            LOW         31.70               LOW              


                                 MHCI epitope generation                                  
Gene        Observed    Threshold_GTEX   Result      Threshold_TCGA_N    Result           

HSPA5       164.62      97.95            PASS        236.89              LOW              
HSP90AA1    220.59      224.16           LOW         453.20              LOW              
PSME1       337.24      168.24           PASS        256.20              PASS             
HSP90AB1    520.51      391.66           PASS        659.82              LOW              
PSME2       208.69      156.86           PASS        159.29              PASS             
HSPA8       327.65      328.32           LOW         652.74              LOW              
IFNG        0.0         0.06             LOW         0.16                LOW              
HSPA2       4.11        11.77            LOW         7.40                LOW              
PSME3       19.55       32.09            LOW         46.22               LOW              
HSPA4       56.77       32.84            PASS        45.49               PASS             
HSPA6       3.13        3.50             LOW         33.32               LOW              
HSPA1B      207.96      273.95           LOW         609.11              LOW              
HSPA1A      250.07      366.46           LOW         755.17              LOW              
HSPA1L      1.03        1.17             LOW         2.14                LOW              
TNF         0.08        0.20             LOW         0.37                LOW              
```
