## Supplemental Data 1 for "ProTECT – Prediction of T-cell Epitopes for Cancer Therapy": mhc_pathway_report.txt

```
                                      TAP Transport                                       
Gene        Observed    Threshold_GTEX   Result      Threshold_TCGA_N    Result           

TAP1        29.15       37.33            LOW         30.92               LOW              
TAPBP       104.49      71.58            PASS        65.68               PASS             
TAP2        0.57        0.45             PASS        2.13                LOW              


                                      MHC production                                      
Gene        Observed    Threshold_GTEX   Result      Threshold_TCGA_N    Result           

NFYA        11.53       9.09             PASS        10.86               PASS             
CD74        753.91      600.23           PASS        1059.77             LOW              
RFXANK      72.72       82.48            LOW         74.78               LOW              
NFYC        40.57       38.93            PASS        38.93               PASS             
CREB1       8.99        8.40             PASS        13.27               LOW              
NFYB        17.79       43.57            LOW         44.26               LOW              
RFXAP       4.53        4.23             PASS        3.61                PASS             
RFX5        12.05       21.95            LOW         17.83               LOW              
CIITA       1.43        6.84             LOW         2.90                LOW              


                                       MHCI loading                                       
Gene        Observed    Threshold_GTEX   Result      Threshold_TCGA_N    Result           

HLA_A       2           NA               NA          2                   NA               
HLA_B       2           NA               NA          2                   NA               
HLA_C       2           NA               NA          2                   NA               
CANX        352.05      114.56           PASS        268.80              PASS             
B2M         3920.15     3398.70          PASS        6382.32             LOW              
PDIA3       775.37      200.82           PASS        507.70              PASS             
CALR        1041.8      246.76           PASS        662.69              PASS             


                                 MHCII epitope generation                                 
Gene        Observed    Threshold_GTEX   Result      Threshold_TCGA_N    Result           

LGMN        105.89      49.16            PASS        78.78               PASS             
CTSB        174.07      318.80           LOW         469.69              LOW              
IFI30       38.66       36.89            PASS        42.76               LOW              


                                      MHCII loading                                       
Gene        Observed    Threshold_GTEX   Result      Threshold_TCGA_N    Result           

HLA_DQA     2           NA               NA          2                   NA               
HLA_DQB     2           NA               NA          2                   NA               
HLA_DRB     2           NA               NA          2                   NA               
CD74        753.91      600.23           PASS        1059.77             LOW              
LGMN        105.89      49.16            PASS        78.78               PASS             
CTSL        83.6        60.92            PASS        84.90               LOW              
CTSS        5.97        10.51            LOW         34.41               LOW              
CTSB        174.07      318.80           LOW         469.69              LOW              
HLA-DMA     43.19       43.56            LOW         44.63               LOW              
HLA-DRA     194.13      143.40           PASS        401.02              LOW              
HLA-DMB     88.84       19.99            PASS        31.70               PASS             


                                 MHCI epitope generation                                  
Gene        Observed    Threshold_GTEX   Result      Threshold_TCGA_N    Result           

HSPA5       330.55      97.95            PASS        236.89              PASS             
HSP90AA1    383.68      224.16           PASS        453.20              LOW              
PSME1       204.6       168.24           PASS        256.20              LOW              
HSP90AB1    710.82      391.66           PASS        659.82              PASS             
PSME2       115.85      156.86           LOW         159.29              LOW              
HSPA8       998.31      328.32           PASS        652.74              PASS             
IFNG        0.02        0.06             LOW         0.16                LOW              
HSPA2       3.76        11.77            LOW         7.40                LOW              
PSME3       51.0        32.09            PASS        46.22               PASS             
HSPA4       40.31       32.84            PASS        45.49               LOW              
HSPA6       0.4         3.50             LOW         33.32               LOW              
HSPA1B      226.65      273.95           LOW         609.11              LOW              
HSPA1A      264.16      366.46           LOW         755.17              LOW              
HSPA1L      2.19        1.17             PASS        2.14                PASS             
TNF         0.1         0.20             LOW         0.37                LOW              
```
