## Supplemental Data 1 for "ProTECT – Prediction of T-cell Epitopes for Cancer Therapy": mhc_pathway_report.txt

```
                                      TAP Transport                                       
Gene        Observed    Threshold_GTEX   Result      Threshold_TCGA_N    Result           

TAP1        32.84       37.33            LOW         30.92               PASS             
TAPBP       98.85       71.58            PASS        65.68               PASS             
TAP2        0.01        0.45             LOW         2.13                LOW              


                                      MHC production                                      
Gene        Observed    Threshold_GTEX   Result      Threshold_TCGA_N    Result           

NFYA        1.6         9.09             LOW         10.86               LOW              
CD74        1245.52     600.23           PASS        1059.77             PASS             
RFXANK      247.11      82.48            PASS        74.78               PASS             
NFYC        20.53       38.93            LOW         38.93               LOW              
CREB1       1.87        8.40             LOW         13.27               LOW              
NFYB        8.72        43.57            LOW         44.26               LOW              
RFXAP       1.2         4.23             LOW         3.61                LOW              
RFX5        5.77        21.95            LOW         17.83               LOW              
CIITA       3.22        6.84             LOW         2.90                PASS             


                                       MHCI loading                                       
Gene        Observed    Threshold_GTEX   Result      Threshold_TCGA_N    Result           

HLA_A       2           NA               NA          2                   NA               
HLA_B       2           NA               NA          2                   NA               
HLA_C       2           NA               NA          2                   NA               
CANX        60.65       114.56           LOW         268.80              LOW              
B2M         4119.51     3398.70          PASS        6382.32             LOW              
PDIA3       636.04      200.82           PASS        507.70              PASS             
CALR        1257.27     246.76           PASS        662.69              PASS             


                                 MHCII epitope generation                                 
Gene        Observed    Threshold_GTEX   Result      Threshold_TCGA_N    Result           

LGMN        141.57      49.16            PASS        78.78               PASS             
CTSB        336.84      318.80           PASS        469.69              LOW              
IFI30       87.86       36.89            PASS        42.76               PASS             


                                      MHCII loading                                       
Gene        Observed    Threshold_GTEX   Result      Threshold_TCGA_N    Result           

HLA_DQA     2           NA               NA          2                   NA               
HLA_DQB     2           NA               NA          2                   NA               
HLA_DRB     2           NA               NA          2                   NA               
CD74        1245.52     600.23           PASS        1059.77             PASS             
LGMN        141.57      49.16            PASS        78.78               PASS             
CTSL        99.16       60.92            PASS        84.90               PASS             
CTSS        3.38        10.51            LOW         34.41               LOW              
CTSB        336.84      318.80           PASS        469.69              LOW              
HLA-DMA     90.12       43.56            PASS        44.63               PASS             
HLA-DRA     160.27      143.40           PASS        401.02              LOW              
HLA-DMB     25.84       19.99            PASS        31.70               LOW              


                                 MHCI epitope generation                                  
Gene        Observed    Threshold_GTEX   Result      Threshold_TCGA_N    Result           

HSPA5       90.29       97.95            LOW         236.89              LOW              
HSP90AA1    176.07      224.16           LOW         453.20              LOW              
PSME1       319.39      168.24           PASS        256.20              PASS             
HSP90AB1    340.61      391.66           LOW         659.82              LOW              
PSME2       299.45      156.86           PASS        159.29              PASS             
HSPA8       237.58      328.32           LOW         652.74              LOW              
IFNG        0.0         0.06             LOW         0.16                LOW              
HSPA2       1.85        11.77            LOW         7.40                LOW              
PSME3       12.27       32.09            LOW         46.22               LOW              
HSPA4       48.71       32.84            PASS        45.49               PASS             
HSPA6       1.43        3.50             LOW         33.32               LOW              
HSPA1B      104.87      273.95           LOW         609.11              LOW              
HSPA1A      245.81      366.46           LOW         755.17              LOW              
HSPA1L      1.63        1.17             PASS        2.14                LOW              
TNF         0.25        0.20             PASS        0.37                LOW              
```
