## Supplemental Data 1 for "ProTECT – Prediction of T-cell Epitopes for Cancer Therapy": mhc_pathway_report.txt

```
                                      TAP Transport                                       
Gene        Observed    Threshold_GTEX   Result      Threshold_TCGA_N    Result           

TAP1        45.41       37.33            PASS        30.92               PASS             
TAPBP       67.84       71.58            LOW         65.68               PASS             
TAP2        0.76        0.45             PASS        2.13                LOW              


                                      MHC production                                      
Gene        Observed    Threshold_GTEX   Result      Threshold_TCGA_N    Result           

NFYA        12.45       9.09             PASS        10.86               PASS             
CD74        1301.84     600.23           PASS        1059.77             PASS             
RFXANK      68.61       82.48            LOW         74.78               LOW              
NFYC        29.43       38.93            LOW         38.93               LOW              
CREB1       7.78        8.40             LOW         13.27               LOW              
NFYB        22.75       43.57            LOW         44.26               LOW              
RFXAP       1.92        4.23             LOW         3.61                LOW              
RFX5        12.51       21.95            LOW         17.83               LOW              
CIITA       1.52        6.84             LOW         2.90                LOW              


                                       MHCI loading                                       
Gene        Observed    Threshold_GTEX   Result      Threshold_TCGA_N    Result           

HLA_A       2           NA               NA          2                   NA               
HLA_B       2           NA               NA          2                   NA               
HLA_C       2           NA               NA          2                   NA               
CANX        245.23      114.56           PASS        268.80              LOW              
B2M         7396.21     3398.70          PASS        6382.32             PASS             
PDIA3       807.98      200.82           PASS        507.70              PASS             
CALR        863.21      246.76           PASS        662.69              PASS             


                                 MHCII epitope generation                                 
Gene        Observed    Threshold_GTEX   Result      Threshold_TCGA_N    Result           

LGMN        80.41       49.16            PASS        78.78               PASS             
CTSB        376.92      318.80           PASS        469.69              LOW              
IFI30       68.3        36.89            PASS        42.76               PASS             


                                      MHCII loading                                       
Gene        Observed    Threshold_GTEX   Result      Threshold_TCGA_N    Result           

HLA_DQA     2           NA               NA          2                   NA               
HLA_DQB     2           NA               NA          2                   NA               
HLA_DRB     2           NA               NA          2                   NA               
CD74        1301.84     600.23           PASS        1059.77             PASS             
LGMN        80.41       49.16            PASS        78.78               PASS             
CTSL        54.83       60.92            LOW         84.90               LOW              
CTSS        10.91       10.51            PASS        34.41               LOW              
CTSB        376.92      318.80           PASS        469.69              LOW              
HLA-DMA     64.46       43.56            PASS        44.63               PASS             
HLA-DRA     408.85      143.40           PASS        401.02              PASS             
HLA-DMB     23.2        19.99            PASS        31.70               LOW              


                                 MHCI epitope generation                                  
Gene        Observed    Threshold_GTEX   Result      Threshold_TCGA_N    Result           

HSPA5       213.66      97.95            PASS        236.89              LOW              
HSP90AA1    354.24      224.16           PASS        453.20              LOW              
PSME1       288.89      168.24           PASS        256.20              PASS             
HSP90AB1    591.28      391.66           PASS        659.82              LOW              
PSME2       130.67      156.86           LOW         159.29              LOW              
HSPA8       749.76      328.32           PASS        652.74              PASS             
IFNG        0.0         0.06             LOW         0.16                LOW              
HSPA2       5.26        11.77            LOW         7.40                LOW              
PSME3       29.26       32.09            LOW         46.22               LOW              
HSPA4       52.42       32.84            PASS        45.49               PASS             
HSPA6       0.91        3.50             LOW         33.32               LOW              
HSPA1B      180.33      273.95           LOW         609.11              LOW              
HSPA1A      274.09      366.46           LOW         755.17              LOW              
HSPA1L      0.72        1.17             LOW         2.14                LOW              
TNF         0.01        0.20             LOW         0.37                LOW              
```
