## Supplemental Data 1 for "ProTECT – Prediction of T-cell Epitopes for Cancer Therapy": mhc_pathway_report.txt

```
                                      TAP Transport                                       
Gene        Observed    Threshold_GTEX   Result      Threshold_TCGA_N    Result           

TAP1        32.7        37.33            LOW         30.92               PASS             
TAPBP       66.5        71.58            LOW         65.68               PASS             
TAP2        0.19        0.45             LOW         2.13                LOW              


                                      MHC production                                      
Gene        Observed    Threshold_GTEX   Result      Threshold_TCGA_N    Result           

NFYA        8.88        9.09             LOW         10.86               LOW              
CD74        434.39      600.23           LOW         1059.77             LOW              
RFXANK      89.24       82.48            PASS        74.78               PASS             
NFYC        44.58       38.93            PASS        38.93               PASS             
CREB1       7.42        8.40             LOW         13.27               LOW              
NFYB        15.82       43.57            LOW         44.26               LOW              
RFXAP       3.22        4.23             LOW         3.61                LOW              
RFX5        11.51       21.95            LOW         17.83               LOW              
CIITA       0.35        6.84             LOW         2.90                LOW              


                                       MHCI loading                                       
Gene        Observed    Threshold_GTEX   Result      Threshold_TCGA_N    Result           

HLA_A       2           NA               NA          2                   NA               
HLA_B       2           NA               NA          2                   NA               
HLA_C       2           NA               NA          2                   NA               
CANX        351.23      114.56           PASS        268.80              PASS             
B2M         5430.78     3398.70          PASS        6382.32             LOW              
PDIA3       1261.43     200.82           PASS        507.70              PASS             
CALR        1298.86     246.76           PASS        662.69              PASS             


                                 MHCII epitope generation                                 
Gene        Observed    Threshold_GTEX   Result      Threshold_TCGA_N    Result           

LGMN        93.0        49.16            PASS        78.78               PASS             
CTSB        258.04      318.80           LOW         469.69              LOW              
IFI30       15.42       36.89            LOW         42.76               LOW              


                                      MHCII loading                                       
Gene        Observed    Threshold_GTEX   Result      Threshold_TCGA_N    Result           

HLA_DQA     2           NA               NA          2                   NA               
HLA_DQB     2           NA               NA          2                   NA               
HLA_DRB     2           NA               NA          2                   NA               
CD74        434.39      600.23           LOW         1059.77             LOW              
LGMN        93.0        49.16            PASS        78.78               PASS             
CTSL        67.48       60.92            PASS        84.90               LOW              
CTSS        6.16        10.51            LOW         34.41               LOW              
CTSB        258.04      318.80           LOW         469.69              LOW              
HLA-DMA     27.36       43.56            LOW         44.63               LOW              
HLA-DRA     116.77      143.40           LOW         401.02              LOW              
HLA-DMB     391.11      19.99            PASS        31.70               PASS             


                                 MHCI epitope generation                                  
Gene        Observed    Threshold_GTEX   Result      Threshold_TCGA_N    Result           

HSPA5       324.07      97.95            PASS        236.89              PASS             
HSP90AA1    390.96      224.16           PASS        453.20              LOW              
PSME1       219.55      168.24           PASS        256.20              LOW              
HSP90AB1    644.28      391.66           PASS        659.82              LOW              
PSME2       123.59      156.86           LOW         159.29              LOW              
HSPA8       615.77      328.32           PASS        652.74              LOW              
IFNG        0.02        0.06             LOW         0.16                LOW              
HSPA2       12.16       11.77            PASS        7.40                PASS             
PSME3       36.82       32.09            PASS        46.22               LOW              
HSPA4       35.59       32.84            PASS        45.49               LOW              
HSPA6       0.27        3.50             LOW         33.32               LOW              
HSPA1B      201.62      273.95           LOW         609.11              LOW              
HSPA1A      260.57      366.46           LOW         755.17              LOW              
HSPA1L      1.65        1.17             PASS        2.14                LOW              
TNF         0.14        0.20             LOW         0.37                LOW              
```
