## Supplemental Data 1 for "ProTECT – Prediction of T-cell Epitopes for Cancer Therapy": mhc_pathway_report.txt

```
                                      TAP Transport                                       
Gene        Observed    Threshold_GTEX   Result      Threshold_TCGA_N    Result           

TAP1        24.65       37.33            LOW         30.92               LOW              
TAPBP       73.95       71.58            PASS        65.68               PASS             
TAP2        0.16        0.45             LOW         2.13                LOW              


                                      MHC production                                      
Gene        Observed    Threshold_GTEX   Result      Threshold_TCGA_N    Result           

NFYA        7.13        9.09             LOW         10.86               LOW              
CD74        505.34      600.23           LOW         1059.77             LOW              
RFXANK      98.26       82.48            PASS        74.78               PASS             
NFYC        34.2        38.93            LOW         38.93               LOW              
CREB1       5.11        8.40             LOW         13.27               LOW              
NFYB        16.25       43.57            LOW         44.26               LOW              
RFXAP       2.74        4.23             LOW         3.61                LOW              
RFX5        11.85       21.95            LOW         17.83               LOW              
CIITA       0.98        6.84             LOW         2.90                LOW              


                                       MHCI loading                                       
Gene        Observed    Threshold_GTEX   Result      Threshold_TCGA_N    Result           

HLA_A       2           NA               NA          2                   NA               
HLA_B       2           NA               NA          2                   NA               
HLA_C       2           NA               NA          2                   NA               
CANX        226.36      114.56           PASS        268.80              LOW              
B2M         4987.06     3398.70          PASS        6382.32             LOW              
PDIA3       674.43      200.82           PASS        507.70              PASS             
CALR        830.27      246.76           PASS        662.69              PASS             


                                 MHCII epitope generation                                 
Gene        Observed    Threshold_GTEX   Result      Threshold_TCGA_N    Result           

LGMN        121.74      49.16            PASS        78.78               PASS             
CTSB        321.18      318.80           PASS        469.69              LOW              
IFI30       13.14       36.89            LOW         42.76               LOW              


                                      MHCII loading                                       
Gene        Observed    Threshold_GTEX   Result      Threshold_TCGA_N    Result           

HLA_DQA     2           NA               NA          2                   NA               
HLA_DQB     2           NA               NA          2                   NA               
HLA_DRB     2           NA               NA          2                   NA               
CD74        505.34      600.23           LOW         1059.77             LOW              
LGMN        121.74      49.16            PASS        78.78               PASS             
CTSL        67.6        60.92            PASS        84.90               LOW              
CTSS        3.93        10.51            LOW         34.41               LOW              
CTSB        321.18      318.80           PASS        469.69              LOW              
HLA-DMA     20.38       43.56            LOW         44.63               LOW              
HLA-DRA     121.68      143.40           LOW         401.02              LOW              
HLA-DMB     43.75       19.99            PASS        31.70               PASS             


                                 MHCI epitope generation                                  
Gene        Observed    Threshold_GTEX   Result      Threshold_TCGA_N    Result           

HSPA5       195.51      97.95            PASS        236.89              LOW              
HSP90AA1    342.42      224.16           PASS        453.20              LOW              
PSME1       183.39      168.24           PASS        256.20              LOW              
HSP90AB1    564.68      391.66           PASS        659.82              LOW              
PSME2       99.32       156.86           LOW         159.29              LOW              
HSPA8       522.97      328.32           PASS        652.74              LOW              
IFNG        0.05        0.06             LOW         0.16                LOW              
HSPA2       4.95        11.77            LOW         7.40                LOW              
PSME3       33.67       32.09            PASS        46.22               LOW              
HSPA4       29.42       32.84            LOW         45.49               LOW              
HSPA6       0.27        3.50             LOW         33.32               LOW              
HSPA1B      138.88      273.95           LOW         609.11              LOW              
HSPA1A      237.94      366.46           LOW         755.17              LOW              
HSPA1L      1.84        1.17             PASS        2.14                LOW              
TNF         0.17        0.20             LOW         0.37                LOW              
```
