## Supplemental Data 1 for "ProTECT – Prediction of T-cell Epitopes for Cancer Therapy": mhc_pathway_report.txt

```
                                      TAP Transport                                       
Gene        Observed    Threshold_GTEX   Result      Threshold_TCGA_N    Result           

TAP1        23.59       37.33            LOW         30.92               LOW              
TAPBP       69.57       71.58            LOW         65.68               PASS             
TAP2        0.03        0.45             LOW         2.13                LOW              


                                      MHC production                                      
Gene        Observed    Threshold_GTEX   Result      Threshold_TCGA_N    Result           

NFYA        6.45        9.09             LOW         10.86               LOW              
CD74        351.27      600.23           LOW         1059.77             LOW              
RFXANK      100.13      82.48            PASS        74.78               PASS             
NFYC        22.01       38.93            LOW         38.93               LOW              
CREB1       3.73        8.40             LOW         13.27               LOW              
NFYB        13.78       43.57            LOW         44.26               LOW              
RFXAP       1.97        4.23             LOW         3.61                LOW              
RFX5        7.29        21.95            LOW         17.83               LOW              
CIITA       0.54        6.84             LOW         2.90                LOW              


                                       MHCI loading                                       
Gene        Observed    Threshold_GTEX   Result      Threshold_TCGA_N    Result           

HLA_A       2           NA               NA          2                   NA               
HLA_B       2           NA               NA          2                   NA               
HLA_C       2           NA               NA          2                   NA               
CANX        223.28      114.56           PASS        268.80              LOW              
B2M         4633.92     3398.70          PASS        6382.32             LOW              
PDIA3       1304.24     200.82           PASS        507.70              PASS             
CALR        959.02      246.76           PASS        662.69              PASS             


                                 MHCII epitope generation                                 
Gene        Observed    Threshold_GTEX   Result      Threshold_TCGA_N    Result           

LGMN        120.89      49.16            PASS        78.78               PASS             
CTSB        97.71       318.80           LOW         469.69              LOW              
IFI30       36.28       36.89            LOW         42.76               LOW              


                                      MHCII loading                                       
Gene        Observed    Threshold_GTEX   Result      Threshold_TCGA_N    Result           

HLA_DQA     2           NA               NA          2                   NA               
HLA_DQB     2           NA               NA          2                   NA               
HLA_DRB     2           NA               NA          2                   NA               
CD74        351.27      600.23           LOW         1059.77             LOW              
LGMN        120.89      49.16            PASS        78.78               PASS             
CTSL        89.79       60.92            PASS        84.90               PASS             
CTSS        4.41        10.51            LOW         34.41               LOW              
CTSB        97.71       318.80           LOW         469.69              LOW              
HLA-DMA     25.7        43.56            LOW         44.63               LOW              
HLA-DRA     84.88       143.40           LOW         401.02              LOW              
HLA-DMB     501.75      19.99            PASS        31.70               PASS             


                                 MHCI epitope generation                                  
Gene        Observed    Threshold_GTEX   Result      Threshold_TCGA_N    Result           

HSPA5       198.51      97.95            PASS        236.89              LOW              
HSP90AA1    195.01      224.16           LOW         453.20              LOW              
PSME1       239.69      168.24           PASS        256.20              LOW              
HSP90AB1    429.57      391.66           PASS        659.82              LOW              
PSME2       142.25      156.86           LOW         159.29              LOW              
HSPA8       326.84      328.32           LOW         652.74              LOW              
IFNG        0.02        0.06             LOW         0.16                LOW              
HSPA2       0.72        11.77            LOW         7.40                LOW              
PSME3       24.89       32.09            LOW         46.22               LOW              
HSPA4       41.11       32.84            PASS        45.49               LOW              
HSPA6       0.62        3.50             LOW         33.32               LOW              
HSPA1B      111.43      273.95           LOW         609.11              LOW              
HSPA1A      117.89      366.46           LOW         755.17              LOW              
HSPA1L      0.98        1.17             LOW         2.14                LOW              
TNF         0.01        0.20             LOW         0.37                LOW              
```
