## Supplemental Data 1 for "ProTECT – Prediction of T-cell Epitopes for Cancer Therapy": mhc_pathway_report.txt

```
                                      TAP Transport                                       
Gene        Observed    Threshold_GTEX   Result      Threshold_TCGA_N    Result           

TAP1        46.42       37.33            PASS        30.92               PASS             
TAPBP       88.28       71.58            PASS        65.68               PASS             
TAP2        1.6         0.45             PASS        2.13                LOW              


                                      MHC production                                      
Gene        Observed    Threshold_GTEX   Result      Threshold_TCGA_N    Result           

NFYA        9.54        9.09             PASS        10.86               LOW              
CD74        1942.92     600.23           PASS        1059.77             PASS             
RFXANK      69.59       82.48            LOW         74.78               LOW              
NFYC        38.49       38.93            LOW         38.93               LOW              
CREB1       7.84        8.40             LOW         13.27               LOW              
NFYB        17.63       43.57            LOW         44.26               LOW              
RFXAP       3.49        4.23             LOW         3.61                LOW              
RFX5        17.44       21.95            LOW         17.83               LOW              
CIITA       3.39        6.84             LOW         2.90                PASS             


                                       MHCI loading                                       
Gene        Observed    Threshold_GTEX   Result      Threshold_TCGA_N    Result           

HLA_A       2           NA               NA          2                   NA               
HLA_B       2           NA               NA          2                   NA               
HLA_C       2           NA               NA          2                   NA               
CANX        325.51      114.56           PASS        268.80              PASS             
B2M         5924.6      3398.70          PASS        6382.32             LOW              
PDIA3       875.56      200.82           PASS        507.70              PASS             
CALR        914.27      246.76           PASS        662.69              PASS             


                                 MHCII epitope generation                                 
Gene        Observed    Threshold_GTEX   Result      Threshold_TCGA_N    Result           

LGMN        115.08      49.16            PASS        78.78               PASS             
CTSB        513.59      318.80           PASS        469.69              PASS             
IFI30       85.66       36.89            PASS        42.76               PASS             


                                      MHCII loading                                       
Gene        Observed    Threshold_GTEX   Result      Threshold_TCGA_N    Result           

HLA_DQA     2           NA               NA          2                   NA               
HLA_DQB     2           NA               NA          2                   NA               
HLA_DRB     2           NA               NA          2                   NA               
CD74        1942.92     600.23           PASS        1059.77             PASS             
LGMN        115.08      49.16            PASS        78.78               PASS             
CTSL        95.69       60.92            PASS        84.90               PASS             
CTSS        24.14       10.51            PASS        34.41               LOW              
CTSB        513.59      318.80           PASS        469.69              PASS             
HLA-DMA     78.19       43.56            PASS        44.63               PASS             
HLA-DRA     656.83      143.40           PASS        401.02              PASS             
HLA-DMB     49.31       19.99            PASS        31.70               PASS             


                                 MHCI epitope generation                                  
Gene        Observed    Threshold_GTEX   Result      Threshold_TCGA_N    Result           

HSPA5       260.67      97.95            PASS        236.89              PASS             
HSP90AA1    330.66      224.16           PASS        453.20              LOW              
PSME1       269.47      168.24           PASS        256.20              PASS             
HSP90AB1    687.0       391.66           PASS        659.82              PASS             
PSME2       158.01      156.86           PASS        159.29              LOW              
HSPA8       543.31      328.32           PASS        652.74              LOW              
IFNG        0.17        0.06             PASS        0.16                PASS             
HSPA2       3.65        11.77            LOW         7.40                LOW              
PSME3       38.5        32.09            PASS        46.22               LOW              
HSPA4       36.85       32.84            PASS        45.49               LOW              
HSPA6       0.85        3.50             LOW         33.32               LOW              
HSPA1B      204.93      273.95           LOW         609.11              LOW              
HSPA1A      183.64      366.46           LOW         755.17              LOW              
HSPA1L      1.76        1.17             PASS        2.14                LOW              
TNF         0.17        0.20             LOW         0.37                LOW              
```
