## Supplemental Data 1 for "ProTECT – Prediction of T-cell Epitopes for Cancer Therapy": mhc_pathway_report.txt

```
                                      TAP Transport                                       
Gene        Observed    Threshold_GTEX   Result      Threshold_TCGA_N    Result           

TAP1        35.85       37.33            LOW         30.92               PASS             
TAPBP       81.87       71.58            PASS        65.68               PASS             
TAP2        0.13        0.45             LOW         2.13                LOW              


                                      MHC production                                      
Gene        Observed    Threshold_GTEX   Result      Threshold_TCGA_N    Result           

NFYA        9.72        9.09             PASS        10.86               LOW              
CD74        593.19      600.23           LOW         1059.77             LOW              
RFXANK      90.36       82.48            PASS        74.78               PASS             
NFYC        35.9        38.93            LOW         38.93               LOW              
CREB1       5.87        8.40             LOW         13.27               LOW              
NFYB        25.31       43.57            LOW         44.26               LOW              
RFXAP       3.36        4.23             LOW         3.61                LOW              
RFX5        16.49       21.95            LOW         17.83               LOW              
CIITA       0.86        6.84             LOW         2.90                LOW              


                                       MHCI loading                                       
Gene        Observed    Threshold_GTEX   Result      Threshold_TCGA_N    Result           

HLA_A       2           NA               NA          2                   NA               
HLA_B       2           NA               NA          2                   NA               
HLA_C       2           NA               NA          2                   NA               
CANX        309.21      114.56           PASS        268.80              PASS             
B2M         4329.7      3398.70          PASS        6382.32             LOW              
PDIA3       1162.99     200.82           PASS        507.70              PASS             
CALR        1197.97     246.76           PASS        662.69              PASS             


                                 MHCII epitope generation                                 
Gene        Observed    Threshold_GTEX   Result      Threshold_TCGA_N    Result           

LGMN        63.12       49.16            PASS        78.78               LOW              
CTSB        201.42      318.80           LOW         469.69              LOW              
IFI30       26.02       36.89            LOW         42.76               LOW              


                                      MHCII loading                                       
Gene        Observed    Threshold_GTEX   Result      Threshold_TCGA_N    Result           

HLA_DQA     2           NA               NA          2                   NA               
HLA_DQB     2           NA               NA          2                   NA               
HLA_DRB     2           NA               NA          2                   NA               
CD74        593.19      600.23           LOW         1059.77             LOW              
LGMN        63.12       49.16            PASS        78.78               LOW              
CTSL        93.55       60.92            PASS        84.90               PASS             
CTSS        6.24        10.51            LOW         34.41               LOW              
CTSB        201.42      318.80           LOW         469.69              LOW              
HLA-DMA     42.22       43.56            LOW         44.63               LOW              
HLA-DRA     154.42      143.40           PASS        401.02              LOW              
HLA-DMB     75.1        19.99            PASS        31.70               PASS             


                                 MHCI epitope generation                                  
Gene        Observed    Threshold_GTEX   Result      Threshold_TCGA_N    Result           

HSPA5       222.73      97.95            PASS        236.89              LOW              
HSP90AA1    282.11      224.16           PASS        453.20              LOW              
PSME1       208.73      168.24           PASS        256.20              LOW              
HSP90AB1    647.16      391.66           PASS        659.82              LOW              
PSME2       99.54       156.86           LOW         159.29              LOW              
HSPA8       475.35      328.32           PASS        652.74              LOW              
IFNG        0.0         0.06             LOW         0.16                LOW              
HSPA2       6.08        11.77            LOW         7.40                LOW              
PSME3       28.86       32.09            LOW         46.22               LOW              
HSPA4       31.67       32.84            LOW         45.49               LOW              
HSPA6       1.7         3.50             LOW         33.32               LOW              
HSPA1B      339.66      273.95           PASS        609.11              LOW              
HSPA1A      240.86      366.46           LOW         755.17              LOW              
HSPA1L      2.66        1.17             PASS        2.14                PASS             
TNF         0.01        0.20             LOW         0.37                LOW              
```
