## Supplemental Data 1 for "ProTECT – Prediction of T-cell Epitopes for Cancer Therapy": mhc_pathway_report.txt

```
                                      TAP Transport                                       
Gene        Observed    Threshold_GTEX   Result      Threshold_TCGA_N    Result           

TAP1        17.54       37.33            LOW         30.92               LOW              
TAPBP       58.47       71.58            LOW         65.68               LOW              
TAP2        0.0         0.45             LOW         2.13                LOW              


                                      MHC production                                      
Gene        Observed    Threshold_GTEX   Result      Threshold_TCGA_N    Result           

NFYA        8.93        9.09             LOW         10.86               LOW              
CD74        653.05      600.23           PASS        1059.77             LOW              
RFXANK      81.81       82.48            LOW         74.78               PASS             
NFYC        28.71       38.93            LOW         38.93               LOW              
CREB1       3.66        8.40             LOW         13.27               LOW              
NFYB        14.21       43.57            LOW         44.26               LOW              
RFXAP       2.22        4.23             LOW         3.61                LOW              
RFX5        4.54        21.95            LOW         17.83               LOW              
CIITA       0.41        6.84             LOW         2.90                LOW              


                                       MHCI loading                                       
Gene        Observed    Threshold_GTEX   Result      Threshold_TCGA_N    Result           

HLA_A       2           NA               NA          2                   NA               
HLA_B       2           NA               NA          2                   NA               
HLA_C       2           NA               NA          2                   NA               
CANX        269.42      114.56           PASS        268.80              PASS             
B2M         3894.29     3398.70          PASS        6382.32             LOW              
PDIA3       1661.47     200.82           PASS        507.70              PASS             
CALR        2112.72     246.76           PASS        662.69              PASS             


                                 MHCII epitope generation                                 
Gene        Observed    Threshold_GTEX   Result      Threshold_TCGA_N    Result           

LGMN        102.45      49.16            PASS        78.78               PASS             
CTSB        62.22       318.80           LOW         469.69              LOW              
IFI30       27.61       36.89            LOW         42.76               LOW              


                                      MHCII loading                                       
Gene        Observed    Threshold_GTEX   Result      Threshold_TCGA_N    Result           

HLA_DQA     2           NA               NA          2                   NA               
HLA_DQB     2           NA               NA          2                   NA               
HLA_DRB     2           NA               NA          2                   NA               
CD74        653.05      600.23           PASS        1059.77             LOW              
LGMN        102.45      49.16            PASS        78.78               PASS             
CTSL        37.17       60.92            LOW         84.90               LOW              
CTSS        3.37        10.51            LOW         34.41               LOW              
CTSB        62.22       318.80           LOW         469.69              LOW              
HLA-DMA     22.41       43.56            LOW         44.63               LOW              
HLA-DRA     96.21       143.40           LOW         401.02              LOW              
HLA-DMB     46.35       19.99            PASS        31.70               PASS             


                                 MHCI epitope generation                                  
Gene        Observed    Threshold_GTEX   Result      Threshold_TCGA_N    Result           

HSPA5       183.31      97.95            PASS        236.89              LOW              
HSP90AA1    208.65      224.16           LOW         453.20              LOW              
PSME1       295.73      168.24           PASS        256.20              PASS             
HSP90AB1    283.64      391.66           LOW         659.82              LOW              
PSME2       186.47      156.86           PASS        159.29              PASS             
HSPA8       83.4        328.32           LOW         652.74              LOW              
IFNG        0.0         0.06             LOW         0.16                LOW              
HSPA2       4.64        11.77            LOW         7.40                LOW              
PSME3       17.93       32.09            LOW         46.22               LOW              
HSPA4       83.39       32.84            PASS        45.49               PASS             
HSPA6       0.36        3.50             LOW         33.32               LOW              
HSPA1B      90.46       273.95           LOW         609.11              LOW              
HSPA1A      182.22      366.46           LOW         755.17              LOW              
HSPA1L      1.82        1.17             PASS        2.14                LOW              
TNF         0.05        0.20             LOW         0.37                LOW              
```
