## Supplemental Data 1 for "ProTECT – Prediction of T-cell Epitopes for Cancer Therapy": mhc_pathway_report.txt

```
                                      TAP Transport                                       
Gene        Observed    Threshold_GTEX   Result      Threshold_TCGA_N    Result           

TAP1        20.01       37.33            LOW         30.92               LOW              
TAPBP       35.32       71.58            LOW         65.68               LOW              
TAP2        1.09        0.45             PASS        2.13                LOW              


                                      MHC production                                      
Gene        Observed    Threshold_GTEX   Result      Threshold_TCGA_N    Result           

NFYA        10.73       9.09             PASS        10.86               LOW              
CD74        675.37      600.23           PASS        1059.77             LOW              
RFXANK      64.54       82.48            LOW         74.78               LOW              
NFYC        27.23       38.93            LOW         38.93               LOW              
CREB1       9.47        8.40             PASS        13.27               LOW              
NFYB        23.51       43.57            LOW         44.26               LOW              
RFXAP       4.27        4.23             PASS        3.61                PASS             
RFX5        15.27       21.95            LOW         17.83               LOW              
CIITA       1.08        6.84             LOW         2.90                LOW              


                                       MHCI loading                                       
Gene        Observed    Threshold_GTEX   Result      Threshold_TCGA_N    Result           

HLA_A       2           NA               NA          2                   NA               
HLA_B       2           NA               NA          2                   NA               
HLA_C       2           NA               NA          2                   NA               
CANX        478.16      114.56           PASS        268.80              PASS             
B2M         4253.56     3398.70          PASS        6382.32             LOW              
PDIA3       676.12      200.82           PASS        507.70              PASS             
CALR        1132.21     246.76           PASS        662.69              PASS             


                                 MHCII epitope generation                                 
Gene        Observed    Threshold_GTEX   Result      Threshold_TCGA_N    Result           

LGMN        75.31       49.16            PASS        78.78               LOW              
CTSB        184.51      318.80           LOW         469.69              LOW              
IFI30       50.49       36.89            PASS        42.76               PASS             


                                      MHCII loading                                       
Gene        Observed    Threshold_GTEX   Result      Threshold_TCGA_N    Result           

HLA_DQA     2           NA               NA          2                   NA               
HLA_DQB     2           NA               NA          2                   NA               
HLA_DRB     2           NA               NA          2                   NA               
CD74        675.37      600.23           PASS        1059.77             LOW              
LGMN        75.31       49.16            PASS        78.78               LOW              
CTSL        110.72      60.92            PASS        84.90               PASS             
CTSS        12.98       10.51            PASS        34.41               LOW              
CTSB        184.51      318.80           LOW         469.69              LOW              
HLA-DMA     27.92       43.56            LOW         44.63               LOW              
HLA-DRA     313.72      143.40           PASS        401.02              LOW              
HLA-DMB     70.4        19.99            PASS        31.70               PASS             


                                 MHCI epitope generation                                  
Gene        Observed    Threshold_GTEX   Result      Threshold_TCGA_N    Result           

HSPA5       428.86      97.95            PASS        236.89              PASS             
HSP90AA1    1305.22     224.16           PASS        453.20              PASS             
PSME1       305.9       168.24           PASS        256.20              PASS             
HSP90AB1    719.23      391.66           PASS        659.82              PASS             
PSME2       167.71      156.86           PASS        159.29              PASS             
HSPA8       1624.02     328.32           PASS        652.74              PASS             
IFNG        0.1         0.06             PASS        0.16                LOW              
HSPA2       2.16        11.77            LOW         7.40                LOW              
PSME3       41.96       32.09            PASS        46.22               LOW              
HSPA4       67.47       32.84            PASS        45.49               PASS             
HSPA6       67.68       3.50             PASS        33.32               PASS             
HSPA1B      890.7       273.95           PASS        609.11              PASS             
HSPA1A      1240.33     366.46           PASS        755.17              PASS             
HSPA1L      2.66        1.17             PASS        2.14                PASS             
TNF         0.1         0.20             LOW         0.37                LOW              
```
