## Supplemental Data 1 for "ProTECT – Prediction of T-cell Epitopes for Cancer Therapy": mhc_pathway_report.txt

```
                                      TAP Transport                                       
Gene        Observed    Threshold_GTEX   Result      Threshold_TCGA_N    Result           

TAP1        26.94       37.33            LOW         30.92               LOW              
TAPBP       90.17       71.58            PASS        65.68               PASS             
TAP2        0.2         0.45             LOW         2.13                LOW              


                                      MHC production                                      
Gene        Observed    Threshold_GTEX   Result      Threshold_TCGA_N    Result           

NFYA        7.37        9.09             LOW         10.86               LOW              
CD74        648.11      600.23           PASS        1059.77             LOW              
RFXANK      50.69       82.48            LOW         74.78               LOW              
NFYC        33.9        38.93            LOW         38.93               LOW              
CREB1       7.48        8.40             LOW         13.27               LOW              
NFYB        17.41       43.57            LOW         44.26               LOW              
RFXAP       3.17        4.23             LOW         3.61                LOW              
RFX5        13.8        21.95            LOW         17.83               LOW              
CIITA       0.92        6.84             LOW         2.90                LOW              


                                       MHCI loading                                       
Gene        Observed    Threshold_GTEX   Result      Threshold_TCGA_N    Result           

HLA_A       2           NA               NA          2                   NA               
HLA_B       2           NA               NA          2                   NA               
HLA_C       2           NA               NA          2                   NA               
CANX        373.69      114.56           PASS        268.80              PASS             
B2M         5367.01     3398.70          PASS        6382.32             LOW              
PDIA3       1145.07     200.82           PASS        507.70              PASS             
CALR        891.98      246.76           PASS        662.69              PASS             


                                 MHCII epitope generation                                 
Gene        Observed    Threshold_GTEX   Result      Threshold_TCGA_N    Result           

LGMN        99.37       49.16            PASS        78.78               PASS             
CTSB        146.56      318.80           LOW         469.69              LOW              
IFI30       34.96       36.89            LOW         42.76               LOW              


                                      MHCII loading                                       
Gene        Observed    Threshold_GTEX   Result      Threshold_TCGA_N    Result           

HLA_DQA     2           NA               NA          2                   NA               
HLA_DQB     2           NA               NA          2                   NA               
HLA_DRB     2           NA               NA          2                   NA               
CD74        648.11      600.23           PASS        1059.77             LOW              
LGMN        99.37       49.16            PASS        78.78               PASS             
CTSL        60.31       60.92            LOW         84.90               LOW              
CTSS        8.53        10.51            LOW         34.41               LOW              
CTSB        146.56      318.80           LOW         469.69              LOW              
HLA-DMA     23.83       43.56            LOW         44.63               LOW              
HLA-DRA     397.41      143.40           PASS        401.02              LOW              
HLA-DMB     233.98      19.99            PASS        31.70               PASS             


                                 MHCI epitope generation                                  
Gene        Observed    Threshold_GTEX   Result      Threshold_TCGA_N    Result           

HSPA5       258.29      97.95            PASS        236.89              PASS             
HSP90AA1    240.02      224.16           PASS        453.20              LOW              
PSME1       176.44      168.24           PASS        256.20              LOW              
HSP90AB1    489.61      391.66           PASS        659.82              LOW              
PSME2       83.61       156.86           LOW         159.29              LOW              
HSPA8       363.18      328.32           PASS        652.74              LOW              
IFNG        0.06        0.06             LOW         0.16                LOW              
HSPA2       2.07        11.77            LOW         7.40                LOW              
PSME3       40.59       32.09            PASS        46.22               LOW              
HSPA4       31.2        32.84            LOW         45.49               LOW              
HSPA6       0.12        3.50             LOW         33.32               LOW              
HSPA1B      99.27       273.95           LOW         609.11              LOW              
HSPA1A      100.81      366.46           LOW         755.17              LOW              
HSPA1L      1.05        1.17             LOW         2.14                LOW              
TNF         0.04        0.20             LOW         0.37                LOW              
```
