## Supplemental Data 1 for "ProTECT – Prediction of T-cell Epitopes for Cancer Therapy": mhc_pathway_report.txt

```
                                      TAP Transport                                       
Gene        Observed    Threshold_GTEX   Result      Threshold_TCGA_N    Result           

TAP1        21.35       37.33            LOW         30.92               LOW              
TAPBP       62.29       71.58            LOW         65.68               LOW              
TAP2        0.66        0.45             PASS        2.13                LOW              


                                      MHC production                                      
Gene        Observed    Threshold_GTEX   Result      Threshold_TCGA_N    Result           

NFYA        7.57        9.09             LOW         10.86               LOW              
CD74        940.84      600.23           PASS        1059.77             LOW              
RFXANK      97.7        82.48            PASS        74.78               PASS             
NFYC        38.15       38.93            LOW         38.93               LOW              
CREB1       8.04        8.40             LOW         13.27               LOW              
NFYB        20.98       43.57            LOW         44.26               LOW              
RFXAP       2.73        4.23             LOW         3.61                LOW              
RFX5        14.49       21.95            LOW         17.83               LOW              
CIITA       1.12        6.84             LOW         2.90                LOW              


                                       MHCI loading                                       
Gene        Observed    Threshold_GTEX   Result      Threshold_TCGA_N    Result           

HLA_A       2           NA               NA          2                   NA               
HLA_B       2           NA               NA          2                   NA               
HLA_C       2           NA               NA          2                   NA               
CANX        257.46      114.56           PASS        268.80              LOW              
B2M         3600.47     3398.70          PASS        6382.32             LOW              
PDIA3       706.42      200.82           PASS        507.70              PASS             
CALR        787.06      246.76           PASS        662.69              PASS             


                                 MHCII epitope generation                                 
Gene        Observed    Threshold_GTEX   Result      Threshold_TCGA_N    Result           

LGMN        94.62       49.16            PASS        78.78               PASS             
CTSB        282.78      318.80           LOW         469.69              LOW              
IFI30       29.22       36.89            LOW         42.76               LOW              


                                      MHCII loading                                       
Gene        Observed    Threshold_GTEX   Result      Threshold_TCGA_N    Result           

HLA_DQA     2           NA               NA          2                   NA               
HLA_DQB     2           NA               NA          2                   NA               
HLA_DRB     2           NA               NA          2                   NA               
CD74        940.84      600.23           PASS        1059.77             LOW              
LGMN        94.62       49.16            PASS        78.78               PASS             
CTSL        62.29       60.92            PASS        84.90               LOW              
CTSS        7.83        10.51            LOW         34.41               LOW              
CTSB        282.78      318.80           LOW         469.69              LOW              
HLA-DMA     32.02       43.56            LOW         44.63               LOW              
HLA-DRA     224.53      143.40           PASS        401.02              LOW              
HLA-DMB     141.69      19.99            PASS        31.70               PASS             


                                 MHCI epitope generation                                  
Gene        Observed    Threshold_GTEX   Result      Threshold_TCGA_N    Result           

HSPA5       138.89      97.95            PASS        236.89              LOW              
HSP90AA1    366.27      224.16           PASS        453.20              LOW              
PSME1       217.65      168.24           PASS        256.20              LOW              
HSP90AB1    641.33      391.66           PASS        659.82              LOW              
PSME2       114.07      156.86           LOW         159.29              LOW              
HSPA8       622.58      328.32           PASS        652.74              LOW              
IFNG        0.06        0.06             LOW         0.16                LOW              
HSPA2       5.18        11.77            LOW         7.40                LOW              
PSME3       31.84       32.09            LOW         46.22               LOW              
HSPA4       34.35       32.84            PASS        45.49               LOW              
HSPA6       1.48        3.50             LOW         33.32               LOW              
HSPA1B      192.68      273.95           LOW         609.11              LOW              
HSPA1A      274.1       366.46           LOW         755.17              LOW              
HSPA1L      1.98        1.17             PASS        2.14                LOW              
TNF         0.11        0.20             LOW         0.37                LOW              
```
