## Supplemental Data 1 for "ProTECT – Prediction of T-cell Epitopes for Cancer Therapy": mhc_pathway_report.txt

```
                                      TAP Transport                                       
Gene        Observed    Threshold_GTEX   Result      Threshold_TCGA_N    Result           

TAP1        69.87       37.33            PASS        30.92               PASS             
TAPBP       96.11       71.58            PASS        65.68               PASS             
TAP2        0.06        0.45             LOW         2.13                LOW              


                                      MHC production                                      
Gene        Observed    Threshold_GTEX   Result      Threshold_TCGA_N    Result           

NFYA        8.45        9.09             LOW         10.86               LOW              
CD74        385.14      600.23           LOW         1059.77             LOW              
RFXANK      67.92       82.48            LOW         74.78               LOW              
NFYC        42.74       38.93            PASS        38.93               PASS             
CREB1       7.4         8.40             LOW         13.27               LOW              
NFYB        22.54       43.57            LOW         44.26               LOW              
RFXAP       1.92        4.23             LOW         3.61                LOW              
RFX5        16.14       21.95            LOW         17.83               LOW              
CIITA       0.64        6.84             LOW         2.90                LOW              


                                       MHCI loading                                       
Gene        Observed    Threshold_GTEX   Result      Threshold_TCGA_N    Result           

HLA_A       2           NA               NA          2                   NA               
HLA_B       2           NA               NA          2                   NA               
HLA_C       2           NA               NA          2                   NA               
CANX        429.38      114.56           PASS        268.80              PASS             
B2M         6399.6      3398.70          PASS        6382.32             PASS             
PDIA3       1438.01     200.82           PASS        507.70              PASS             
CALR        1593.57     246.76           PASS        662.69              PASS             


                                 MHCII epitope generation                                 
Gene        Observed    Threshold_GTEX   Result      Threshold_TCGA_N    Result           

LGMN        131.2       49.16            PASS        78.78               PASS             
CTSB        145.55      318.80           LOW         469.69              LOW              
IFI30       49.16       36.89            PASS        42.76               PASS             


                                      MHCII loading                                       
Gene        Observed    Threshold_GTEX   Result      Threshold_TCGA_N    Result           

HLA_DQA     2           NA               NA          2                   NA               
HLA_DQB     2           NA               NA          2                   NA               
HLA_DRB     2           NA               NA          2                   NA               
CD74        385.14      600.23           LOW         1059.77             LOW              
LGMN        131.2       49.16            PASS        78.78               PASS             
CTSL        58.87       60.92            LOW         84.90               LOW              
CTSS        7.34        10.51            LOW         34.41               LOW              
CTSB        145.55      318.80           LOW         469.69              LOW              
HLA-DMA     31.31       43.56            LOW         44.63               LOW              
HLA-DRA     96.76       143.40           LOW         401.02              LOW              
HLA-DMB     8.43        19.99            LOW         31.70               LOW              


                                 MHCI epitope generation                                  
Gene        Observed    Threshold_GTEX   Result      Threshold_TCGA_N    Result           

HSPA5       410.14      97.95            PASS        236.89              PASS             
HSP90AA1    416.87      224.16           PASS        453.20              LOW              
PSME1       230.15      168.24           PASS        256.20              LOW              
HSP90AB1    758.36      391.66           PASS        659.82              PASS             
PSME2       161.65      156.86           PASS        159.29              PASS             
HSPA8       718.63      328.32           PASS        652.74              PASS             
IFNG        0.03        0.06             LOW         0.16                LOW              
HSPA2       2.39        11.77            LOW         7.40                LOW              
PSME3       55.06       32.09            PASS        46.22               PASS             
HSPA4       54.36       32.84            PASS        45.49               PASS             
HSPA6       0.36        3.50             LOW         33.32               LOW              
HSPA1B      145.19      273.95           LOW         609.11              LOW              
HSPA1A      164.45      366.46           LOW         755.17              LOW              
HSPA1L      1.51        1.17             PASS        2.14                LOW              
TNF         0.08        0.20             LOW         0.37                LOW              
```
