## Supplemental Data 1 for "ProTECT – Prediction of T-cell Epitopes for Cancer Therapy": mhc_pathway_report.txt

```
                                      TAP Transport                                       
Gene        Observed    Threshold_GTEX   Result      Threshold_TCGA_N    Result           

TAP1        53.47       37.33            PASS        30.92               PASS             
TAPBP       84.71       71.58            PASS        65.68               PASS             
TAP2        0.54        0.45             PASS        2.13                LOW              


                                      MHC production                                      
Gene        Observed    Threshold_GTEX   Result      Threshold_TCGA_N    Result           

NFYA        9.23        9.09             PASS        10.86               LOW              
CD74        822.23      600.23           PASS        1059.77             LOW              
RFXANK      91.32       82.48            PASS        74.78               PASS             
NFYC        38.98       38.93            PASS        38.93               PASS             
CREB1       7.99        8.40             LOW         13.27               LOW              
NFYB        14.68       43.57            LOW         44.26               LOW              
RFXAP       2.39        4.23             LOW         3.61                LOW              
RFX5        11.33       21.95            LOW         17.83               LOW              
CIITA       0.83        6.84             LOW         2.90                LOW              


                                       MHCI loading                                       
Gene        Observed    Threshold_GTEX   Result      Threshold_TCGA_N    Result           

HLA_A       2           NA               NA          2                   NA               
HLA_B       2           NA               NA          2                   NA               
HLA_C       2           NA               NA          2                   NA               
CANX        318.38      114.56           PASS        268.80              PASS             
B2M         8093.28     3398.70          PASS        6382.32             PASS             
PDIA3       860.49      200.82           PASS        507.70              PASS             
CALR        1065.55     246.76           PASS        662.69              PASS             


                                 MHCII epitope generation                                 
Gene        Observed    Threshold_GTEX   Result      Threshold_TCGA_N    Result           

LGMN        85.74       49.16            PASS        78.78               PASS             
CTSB        320.67      318.80           PASS        469.69              LOW              
IFI30       28.27       36.89            LOW         42.76               LOW              


                                      MHCII loading                                       
Gene        Observed    Threshold_GTEX   Result      Threshold_TCGA_N    Result           

HLA_DQA     2           NA               NA          2                   NA               
HLA_DQB     2           NA               NA          2                   NA               
HLA_DRB     2           NA               NA          2                   NA               
CD74        822.23      600.23           PASS        1059.77             LOW              
LGMN        85.74       49.16            PASS        78.78               PASS             
CTSL        60.97       60.92            PASS        84.90               LOW              
CTSS        6.42        10.51            LOW         34.41               LOW              
CTSB        320.67      318.80           PASS        469.69              LOW              
HLA-DMA     35.49       43.56            LOW         44.63               LOW              
HLA-DRA     193.89      143.40           PASS        401.02              LOW              
HLA-DMB     12.65       19.99            LOW         31.70               LOW              


                                 MHCI epitope generation                                  
Gene        Observed    Threshold_GTEX   Result      Threshold_TCGA_N    Result           

HSPA5       262.18      97.95            PASS        236.89              PASS             
HSP90AA1    471.63      224.16           PASS        453.20              PASS             
PSME1       251.23      168.24           PASS        256.20              LOW              
HSP90AB1    632.4       391.66           PASS        659.82              LOW              
PSME2       117.17      156.86           LOW         159.29              LOW              
HSPA8       636.45      328.32           PASS        652.74              LOW              
IFNG        0.11        0.06             PASS        0.16                LOW              
HSPA2       6.34        11.77            LOW         7.40                LOW              
PSME3       35.04       32.09            PASS        46.22               LOW              
HSPA4       29.48       32.84            LOW         45.49               LOW              
HSPA6       30.87       3.50             PASS        33.32               LOW              
HSPA1B      1550.98     273.95           PASS        609.11              PASS             
HSPA1A      1797.48     366.46           PASS        755.17              PASS             
HSPA1L      3.58        1.17             PASS        2.14                PASS             
TNF         0.04        0.20             LOW         0.37                LOW              
```
