## Supplemental Data 1 for "ProTECT – Prediction of T-cell Epitopes for Cancer Therapy": mhc_pathway_report.txt

```
                                      TAP Transport                                       
Gene        Observed    Threshold_GTEX   Result      Threshold_TCGA_N    Result           

TAP1        16.16       37.33            LOW         30.92               LOW              
TAPBP       48.48       71.58            LOW         65.68               LOW              
TAP2        0.0         0.45             LOW         2.13                LOW              


                                      MHC production                                      
Gene        Observed    Threshold_GTEX   Result      Threshold_TCGA_N    Result           

NFYA        5.87        9.09             LOW         10.86               LOW              
CD74        471.3       600.23           LOW         1059.77             LOW              
RFXANK      90.9        82.48            PASS        74.78               PASS             
NFYC        36.83       38.93            LOW         38.93               LOW              
CREB1       3.27        8.40             LOW         13.27               LOW              
NFYB        9.52        43.57            LOW         44.26               LOW              
RFXAP       0.74        4.23             LOW         3.61                LOW              
RFX5        7.67        21.95            LOW         17.83               LOW              
CIITA       0.28        6.84             LOW         2.90                LOW              


                                       MHCI loading                                       
Gene        Observed    Threshold_GTEX   Result      Threshold_TCGA_N    Result           

HLA_A       2           NA               NA          2                   NA               
HLA_B       2           NA               NA          2                   NA               
HLA_C       2           NA               NA          2                   NA               
CANX        171.75      114.56           PASS        268.80              LOW              
B2M         2404.95     3398.70          LOW         6382.32             LOW              
PDIA3       1001.13     200.82           PASS        507.70              PASS             
CALR        925.65      246.76           PASS        662.69              PASS             


                                 MHCII epitope generation                                 
Gene        Observed    Threshold_GTEX   Result      Threshold_TCGA_N    Result           

LGMN        64.58       49.16            PASS        78.78               LOW              
CTSB        105.95      318.80           LOW         469.69              LOW              
IFI30       16.7        36.89            LOW         42.76               LOW              


                                      MHCII loading                                       
Gene        Observed    Threshold_GTEX   Result      Threshold_TCGA_N    Result           

HLA_DQA     2           NA               NA          2                   NA               
HLA_DQB     2           NA               NA          2                   NA               
HLA_DRB     2           NA               NA          2                   NA               
CD74        471.3       600.23           LOW         1059.77             LOW              
LGMN        64.58       49.16            PASS        78.78               LOW              
CTSL        26.49       60.92            LOW         84.90               LOW              
CTSS        2.35        10.51            LOW         34.41               LOW              
CTSB        105.95      318.80           LOW         469.69              LOW              
HLA-DMA     25.99       43.56            LOW         44.63               LOW              
HLA-DRA     78.1        143.40           LOW         401.02              LOW              
HLA-DMB     10.09       19.99            LOW         31.70               LOW              


                                 MHCI epitope generation                                  
Gene        Observed    Threshold_GTEX   Result      Threshold_TCGA_N    Result           

HSPA5       91.59       97.95            LOW         236.89              LOW              
HSP90AA1    261.92      224.16           PASS        453.20              LOW              
PSME1       193.14      168.24           PASS        256.20              LOW              
HSP90AB1    594.24      391.66           PASS        659.82              LOW              
PSME2       134.85      156.86           LOW         159.29              LOW              
HSPA8       193.75      328.32           LOW         652.74              LOW              
IFNG        0.09        0.06             PASS        0.16                LOW              
HSPA2       13.09       11.77            PASS        7.40                PASS             
PSME3       21.91       32.09            LOW         46.22               LOW              
HSPA4       56.98       32.84            PASS        45.49               PASS             
HSPA6       1.1         3.50             LOW         33.32               LOW              
HSPA1B      523.05      273.95           PASS        609.11              LOW              
HSPA1A      770.29      366.46           PASS        755.17              PASS             
HSPA1L      1.5         1.17             PASS        2.14                LOW              
TNF         0.18        0.20             LOW         0.37                LOW              
```
