## Supplemental Data 1 for "ProTECT – Prediction of T-cell Epitopes for Cancer Therapy": mhc_pathway_report.txt

```
                                      TAP Transport                                       
Gene        Observed    Threshold_GTEX   Result      Threshold_TCGA_N    Result           

TAP1        35.14       37.33            LOW         30.92               PASS             
TAPBP       81.96       71.58            PASS        65.68               PASS             
TAP2        2.12        0.45             PASS        2.13                LOW              


                                      MHC production                                      
Gene        Observed    Threshold_GTEX   Result      Threshold_TCGA_N    Result           

NFYA        11.48       9.09             PASS        10.86               PASS             
CD74        1169.02     600.23           PASS        1059.77             PASS             
RFXANK      67.9        82.48            LOW         74.78               LOW              
NFYC        45.01       38.93            PASS        38.93               PASS             
CREB1       10.32       8.40             PASS        13.27               LOW              
NFYB        22.61       43.57            LOW         44.26               LOW              
RFXAP       3.18        4.23             LOW         3.61                LOW              
RFX5        14.55       21.95            LOW         17.83               LOW              
CIITA       1.7         6.84             LOW         2.90                LOW              


                                       MHCI loading                                       
Gene        Observed    Threshold_GTEX   Result      Threshold_TCGA_N    Result           

HLA_A       2           NA               NA          2                   NA               
HLA_B       2           NA               NA          2                   NA               
HLA_C       2           NA               NA          2                   NA               
CANX        294.7       114.56           PASS        268.80              PASS             
B2M         6471.66     3398.70          PASS        6382.32             PASS             
PDIA3       454.76      200.82           PASS        507.70              LOW              
CALR        678.19      246.76           PASS        662.69              PASS             


                                 MHCII epitope generation                                 
Gene        Observed    Threshold_GTEX   Result      Threshold_TCGA_N    Result           

LGMN        85.33       49.16            PASS        78.78               PASS             
CTSB        603.11      318.80           PASS        469.69              PASS             
IFI30       32.26       36.89            LOW         42.76               LOW              


                                      MHCII loading                                       
Gene        Observed    Threshold_GTEX   Result      Threshold_TCGA_N    Result           

HLA_DQA     2           NA               NA          2                   NA               
HLA_DQB     2           NA               NA          2                   NA               
HLA_DRB     2           NA               NA          2                   NA               
CD74        1169.02     600.23           PASS        1059.77             PASS             
LGMN        85.33       49.16            PASS        78.78               PASS             
CTSL        65.1        60.92            PASS        84.90               LOW              
CTSS        24.11       10.51            PASS        34.41               LOW              
CTSB        603.11      318.80           PASS        469.69              PASS             
HLA-DMA     43.64       43.56            PASS        44.63               LOW              
HLA-DRA     366.1       143.40           PASS        401.02              LOW              
HLA-DMB     19.23       19.99            LOW         31.70               LOW              


                                 MHCI epitope generation                                  
Gene        Observed    Threshold_GTEX   Result      Threshold_TCGA_N    Result           

HSPA5       215.13      97.95            PASS        236.89              LOW              
HSP90AA1    474.05      224.16           PASS        453.20              PASS             
PSME1       260.61      168.24           PASS        256.20              PASS             
HSP90AB1    746.62      391.66           PASS        659.82              PASS             
PSME2       100.85      156.86           LOW         159.29              LOW              
HSPA8       686.64      328.32           PASS        652.74              PASS             
IFNG        0.13        0.06             PASS        0.16                LOW              
HSPA2       11.22       11.77            LOW         7.40                PASS             
PSME3       44.97       32.09            PASS        46.22               LOW              
HSPA4       35.2        32.84            PASS        45.49               LOW              
HSPA6       0.81        3.50             LOW         33.32               LOW              
HSPA1B      255.34      273.95           LOW         609.11              LOW              
HSPA1A      308.37      366.46           LOW         755.17              LOW              
HSPA1L      2.15        1.17             PASS        2.14                PASS             
TNF         0.09        0.20             LOW         0.37                LOW              
```
