## Supplemental Data 1 for "ProTECT – Prediction of T-cell Epitopes for Cancer Therapy": mhc_pathway_report.txt

```
                                      TAP Transport                                       
Gene        Observed    Threshold_GTEX   Result      Threshold_TCGA_N    Result           

TAP1        48.14       37.33            PASS        30.92               PASS             
TAPBP       71.72       71.58            PASS        65.68               PASS             
TAP2        0.56        0.45             PASS        2.13                LOW              


                                      MHC production                                      
Gene        Observed    Threshold_GTEX   Result      Threshold_TCGA_N    Result           

NFYA        10.22       9.09             PASS        10.86               LOW              
CD74        495.16      600.23           LOW         1059.77             LOW              
RFXANK      74.11       82.48            LOW         74.78               LOW              
NFYC        39.79       38.93            PASS        38.93               PASS             
CREB1       7.75        8.40             LOW         13.27               LOW              
NFYB        15.37       43.57            LOW         44.26               LOW              
RFXAP       2.67        4.23             LOW         3.61                LOW              
RFX5        19.86       21.95            LOW         17.83               PASS             
CIITA       0.52        6.84             LOW         2.90                LOW              


                                       MHCI loading                                       
Gene        Observed    Threshold_GTEX   Result      Threshold_TCGA_N    Result           

HLA_A       2           NA               NA          2                   NA               
HLA_B       2           NA               NA          2                   NA               
HLA_C       2           NA               NA          2                   NA               
CANX        481.19      114.56           PASS        268.80              PASS             
B2M         5368.51     3398.70          PASS        6382.32             LOW              
PDIA3       1313.64     200.82           PASS        507.70              PASS             
CALR        1473.63     246.76           PASS        662.69              PASS             


                                 MHCII epitope generation                                 
Gene        Observed    Threshold_GTEX   Result      Threshold_TCGA_N    Result           

LGMN        66.59       49.16            PASS        78.78               LOW              
CTSB        134.11      318.80           LOW         469.69              LOW              
IFI30       28.46       36.89            LOW         42.76               LOW              


                                      MHCII loading                                       
Gene        Observed    Threshold_GTEX   Result      Threshold_TCGA_N    Result           

HLA_DQA     2           NA               NA          2                   NA               
HLA_DQB     2           NA               NA          2                   NA               
HLA_DRB     2           NA               NA          2                   NA               
CD74        495.16      600.23           LOW         1059.77             LOW              
LGMN        66.59       49.16            PASS        78.78               LOW              
CTSL        99.11       60.92            PASS        84.90               PASS             
CTSS        4.69        10.51            LOW         34.41               LOW              
CTSB        134.11      318.80           LOW         469.69              LOW              
HLA-DMA     17.16       43.56            LOW         44.63               LOW              
HLA-DRA     112.55      143.40           LOW         401.02              LOW              
HLA-DMB     10.87       19.99            LOW         31.70               LOW              


                                 MHCI epitope generation                                  
Gene        Observed    Threshold_GTEX   Result      Threshold_TCGA_N    Result           

HSPA5       496.04      97.95            PASS        236.89              PASS             
HSP90AA1    548.92      224.16           PASS        453.20              PASS             
PSME1       216.96      168.24           PASS        256.20              LOW              
HSP90AB1    834.71      391.66           PASS        659.82              PASS             
PSME2       160.25      156.86           PASS        159.29              PASS             
HSPA8       1269.59     328.32           PASS        652.74              PASS             
IFNG        0.03        0.06             LOW         0.16                LOW              
HSPA2       1.43        11.77            LOW         7.40                LOW              
PSME3       49.45       32.09            PASS        46.22               PASS             
HSPA4       43.5        32.84            PASS        45.49               LOW              
HSPA6       0.73        3.50             LOW         33.32               LOW              
HSPA1B      479.12      273.95           PASS        609.11              LOW              
HSPA1A      752.9       366.46           PASS        755.17              LOW              
HSPA1L      2.24        1.17             PASS        2.14                PASS             
TNF         0.12        0.20             LOW         0.37                LOW              
```
