## Supplemental Data 1 for "ProTECT – Prediction of T-cell Epitopes for Cancer Therapy": mhc_pathway_report.txt

```
                                      TAP Transport                                       
Gene        Observed    Threshold_GTEX   Result      Threshold_TCGA_N    Result           

TAP1        33.01       37.33            LOW         30.92               PASS             
TAPBP       97.19       71.58            PASS        65.68               PASS             
TAP2        0.0         0.45             LOW         2.13                LOW              


                                      MHC production                                      
Gene        Observed    Threshold_GTEX   Result      Threshold_TCGA_N    Result           

NFYA        10.85       9.09             PASS        10.86               LOW              
CD74        1287.04     600.23           PASS        1059.77             PASS             
RFXANK      81.25       82.48            LOW         74.78               PASS             
NFYC        37.55       38.93            LOW         38.93               LOW              
CREB1       5.04        8.40             LOW         13.27               LOW              
NFYB        15.0        43.57            LOW         44.26               LOW              
RFXAP       2.46        4.23             LOW         3.61                LOW              
RFX5        11.22       21.95            LOW         17.83               LOW              
CIITA       0.92        6.84             LOW         2.90                LOW              


                                       MHCI loading                                       
Gene        Observed    Threshold_GTEX   Result      Threshold_TCGA_N    Result           

HLA_A       2           NA               NA          2                   NA               
HLA_B       2           NA               NA          2                   NA               
HLA_C       2           NA               NA          2                   NA               
CANX        211.96      114.56           PASS        268.80              LOW              
B2M         2619.8      3398.70          LOW         6382.32             LOW              
PDIA3       696.1       200.82           PASS        507.70              PASS             
CALR        637.35      246.76           PASS        662.69              LOW              


                                 MHCII epitope generation                                 
Gene        Observed    Threshold_GTEX   Result      Threshold_TCGA_N    Result           

LGMN        63.9        49.16            PASS        78.78               LOW              
CTSB        94.06       318.80           LOW         469.69              LOW              
IFI30       40.53       36.89            PASS        42.76               LOW              


                                      MHCII loading                                       
Gene        Observed    Threshold_GTEX   Result      Threshold_TCGA_N    Result           

HLA_DQA     2           NA               NA          2                   NA               
HLA_DQB     2           NA               NA          2                   NA               
HLA_DRB     2           NA               NA          2                   NA               
CD74        1287.04     600.23           PASS        1059.77             PASS             
LGMN        63.9        49.16            PASS        78.78               LOW              
CTSL        67.57       60.92            PASS        84.90               LOW              
CTSS        5.7         10.51            LOW         34.41               LOW              
CTSB        94.06       318.80           LOW         469.69              LOW              
HLA-DMA     46.78       43.56            PASS        44.63               PASS             
HLA-DRA     383.83      143.40           PASS        401.02              LOW              
HLA-DMB     21.76       19.99            PASS        31.70               LOW              


                                 MHCI epitope generation                                  
Gene        Observed    Threshold_GTEX   Result      Threshold_TCGA_N    Result           

HSPA5       153.27      97.95            PASS        236.89              LOW              
HSP90AA1    275.15      224.16           PASS        453.20              LOW              
PSME1       294.43      168.24           PASS        256.20              PASS             
HSP90AB1    661.87      391.66           PASS        659.82              PASS             
PSME2       164.85      156.86           PASS        159.29              PASS             
HSPA8       281.11      328.32           LOW         652.74              LOW              
IFNG        0.03        0.06             LOW         0.16                LOW              
HSPA2       2.56        11.77            LOW         7.40                LOW              
PSME3       23.14       32.09            LOW         46.22               LOW              
HSPA4       36.48       32.84            PASS        45.49               LOW              
HSPA6       1.31        3.50             LOW         33.32               LOW              
HSPA1B      355.29      273.95           PASS        609.11              LOW              
HSPA1A      348.93      366.46           LOW         755.17              LOW              
HSPA1L      1.68        1.17             PASS        2.14                LOW              
TNF         0.11        0.20             LOW         0.37                LOW              
```
