## Supplemental Data 1 for "ProTECT – Prediction of T-cell Epitopes for Cancer Therapy": mhc_pathway_report.txt

```
                                      TAP Transport                                       
Gene        Observed    Threshold_GTEX   Result      Threshold_TCGA_N    Result           

TAP1        72.11       37.33            PASS        30.92               PASS             
TAPBP       96.9        71.58            PASS        65.68               PASS             
TAP2        0.35        0.45             LOW         2.13                LOW              


                                      MHC production                                      
Gene        Observed    Threshold_GTEX   Result      Threshold_TCGA_N    Result           

NFYA        12.83       9.09             PASS        10.86               PASS             
CD74        870.04      600.23           PASS        1059.77             LOW              
RFXANK      66.72       82.48            LOW         74.78               LOW              
NFYC        29.77       38.93            LOW         38.93               LOW              
CREB1       4.29        8.40             LOW         13.27               LOW              
NFYB        14.73       43.57            LOW         44.26               LOW              
RFXAP       2.59        4.23             LOW         3.61                LOW              
RFX5        13.76       21.95            LOW         17.83               LOW              
CIITA       0.99        6.84             LOW         2.90                LOW              


                                       MHCI loading                                       
Gene        Observed    Threshold_GTEX   Result      Threshold_TCGA_N    Result           

HLA_A       2           NA               NA          2                   NA               
HLA_B       2           NA               NA          2                   NA               
HLA_C       2           NA               NA          2                   NA               
CANX        436.27      114.56           PASS        268.80              PASS             
B2M         5831.68     3398.70          PASS        6382.32             LOW              
PDIA3       1098.57     200.82           PASS        507.70              PASS             
CALR        1093.3      246.76           PASS        662.69              PASS             


                                 MHCII epitope generation                                 
Gene        Observed    Threshold_GTEX   Result      Threshold_TCGA_N    Result           

LGMN        62.74       49.16            PASS        78.78               LOW              
CTSB        172.28      318.80           LOW         469.69              LOW              
IFI30       53.24       36.89            PASS        42.76               PASS             


                                      MHCII loading                                       
Gene        Observed    Threshold_GTEX   Result      Threshold_TCGA_N    Result           

HLA_DQA     2           NA               NA          2                   NA               
HLA_DQB     2           NA               NA          2                   NA               
HLA_DRB     2           NA               NA          2                   NA               
CD74        870.04      600.23           PASS        1059.77             LOW              
LGMN        62.74       49.16            PASS        78.78               LOW              
CTSL        69.31       60.92            PASS        84.90               LOW              
CTSS        11.86       10.51            PASS        34.41               LOW              
CTSB        172.28      318.80           LOW         469.69              LOW              
HLA-DMA     39.76       43.56            LOW         44.63               LOW              
HLA-DRA     290.68      143.40           PASS        401.02              LOW              
HLA-DMB     83.16       19.99            PASS        31.70               PASS             


                                 MHCI epitope generation                                  
Gene        Observed    Threshold_GTEX   Result      Threshold_TCGA_N    Result           

HSPA5       327.72      97.95            PASS        236.89              PASS             
HSP90AA1    209.7       224.16           LOW         453.20              LOW              
PSME1       272.56      168.24           PASS        256.20              PASS             
HSP90AB1    721.3       391.66           PASS        659.82              PASS             
PSME2       166.83      156.86           PASS        159.29              PASS             
HSPA8       835.04      328.32           PASS        652.74              PASS             
IFNG        0.04        0.06             LOW         0.16                LOW              
HSPA2       4.61        11.77            LOW         7.40                LOW              
PSME3       38.68       32.09            PASS        46.22               LOW              
HSPA4       46.32       32.84            PASS        45.49               PASS             
HSPA6       0.79        3.50             LOW         33.32               LOW              
HSPA1B      244.83      273.95           LOW         609.11              LOW              
HSPA1A      163.68      366.46           LOW         755.17              LOW              
HSPA1L      1.01        1.17             LOW         2.14                LOW              
TNF         0.12        0.20             LOW         0.37                LOW              
```
