## Supplemental Data 1 for "ProTECT – Prediction of T-cell Epitopes for Cancer Therapy": mhc_pathway_report.txt

```
                                      TAP Transport                                       
Gene        Observed    Threshold_GTEX   Result      Threshold_TCGA_N    Result           

TAP1        25.95       37.33            LOW         30.92               LOW              
TAPBP       57.1        71.58            LOW         65.68               LOW              
TAP2        0.24        0.45             LOW         2.13                LOW              


                                      MHC production                                      
Gene        Observed    Threshold_GTEX   Result      Threshold_TCGA_N    Result           

NFYA        9.85        9.09             PASS        10.86               LOW              
CD74        692.16      600.23           PASS        1059.77             LOW              
RFXANK      87.69       82.48            PASS        74.78               PASS             
NFYC        37.73       38.93            LOW         38.93               LOW              
CREB1       7.19        8.40             LOW         13.27               LOW              
NFYB        21.39       43.57            LOW         44.26               LOW              
RFXAP       2.05        4.23             LOW         3.61                LOW              
RFX5        10.91       21.95            LOW         17.83               LOW              
CIITA       0.93        6.84             LOW         2.90                LOW              


                                       MHCI loading                                       
Gene        Observed    Threshold_GTEX   Result      Threshold_TCGA_N    Result           

HLA_A       2           NA               NA          2                   NA               
HLA_B       2           NA               NA          2                   NA               
HLA_C       2           NA               NA          2                   NA               
CANX        182.27      114.56           PASS        268.80              LOW              
B2M         3590.32     3398.70          PASS        6382.32             LOW              
PDIA3       506.63      200.82           PASS        507.70              LOW              
CALR        592.81      246.76           PASS        662.69              LOW              


                                 MHCII epitope generation                                 
Gene        Observed    Threshold_GTEX   Result      Threshold_TCGA_N    Result           

LGMN        73.83       49.16            PASS        78.78               LOW              
CTSB        243.67      318.80           LOW         469.69              LOW              
IFI30       18.57       36.89            LOW         42.76               LOW              


                                      MHCII loading                                       
Gene        Observed    Threshold_GTEX   Result      Threshold_TCGA_N    Result           

HLA_DQA     2           NA               NA          2                   NA               
HLA_DQB     2           NA               NA          2                   NA               
HLA_DRB     2           NA               NA          2                   NA               
CD74        692.16      600.23           PASS        1059.77             LOW              
LGMN        73.83       49.16            PASS        78.78               LOW              
CTSL        43.37       60.92            LOW         84.90               LOW              
CTSS        5.75        10.51            LOW         34.41               LOW              
CTSB        243.67      318.80           LOW         469.69              LOW              
HLA-DMA     21.48       43.56            LOW         44.63               LOW              
HLA-DRA     186.4       143.40           PASS        401.02              LOW              
HLA-DMB     10.73       19.99            LOW         31.70               LOW              


                                 MHCI epitope generation                                  
Gene        Observed    Threshold_GTEX   Result      Threshold_TCGA_N    Result           

HSPA5       126.57      97.95            PASS        236.89              LOW              
HSP90AA1    493.03      224.16           PASS        453.20              PASS             
PSME1       214.51      168.24           PASS        256.20              LOW              
HSP90AB1    594.31      391.66           PASS        659.82              LOW              
PSME2       99.59       156.86           LOW         159.29              LOW              
HSPA8       468.09      328.32           PASS        652.74              LOW              
IFNG        0.07        0.06             PASS        0.16                LOW              
HSPA2       6.19        11.77            LOW         7.40                LOW              
PSME3       24.54       32.09            LOW         46.22               LOW              
HSPA4       38.57       32.84            PASS        45.49               LOW              
HSPA6       2.79        3.50             LOW         33.32               LOW              
HSPA1B      975.19      273.95           PASS        609.11              PASS             
HSPA1A      1443.64     366.46           PASS        755.17              PASS             
HSPA1L      3.23        1.17             PASS        2.14                PASS             
TNF         0.12        0.20             LOW         0.37                LOW              
```
