## Supplemental Data 1 for "ProTECT – Prediction of T-cell Epitopes for Cancer Therapy": mhc_pathway_report.txt

```
                                      TAP Transport                                       
Gene        Observed    Threshold_GTEX   Result      Threshold_TCGA_N    Result           

TAP1        44.72       37.33            PASS        30.92               PASS             
TAPBP       111.74      71.58            PASS        65.68               PASS             
TAP2        0.06        0.45             LOW         2.13                LOW              


                                      MHC production                                      
Gene        Observed    Threshold_GTEX   Result      Threshold_TCGA_N    Result           

NFYA        2.59        9.09             LOW         10.86               LOW              
CD74        1363.87     600.23           PASS        1059.77             PASS             
RFXANK      315.11      82.48            PASS        74.78               PASS             
NFYC        17.15       38.93            LOW         38.93               LOW              
CREB1       2.07        8.40             LOW         13.27               LOW              
NFYB        6.66        43.57            LOW         44.26               LOW              
RFXAP       0.89        4.23             LOW         3.61                LOW              
RFX5        5.11        21.95            LOW         17.83               LOW              
CIITA       3.39        6.84             LOW         2.90                PASS             


                                       MHCI loading                                       
Gene        Observed    Threshold_GTEX   Result      Threshold_TCGA_N    Result           

HLA_A       2           NA               NA          2                   NA               
HLA_B       2           NA               NA          2                   NA               
HLA_C       2           NA               NA          2                   NA               
CANX        65.55       114.56           LOW         268.80              LOW              
B2M         4606.27     3398.70          PASS        6382.32             LOW              
PDIA3       802.16      200.82           PASS        507.70              PASS             
CALR        1265.47     246.76           PASS        662.69              PASS             


                                 MHCII epitope generation                                 
Gene        Observed    Threshold_GTEX   Result      Threshold_TCGA_N    Result           

LGMN        140.54      49.16            PASS        78.78               PASS             
CTSB        298.34      318.80           LOW         469.69              LOW              
IFI30       64.34       36.89            PASS        42.76               PASS             


                                      MHCII loading                                       
Gene        Observed    Threshold_GTEX   Result      Threshold_TCGA_N    Result           

HLA_DQA     2           NA               NA          2                   NA               
HLA_DQB     2           NA               NA          2                   NA               
HLA_DRB     2           NA               NA          2                   NA               
CD74        1363.87     600.23           PASS        1059.77             PASS             
LGMN        140.54      49.16            PASS        78.78               PASS             
CTSL        90.79       60.92            PASS        84.90               PASS             
CTSS        7.24        10.51            LOW         34.41               LOW              
CTSB        298.34      318.80           LOW         469.69              LOW              
HLA-DMA     101.53      43.56            PASS        44.63               PASS             
HLA-DRA     254.22      143.40           PASS        401.02              LOW              
HLA-DMB     28.15       19.99            PASS        31.70               LOW              


                                 MHCI epitope generation                                  
Gene        Observed    Threshold_GTEX   Result      Threshold_TCGA_N    Result           

HSPA5       132.87      97.95            PASS        236.89              LOW              
HSP90AA1    238.35      224.16           PASS        453.20              LOW              
PSME1       352.02      168.24           PASS        256.20              PASS             
HSP90AB1    397.06      391.66           PASS        659.82              LOW              
PSME2       293.35      156.86           PASS        159.29              PASS             
HSPA8       302.25      328.32           LOW         652.74              LOW              
IFNG        0.06        0.06             LOW         0.16                LOW              
HSPA2       2.8         11.77            LOW         7.40                LOW              
PSME3       13.14       32.09            LOW         46.22               LOW              
HSPA4       48.67       32.84            PASS        45.49               PASS             
HSPA6       2.2         3.50             LOW         33.32               LOW              
HSPA1B      254.43      273.95           LOW         609.11              LOW              
HSPA1A      399.82      366.46           PASS        755.17              LOW              
HSPA1L      1.11        1.17             LOW         2.14                LOW              
TNF         0.32        0.20             PASS        0.37                LOW              
```
