## Supplemental Data 1 for "ProTECT – Prediction of T-cell Epitopes for Cancer Therapy": mhc_pathway_report.txt

```
                                      TAP Transport                                       
Gene        Observed    Threshold_GTEX   Result      Threshold_TCGA_N    Result           

TAP1        55.16       37.33            PASS        30.92               PASS             
TAPBP       95.61       71.58            PASS        65.68               PASS             
TAP2        2.74        0.45             PASS        2.13                PASS             


                                      MHC production                                      
Gene        Observed    Threshold_GTEX   Result      Threshold_TCGA_N    Result           

NFYA        12.44       9.09             PASS        10.86               PASS             
CD74        928.28      600.23           PASS        1059.77             LOW              
RFXANK      53.14       82.48            LOW         74.78               LOW              
NFYC        35.23       38.93            LOW         38.93               LOW              
CREB1       19.4        8.40             PASS        13.27               PASS             
NFYB        27.99       43.57            LOW         44.26               LOW              
RFXAP       4.56        4.23             PASS        3.61                PASS             
RFX5        16.39       21.95            LOW         17.83               LOW              
CIITA       1.8         6.84             LOW         2.90                LOW              


                                       MHCI loading                                       
Gene        Observed    Threshold_GTEX   Result      Threshold_TCGA_N    Result           

HLA_A       2           NA               NA          2                   NA               
HLA_B       2           NA               NA          2                   NA               
HLA_C       2           NA               NA          2                   NA               
CANX        450.97      114.56           PASS        268.80              PASS             
B2M         6356.37     3398.70          PASS        6382.32             LOW              
PDIA3       838.87      200.82           PASS        507.70              PASS             
CALR        1064.33     246.76           PASS        662.69              PASS             


                                 MHCII epitope generation                                 
Gene        Observed    Threshold_GTEX   Result      Threshold_TCGA_N    Result           

LGMN        156.62      49.16            PASS        78.78               PASS             
CTSB        194.51      318.80           LOW         469.69              LOW              
IFI30       48.71       36.89            PASS        42.76               PASS             


                                      MHCII loading                                       
Gene        Observed    Threshold_GTEX   Result      Threshold_TCGA_N    Result           

HLA_DQA     2           NA               NA          2                   NA               
HLA_DQB     2           NA               NA          2                   NA               
HLA_DRB     2           NA               NA          2                   NA               
CD74        928.28      600.23           PASS        1059.77             LOW              
LGMN        156.62      49.16            PASS        78.78               PASS             
CTSL        69.45       60.92            PASS        84.90               LOW              
CTSS        19.12       10.51            PASS        34.41               LOW              
CTSB        194.51      318.80           LOW         469.69              LOW              
HLA-DMA     45.76       43.56            PASS        44.63               PASS             
HLA-DRA     539.24      143.40           PASS        401.02              PASS             
HLA-DMB     538.47      19.99            PASS        31.70               PASS             


                                 MHCI epitope generation                                  
Gene        Observed    Threshold_GTEX   Result      Threshold_TCGA_N    Result           

HSPA5       272.55      97.95            PASS        236.89              PASS             
HSP90AA1    544.78      224.16           PASS        453.20              PASS             
PSME1       295.29      168.24           PASS        256.20              PASS             
HSP90AB1    756.89      391.66           PASS        659.82              PASS             
PSME2       130.87      156.86           LOW         159.29              LOW              
HSPA8       1021.22     328.32           PASS        652.74              PASS             
IFNG        0.2         0.06             PASS        0.16                PASS             
HSPA2       5.4         11.77            LOW         7.40                LOW              
PSME3       57.41       32.09            PASS        46.22               PASS             
HSPA4       49.39       32.84            PASS        45.49               PASS             
HSPA6       15.33       3.50             PASS        33.32               LOW              
HSPA1B      1021.97     273.95           PASS        609.11              PASS             
HSPA1A      989.92      366.46           PASS        755.17              PASS             
HSPA1L      2.05        1.17             PASS        2.14                LOW              
TNF         0.2         0.20             LOW         0.37                LOW              
```
