## Supplemental Data 1 for "ProTECT – Prediction of T-cell Epitopes for Cancer Therapy": mhc_pathway_report.txt

```
                                      TAP Transport                                       
Gene        Observed    Threshold_GTEX   Result      Threshold_TCGA_N    Result           

TAP1        30.42       37.33            LOW         30.92               LOW              
TAPBP       64.79       71.58            LOW         65.68               LOW              
TAP2        0.79        0.45             PASS        2.13                LOW              


                                      MHC production                                      
Gene        Observed    Threshold_GTEX   Result      Threshold_TCGA_N    Result           

NFYA        14.28       9.09             PASS        10.86               PASS             
CD74        593.98      600.23           LOW         1059.77             LOW              
RFXANK      68.03       82.48            LOW         74.78               LOW              
NFYC        31.59       38.93            LOW         38.93               LOW              
CREB1       9.14        8.40             PASS        13.27               LOW              
NFYB        20.64       43.57            LOW         44.26               LOW              
RFXAP       2.7         4.23             LOW         3.61                LOW              
RFX5        16.68       21.95            LOW         17.83               LOW              
CIITA       0.83        6.84             LOW         2.90                LOW              


                                       MHCI loading                                       
Gene        Observed    Threshold_GTEX   Result      Threshold_TCGA_N    Result           

HLA_A       2           NA               NA          2                   NA               
HLA_B       2           NA               NA          2                   NA               
HLA_C       2           NA               NA          2                   NA               
CANX        404.9       114.56           PASS        268.80              PASS             
B2M         5306.21     3398.70          PASS        6382.32             LOW              
PDIA3       854.08      200.82           PASS        507.70              PASS             
CALR        1143.23     246.76           PASS        662.69              PASS             


                                 MHCII epitope generation                                 
Gene        Observed    Threshold_GTEX   Result      Threshold_TCGA_N    Result           

LGMN        58.81       49.16            PASS        78.78               LOW              
CTSB        176.56      318.80           LOW         469.69              LOW              
IFI30       89.19       36.89            PASS        42.76               PASS             


                                      MHCII loading                                       
Gene        Observed    Threshold_GTEX   Result      Threshold_TCGA_N    Result           

HLA_DQA     2           NA               NA          2                   NA               
HLA_DQB     2           NA               NA          2                   NA               
HLA_DRB     2           NA               NA          2                   NA               
CD74        593.98      600.23           LOW         1059.77             LOW              
LGMN        58.81       49.16            PASS        78.78               LOW              
CTSL        102.07      60.92            PASS        84.90               PASS             
CTSS        7.67        10.51            LOW         34.41               LOW              
CTSB        176.56      318.80           LOW         469.69              LOW              
HLA-DMA     25.18       43.56            LOW         44.63               LOW              
HLA-DRA     190.94      143.40           PASS        401.02              LOW              
HLA-DMB     14.5        19.99            LOW         31.70               LOW              


                                 MHCI epitope generation                                  
Gene        Observed    Threshold_GTEX   Result      Threshold_TCGA_N    Result           

HSPA5       316.39      97.95            PASS        236.89              PASS             
HSP90AA1    596.75      224.16           PASS        453.20              PASS             
PSME1       237.88      168.24           PASS        256.20              LOW              
HSP90AB1    927.04      391.66           PASS        659.82              PASS             
PSME2       114.73      156.86           LOW         159.29              LOW              
HSPA8       760.57      328.32           PASS        652.74              PASS             
IFNG        0.02        0.06             LOW         0.16                LOW              
HSPA2       4.33        11.77            LOW         7.40                LOW              
PSME3       35.34       32.09            PASS        46.22               LOW              
HSPA4       48.26       32.84            PASS        45.49               PASS             
HSPA6       0.16        3.50             LOW         33.32               LOW              
HSPA1B      199.95      273.95           LOW         609.11              LOW              
HSPA1A      246.78      366.46           LOW         755.17              LOW              
HSPA1L      1.21        1.17             PASS        2.14                LOW              
TNF         0.06        0.20             LOW         0.37                LOW              
```
