## Supplemental Data 1 for "ProTECT – Prediction of T-cell Epitopes for Cancer Therapy": mhc_pathway_report.txt

```
                                      TAP Transport                                       
Gene        Observed    Threshold_GTEX   Result      Threshold_TCGA_N    Result           

TAP1        13.77       37.33            LOW         30.92               LOW              
TAPBP       63.33       71.58            LOW         65.68               LOW              
TAP2        0.0         0.45             LOW         2.13                LOW              


                                      MHC production                                      
Gene        Observed    Threshold_GTEX   Result      Threshold_TCGA_N    Result           

NFYA        6.57        9.09             LOW         10.86               LOW              
CD74        623.13      600.23           PASS        1059.77             LOW              
RFXANK      97.76       82.48            PASS        74.78               PASS             
NFYC        29.02       38.93            LOW         38.93               LOW              
CREB1       3.4         8.40             LOW         13.27               LOW              
NFYB        11.98       43.57            LOW         44.26               LOW              
RFXAP       1.63        4.23             LOW         3.61                LOW              
RFX5        11.97       21.95            LOW         17.83               LOW              
CIITA       0.64        6.84             LOW         2.90                LOW              


                                       MHCI loading                                       
Gene        Observed    Threshold_GTEX   Result      Threshold_TCGA_N    Result           

HLA_A       2           NA               NA          2                   NA               
HLA_B       2           NA               NA          2                   NA               
HLA_C       2           NA               NA          2                   NA               
CANX        170.53      114.56           PASS        268.80              LOW              
B2M         1300.39     3398.70          LOW         6382.32             LOW              
PDIA3       924.09      200.82           PASS        507.70              PASS             
CALR        945.12      246.76           PASS        662.69              PASS             


                                 MHCII epitope generation                                 
Gene        Observed    Threshold_GTEX   Result      Threshold_TCGA_N    Result           

LGMN        72.9        49.16            PASS        78.78               LOW              
CTSB        79.58       318.80           LOW         469.69              LOW              
IFI30       58.63       36.89            PASS        42.76               PASS             


                                      MHCII loading                                       
Gene        Observed    Threshold_GTEX   Result      Threshold_TCGA_N    Result           

HLA_DQA     2           NA               NA          2                   NA               
HLA_DQB     2           NA               NA          2                   NA               
HLA_DRB     2           NA               NA          2                   NA               
CD74        623.13      600.23           PASS        1059.77             LOW              
LGMN        72.9        49.16            PASS        78.78               LOW              
CTSL        25.1        60.92            LOW         84.90               LOW              
CTSS        2.67        10.51            LOW         34.41               LOW              
CTSB        79.58       318.80           LOW         469.69              LOW              
HLA-DMA     20.44       43.56            LOW         44.63               LOW              
HLA-DRA     105.22      143.40           LOW         401.02              LOW              
HLA-DMB     6.76        19.99            LOW         31.70               LOW              


                                 MHCI epitope generation                                  
Gene        Observed    Threshold_GTEX   Result      Threshold_TCGA_N    Result           

HSPA5       127.58      97.95            PASS        236.89              LOW              
HSP90AA1    152.13      224.16           LOW         453.20              LOW              
PSME1       159.07      168.24           LOW         256.20              LOW              
HSP90AB1    328.0       391.66           LOW         659.82              LOW              
PSME2       139.69      156.86           LOW         159.29              LOW              
HSPA8       149.22      328.32           LOW         652.74              LOW              
IFNG        0.0         0.06             LOW         0.16                LOW              
HSPA2       11.29       11.77            LOW         7.40                PASS             
PSME3       23.94       32.09            LOW         46.22               LOW              
HSPA4       90.7        32.84            PASS        45.49               PASS             
HSPA6       0.43        3.50             LOW         33.32               LOW              
HSPA1B      147.04      273.95           LOW         609.11              LOW              
HSPA1A      267.88      366.46           LOW         755.17              LOW              
HSPA1L      1.14        1.17             LOW         2.14                LOW              
TNF         0.08        0.20             LOW         0.37                LOW              
```
