## Supplemental Data 1 for "ProTECT – Prediction of T-cell Epitopes for Cancer Therapy": mhc_pathway_report.txt

```
                                      TAP Transport                                       
Gene        Observed    Threshold_GTEX   Result      Threshold_TCGA_N    Result           

TAP1        21.9        37.33            LOW         30.92               LOW              
TAPBP       71.52       71.58            LOW         65.68               PASS             
TAP2        0.0         0.45             LOW         2.13                LOW              


                                      MHC production                                      
Gene        Observed    Threshold_GTEX   Result      Threshold_TCGA_N    Result           

NFYA        6.66        9.09             LOW         10.86               LOW              
CD74        1335.91     600.23           PASS        1059.77             PASS             
RFXANK      133.89      82.48            PASS        74.78               PASS             
NFYC        19.45       38.93            LOW         38.93               LOW              
CREB1       4.15        8.40             LOW         13.27               LOW              
NFYB        14.73       43.57            LOW         44.26               LOW              
RFXAP       0.65        4.23             LOW         3.61                LOW              
RFX5        6.33        21.95            LOW         17.83               LOW              
CIITA       1.41        6.84             LOW         2.90                LOW              


                                       MHCI loading                                       
Gene        Observed    Threshold_GTEX   Result      Threshold_TCGA_N    Result           

HLA_A       2           NA               NA          2                   NA               
HLA_B       2           NA               NA          2                   NA               
HLA_C       2           NA               NA          2                   NA               
CANX        78.54       114.56           LOW         268.80              LOW              
B2M         2155.38     3398.70          LOW         6382.32             LOW              
PDIA3       727.34      200.82           PASS        507.70              PASS             
CALR        730.79      246.76           PASS        662.69              PASS             


                                 MHCII epitope generation                                 
Gene        Observed    Threshold_GTEX   Result      Threshold_TCGA_N    Result           

LGMN        103.36      49.16            PASS        78.78               PASS             
CTSB        93.26       318.80           LOW         469.69              LOW              
IFI30       53.81       36.89            PASS        42.76               PASS             


                                      MHCII loading                                       
Gene        Observed    Threshold_GTEX   Result      Threshold_TCGA_N    Result           

HLA_DQA     2           NA               NA          2                   NA               
HLA_DQB     2           NA               NA          2                   NA               
HLA_DRB     2           NA               NA          2                   NA               
CD74        1335.91     600.23           PASS        1059.77             PASS             
LGMN        103.36      49.16            PASS        78.78               PASS             
CTSL        37.33       60.92            LOW         84.90               LOW              
CTSS        4.83        10.51            LOW         34.41               LOW              
CTSB        93.26       318.80           LOW         469.69              LOW              
HLA-DMA     60.46       43.56            PASS        44.63               PASS             
HLA-DRA     164.23      143.40           PASS        401.02              LOW              
HLA-DMB     7.48        19.99            LOW         31.70               LOW              


                                 MHCI epitope generation                                  
Gene        Observed    Threshold_GTEX   Result      Threshold_TCGA_N    Result           

HSPA5       110.74      97.95            PASS        236.89              LOW              
HSP90AA1    183.17      224.16           LOW         453.20              LOW              
PSME1       167.24      168.24           LOW         256.20              LOW              
HSP90AB1    315.48      391.66           LOW         659.82              LOW              
PSME2       148.91      156.86           LOW         159.29              LOW              
HSPA8       124.49      328.32           LOW         652.74              LOW              
IFNG        0.0         0.06             LOW         0.16                LOW              
HSPA2       3.42        11.77            LOW         7.40                LOW              
PSME3       16.96       32.09            LOW         46.22               LOW              
HSPA4       47.06       32.84            PASS        45.49               PASS             
HSPA6       6.69        3.50             PASS        33.32               LOW              
HSPA1B      221.92      273.95           LOW         609.11              LOW              
HSPA1A      344.29      366.46           LOW         755.17              LOW              
HSPA1L      1.14        1.17             LOW         2.14                LOW              
TNF         0.04        0.20             LOW         0.37                LOW              
```
