## Supplemental Data 1 for "ProTECT – Prediction of T-cell Epitopes for Cancer Therapy": mhc_pathway_report.txt

```
                                      TAP Transport                                       
Gene        Observed    Threshold_GTEX   Result      Threshold_TCGA_N    Result           

TAP1        23.79       37.33            LOW         30.92               LOW              
TAPBP       62.58       71.58            LOW         65.68               LOW              
TAP2        0.0         0.45             LOW         2.13                LOW              


                                      MHC production                                      
Gene        Observed    Threshold_GTEX   Result      Threshold_TCGA_N    Result           

NFYA        10.06       9.09             PASS        10.86               LOW              
CD74        888.24      600.23           PASS        1059.77             LOW              
RFXANK      98.52       82.48            PASS        74.78               PASS             
NFYC        29.6        38.93            LOW         38.93               LOW              
CREB1       6.11        8.40             LOW         13.27               LOW              
NFYB        13.27       43.57            LOW         44.26               LOW              
RFXAP       2.69        4.23             LOW         3.61                LOW              
RFX5        9.96        21.95            LOW         17.83               LOW              
CIITA       1.04        6.84             LOW         2.90                LOW              


                                       MHCI loading                                       
Gene        Observed    Threshold_GTEX   Result      Threshold_TCGA_N    Result           

HLA_A       2           NA               NA          2                   NA               
HLA_B       2           NA               NA          2                   NA               
HLA_C       2           NA               NA          2                   NA               
CANX        280.04      114.56           PASS        268.80              PASS             
B2M         3688.19     3398.70          PASS        6382.32             LOW              
PDIA3       1036.32     200.82           PASS        507.70              PASS             
CALR        1019.62     246.76           PASS        662.69              PASS             


                                 MHCII epitope generation                                 
Gene        Observed    Threshold_GTEX   Result      Threshold_TCGA_N    Result           

LGMN        94.28       49.16            PASS        78.78               PASS             
CTSB        235.5       318.80           LOW         469.69              LOW              
IFI30       35.82       36.89            LOW         42.76               LOW              


                                      MHCII loading                                       
Gene        Observed    Threshold_GTEX   Result      Threshold_TCGA_N    Result           

HLA_DQA     2           NA               NA          2                   NA               
HLA_DQB     2           NA               NA          2                   NA               
HLA_DRB     2           NA               NA          2                   NA               
CD74        888.24      600.23           PASS        1059.77             LOW              
LGMN        94.28       49.16            PASS        78.78               PASS             
CTSL        50.9        60.92            LOW         84.90               LOW              
CTSS        7.16        10.51            LOW         34.41               LOW              
CTSB        235.5       318.80           LOW         469.69              LOW              
HLA-DMA     50.97       43.56            PASS        44.63               PASS             
HLA-DRA     234.4       143.40           PASS        401.02              LOW              
HLA-DMB     19.1        19.99            LOW         31.70               LOW              


                                 MHCI epitope generation                                  
Gene        Observed    Threshold_GTEX   Result      Threshold_TCGA_N    Result           

HSPA5       240.17      97.95            PASS        236.89              PASS             
HSP90AA1    399.35      224.16           PASS        453.20              LOW              
PSME1       214.26      168.24           PASS        256.20              LOW              
HSP90AB1    539.83      391.66           PASS        659.82              LOW              
PSME2       154.15      156.86           LOW         159.29              LOW              
HSPA8       734.98      328.32           PASS        652.74              PASS             
IFNG        0.05        0.06             LOW         0.16                LOW              
HSPA2       4.5         11.77            LOW         7.40                LOW              
PSME3       41.71       32.09            PASS        46.22               LOW              
HSPA4       47.84       32.84            PASS        45.49               PASS             
HSPA6       1.32        3.50             LOW         33.32               LOW              
HSPA1B      288.61      273.95           PASS        609.11              LOW              
HSPA1A      394.64      366.46           PASS        755.17              LOW              
HSPA1L      1.05        1.17             LOW         2.14                LOW              
TNF         0.17        0.20             LOW         0.37                LOW              
```
