## Supplemental Data 1 for "ProTECT – Prediction of T-cell Epitopes for Cancer Therapy": mhc_pathway_report.txt

```
                                      TAP Transport                                       
Gene        Observed    Threshold_GTEX   Result      Threshold_TCGA_N    Result           

TAP1        19.31       37.33            LOW         30.92               LOW              
TAPBP       57.35       71.58            LOW         65.68               LOW              
TAP2        0.15        0.45             LOW         2.13                LOW              


                                      MHC production                                      
Gene        Observed    Threshold_GTEX   Result      Threshold_TCGA_N    Result           

NFYA        7.05        9.09             LOW         10.86               LOW              
CD74        459.34      600.23           LOW         1059.77             LOW              
RFXANK      73.42       82.48            LOW         74.78               LOW              
NFYC        29.5        38.93            LOW         38.93               LOW              
CREB1       5.52        8.40             LOW         13.27               LOW              
NFYB        16.22       43.57            LOW         44.26               LOW              
RFXAP       1.14        4.23             LOW         3.61                LOW              
RFX5        10.45       21.95            LOW         17.83               LOW              
CIITA       0.34        6.84             LOW         2.90                LOW              


                                       MHCI loading                                       
Gene        Observed    Threshold_GTEX   Result      Threshold_TCGA_N    Result           

HLA_A       2           NA               NA          2                   NA               
HLA_B       2           NA               NA          2                   NA               
HLA_C       2           NA               NA          2                   NA               
CANX        231.65      114.56           PASS        268.80              LOW              
B2M         3463.38     3398.70          PASS        6382.32             LOW              
PDIA3       910.7       200.82           PASS        507.70              PASS             
CALR        699.68      246.76           PASS        662.69              PASS             


                                 MHCII epitope generation                                 
Gene        Observed    Threshold_GTEX   Result      Threshold_TCGA_N    Result           

LGMN        64.41       49.16            PASS        78.78               LOW              
CTSB        237.5       318.80           LOW         469.69              LOW              
IFI30       39.1        36.89            PASS        42.76               LOW              


                                      MHCII loading                                       
Gene        Observed    Threshold_GTEX   Result      Threshold_TCGA_N    Result           

HLA_DQA     2           NA               NA          2                   NA               
HLA_DQB     2           NA               NA          2                   NA               
HLA_DRB     2           NA               NA          2                   NA               
CD74        459.34      600.23           LOW         1059.77             LOW              
LGMN        64.41       49.16            PASS        78.78               LOW              
CTSL        46.98       60.92            LOW         84.90               LOW              
CTSS        8.05        10.51            LOW         34.41               LOW              
CTSB        237.5       318.80           LOW         469.69              LOW              
HLA-DMA     18.65       43.56            LOW         44.63               LOW              
HLA-DRA     114.56      143.40           LOW         401.02              LOW              
HLA-DMB     9.95        19.99            LOW         31.70               LOW              


                                 MHCI epitope generation                                  
Gene        Observed    Threshold_GTEX   Result      Threshold_TCGA_N    Result           

HSPA5       355.9       97.95            PASS        236.89              PASS             
HSP90AA1    483.24      224.16           PASS        453.20              PASS             
PSME1       229.92      168.24           PASS        256.20              LOW              
HSP90AB1    612.42      391.66           PASS        659.82              LOW              
PSME2       140.91      156.86           LOW         159.29              LOW              
HSPA8       723.59      328.32           PASS        652.74              PASS             
IFNG        0.03        0.06             LOW         0.16                LOW              
HSPA2       4.63        11.77            LOW         7.40                LOW              
PSME3       33.57       32.09            PASS        46.22               LOW              
HSPA4       44.83       32.84            PASS        45.49               LOW              
HSPA6       0.47        3.50             LOW         33.32               LOW              
HSPA1B      326.89      273.95           PASS        609.11              LOW              
HSPA1A      504.31      366.46           PASS        755.17              LOW              
HSPA1L      1.55        1.17             PASS        2.14                LOW              
TNF         0.52        0.20             PASS        0.37                PASS             
```
