## Supplemental Data 1 for "ProTECT – Prediction of T-cell Epitopes for Cancer Therapy": mhc_pathway_report.txt

```
                                      TAP Transport                                       
Gene        Observed    Threshold_GTEX   Result      Threshold_TCGA_N    Result           

TAP1        188.6       37.33            PASS        30.92               PASS             
TAPBP       179.67      71.58            PASS        65.68               PASS             
TAP2        1.66        0.45             PASS        2.13                LOW              


                                      MHC production                                      
Gene        Observed    Threshold_GTEX   Result      Threshold_TCGA_N    Result           

NFYA        26.04       9.09             PASS        10.86               PASS             
CD74        1685.82     600.23           PASS        1059.77             PASS             
RFXANK      40.4        82.48            LOW         74.78               LOW              
NFYC        36.52       38.93            LOW         38.93               LOW              
CREB1       15.68       8.40             PASS        13.27               PASS             
NFYB        35.93       43.57            LOW         44.26               LOW              
RFXAP       1.64        4.23             LOW         3.61                LOW              
RFX5        27.08       21.95            PASS        17.83               PASS             
CIITA       3.09        6.84             LOW         2.90                PASS             


                                       MHCI loading                                       
Gene        Observed    Threshold_GTEX   Result      Threshold_TCGA_N    Result           

HLA_A       2           NA               NA          2                   NA               
HLA_B       2           NA               NA          2                   NA               
HLA_C       2           NA               NA          2                   NA               
CANX        610.86      114.56           PASS        268.80              PASS             
B2M         15425.25    3398.70          PASS        6382.32             PASS             
PDIA3       1302.47     200.82           PASS        507.70              PASS             
CALR        1102.89     246.76           PASS        662.69              PASS             


                                 MHCII epitope generation                                 
Gene        Observed    Threshold_GTEX   Result      Threshold_TCGA_N    Result           

LGMN        210.63      49.16            PASS        78.78               PASS             
CTSB        256.4       318.80           LOW         469.69              LOW              
IFI30       231.76      36.89            PASS        42.76               PASS             


                                      MHCII loading                                       
Gene        Observed    Threshold_GTEX   Result      Threshold_TCGA_N    Result           

HLA_DQA     2           NA               NA          2                   NA               
HLA_DQB     2           NA               NA          2                   NA               
HLA_DRB     2           NA               NA          2                   NA               
CD74        1685.82     600.23           PASS        1059.77             PASS             
LGMN        210.63      49.16            PASS        78.78               PASS             
CTSL        164.72      60.92            PASS        84.90               PASS             
CTSS        50.33       10.51            PASS        34.41               PASS             
CTSB        256.4       318.80           LOW         469.69              LOW              
HLA-DMA     59.77       43.56            PASS        44.63               PASS             
HLA-DRA     786.24      143.40           PASS        401.02              PASS             
HLA-DMB     41.92       19.99            PASS        31.70               PASS             


                                 MHCI epitope generation                                  
Gene        Observed    Threshold_GTEX   Result      Threshold_TCGA_N    Result           

HSPA5       541.0       97.95            PASS        236.89              PASS             
HSP90AA1    1307.22     224.16           PASS        453.20              PASS             
PSME1       586.17      168.24           PASS        256.20              PASS             
HSP90AB1    1399.53     391.66           PASS        659.82              PASS             
PSME2       409.53      156.86           PASS        159.29              PASS             
HSPA8       2095.59     328.32           PASS        652.74              PASS             
IFNG        0.3         0.06             PASS        0.16                PASS             
HSPA2       3.83        11.77            LOW         7.40                LOW              
PSME3       74.15       32.09            PASS        46.22               PASS             
HSPA4       83.38       32.84            PASS        45.49               PASS             
HSPA6       22.73       3.50             PASS        33.32               LOW              
HSPA1B      2497.85     273.95           PASS        609.11              PASS             
HSPA1A      2684.26     366.46           PASS        755.17              PASS             
HSPA1L      2.11        1.17             PASS        2.14                LOW              
TNF         0.08        0.20             LOW         0.37                LOW              
```
