## Supplemental Data 1 for "ProTECT – Prediction of T-cell Epitopes for Cancer Therapy": mhc_pathway_report.txt

```
                                      TAP Transport                                       
Gene        Observed    Threshold_GTEX   Result      Threshold_TCGA_N    Result           

TAP1        38.9        37.33            PASS        30.92               PASS             
TAPBP       71.91       71.58            PASS        65.68               PASS             
TAP2        0.98        0.45             PASS        2.13                LOW              


                                      MHC production                                      
Gene        Observed    Threshold_GTEX   Result      Threshold_TCGA_N    Result           

NFYA        12.94       9.09             PASS        10.86               PASS             
CD74        814.32      600.23           PASS        1059.77             LOW              
RFXANK      63.31       82.48            LOW         74.78               LOW              
NFYC        35.07       38.93            LOW         38.93               LOW              
CREB1       9.99        8.40             PASS        13.27               LOW              
NFYB        24.66       43.57            LOW         44.26               LOW              
RFXAP       2.98        4.23             LOW         3.61                LOW              
RFX5        19.41       21.95            LOW         17.83               PASS             
CIITA       1.14        6.84             LOW         2.90                LOW              


                                       MHCI loading                                       
Gene        Observed    Threshold_GTEX   Result      Threshold_TCGA_N    Result           

HLA_A       2           NA               NA          2                   NA               
HLA_B       2           NA               NA          2                   NA               
HLA_C       2           NA               NA          2                   NA               
CANX        519.1       114.56           PASS        268.80              PASS             
B2M         7179.86     3398.70          PASS        6382.32             PASS             
PDIA3       1280.97     200.82           PASS        507.70              PASS             
CALR        1259.22     246.76           PASS        662.69              PASS             


                                 MHCII epitope generation                                 
Gene        Observed    Threshold_GTEX   Result      Threshold_TCGA_N    Result           

LGMN        145.43      49.16            PASS        78.78               PASS             
CTSB        223.0       318.80           LOW         469.69              LOW              
IFI30       58.18       36.89            PASS        42.76               PASS             


                                      MHCII loading                                       
Gene        Observed    Threshold_GTEX   Result      Threshold_TCGA_N    Result           

HLA_DQA     2           NA               NA          2                   NA               
HLA_DQB     2           NA               NA          2                   NA               
HLA_DRB     2           NA               NA          2                   NA               
CD74        814.32      600.23           PASS        1059.77             LOW              
LGMN        145.43      49.16            PASS        78.78               PASS             
CTSL        112.8       60.92            PASS        84.90               PASS             
CTSS        16.5        10.51            PASS        34.41               LOW              
CTSB        223.0       318.80           LOW         469.69              LOW              
HLA-DMA     34.02       43.56            LOW         44.63               LOW              
HLA-DRA     230.56      143.40           PASS        401.02              LOW              
HLA-DMB     263.21      19.99            PASS        31.70               PASS             


                                 MHCI epitope generation                                  
Gene        Observed    Threshold_GTEX   Result      Threshold_TCGA_N    Result           

HSPA5       479.51      97.95            PASS        236.89              PASS             
HSP90AA1    523.9       224.16           PASS        453.20              PASS             
PSME1       271.85      168.24           PASS        256.20              PASS             
HSP90AB1    910.2       391.66           PASS        659.82              PASS             
PSME2       132.96      156.86           LOW         159.29              LOW              
HSPA8       876.02      328.32           PASS        652.74              PASS             
IFNG        0.14        0.06             PASS        0.16                LOW              
HSPA2       2.92        11.77            LOW         7.40                LOW              
PSME3       52.71       32.09            PASS        46.22               PASS             
HSPA4       51.37       32.84            PASS        45.49               PASS             
HSPA6       1.41        3.50             LOW         33.32               LOW              
HSPA1B      278.08      273.95           PASS        609.11              LOW              
HSPA1A      218.55      366.46           LOW         755.17              LOW              
HSPA1L      1.96        1.17             PASS        2.14                LOW              
TNF         0.11        0.20             LOW         0.37                LOW              
```
