## Supplemental Data 1 for "ProTECT – Prediction of T-cell Epitopes for Cancer Therapy": mhc_pathway_report.txt

```
                                      TAP Transport                                       
Gene        Observed    Threshold_GTEX   Result      Threshold_TCGA_N    Result           

TAP1        21.58       37.33            LOW         30.92               LOW              
TAPBP       56.47       71.58            LOW         65.68               LOW              
TAP2        0.51        0.45             PASS        2.13                LOW              


                                      MHC production                                      
Gene        Observed    Threshold_GTEX   Result      Threshold_TCGA_N    Result           

NFYA        7.45        9.09             LOW         10.86               LOW              
CD74        1861.48     600.23           PASS        1059.77             PASS             
RFXANK      55.3        82.48            LOW         74.78               LOW              
NFYC        30.95       38.93            LOW         38.93               LOW              
CREB1       5.72        8.40             LOW         13.27               LOW              
NFYB        29.3        43.57            LOW         44.26               LOW              
RFXAP       1.85        4.23             LOW         3.61                LOW              
RFX5        16.15       21.95            LOW         17.83               LOW              
CIITA       2.09        6.84             LOW         2.90                LOW              


                                       MHCI loading                                       
Gene        Observed    Threshold_GTEX   Result      Threshold_TCGA_N    Result           

HLA_A       2           NA               NA          2                   NA               
HLA_B       2           NA               NA          2                   NA               
HLA_C       2           NA               NA          2                   NA               
CANX        153.79      114.56           PASS        268.80              LOW              
B2M         5052.23     3398.70          PASS        6382.32             LOW              
PDIA3       475.73      200.82           PASS        507.70              LOW              
CALR        500.54      246.76           PASS        662.69              LOW              


                                 MHCII epitope generation                                 
Gene        Observed    Threshold_GTEX   Result      Threshold_TCGA_N    Result           

LGMN        84.62       49.16            PASS        78.78               PASS             
CTSB        320.42      318.80           PASS        469.69              LOW              
IFI30       49.1        36.89            PASS        42.76               PASS             


                                      MHCII loading                                       
Gene        Observed    Threshold_GTEX   Result      Threshold_TCGA_N    Result           

HLA_DQA     2           NA               NA          2                   NA               
HLA_DQB     2           NA               NA          2                   NA               
HLA_DRB     2           NA               NA          2                   NA               
CD74        1861.48     600.23           PASS        1059.77             PASS             
LGMN        84.62       49.16            PASS        78.78               PASS             
CTSL        81.52       60.92            PASS        84.90               LOW              
CTSS        22.44       10.51            PASS        34.41               LOW              
CTSB        320.42      318.80           PASS        469.69              LOW              
HLA-DMA     56.35       43.56            PASS        44.63               PASS             
HLA-DRA     621.67      143.40           PASS        401.02              PASS             
HLA-DMB     31.7        19.99            PASS        31.70               LOW              


                                 MHCI epitope generation                                  
Gene        Observed    Threshold_GTEX   Result      Threshold_TCGA_N    Result           

HSPA5       131.54      97.95            PASS        236.89              LOW              
HSP90AA1    215.71      224.16           LOW         453.20              LOW              
PSME1       190.79      168.24           PASS        256.20              LOW              
HSP90AB1    356.87      391.66           LOW         659.82              LOW              
PSME2       101.21      156.86           LOW         159.29              LOW              
HSPA8       371.93      328.32           PASS        652.74              LOW              
IFNG        0.05        0.06             LOW         0.16                LOW              
HSPA2       8.95        11.77            LOW         7.40                PASS             
PSME3       28.82       32.09            LOW         46.22               LOW              
HSPA4       43.36       32.84            PASS        45.49               LOW              
HSPA6       0.86        3.50             LOW         33.32               LOW              
HSPA1B      141.42      273.95           LOW         609.11              LOW              
HSPA1A      162.32      366.46           LOW         755.17              LOW              
HSPA1L      1.56        1.17             PASS        2.14                LOW              
TNF         0.15        0.20             LOW         0.37                LOW              
```
