## Supplemental Data 1 for "ProTECT – Prediction of T-cell Epitopes for Cancer Therapy": mhc_pathway_report.txt

```
                                      TAP Transport                                       
Gene        Observed    Threshold_GTEX   Result      Threshold_TCGA_N    Result           

TAP1        18.38       37.33            LOW         30.92               LOW              
TAPBP       91.72       71.58            PASS        65.68               PASS             
TAP2        0.0         0.45             LOW         2.13                LOW              


                                      MHC production                                      
Gene        Observed    Threshold_GTEX   Result      Threshold_TCGA_N    Result           

NFYA        4.51        9.09             LOW         10.86               LOW              
CD74        566.65      600.23           LOW         1059.77             LOW              
RFXANK      90.38       82.48            PASS        74.78               PASS             
NFYC        28.82       38.93            LOW         38.93               LOW              
CREB1       4.23        8.40             LOW         13.27               LOW              
NFYB        13.75       43.57            LOW         44.26               LOW              
RFXAP       1.14        4.23             LOW         3.61                LOW              
RFX5        12.19       21.95            LOW         17.83               LOW              
CIITA       0.32        6.84             LOW         2.90                LOW              


                                       MHCI loading                                       
Gene        Observed    Threshold_GTEX   Result      Threshold_TCGA_N    Result           

HLA_A       2           NA               NA          2                   NA               
HLA_B       2           NA               NA          2                   NA               
HLA_C       2           NA               NA          2                   NA               
CANX        267.69      114.56           PASS        268.80              LOW              
B2M         3035.75     3398.70          LOW         6382.32             LOW              
PDIA3       1573.72     200.82           PASS        507.70              PASS             
CALR        997.6       246.76           PASS        662.69              PASS             


                                 MHCII epitope generation                                 
Gene        Observed    Threshold_GTEX   Result      Threshold_TCGA_N    Result           

LGMN        108.98      49.16            PASS        78.78               PASS             
CTSB        159.32      318.80           LOW         469.69              LOW              
IFI30       47.66       36.89            PASS        42.76               PASS             


                                      MHCII loading                                       
Gene        Observed    Threshold_GTEX   Result      Threshold_TCGA_N    Result           

HLA_DQA     2           NA               NA          2                   NA               
HLA_DQB     2           NA               NA          2                   NA               
HLA_DRB     2           NA               NA          2                   NA               
CD74        566.65      600.23           LOW         1059.77             LOW              
LGMN        108.98      49.16            PASS        78.78               PASS             
CTSL        55.91       60.92            LOW         84.90               LOW              
CTSS        6.02        10.51            LOW         34.41               LOW              
CTSB        159.32      318.80           LOW         469.69              LOW              
HLA-DMA     41.48       43.56            LOW         44.63               LOW              
HLA-DRA     141.87      143.40           LOW         401.02              LOW              
HLA-DMB     105.76      19.99            PASS        31.70               PASS             


                                 MHCI epitope generation                                  
Gene        Observed    Threshold_GTEX   Result      Threshold_TCGA_N    Result           

HSPA5       254.97      97.95            PASS        236.89              PASS             
HSP90AA1    236.43      224.16           PASS        453.20              LOW              
PSME1       310.41      168.24           PASS        256.20              PASS             
HSP90AB1    518.73      391.66           PASS        659.82              LOW              
PSME2       156.25      156.86           LOW         159.29              LOW              
HSPA8       449.37      328.32           PASS        652.74              LOW              
IFNG        0.0         0.06             LOW         0.16                LOW              
HSPA2       2.35        11.77            LOW         7.40                LOW              
PSME3       25.63       32.09            LOW         46.22               LOW              
HSPA4       35.81       32.84            PASS        45.49               LOW              
HSPA6       0.27        3.50             LOW         33.32               LOW              
HSPA1B      86.35       273.95           LOW         609.11              LOW              
HSPA1A      103.37      366.46           LOW         755.17              LOW              
HSPA1L      1.67        1.17             PASS        2.14                LOW              
TNF         0.03        0.20             LOW         0.37                LOW              
```
