## Supplemental Data 1 for "ProTECT – Prediction of T-cell Epitopes for Cancer Therapy": mhc_pathway_report.txt

```
                                      TAP Transport                                       
Gene        Observed    Threshold_GTEX   Result      Threshold_TCGA_N    Result           

TAP1        30.07       37.33            LOW         30.92               LOW              
TAPBP       71.2        71.58            LOW         65.68               PASS             
TAP2        0.47        0.45             PASS        2.13                LOW              


                                      MHC production                                      
Gene        Observed    Threshold_GTEX   Result      Threshold_TCGA_N    Result           

NFYA        11.43       9.09             PASS        10.86               PASS             
CD74        476.68      600.23           LOW         1059.77             LOW              
RFXANK      75.58       82.48            LOW         74.78               PASS             
NFYC        36.12       38.93            LOW         38.93               LOW              
CREB1       11.69       8.40             PASS        13.27               LOW              
NFYB        23.22       43.57            LOW         44.26               LOW              
RFXAP       2.54        4.23             LOW         3.61                LOW              
RFX5        15.56       21.95            LOW         17.83               LOW              
CIITA       1.0         6.84             LOW         2.90                LOW              


                                       MHCI loading                                       
Gene        Observed    Threshold_GTEX   Result      Threshold_TCGA_N    Result           

HLA_A       2           NA               NA          2                   NA               
HLA_B       2           NA               NA          2                   NA               
HLA_C       2           NA               NA          2                   NA               
CANX        538.61      114.56           PASS        268.80              PASS             
B2M         5559.87     3398.70          PASS        6382.32             LOW              
PDIA3       1059.81     200.82           PASS        507.70              PASS             
CALR        1205.96     246.76           PASS        662.69              PASS             


                                 MHCII epitope generation                                 
Gene        Observed    Threshold_GTEX   Result      Threshold_TCGA_N    Result           

LGMN        79.0        49.16            PASS        78.78               PASS             
CTSB        211.8       318.80           LOW         469.69              LOW              
IFI30       23.63       36.89            LOW         42.76               LOW              


                                      MHCII loading                                       
Gene        Observed    Threshold_GTEX   Result      Threshold_TCGA_N    Result           

HLA_DQA     2           NA               NA          2                   NA               
HLA_DQB     2           NA               NA          2                   NA               
HLA_DRB     2           NA               NA          2                   NA               
CD74        476.68      600.23           LOW         1059.77             LOW              
LGMN        79.0        49.16            PASS        78.78               PASS             
CTSL        95.21       60.92            PASS        84.90               PASS             
CTSS        13.25       10.51            PASS        34.41               LOW              
CTSB        211.8       318.80           LOW         469.69              LOW              
HLA-DMA     18.66       43.56            LOW         44.63               LOW              
HLA-DRA     153.37      143.40           PASS        401.02              LOW              
HLA-DMB     254.86      19.99            PASS        31.70               PASS             


                                 MHCI epitope generation                                  
Gene        Observed    Threshold_GTEX   Result      Threshold_TCGA_N    Result           

HSPA5       391.98      97.95            PASS        236.89              PASS             
HSP90AA1    576.76      224.16           PASS        453.20              PASS             
PSME1       216.65      168.24           PASS        256.20              LOW              
HSP90AB1    811.09      391.66           PASS        659.82              PASS             
PSME2       113.03      156.86           LOW         159.29              LOW              
HSPA8       1173.07     328.32           PASS        652.74              PASS             
IFNG        0.02        0.06             LOW         0.16                LOW              
HSPA2       1.35        11.77            LOW         7.40                LOW              
PSME3       44.25       32.09            PASS        46.22               LOW              
HSPA4       31.63       32.84            LOW         45.49               LOW              
HSPA6       0.58        3.50             LOW         33.32               LOW              
HSPA1B      167.77      273.95           LOW         609.11              LOW              
HSPA1A      267.12      366.46           LOW         755.17              LOW              
HSPA1L      1.8         1.17             PASS        2.14                LOW              
TNF         0.01        0.20             LOW         0.37                LOW              
```
