## Supplemental Data 1 for "ProTECT – Prediction of T-cell Epitopes for Cancer Therapy": mhc_pathway_report.txt

```
                                      TAP Transport                                       
Gene        Observed    Threshold_GTEX   Result      Threshold_TCGA_N    Result           

TAP1        38.17       37.33            PASS        30.92               PASS             
TAPBP       102.71      71.58            PASS        65.68               PASS             
TAP2        1.76        0.45             PASS        2.13                LOW              


                                      MHC production                                      
Gene        Observed    Threshold_GTEX   Result      Threshold_TCGA_N    Result           

NFYA        6.28        9.09             LOW         10.86               LOW              
CD74        1821.64     600.23           PASS        1059.77             PASS             
RFXANK      88.74       82.48            PASS        74.78               PASS             
NFYC        44.12       38.93            PASS        38.93               PASS             
CREB1       7.41        8.40             LOW         13.27               LOW              
NFYB        31.47       43.57            LOW         44.26               LOW              
RFXAP       3.64        4.23             LOW         3.61                PASS             
RFX5        20.94       21.95            LOW         17.83               PASS             
CIITA       4.12        6.84             LOW         2.90                PASS             


                                       MHCI loading                                       
Gene        Observed    Threshold_GTEX   Result      Threshold_TCGA_N    Result           

HLA_A       2           NA               NA          2                   NA               
HLA_B       2           NA               NA          2                   NA               
HLA_C       2           NA               NA          2                   NA               
CANX        194.94      114.56           PASS        268.80              LOW              
B2M         5672.95     3398.70          PASS        6382.32             LOW              
PDIA3       427.16      200.82           PASS        507.70              LOW              
CALR        576.48      246.76           PASS        662.69              LOW              


                                 MHCII epitope generation                                 
Gene        Observed    Threshold_GTEX   Result      Threshold_TCGA_N    Result           

LGMN        87.85       49.16            PASS        78.78               PASS             
CTSB        570.16      318.80           PASS        469.69              PASS             
IFI30       95.55       36.89            PASS        42.76               PASS             


                                      MHCII loading                                       
Gene        Observed    Threshold_GTEX   Result      Threshold_TCGA_N    Result           

HLA_DQA     2           NA               NA          2                   NA               
HLA_DQB     2           NA               NA          2                   NA               
HLA_DRB     2           NA               NA          2                   NA               
CD74        1821.64     600.23           PASS        1059.77             PASS             
LGMN        87.85       49.16            PASS        78.78               PASS             
CTSL        90.66       60.92            PASS        84.90               PASS             
CTSS        28.71       10.51            PASS        34.41               LOW              
CTSB        570.16      318.80           PASS        469.69              PASS             
HLA-DMA     73.28       43.56            PASS        44.63               PASS             
HLA-DRA     473.17      143.40           PASS        401.02              PASS             
HLA-DMB     36.29       19.99            PASS        31.70               PASS             


                                 MHCI epitope generation                                  
Gene        Observed    Threshold_GTEX   Result      Threshold_TCGA_N    Result           

HSPA5       164.18      97.95            PASS        236.89              LOW              
HSP90AA1    336.5       224.16           PASS        453.20              LOW              
PSME1       239.48      168.24           PASS        256.20              LOW              
HSP90AB1    531.54      391.66           PASS        659.82              LOW              
PSME2       126.23      156.86           LOW         159.29              LOW              
HSPA8       532.15      328.32           PASS        652.74              LOW              
IFNG        0.11        0.06             PASS        0.16                LOW              
HSPA2       10.0        11.77            LOW         7.40                PASS             
PSME3       34.92       32.09            PASS        46.22               LOW              
HSPA4       36.34       32.84            PASS        45.49               LOW              
HSPA6       1.8         3.50             LOW         33.32               LOW              
HSPA1B      201.2       273.95           LOW         609.11              LOW              
HSPA1A      336.78      366.46           LOW         755.17              LOW              
HSPA1L      2.75        1.17             PASS        2.14                PASS             
TNF         0.43        0.20             PASS        0.37                PASS             
```
