## Supplemental Data 1 for "ProTECT – Prediction of T-cell Epitopes for Cancer Therapy": mhc_pathway_report.txt

```
                                      TAP Transport                                       
Gene        Observed    Threshold_GTEX   Result      Threshold_TCGA_N    Result           

TAP1        50.7        37.33            PASS        30.92               PASS             
TAPBP       93.3        71.58            PASS        65.68               PASS             
TAP2        3.38        0.45             PASS        2.13                PASS             


                                      MHC production                                      
Gene        Observed    Threshold_GTEX   Result      Threshold_TCGA_N    Result           

NFYA        11.55       9.09             PASS        10.86               PASS             
CD74        878.55      600.23           PASS        1059.77             LOW              
RFXANK      84.91       82.48            PASS        74.78               PASS             
NFYC        39.66       38.93            PASS        38.93               PASS             
CREB1       13.74       8.40             PASS        13.27               PASS             
NFYB        17.26       43.57            LOW         44.26               LOW              
RFXAP       3.44        4.23             LOW         3.61                LOW              
RFX5        21.24       21.95            LOW         17.83               PASS             
CIITA       1.71        6.84             LOW         2.90                LOW              


                                       MHCI loading                                       
Gene        Observed    Threshold_GTEX   Result      Threshold_TCGA_N    Result           

HLA_A       2           NA               NA          2                   NA               
HLA_B       2           NA               NA          2                   NA               
HLA_C       2           NA               NA          2                   NA               
CANX        374.06      114.56           PASS        268.80              PASS             
B2M         6457.48     3398.70          PASS        6382.32             PASS             
PDIA3       864.6       200.82           PASS        507.70              PASS             
CALR        1195.97     246.76           PASS        662.69              PASS             


                                 MHCII epitope generation                                 
Gene        Observed    Threshold_GTEX   Result      Threshold_TCGA_N    Result           

LGMN        85.69       49.16            PASS        78.78               PASS             
CTSB        107.82      318.80           LOW         469.69              LOW              
IFI30       23.17       36.89            LOW         42.76               LOW              


                                      MHCII loading                                       
Gene        Observed    Threshold_GTEX   Result      Threshold_TCGA_N    Result           

HLA_DQA     2           NA               NA          2                   NA               
HLA_DQB     2           NA               NA          2                   NA               
HLA_DRB     2           NA               NA          2                   NA               
CD74        878.55      600.23           PASS        1059.77             LOW              
LGMN        85.69       49.16            PASS        78.78               PASS             
CTSL        37.86       60.92            LOW         84.90               LOW              
CTSS        12.34       10.51            PASS        34.41               LOW              
CTSB        107.82      318.80           LOW         469.69              LOW              
HLA-DMA     22.67       43.56            LOW         44.63               LOW              
HLA-DRA     196.26      143.40           PASS        401.02              LOW              
HLA-DMB     13.63       19.99            LOW         31.70               LOW              


                                 MHCI epitope generation                                  
Gene        Observed    Threshold_GTEX   Result      Threshold_TCGA_N    Result           

HSPA5       285.67      97.95            PASS        236.89              PASS             
HSP90AA1    496.35      224.16           PASS        453.20              PASS             
PSME1       312.15      168.24           PASS        256.20              PASS             
HSP90AB1    858.97      391.66           PASS        659.82              PASS             
PSME2       216.32      156.86           PASS        159.29              PASS             
HSPA8       1063.54     328.32           PASS        652.74              PASS             
IFNG        0.07        0.06             PASS        0.16                LOW              
HSPA2       4.62        11.77            LOW         7.40                LOW              
PSME3       50.04       32.09            PASS        46.22               PASS             
HSPA4       37.22       32.84            PASS        45.49               LOW              
HSPA6       0.74        3.50             LOW         33.32               LOW              
HSPA1B      233.43      273.95           LOW         609.11              LOW              
HSPA1A      285.0       366.46           LOW         755.17              LOW              
HSPA1L      1.71        1.17             PASS        2.14                LOW              
TNF         0.06        0.20             LOW         0.37                LOW              
```
