## Supplemental Data 1 for "ProTECT – Prediction of T-cell Epitopes for Cancer Therapy": mhc_pathway_report.txt

```
                                      TAP Transport                                       
Gene        Observed    Threshold_GTEX   Result      Threshold_TCGA_N    Result           

TAP1        54.81       37.33            PASS        30.92               PASS             
TAPBP       127.73      71.58            PASS        65.68               PASS             
TAP2        1.24        0.45             PASS        2.13                LOW              


                                      MHC production                                      
Gene        Observed    Threshold_GTEX   Result      Threshold_TCGA_N    Result           

NFYA        13.74       9.09             PASS        10.86               PASS             
CD74        316.38      600.23           LOW         1059.77             LOW              
RFXANK      99.34       82.48            PASS        74.78               PASS             
NFYC        42.78       38.93            PASS        38.93               PASS             
CREB1       16.54       8.40             PASS        13.27               PASS             
NFYB        16.44       43.57            LOW         44.26               LOW              
RFXAP       3.28        4.23             LOW         3.61                LOW              
RFX5        23.52       21.95            PASS        17.83               PASS             
CIITA       0.83        6.84             LOW         2.90                LOW              


                                       MHCI loading                                       
Gene        Observed    Threshold_GTEX   Result      Threshold_TCGA_N    Result           

HLA_A       2           NA               NA          2                   NA               
HLA_B       2           NA               NA          2                   NA               
HLA_C       2           NA               NA          2                   NA               
CANX        523.82      114.56           PASS        268.80              PASS             
B2M         5634.88     3398.70          PASS        6382.32             LOW              
PDIA3       1006.51     200.82           PASS        507.70              PASS             
CALR        1877.1      246.76           PASS        662.69              PASS             


                                 MHCII epitope generation                                 
Gene        Observed    Threshold_GTEX   Result      Threshold_TCGA_N    Result           

LGMN        112.94      49.16            PASS        78.78               PASS             
CTSB        94.02       318.80           LOW         469.69              LOW              
IFI30       46.39       36.89            PASS        42.76               PASS             


                                      MHCII loading                                       
Gene        Observed    Threshold_GTEX   Result      Threshold_TCGA_N    Result           

HLA_DQA     2           NA               NA          2                   NA               
HLA_DQB     2           NA               NA          2                   NA               
HLA_DRB     2           NA               NA          2                   NA               
CD74        316.38      600.23           LOW         1059.77             LOW              
LGMN        112.94      49.16            PASS        78.78               PASS             
CTSL        84.71       60.92            PASS        84.90               LOW              
CTSS        6.91        10.51            LOW         34.41               LOW              
CTSB        94.02       318.80           LOW         469.69              LOW              
HLA-DMA     14.31       43.56            LOW         44.63               LOW              
HLA-DRA     163.75      143.40           PASS        401.02              LOW              
HLA-DMB     99.09       19.99            PASS        31.70               PASS             


                                 MHCI epitope generation                                  
Gene        Observed    Threshold_GTEX   Result      Threshold_TCGA_N    Result           

HSPA5       417.41      97.95            PASS        236.89              PASS             
HSP90AA1    491.55      224.16           PASS        453.20              PASS             
PSME1       274.62      168.24           PASS        256.20              PASS             
HSP90AB1    869.67      391.66           PASS        659.82              PASS             
PSME2       178.05      156.86           PASS        159.29              PASS             
HSPA8       1124.5      328.32           PASS        652.74              PASS             
IFNG        0.04        0.06             LOW         0.16                LOW              
HSPA2       1.48        11.77            LOW         7.40                LOW              
PSME3       67.16       32.09            PASS        46.22               PASS             
HSPA4       43.42       32.84            PASS        45.49               LOW              
HSPA6       0.17        3.50             LOW         33.32               LOW              
HSPA1B      151.45      273.95           LOW         609.11              LOW              
HSPA1A      174.62      366.46           LOW         755.17              LOW              
HSPA1L      0.93        1.17             LOW         2.14                LOW              
TNF         0.0         0.20             LOW         0.37                LOW              
```
