## Supplemental Data 1 for "ProTECT – Prediction of T-cell Epitopes for Cancer Therapy": mhc_pathway_report.txt

```
                                      TAP Transport                                       
Gene        Observed    Threshold_GTEX   Result      Threshold_TCGA_N    Result           

TAP1        157.63      37.33            PASS        30.92               PASS             
TAPBP       160.35      71.58            PASS        65.68               PASS             
TAP2        16.82       0.45             PASS        2.13                PASS             


                                      MHC production                                      
Gene        Observed    Threshold_GTEX   Result      Threshold_TCGA_N    Result           

NFYA        10.27       9.09             PASS        10.86               LOW              
CD74        7378.71     600.23           PASS        1059.77             PASS             
RFXANK      64.07       82.48            LOW         74.78               LOW              
NFYC        36.55       38.93            LOW         38.93               LOW              
CREB1       11.27       8.40             PASS        13.27               LOW              
NFYB        19.46       43.57            LOW         44.26               LOW              
RFXAP       4.06        4.23             LOW         3.61                PASS             
RFX5        42.4        21.95            PASS        17.83               PASS             
CIITA       34.63       6.84             PASS        2.90                PASS             


                                       MHCI loading                                       
Gene        Observed    Threshold_GTEX   Result      Threshold_TCGA_N    Result           

HLA_A       2           NA               NA          2                   NA               
HLA_B       2           NA               NA          2                   NA               
HLA_C       2           NA               NA          2                   NA               
CANX        213.55      114.56           PASS        268.80              LOW              
B2M         12679.2     3398.70          PASS        6382.32             PASS             
PDIA3       284.72      200.82           PASS        507.70              LOW              
CALR        523.96      246.76           PASS        662.69              LOW              


                                 MHCII epitope generation                                 
Gene        Observed    Threshold_GTEX   Result      Threshold_TCGA_N    Result           

LGMN        109.81      49.16            PASS        78.78               PASS             
CTSB        954.14      318.80           PASS        469.69              PASS             
IFI30       400.61      36.89            PASS        42.76               PASS             


                                      MHCII loading                                       
Gene        Observed    Threshold_GTEX   Result      Threshold_TCGA_N    Result           

HLA_DQA     2           NA               NA          2                   NA               
HLA_DQB     2           NA               NA          2                   NA               
HLA_DRB     2           NA               NA          2                   NA               
CD74        7378.71     600.23           PASS        1059.77             PASS             
LGMN        109.81      49.16            PASS        78.78               PASS             
CTSL        75.89       60.92            PASS        84.90               LOW              
CTSS        186.77      10.51            PASS        34.41               PASS             
CTSB        954.14      318.80           PASS        469.69              PASS             
HLA-DMA     281.04      43.56            PASS        44.63               PASS             
HLA-DRA     2676.22     143.40           PASS        401.02              PASS             
HLA-DMB     205.48      19.99            PASS        31.70               PASS             


                                 MHCI epitope generation                                  
Gene        Observed    Threshold_GTEX   Result      Threshold_TCGA_N    Result           

HSPA5       189.13      97.95            PASS        236.89              LOW              
HSP90AA1    246.73      224.16           PASS        453.20              LOW              
PSME1       304.4       168.24           PASS        256.20              PASS             
HSP90AB1    379.35      391.66           LOW         659.82              LOW              
PSME2       232.45      156.86           PASS        159.29              PASS             
HSPA8       520.46      328.32           PASS        652.74              LOW              
IFNG        1.54        0.06             PASS        0.16                PASS             
HSPA2       3.67        11.77            LOW         7.40                LOW              
PSME3       34.43       32.09            PASS        46.22               LOW              
HSPA4       30.12       32.84            LOW         45.49               LOW              
HSPA6       2.35        3.50             LOW         33.32               LOW              
HSPA1B      111.85      273.95           LOW         609.11              LOW              
HSPA1A      136.65      366.46           LOW         755.17              LOW              
HSPA1L      1.55        1.17             PASS        2.14                LOW              
TNF         3.96        0.20             PASS        0.37                PASS             
```
