## Supplemental Data 1 for "ProTECT – Prediction of T-cell Epitopes for Cancer Therapy": mhc_pathway_report.txt

```
                                      TAP Transport                                       
Gene        Observed    Threshold_GTEX   Result      Threshold_TCGA_N    Result           

TAP1        35.24       37.33            LOW         30.92               PASS             
TAPBP       101.41      71.58            PASS        65.68               PASS             
TAP2        0.65        0.45             PASS        2.13                LOW              


                                      MHC production                                      
Gene        Observed    Threshold_GTEX   Result      Threshold_TCGA_N    Result           

NFYA        12.24       9.09             PASS        10.86               PASS             
CD74        1442.57     600.23           PASS        1059.77             PASS             
RFXANK      51.22       82.48            LOW         74.78               LOW              
NFYC        34.13       38.93            LOW         38.93               LOW              
CREB1       21.21       8.40             PASS        13.27               PASS             
NFYB        26.55       43.57            LOW         44.26               LOW              
RFXAP       2.13        4.23             LOW         3.61                LOW              
RFX5        19.5        21.95            LOW         17.83               PASS             
CIITA       5.61        6.84             LOW         2.90                PASS             


                                       MHCI loading                                       
Gene        Observed    Threshold_GTEX   Result      Threshold_TCGA_N    Result           

HLA_A       2           NA               NA          2                   NA               
HLA_B       2           NA               NA          2                   NA               
HLA_C       2           NA               NA          2                   NA               
CANX        451.14      114.56           PASS        268.80              PASS             
B2M         7362.34     3398.70          PASS        6382.32             PASS             
PDIA3       925.31      200.82           PASS        507.70              PASS             
CALR        1262.92     246.76           PASS        662.69              PASS             


                                 MHCII epitope generation                                 
Gene        Observed    Threshold_GTEX   Result      Threshold_TCGA_N    Result           

LGMN        130.56      49.16            PASS        78.78               PASS             
CTSB        368.13      318.80           PASS        469.69              LOW              
IFI30       117.32      36.89            PASS        42.76               PASS             


                                      MHCII loading                                       
Gene        Observed    Threshold_GTEX   Result      Threshold_TCGA_N    Result           

HLA_DQA     2           NA               NA          2                   NA               
HLA_DQB     2           NA               NA          2                   NA               
HLA_DRB     2           NA               NA          2                   NA               
CD74        1442.57     600.23           PASS        1059.77             PASS             
LGMN        130.56      49.16            PASS        78.78               PASS             
CTSL        101.85      60.92            PASS        84.90               PASS             
CTSS        64.14       10.51            PASS        34.41               PASS             
CTSB        368.13      318.80           PASS        469.69              LOW              
HLA-DMA     64.29       43.56            PASS        44.63               PASS             
HLA-DRA     653.18      143.40           PASS        401.02              PASS             
HLA-DMB     290.66      19.99            PASS        31.70               PASS             


                                 MHCI epitope generation                                  
Gene        Observed    Threshold_GTEX   Result      Threshold_TCGA_N    Result           

HSPA5       297.76      97.95            PASS        236.89              PASS             
HSP90AA1    440.43      224.16           PASS        453.20              LOW              
PSME1       197.45      168.24           PASS        256.20              LOW              
HSP90AB1    784.7       391.66           PASS        659.82              PASS             
PSME2       105.47      156.86           LOW         159.29              LOW              
HSPA8       1091.15     328.32           PASS        652.74              PASS             
IFNG        0.03        0.06             LOW         0.16                LOW              
HSPA2       5.11        11.77            LOW         7.40                LOW              
PSME3       54.23       32.09            PASS        46.22               PASS             
HSPA4       43.51       32.84            PASS        45.49               LOW              
HSPA6       1.67        3.50             LOW         33.32               LOW              
HSPA1B      125.45      273.95           LOW         609.11              LOW              
HSPA1A      137.99      366.46           LOW         755.17              LOW              
HSPA1L      1.79        1.17             PASS        2.14                LOW              
TNF         0.14        0.20             LOW         0.37                LOW              
```
