## Supplemental Data 1 for "ProTECT – Prediction of T-cell Epitopes for Cancer Therapy": mhc_pathway_report.txt

```
                                      TAP Transport                                       
Gene        Observed    Threshold_GTEX   Result      Threshold_TCGA_N    Result           

TAP1        58.82       37.33            PASS        30.92               PASS             
TAPBP       167.79      71.58            PASS        65.68               PASS             
TAP2        1.79        0.45             PASS        2.13                LOW              


                                      MHC production                                      
Gene        Observed    Threshold_GTEX   Result      Threshold_TCGA_N    Result           

NFYA        9.93        9.09             PASS        10.86               LOW              
CD74        912.55      600.23           PASS        1059.77             LOW              
RFXANK      54.88       82.48            LOW         74.78               LOW              
NFYC        34.08       38.93            LOW         38.93               LOW              
CREB1       18.04       8.40             PASS        13.27               PASS             
NFYB        18.27       43.57            LOW         44.26               LOW              
RFXAP       2.75        4.23             LOW         3.61                LOW              
RFX5        21.39       21.95            LOW         17.83               PASS             
CIITA       2.11        6.84             LOW         2.90                LOW              


                                       MHCI loading                                       
Gene        Observed    Threshold_GTEX   Result      Threshold_TCGA_N    Result           

HLA_A       2           NA               NA          2                   NA               
HLA_B       2           NA               NA          2                   NA               
HLA_C       2           NA               NA          2                   NA               
CANX        481.57      114.56           PASS        268.80              PASS             
B2M         8966.88     3398.70          PASS        6382.32             PASS             
PDIA3       1152.8      200.82           PASS        507.70              PASS             
CALR        1179.14     246.76           PASS        662.69              PASS             


                                 MHCII epitope generation                                 
Gene        Observed    Threshold_GTEX   Result      Threshold_TCGA_N    Result           

LGMN        237.41      49.16            PASS        78.78               PASS             
CTSB        330.39      318.80           PASS        469.69              LOW              
IFI30       78.19       36.89            PASS        42.76               PASS             


                                      MHCII loading                                       
Gene        Observed    Threshold_GTEX   Result      Threshold_TCGA_N    Result           

HLA_DQA     2           NA               NA          2                   NA               
HLA_DQB     2           NA               NA          2                   NA               
HLA_DRB     2           NA               NA          2                   NA               
CD74        912.55      600.23           PASS        1059.77             LOW              
LGMN        237.41      49.16            PASS        78.78               PASS             
CTSL        118.44      60.92            PASS        84.90               PASS             
CTSS        22.63       10.51            PASS        34.41               LOW              
CTSB        330.39      318.80           PASS        469.69              LOW              
HLA-DMA     51.14       43.56            PASS        44.63               PASS             
HLA-DRA     274.24      143.40           PASS        401.02              LOW              
HLA-DMB     114.69      19.99            PASS        31.70               PASS             


                                 MHCI epitope generation                                  
Gene        Observed    Threshold_GTEX   Result      Threshold_TCGA_N    Result           

HSPA5       373.46      97.95            PASS        236.89              PASS             
HSP90AA1    437.61      224.16           PASS        453.20              LOW              
PSME1       328.08      168.24           PASS        256.20              PASS             
HSP90AB1    788.95      391.66           PASS        659.82              PASS             
PSME2       187.78      156.86           PASS        159.29              PASS             
HSPA8       1265.15     328.32           PASS        652.74              PASS             
IFNG        0.2         0.06             PASS        0.16                PASS             
HSPA2       2.88        11.77            LOW         7.40                LOW              
PSME3       38.74       32.09            PASS        46.22               LOW              
HSPA4       53.4        32.84            PASS        45.49               PASS             
HSPA6       0.66        3.50             LOW         33.32               LOW              
HSPA1B      144.91      273.95           LOW         609.11              LOW              
HSPA1A      191.5       366.46           LOW         755.17              LOW              
HSPA1L      1.02        1.17             LOW         2.14                LOW              
TNF         0.57        0.20             PASS        0.37                PASS             
```
