## Supplemental Data 1 for "ProTECT – Prediction of T-cell Epitopes for Cancer Therapy": mhc_pathway_report.txt

```
                                      TAP Transport                                       
Gene        Observed    Threshold_GTEX   Result      Threshold_TCGA_N    Result           

TAP1        38.89       37.33            PASS        30.92               PASS             
TAPBP       92.84       71.58            PASS        65.68               PASS             
TAP2        1.48        0.45             PASS        2.13                LOW              


                                      MHC production                                      
Gene        Observed    Threshold_GTEX   Result      Threshold_TCGA_N    Result           

NFYA        15.44       9.09             PASS        10.86               PASS             
CD74        1428.46     600.23           PASS        1059.77             PASS             
RFXANK      68.01       82.48            LOW         74.78               LOW              
NFYC        37.27       38.93            LOW         38.93               LOW              
CREB1       21.11       8.40             PASS        13.27               PASS             
NFYB        24.38       43.57            LOW         44.26               LOW              
RFXAP       3.12        4.23             LOW         3.61                LOW              
RFX5        23.18       21.95            PASS        17.83               PASS             
CIITA       4.98        6.84             LOW         2.90                PASS             


                                       MHCI loading                                       
Gene        Observed    Threshold_GTEX   Result      Threshold_TCGA_N    Result           

HLA_A       2           NA               NA          2                   NA               
HLA_B       2           NA               NA          2                   NA               
HLA_C       2           NA               NA          2                   NA               
CANX        411.9       114.56           PASS        268.80              PASS             
B2M         5994.83     3398.70          PASS        6382.32             LOW              
PDIA3       1008.38     200.82           PASS        507.70              PASS             
CALR        1337.77     246.76           PASS        662.69              PASS             


                                 MHCII epitope generation                                 
Gene        Observed    Threshold_GTEX   Result      Threshold_TCGA_N    Result           

LGMN        124.37      49.16            PASS        78.78               PASS             
CTSB        427.62      318.80           PASS        469.69              LOW              
IFI30       80.74       36.89            PASS        42.76               PASS             


                                      MHCII loading                                       
Gene        Observed    Threshold_GTEX   Result      Threshold_TCGA_N    Result           

HLA_DQA     2           NA               NA          2                   NA               
HLA_DQB     2           NA               NA          2                   NA               
HLA_DRB     2           NA               NA          2                   NA               
CD74        1428.46     600.23           PASS        1059.77             PASS             
LGMN        124.37      49.16            PASS        78.78               PASS             
CTSL        101.3       60.92            PASS        84.90               PASS             
CTSS        47.8        10.51            PASS        34.41               PASS             
CTSB        427.62      318.80           PASS        469.69              LOW              
HLA-DMA     52.08       43.56            PASS        44.63               PASS             
HLA-DRA     456.64      143.40           PASS        401.02              PASS             
HLA-DMB     35.4        19.99            PASS        31.70               PASS             


                                 MHCI epitope generation                                  
Gene        Observed    Threshold_GTEX   Result      Threshold_TCGA_N    Result           

HSPA5       557.84      97.95            PASS        236.89              PASS             
HSP90AA1    789.56      224.16           PASS        453.20              PASS             
PSME1       233.96      168.24           PASS        256.20              LOW              
HSP90AB1    1004.02     391.66           PASS        659.82              PASS             
PSME2       120.58      156.86           LOW         159.29              LOW              
HSPA8       1383.84     328.32           PASS        652.74              PASS             
IFNG        0.21        0.06             PASS        0.16                PASS             
HSPA2       9.59        11.77            LOW         7.40                PASS             
PSME3       70.91       32.09            PASS        46.22               PASS             
HSPA4       66.24       32.84            PASS        45.49               PASS             
HSPA6       1.58        3.50             LOW         33.32               LOW              
HSPA1B      662.02      273.95           PASS        609.11              PASS             
HSPA1A      629.89      366.46           PASS        755.17              LOW              
HSPA1L      1.64        1.17             PASS        2.14                LOW              
TNF         1.02        0.20             PASS        0.37                PASS             
```
