## Supplemental Data 1 for "ProTECT – Prediction of T-cell Epitopes for Cancer Therapy": mhc_pathway_report.txt

```
                                      TAP Transport                                       
Gene        Observed    Threshold_GTEX   Result      Threshold_TCGA_N    Result           

TAP1        37.16       37.33            LOW         30.92               PASS             
TAPBP       94.96       71.58            PASS        65.68               PASS             
TAP2        1.26        0.45             PASS        2.13                LOW              


                                      MHC production                                      
Gene        Observed    Threshold_GTEX   Result      Threshold_TCGA_N    Result           

NFYA        24.62       9.09             PASS        10.86               PASS             
CD74        733.62      600.23           PASS        1059.77             LOW              
RFXANK      47.43       82.48            LOW         74.78               LOW              
NFYC        51.84       38.93            PASS        38.93               PASS             
CREB1       26.18       8.40             PASS        13.27               PASS             
NFYB        24.96       43.57            LOW         44.26               LOW              
RFXAP       1.87        4.23             LOW         3.61                LOW              
RFX5        23.7        21.95            PASS        17.83               PASS             
CIITA       2.84        6.84             LOW         2.90                LOW              


                                       MHCI loading                                       
Gene        Observed    Threshold_GTEX   Result      Threshold_TCGA_N    Result           

HLA_A       2           NA               NA          2                   NA               
HLA_B       2           NA               NA          2                   NA               
HLA_C       2           NA               NA          2                   NA               
CANX        461.31      114.56           PASS        268.80              PASS             
B2M         3900.18     3398.70          PASS        6382.32             LOW              
PDIA3       684.29      200.82           PASS        507.70              PASS             
CALR        1235.7      246.76           PASS        662.69              PASS             


                                 MHCII epitope generation                                 
Gene        Observed    Threshold_GTEX   Result      Threshold_TCGA_N    Result           

LGMN        157.36      49.16            PASS        78.78               PASS             
CTSB        507.24      318.80           PASS        469.69              PASS             
IFI30       124.45      36.89            PASS        42.76               PASS             


                                      MHCII loading                                       
Gene        Observed    Threshold_GTEX   Result      Threshold_TCGA_N    Result           

HLA_DQA     2           NA               NA          2                   NA               
HLA_DQB     2           NA               NA          2                   NA               
HLA_DRB     2           NA               NA          2                   NA               
CD74        733.62      600.23           PASS        1059.77             LOW              
LGMN        157.36      49.16            PASS        78.78               PASS             
CTSL        73.4        60.92            PASS        84.90               LOW              
CTSS        39.56       10.51            PASS        34.41               PASS             
CTSB        507.24      318.80           PASS        469.69              PASS             
HLA-DMA     32.13       43.56            LOW         44.63               LOW              
HLA-DRA     268.13      143.40           PASS        401.02              LOW              
HLA-DMB     53.6        19.99            PASS        31.70               PASS             


                                 MHCI epitope generation                                  
Gene        Observed    Threshold_GTEX   Result      Threshold_TCGA_N    Result           

HSPA5       507.0       97.95            PASS        236.89              PASS             
HSP90AA1    627.58      224.16           PASS        453.20              PASS             
PSME1       257.8       168.24           PASS        256.20              PASS             
HSP90AB1    915.66      391.66           PASS        659.82              PASS             
PSME2       132.11      156.86           LOW         159.29              LOW              
HSPA8       2061.27     328.32           PASS        652.74              PASS             
IFNG        0.08        0.06             PASS        0.16                LOW              
HSPA2       3.08        11.77            LOW         7.40                LOW              
PSME3       84.73       32.09            PASS        46.22               PASS             
HSPA4       68.09       32.84            PASS        45.49               PASS             
HSPA6       1.48        3.50             LOW         33.32               LOW              
HSPA1B      304.2       273.95           PASS        609.11              LOW              
HSPA1A      325.19      366.46           LOW         755.17              LOW              
HSPA1L      1.71        1.17             PASS        2.14                LOW              
TNF         1.1         0.20             PASS        0.37                PASS             
```
