## Supplemental Data 1 for "ProTECT – Prediction of T-cell Epitopes for Cancer Therapy": mhc_pathway_report.txt

```
                                      TAP Transport                                       
Gene        Observed    Threshold_GTEX   Result      Threshold_TCGA_N    Result           

TAP1        30.34       37.33            LOW         30.92               LOW              
TAPBP       59.94       71.58            LOW         65.68               LOW              
TAP2        1.55        0.45             PASS        2.13                LOW              


                                      MHC production                                      
Gene        Observed    Threshold_GTEX   Result      Threshold_TCGA_N    Result           

NFYA        27.25       9.09             PASS        10.86               PASS             
CD74        573.79      600.23           LOW         1059.77             LOW              
RFXANK      65.56       82.48            LOW         74.78               LOW              
NFYC        39.95       38.93            PASS        38.93               PASS             
CREB1       27.56       8.40             PASS        13.27               PASS             
NFYB        28.33       43.57            LOW         44.26               LOW              
RFXAP       3.06        4.23             LOW         3.61                LOW              
RFX5        20.16       21.95            LOW         17.83               PASS             
CIITA       1.44        6.84             LOW         2.90                LOW              


                                       MHCI loading                                       
Gene        Observed    Threshold_GTEX   Result      Threshold_TCGA_N    Result           

HLA_A       2           NA               NA          2                   NA               
HLA_B       2           NA               NA          2                   NA               
HLA_C       2           NA               NA          2                   NA               
CANX        761.53      114.56           PASS        268.80              PASS             
B2M         2367.13     3398.70          LOW         6382.32             LOW              
PDIA3       1226.62     200.82           PASS        507.70              PASS             
CALR        1462.93     246.76           PASS        662.69              PASS             


                                 MHCII epitope generation                                 
Gene        Observed    Threshold_GTEX   Result      Threshold_TCGA_N    Result           

LGMN        108.26      49.16            PASS        78.78               PASS             
CTSB        130.89      318.80           LOW         469.69              LOW              
IFI30       33.97       36.89            LOW         42.76               LOW              


                                      MHCII loading                                       
Gene        Observed    Threshold_GTEX   Result      Threshold_TCGA_N    Result           

HLA_DQA     2           NA               NA          2                   NA               
HLA_DQB     2           NA               NA          2                   NA               
HLA_DRB     2           NA               NA          2                   NA               
CD74        573.79      600.23           LOW         1059.77             LOW              
LGMN        108.26      49.16            PASS        78.78               PASS             
CTSL        120.68      60.92            PASS        84.90               PASS             
CTSS        19.9        10.51            PASS        34.41               LOW              
CTSB        130.89      318.80           LOW         469.69              LOW              
HLA-DMA     25.49       43.56            LOW         44.63               LOW              
HLA-DRA     227.39      143.40           PASS        401.02              LOW              
HLA-DMB     360.82      19.99            PASS        31.70               PASS             


                                 MHCI epitope generation                                  
Gene        Observed    Threshold_GTEX   Result      Threshold_TCGA_N    Result           

HSPA5       626.3       97.95            PASS        236.89              PASS             
HSP90AA1    968.64      224.16           PASS        453.20              PASS             
PSME1       195.27      168.24           PASS        256.20              LOW              
HSP90AB1    1466.14     391.66           PASS        659.82              PASS             
PSME2       98.05       156.86           LOW         159.29              LOW              
HSPA8       1493.4      328.32           PASS        652.74              PASS             
IFNG        0.02        0.06             LOW         0.16                LOW              
HSPA2       2.43        11.77            LOW         7.40                LOW              
PSME3       75.16       32.09            PASS        46.22               PASS             
HSPA4       61.66       32.84            PASS        45.49               PASS             
HSPA6       0.64        3.50             LOW         33.32               LOW              
HSPA1B      389.58      273.95           PASS        609.11              LOW              
HSPA1A      168.16      366.46           LOW         755.17              LOW              
HSPA1L      2.34        1.17             PASS        2.14                PASS             
TNF         0.06        0.20             LOW         0.37                LOW              
```
