## Supplemental Data 1 for "ProTECT – Prediction of T-cell Epitopes for Cancer Therapy": mhc_pathway_report.txt

```
                                      TAP Transport                                       
Gene        Observed    Threshold_GTEX   Result      Threshold_TCGA_N    Result           

TAP1        58.33       37.33            PASS        30.92               PASS             
TAPBP       141.3       71.58            PASS        65.68               PASS             
TAP2        1.13        0.45             PASS        2.13                LOW              


                                      MHC production                                      
Gene        Observed    Threshold_GTEX   Result      Threshold_TCGA_N    Result           

NFYA        16.9        9.09             PASS        10.86               PASS             
CD74        830.64      600.23           PASS        1059.77             LOW              
RFXANK      78.57       82.48            LOW         74.78               PASS             
NFYC        36.06       38.93            LOW         38.93               LOW              
CREB1       9.42        8.40             PASS        13.27               LOW              
NFYB        15.43       43.57            LOW         44.26               LOW              
RFXAP       3.23        4.23             LOW         3.61                LOW              
RFX5        30.15       21.95            PASS        17.83               PASS             
CIITA       2.74        6.84             LOW         2.90                LOW              


                                       MHCI loading                                       
Gene        Observed    Threshold_GTEX   Result      Threshold_TCGA_N    Result           

HLA_A       2           NA               NA          2                   NA               
HLA_B       2           NA               NA          2                   NA               
HLA_C       2           NA               NA          2                   NA               
CANX        406.52      114.56           PASS        268.80              PASS             
B2M         3391.88     3398.70          LOW         6382.32             LOW              
PDIA3       546.98      200.82           PASS        507.70              PASS             
CALR        1107.73     246.76           PASS        662.69              PASS             


                                 MHCII epitope generation                                 
Gene        Observed    Threshold_GTEX   Result      Threshold_TCGA_N    Result           

LGMN        89.08       49.16            PASS        78.78               PASS             
CTSB        289.11      318.80           LOW         469.69              LOW              
IFI30       124.79      36.89            PASS        42.76               PASS             


                                      MHCII loading                                       
Gene        Observed    Threshold_GTEX   Result      Threshold_TCGA_N    Result           

HLA_DQA     2           NA               NA          2                   NA               
HLA_DQB     2           NA               NA          2                   NA               
HLA_DRB     2           NA               NA          2                   NA               
CD74        830.64      600.23           PASS        1059.77             LOW              
LGMN        89.08       49.16            PASS        78.78               PASS             
CTSL        94.66       60.92            PASS        84.90               PASS             
CTSS        38.86       10.51            PASS        34.41               PASS             
CTSB        289.11      318.80           LOW         469.69              LOW              
HLA-DMA     35.94       43.56            LOW         44.63               LOW              
HLA-DRA     298.88      143.40           PASS        401.02              LOW              
HLA-DMB     139.11      19.99            PASS        31.70               PASS             


                                 MHCI epitope generation                                  
Gene        Observed    Threshold_GTEX   Result      Threshold_TCGA_N    Result           

HSPA5       354.62      97.95            PASS        236.89              PASS             
HSP90AA1    359.15      224.16           PASS        453.20              LOW              
PSME1       358.91      168.24           PASS        256.20              PASS             
HSP90AB1    727.63      391.66           PASS        659.82              PASS             
PSME2       187.03      156.86           PASS        159.29              PASS             
HSPA8       1369.33     328.32           PASS        652.74              PASS             
IFNG        0.05        0.06             LOW         0.16                LOW              
HSPA2       2.35        11.77            LOW         7.40                LOW              
PSME3       71.42       32.09            PASS        46.22               PASS             
HSPA4       71.57       32.84            PASS        45.49               PASS             
HSPA6       0.9         3.50             LOW         33.32               LOW              
HSPA1B      167.67      273.95           LOW         609.11              LOW              
HSPA1A      166.52      366.46           LOW         755.17              LOW              
HSPA1L      1.37        1.17             PASS        2.14                LOW              
TNF         0.42        0.20             PASS        0.37                PASS             
```
