## Supplemental Data 1 for "ProTECT – Prediction of T-cell Epitopes for Cancer Therapy": mhc_pathway_report.txt

```
                                      TAP Transport                                       
Gene        Observed    Threshold_GTEX   Result      Threshold_TCGA_N    Result           

TAP1        38.77       37.33            PASS        30.92               PASS             
TAPBP       71.77       71.58            PASS        65.68               PASS             
TAP2        1.22        0.45             PASS        2.13                LOW              


                                      MHC production                                      
Gene        Observed    Threshold_GTEX   Result      Threshold_TCGA_N    Result           

NFYA        21.03       9.09             PASS        10.86               PASS             
CD74        347.51      600.23           LOW         1059.77             LOW              
RFXANK      88.73       82.48            PASS        74.78               PASS             
NFYC        37.63       38.93            LOW         38.93               LOW              
CREB1       15.13       8.40             PASS        13.27               PASS             
NFYB        21.26       43.57            LOW         44.26               LOW              
RFXAP       4.39        4.23             PASS        3.61                PASS             
RFX5        30.84       21.95            PASS        17.83               PASS             
CIITA       1.15        6.84             LOW         2.90                LOW              


                                       MHCI loading                                       
Gene        Observed    Threshold_GTEX   Result      Threshold_TCGA_N    Result           

HLA_A       2           NA               NA          2                   NA               
HLA_B       2           NA               NA          2                   NA               
HLA_C       2           NA               NA          2                   NA               
CANX        490.0       114.56           PASS        268.80              PASS             
B2M         2714.02     3398.70          LOW         6382.32             LOW              
PDIA3       929.89      200.82           PASS        507.70              PASS             
CALR        1332.27     246.76           PASS        662.69              PASS             


                                 MHCII epitope generation                                 
Gene        Observed    Threshold_GTEX   Result      Threshold_TCGA_N    Result           

LGMN        130.22      49.16            PASS        78.78               PASS             
CTSB        162.1       318.80           LOW         469.69              LOW              
IFI30       33.14       36.89            LOW         42.76               LOW              


                                      MHCII loading                                       
Gene        Observed    Threshold_GTEX   Result      Threshold_TCGA_N    Result           

HLA_DQA     2           NA               NA          2                   NA               
HLA_DQB     2           NA               NA          2                   NA               
HLA_DRB     2           NA               NA          2                   NA               
CD74        347.51      600.23           LOW         1059.77             LOW              
LGMN        130.22      49.16            PASS        78.78               PASS             
CTSL        64.57       60.92            PASS        84.90               LOW              
CTSS        12.98       10.51            PASS        34.41               LOW              
CTSB        162.1       318.80           LOW         469.69              LOW              
HLA-DMA     20.1        43.56            LOW         44.63               LOW              
HLA-DRA     114.3       143.40           LOW         401.02              LOW              
HLA-DMB     198.2       19.99            PASS        31.70               PASS             


                                 MHCI epitope generation                                  
Gene        Observed    Threshold_GTEX   Result      Threshold_TCGA_N    Result           

HSPA5       290.85      97.95            PASS        236.89              PASS             
HSP90AA1    493.41      224.16           PASS        453.20              PASS             
PSME1       202.52      168.24           PASS        256.20              LOW              
HSP90AB1    887.36      391.66           PASS        659.82              PASS             
PSME2       121.41      156.86           LOW         159.29              LOW              
HSPA8       1511.88     328.32           PASS        652.74              PASS             
IFNG        0.0         0.06             LOW         0.16                LOW              
HSPA2       2.81        11.77            LOW         7.40                LOW              
PSME3       62.86       32.09            PASS        46.22               PASS             
HSPA4       58.33       32.84            PASS        45.49               PASS             
HSPA6       0.45        3.50             LOW         33.32               LOW              
HSPA1B      271.67      273.95           LOW         609.11              LOW              
HSPA1A      355.39      366.46           LOW         755.17              LOW              
HSPA1L      1.87        1.17             PASS        2.14                LOW              
TNF         0.0         0.20             LOW         0.37                LOW              
```
