## Supplemental Data 1 for "ProTECT – Prediction of T-cell Epitopes for Cancer Therapy": mhc_pathway_report.txt

```
                                      TAP Transport                                       
Gene        Observed    Threshold_GTEX   Result      Threshold_TCGA_N    Result           

TAP1        82.29       37.33            PASS        30.92               PASS             
TAPBP       122.16      71.58            PASS        65.68               PASS             
TAP2        3.09        0.45             PASS        2.13                PASS             


                                      MHC production                                      
Gene        Observed    Threshold_GTEX   Result      Threshold_TCGA_N    Result           

NFYA        16.13       9.09             PASS        10.86               PASS             
CD74        1746.7      600.23           PASS        1059.77             PASS             
RFXANK      76.89       82.48            LOW         74.78               PASS             
NFYC        32.41       38.93            LOW         38.93               LOW              
CREB1       9.94        8.40             PASS        13.27               LOW              
NFYB        20.42       43.57            LOW         44.26               LOW              
RFXAP       2.22        4.23             LOW         3.61                LOW              
RFX5        21.74       21.95            LOW         17.83               PASS             
CIITA       3.04        6.84             LOW         2.90                PASS             


                                       MHCI loading                                       
Gene        Observed    Threshold_GTEX   Result      Threshold_TCGA_N    Result           

HLA_A       2           NA               NA          2                   NA               
HLA_B       2           NA               NA          2                   NA               
HLA_C       2           NA               NA          2                   NA               
CANX        507.23      114.56           PASS        268.80              PASS             
B2M         8157.22     3398.70          PASS        6382.32             PASS             
PDIA3       998.02      200.82           PASS        507.70              PASS             
CALR        1120.91     246.76           PASS        662.69              PASS             


                                 MHCII epitope generation                                 
Gene        Observed    Threshold_GTEX   Result      Threshold_TCGA_N    Result           

LGMN        139.98      49.16            PASS        78.78               PASS             
CTSB        229.84      318.80           LOW         469.69              LOW              
IFI30       91.19       36.89            PASS        42.76               PASS             


                                      MHCII loading                                       
Gene        Observed    Threshold_GTEX   Result      Threshold_TCGA_N    Result           

HLA_DQA     2           NA               NA          2                   NA               
HLA_DQB     2           NA               NA          2                   NA               
HLA_DRB     2           NA               NA          2                   NA               
CD74        1746.7      600.23           PASS        1059.77             PASS             
LGMN        139.98      49.16            PASS        78.78               PASS             
CTSL        93.6        60.92            PASS        84.90               PASS             
CTSS        37.19       10.51            PASS        34.41               PASS             
CTSB        229.84      318.80           LOW         469.69              LOW              
HLA-DMA     54.24       43.56            PASS        44.63               PASS             
HLA-DRA     534.41      143.40           PASS        401.02              PASS             
HLA-DMB     149.43      19.99            PASS        31.70               PASS             


                                 MHCI epitope generation                                  
Gene        Observed    Threshold_GTEX   Result      Threshold_TCGA_N    Result           

HSPA5       292.39      97.95            PASS        236.89              PASS             
HSP90AA1    427.91      224.16           PASS        453.20              LOW              
PSME1       319.38      168.24           PASS        256.20              PASS             
HSP90AB1    849.59      391.66           PASS        659.82              PASS             
PSME2       154.94      156.86           LOW         159.29              LOW              
HSPA8       1093.53     328.32           PASS        652.74              PASS             
IFNG        0.08        0.06             PASS        0.16                LOW              
HSPA2       2.9         11.77            LOW         7.40                LOW              
PSME3       53.55       32.09            PASS        46.22               PASS             
HSPA4       48.47       32.84            PASS        45.49               PASS             
HSPA6       3.44        3.50             LOW         33.32               LOW              
HSPA1B      398.74      273.95           PASS        609.11              LOW              
HSPA1A      421.15      366.46           PASS        755.17              LOW              
HSPA1L      1.2         1.17             PASS        2.14                LOW              
TNF         0.13        0.20             LOW         0.37                LOW              
```
