## Supplemental Data 1 for "ProTECT – Prediction of T-cell Epitopes for Cancer Therapy": mhc_pathway_report.txt

```
                                      TAP Transport                                       
Gene        Observed    Threshold_GTEX   Result      Threshold_TCGA_N    Result           

TAP1        32.31       37.33            LOW         30.92               PASS             
TAPBP       72.36       71.58            PASS        65.68               PASS             
TAP2        0.81        0.45             PASS        2.13                LOW              


                                      MHC production                                      
Gene        Observed    Threshold_GTEX   Result      Threshold_TCGA_N    Result           

NFYA        15.1        9.09             PASS        10.86               PASS             
CD74        607.15      600.23           PASS        1059.77             LOW              
RFXANK      63.26       82.48            LOW         74.78               LOW              
NFYC        35.99       38.93            LOW         38.93               LOW              
CREB1       13.75       8.40             PASS        13.27               PASS             
NFYB        28.37       43.57            LOW         44.26               LOW              
RFXAP       3.18        4.23             LOW         3.61                LOW              
RFX5        18.36       21.95            LOW         17.83               PASS             
CIITA       1.56        6.84             LOW         2.90                LOW              


                                       MHCI loading                                       
Gene        Observed    Threshold_GTEX   Result      Threshold_TCGA_N    Result           

HLA_A       2           NA               NA          2                   NA               
HLA_B       2           NA               NA          2                   NA               
HLA_C       2           NA               NA          2                   NA               
CANX        386.72      114.56           PASS        268.80              PASS             
B2M         4938.84     3398.70          PASS        6382.32             LOW              
PDIA3       717.94      200.82           PASS        507.70              PASS             
CALR        858.83      246.76           PASS        662.69              PASS             


                                 MHCII epitope generation                                 
Gene        Observed    Threshold_GTEX   Result      Threshold_TCGA_N    Result           

LGMN        113.56      49.16            PASS        78.78               PASS             
CTSB        283.48      318.80           LOW         469.69              LOW              
IFI30       32.74       36.89            LOW         42.76               LOW              


                                      MHCII loading                                       
Gene        Observed    Threshold_GTEX   Result      Threshold_TCGA_N    Result           

HLA_DQA     2           NA               NA          2                   NA               
HLA_DQB     2           NA               NA          2                   NA               
HLA_DRB     2           NA               NA          2                   NA               
CD74        607.15      600.23           PASS        1059.77             LOW              
LGMN        113.56      49.16            PASS        78.78               PASS             
CTSL        131.62      60.92            PASS        84.90               PASS             
CTSS        14.32       10.51            PASS        34.41               LOW              
CTSB        283.48      318.80           LOW         469.69              LOW              
HLA-DMA     27.69       43.56            LOW         44.63               LOW              
HLA-DRA     205.84      143.40           PASS        401.02              LOW              
HLA-DMB     30.99       19.99            PASS        31.70               LOW              


                                 MHCI epitope generation                                  
Gene        Observed    Threshold_GTEX   Result      Threshold_TCGA_N    Result           

HSPA5       325.71      97.95            PASS        236.89              PASS             
HSP90AA1    849.71      224.16           PASS        453.20              PASS             
PSME1       281.11      168.24           PASS        256.20              PASS             
HSP90AB1    1270.51     391.66           PASS        659.82              PASS             
PSME2       104.39      156.86           LOW         159.29              LOW              
HSPA8       1241.0      328.32           PASS        652.74              PASS             
IFNG        0.17        0.06             PASS        0.16                PASS             
HSPA2       4.29        11.77            LOW         7.40                LOW              
PSME3       64.28       32.09            PASS        46.22               PASS             
HSPA4       20.02       32.84            LOW         45.49               LOW              
HSPA6       0.91        3.50             LOW         33.32               LOW              
HSPA1B      498.55      273.95           PASS        609.11              LOW              
HSPA1A      73.4        366.46           LOW         755.17              LOW              
HSPA1L      2.89        1.17             PASS        2.14                PASS             
TNF         0.15        0.20             LOW         0.37                LOW              
```
