## Supplemental Data 1 for "ProTECT – Prediction of T-cell Epitopes for Cancer Therapy": mhc_pathway_report.txt

```
                                      TAP Transport                                       
Gene        Observed    Threshold_GTEX   Result      Threshold_TCGA_N    Result           

TAP1        137.92      37.33            PASS        30.92               PASS             
TAPBP       116.08      71.58            PASS        65.68               PASS             
TAP2        4.94        0.45             PASS        2.13                PASS             


                                      MHC production                                      
Gene        Observed    Threshold_GTEX   Result      Threshold_TCGA_N    Result           

NFYA        14.91       9.09             PASS        10.86               PASS             
CD74        3246.24     600.23           PASS        1059.77             PASS             
RFXANK      54.96       82.48            LOW         74.78               LOW              
NFYC        42.47       38.93            PASS        38.93               PASS             
CREB1       17.47       8.40             PASS        13.27               PASS             
NFYB        22.85       43.57            LOW         44.26               LOW              
RFXAP       4.02        4.23             LOW         3.61                PASS             
RFX5        29.84       21.95            PASS        17.83               PASS             
CIITA       6.74        6.84             LOW         2.90                PASS             


                                       MHCI loading                                       
Gene        Observed    Threshold_GTEX   Result      Threshold_TCGA_N    Result           

HLA_A       2           NA               NA          2                   NA               
HLA_B       2           NA               NA          2                   NA               
HLA_C       2           NA               NA          2                   NA               
CANX        476.29      114.56           PASS        268.80              PASS             
B2M         14325.85    3398.70          PASS        6382.32             PASS             
PDIA3       725.66      200.82           PASS        507.70              PASS             
CALR        1131.3      246.76           PASS        662.69              PASS             


                                 MHCII epitope generation                                 
Gene        Observed    Threshold_GTEX   Result      Threshold_TCGA_N    Result           

LGMN        143.56      49.16            PASS        78.78               PASS             
CTSB        373.09      318.80           PASS        469.69              LOW              
IFI30       135.29      36.89            PASS        42.76               PASS             


                                      MHCII loading                                       
Gene        Observed    Threshold_GTEX   Result      Threshold_TCGA_N    Result           

HLA_DQA     2           NA               NA          2                   NA               
HLA_DQB     2           NA               NA          2                   NA               
HLA_DRB     2           NA               NA          2                   NA               
CD74        3246.24     600.23           PASS        1059.77             PASS             
LGMN        143.56      49.16            PASS        78.78               PASS             
CTSL        87.17       60.92            PASS        84.90               PASS             
CTSS        89.44       10.51            PASS        34.41               PASS             
CTSB        373.09      318.80           PASS        469.69              LOW              
HLA-DMA     145.51      43.56            PASS        44.63               PASS             
HLA-DRA     1310.93     143.40           PASS        401.02              PASS             
HLA-DMB     85.65       19.99            PASS        31.70               PASS             


                                 MHCI epitope generation                                  
Gene        Observed    Threshold_GTEX   Result      Threshold_TCGA_N    Result           

HSPA5       290.34      97.95            PASS        236.89              PASS             
HSP90AA1    704.63      224.16           PASS        453.20              PASS             
PSME1       363.36      168.24           PASS        256.20              PASS             
HSP90AB1    832.42      391.66           PASS        659.82              PASS             
PSME2       265.61      156.86           PASS        159.29              PASS             
HSPA8       1665.97     328.32           PASS        652.74              PASS             
IFNG        0.22        0.06             PASS        0.16                PASS             
HSPA2       2.7         11.77            LOW         7.40                LOW              
PSME3       61.45       32.09            PASS        46.22               PASS             
HSPA4       51.36       32.84            PASS        45.49               PASS             
HSPA6       24.96       3.50             PASS        33.32               LOW              
HSPA1B      548.5       273.95           PASS        609.11              LOW              
HSPA1A      634.75      366.46           PASS        755.17              LOW              
HSPA1L      1.86        1.17             PASS        2.14                LOW              
TNF         0.3         0.20             PASS        0.37                LOW              
```
