## Supplemental Data 1 for "ProTECT – Prediction of T-cell Epitopes for Cancer Therapy": mhc_pathway_report.txt

```
                                      TAP Transport                                       
Gene        Observed    Threshold_GTEX   Result      Threshold_TCGA_N    Result           

TAP1        54.14       37.33            PASS        30.92               PASS             
TAPBP       103.14      71.58            PASS        65.68               PASS             
TAP2        0.94        0.45             PASS        2.13                LOW              


                                      MHC production                                      
Gene        Observed    Threshold_GTEX   Result      Threshold_TCGA_N    Result           

NFYA        21.53       9.09             PASS        10.86               PASS             
CD74        793.8       600.23           PASS        1059.77             LOW              
RFXANK      61.66       82.48            LOW         74.78               LOW              
NFYC        40.52       38.93            PASS        38.93               PASS             
CREB1       23.19       8.40             PASS        13.27               PASS             
NFYB        25.16       43.57            LOW         44.26               LOW              
RFXAP       4.76        4.23             PASS        3.61                PASS             
RFX5        24.54       21.95            PASS        17.83               PASS             
CIITA       2.2         6.84             LOW         2.90                LOW              


                                       MHCI loading                                       
Gene        Observed    Threshold_GTEX   Result      Threshold_TCGA_N    Result           

HLA_A       2           NA               NA          2                   NA               
HLA_B       2           NA               NA          2                   NA               
HLA_C       2           NA               NA          2                   NA               
CANX        429.05      114.56           PASS        268.80              PASS             
B2M         4106.69     3398.70          PASS        6382.32             LOW              
PDIA3       838.2       200.82           PASS        507.70              PASS             
CALR        1202.99     246.76           PASS        662.69              PASS             


                                 MHCII epitope generation                                 
Gene        Observed    Threshold_GTEX   Result      Threshold_TCGA_N    Result           

LGMN        210.1       49.16            PASS        78.78               PASS             
CTSB        359.04      318.80           PASS        469.69              LOW              
IFI30       65.66       36.89            PASS        42.76               PASS             


                                      MHCII loading                                       
Gene        Observed    Threshold_GTEX   Result      Threshold_TCGA_N    Result           

HLA_DQA     2           NA               NA          2                   NA               
HLA_DQB     2           NA               NA          2                   NA               
HLA_DRB     2           NA               NA          2                   NA               
CD74        793.8       600.23           PASS        1059.77             LOW              
LGMN        210.1       49.16            PASS        78.78               PASS             
CTSL        87.91       60.92            PASS        84.90               PASS             
CTSS        43.11       10.51            PASS        34.41               PASS             
CTSB        359.04      318.80           PASS        469.69              LOW              
HLA-DMA     38.67       43.56            LOW         44.63               LOW              
HLA-DRA     288.02      143.40           PASS        401.02              LOW              
HLA-DMB     23.82       19.99            PASS        31.70               LOW              


                                 MHCI epitope generation                                  
Gene        Observed    Threshold_GTEX   Result      Threshold_TCGA_N    Result           

HSPA5       378.99      97.95            PASS        236.89              PASS             
HSP90AA1    909.33      224.16           PASS        453.20              PASS             
PSME1       281.57      168.24           PASS        256.20              PASS             
HSP90AB1    1146.25     391.66           PASS        659.82              PASS             
PSME2       143.05      156.86           LOW         159.29              LOW              
HSPA8       850.05      328.32           PASS        652.74              PASS             
IFNG        0.25        0.06             PASS        0.16                PASS             
HSPA2       4.43        11.77            LOW         7.40                LOW              
PSME3       62.93       32.09            PASS        46.22               PASS             
HSPA4       53.3        32.84            PASS        45.49               PASS             
HSPA6       1.2         3.50             LOW         33.32               LOW              
HSPA1B      703.16      273.95           PASS        609.11              PASS             
HSPA1A      392.66      366.46           PASS        755.17              LOW              
HSPA1L      2.66        1.17             PASS        2.14                PASS             
TNF         0.34        0.20             PASS        0.37                LOW              
```
