## Supplemental Data 1 for "ProTECT – Prediction of T-cell Epitopes for Cancer Therapy": mhc_pathway_report.txt

```
                                      TAP Transport                                       
Gene        Observed    Threshold_GTEX   Result      Threshold_TCGA_N    Result           

TAP1        48.21       37.33            PASS        30.92               PASS             
TAPBP       75.05       71.58            PASS        65.68               PASS             
TAP2        1.87        0.45             PASS        2.13                LOW              


                                      MHC production                                      
Gene        Observed    Threshold_GTEX   Result      Threshold_TCGA_N    Result           

NFYA        14.18       9.09             PASS        10.86               PASS             
CD74        1365.84     600.23           PASS        1059.77             PASS             
RFXANK      59.72       82.48            LOW         74.78               LOW              
NFYC        32.76       38.93            LOW         38.93               LOW              
CREB1       12.8        8.40             PASS        13.27               LOW              
NFYB        19.29       43.57            LOW         44.26               LOW              
RFXAP       3.47        4.23             LOW         3.61                LOW              
RFX5        19.74       21.95            LOW         17.83               PASS             
CIITA       3.51        6.84             LOW         2.90                PASS             


                                       MHCI loading                                       
Gene        Observed    Threshold_GTEX   Result      Threshold_TCGA_N    Result           

HLA_A       2           NA               NA          2                   NA               
HLA_B       2           NA               NA          2                   NA               
HLA_C       2           NA               NA          2                   NA               
CANX        270.6       114.56           PASS        268.80              PASS             
B2M         6803.76     3398.70          PASS        6382.32             PASS             
PDIA3       490.18      200.82           PASS        507.70              LOW              
CALR        742.13      246.76           PASS        662.69              PASS             


                                 MHCII epitope generation                                 
Gene        Observed    Threshold_GTEX   Result      Threshold_TCGA_N    Result           

LGMN        106.72      49.16            PASS        78.78               PASS             
CTSB        364.9       318.80           PASS        469.69              LOW              
IFI30       72.68       36.89            PASS        42.76               PASS             


                                      MHCII loading                                       
Gene        Observed    Threshold_GTEX   Result      Threshold_TCGA_N    Result           

HLA_DQA     2           NA               NA          2                   NA               
HLA_DQB     2           NA               NA          2                   NA               
HLA_DRB     2           NA               NA          2                   NA               
CD74        1365.84     600.23           PASS        1059.77             PASS             
LGMN        106.72      49.16            PASS        78.78               PASS             
CTSL        63.05       60.92            PASS        84.90               LOW              
CTSS        43.23       10.51            PASS        34.41               PASS             
CTSB        364.9       318.80           PASS        469.69              LOW              
HLA-DMA     59.09       43.56            PASS        44.63               PASS             
HLA-DRA     442.41      143.40           PASS        401.02              PASS             
HLA-DMB     33.41       19.99            PASS        31.70               PASS             


                                 MHCI epitope generation                                  
Gene        Observed    Threshold_GTEX   Result      Threshold_TCGA_N    Result           

HSPA5       231.69      97.95            PASS        236.89              LOW              
HSP90AA1    459.87      224.16           PASS        453.20              PASS             
PSME1       210.92      168.24           PASS        256.20              LOW              
HSP90AB1    760.63      391.66           PASS        659.82              PASS             
PSME2       119.79      156.86           LOW         159.29              LOW              
HSPA8       924.79      328.32           PASS        652.74              PASS             
IFNG        0.09        0.06             PASS        0.16                LOW              
HSPA2       8.39        11.77            LOW         7.40                PASS             
PSME3       53.56       32.09            PASS        46.22               PASS             
HSPA4       35.68       32.84            PASS        45.49               LOW              
HSPA6       1.34        3.50             LOW         33.32               LOW              
HSPA1B      222.36      273.95           LOW         609.11              LOW              
HSPA1A      329.67      366.46           LOW         755.17              LOW              
HSPA1L      1.12        1.17             LOW         2.14                LOW              
TNF         0.32        0.20             PASS        0.37                LOW              
```
