## Supplemental Data 1 for "ProTECT – Prediction of T-cell Epitopes for Cancer Therapy": mhc_pathway_report.txt

```
                                      TAP Transport                                       
Gene        Observed    Threshold_GTEX   Result      Threshold_TCGA_N    Result           

TAP1        31.45       37.33            LOW         30.92               PASS             
TAPBP       64.09       71.58            LOW         65.68               LOW              
TAP2        1.76        0.45             PASS        2.13                LOW              


                                      MHC production                                      
Gene        Observed    Threshold_GTEX   Result      Threshold_TCGA_N    Result           

NFYA        10.6        9.09             PASS        10.86               LOW              
CD74        674.07      600.23           PASS        1059.77             LOW              
RFXANK      75.27       82.48            LOW         74.78               PASS             
NFYC        36.83       38.93            LOW         38.93               LOW              
CREB1       10.47       8.40             PASS        13.27               LOW              
NFYB        19.19       43.57            LOW         44.26               LOW              
RFXAP       2.06        4.23             LOW         3.61                LOW              
RFX5        24.48       21.95            PASS        17.83               PASS             
CIITA       1.48        6.84             LOW         2.90                LOW              


                                       MHCI loading                                       
Gene        Observed    Threshold_GTEX   Result      Threshold_TCGA_N    Result           

HLA_A       2           NA               NA          2                   NA               
HLA_B       2           NA               NA          2                   NA               
HLA_C       2           NA               NA          2                   NA               
CANX        403.73      114.56           PASS        268.80              PASS             
B2M         3173.92     3398.70          LOW         6382.32             LOW              
PDIA3       986.33      200.82           PASS        507.70              PASS             
CALR        1297.29     246.76           PASS        662.69              PASS             


                                 MHCII epitope generation                                 
Gene        Observed    Threshold_GTEX   Result      Threshold_TCGA_N    Result           

LGMN        64.5        49.16            PASS        78.78               LOW              
CTSB        216.64      318.80           LOW         469.69              LOW              
IFI30       67.38       36.89            PASS        42.76               PASS             


                                      MHCII loading                                       
Gene        Observed    Threshold_GTEX   Result      Threshold_TCGA_N    Result           

HLA_DQA     2           NA               NA          2                   NA               
HLA_DQB     2           NA               NA          2                   NA               
HLA_DRB     2           NA               NA          2                   NA               
CD74        674.07      600.23           PASS        1059.77             LOW              
LGMN        64.5        49.16            PASS        78.78               LOW              
CTSL        59.76       60.92            LOW         84.90               LOW              
CTSS        19.38       10.51            PASS        34.41               LOW              
CTSB        216.64      318.80           LOW         469.69              LOW              
HLA-DMA     25.95       43.56            LOW         44.63               LOW              
HLA-DRA     188.59      143.40           PASS        401.02              LOW              
HLA-DMB     17.66       19.99            LOW         31.70               LOW              


                                 MHCI epitope generation                                  
Gene        Observed    Threshold_GTEX   Result      Threshold_TCGA_N    Result           

HSPA5       326.55      97.95            PASS        236.89              PASS             
HSP90AA1    506.95      224.16           PASS        453.20              PASS             
PSME1       186.28      168.24           PASS        256.20              LOW              
HSP90AB1    772.95      391.66           PASS        659.82              PASS             
PSME2       135.08      156.86           LOW         159.29              LOW              
HSPA8       1089.02     328.32           PASS        652.74              PASS             
IFNG        0.0         0.06             LOW         0.16                LOW              
HSPA2       4.09        11.77            LOW         7.40                LOW              
PSME3       42.64       32.09            PASS        46.22               LOW              
HSPA4       46.73       32.84            PASS        45.49               PASS             
HSPA6       0.77        3.50             LOW         33.32               LOW              
HSPA1B      197.36      273.95           LOW         609.11              LOW              
HSPA1A      369.51      366.46           PASS        755.17              LOW              
HSPA1L      1.56        1.17             PASS        2.14                LOW              
TNF         0.12        0.20             LOW         0.37                LOW              
```
