## Supplemental Data 1 for "ProTECT – Prediction of T-cell Epitopes for Cancer Therapy": mhc_pathway_report.txt

```
                                      TAP Transport                                       
Gene        Observed    Threshold_GTEX   Result      Threshold_TCGA_N    Result           

TAP1        39.65       37.33            PASS        30.92               PASS             
TAPBP       99.42       71.58            PASS        65.68               PASS             
TAP2        0.51        0.45             PASS        2.13                LOW              


                                      MHC production                                      
Gene        Observed    Threshold_GTEX   Result      Threshold_TCGA_N    Result           

NFYA        13.86       9.09             PASS        10.86               PASS             
CD74        482.73      600.23           LOW         1059.77             LOW              
RFXANK      78.16       82.48            LOW         74.78               PASS             
NFYC        45.7        38.93            PASS        38.93               PASS             
CREB1       11.16       8.40             PASS        13.27               LOW              
NFYB        20.7        43.57            LOW         44.26               LOW              
RFXAP       4.78        4.23             PASS        3.61                PASS             
RFX5        22.37       21.95            PASS        17.83               PASS             
CIITA       1.19        6.84             LOW         2.90                LOW              


                                       MHCI loading                                       
Gene        Observed    Threshold_GTEX   Result      Threshold_TCGA_N    Result           

HLA_A       2           NA               NA          2                   NA               
HLA_B       2           NA               NA          2                   NA               
HLA_C       2           NA               NA          2                   NA               
CANX        605.84      114.56           PASS        268.80              PASS             
B2M         3084.08     3398.70          LOW         6382.32             LOW              
PDIA3       692.49      200.82           PASS        507.70              PASS             
CALR        1033.19     246.76           PASS        662.69              PASS             


                                 MHCII epitope generation                                 
Gene        Observed    Threshold_GTEX   Result      Threshold_TCGA_N    Result           

LGMN        82.11       49.16            PASS        78.78               PASS             
CTSB        201.44      318.80           LOW         469.69              LOW              
IFI30       55.79       36.89            PASS        42.76               PASS             


                                      MHCII loading                                       
Gene        Observed    Threshold_GTEX   Result      Threshold_TCGA_N    Result           

HLA_DQA     2           NA               NA          2                   NA               
HLA_DQB     2           NA               NA          2                   NA               
HLA_DRB     2           NA               NA          2                   NA               
CD74        482.73      600.23           LOW         1059.77             LOW              
LGMN        82.11       49.16            PASS        78.78               PASS             
CTSL        73.28       60.92            PASS        84.90               LOW              
CTSS        10.32       10.51            LOW         34.41               LOW              
CTSB        201.44      318.80           LOW         469.69              LOW              
HLA-DMA     25.83       43.56            LOW         44.63               LOW              
HLA-DRA     128.14      143.40           LOW         401.02              LOW              
HLA-DMB     76.02       19.99            PASS        31.70               PASS             


                                 MHCI epitope generation                                  
Gene        Observed    Threshold_GTEX   Result      Threshold_TCGA_N    Result           

HSPA5       251.32      97.95            PASS        236.89              PASS             
HSP90AA1    526.28      224.16           PASS        453.20              PASS             
PSME1       297.29      168.24           PASS        256.20              PASS             
HSP90AB1    960.43      391.66           PASS        659.82              PASS             
PSME2       143.46      156.86           LOW         159.29              LOW              
HSPA8       1582.3      328.32           PASS        652.74              PASS             
IFNG        0.0         0.06             LOW         0.16                LOW              
HSPA2       2.92        11.77            LOW         7.40                LOW              
PSME3       59.13       32.09            PASS        46.22               PASS             
HSPA4       41.84       32.84            PASS        45.49               LOW              
HSPA6       2.11        3.50             LOW         33.32               LOW              
HSPA1B      554.06      273.95           PASS        609.11              LOW              
HSPA1A      396.42      366.46           PASS        755.17              LOW              
HSPA1L      1.62        1.17             PASS        2.14                LOW              
TNF         0.06        0.20             LOW         0.37                LOW              
```
