## Supplemental Data 1 for "ProTECT – Prediction of T-cell Epitopes for Cancer Therapy": mhc_pathway_report.txt

```
                                      TAP Transport                                       
Gene        Observed    Threshold_GTEX   Result      Threshold_TCGA_N    Result           

TAP1        36.3        37.33            LOW         30.92               PASS             
TAPBP       76.97       71.58            PASS        65.68               PASS             
TAP2        0.35        0.45             LOW         2.13                LOW              


                                      MHC production                                      
Gene        Observed    Threshold_GTEX   Result      Threshold_TCGA_N    Result           

NFYA        8.27        9.09             LOW         10.86               LOW              
CD74        1441.3      600.23           PASS        1059.77             PASS             
RFXANK      66.77       82.48            LOW         74.78               LOW              
NFYC        32.78       38.93            LOW         38.93               LOW              
CREB1       7.74        8.40             LOW         13.27               LOW              
NFYB        20.38       43.57            LOW         44.26               LOW              
RFXAP       3.36        4.23             LOW         3.61                LOW              
RFX5        14.01       21.95            LOW         17.83               LOW              
CIITA       3.85        6.84             LOW         2.90                PASS             


                                       MHCI loading                                       
Gene        Observed    Threshold_GTEX   Result      Threshold_TCGA_N    Result           

HLA_A       2           NA               NA          2                   NA               
HLA_B       2           NA               NA          2                   NA               
HLA_C       2           NA               NA          2                   NA               
CANX        242.12      114.56           PASS        268.80              LOW              
B2M         5633.36     3398.70          PASS        6382.32             LOW              
PDIA3       369.65      200.82           PASS        507.70              LOW              
CALR        664.99      246.76           PASS        662.69              PASS             


                                 MHCII epitope generation                                 
Gene        Observed    Threshold_GTEX   Result      Threshold_TCGA_N    Result           

LGMN        61.44       49.16            PASS        78.78               LOW              
CTSB        325.12      318.80           PASS        469.69              LOW              
IFI30       68.45       36.89            PASS        42.76               PASS             


                                      MHCII loading                                       
Gene        Observed    Threshold_GTEX   Result      Threshold_TCGA_N    Result           

HLA_DQA     2           NA               NA          2                   NA               
HLA_DQB     2           NA               NA          2                   NA               
HLA_DRB     2           NA               NA          2                   NA               
CD74        1441.3      600.23           PASS        1059.77             PASS             
LGMN        61.44       49.16            PASS        78.78               LOW              
CTSL        56.31       60.92            LOW         84.90               LOW              
CTSS        26.46       10.51            PASS        34.41               LOW              
CTSB        325.12      318.80           PASS        469.69              LOW              
HLA-DMA     50.33       43.56            PASS        44.63               PASS             
HLA-DRA     420.45      143.40           PASS        401.02              PASS             
HLA-DMB     32.54       19.99            PASS        31.70               PASS             


                                 MHCI epitope generation                                  
Gene        Observed    Threshold_GTEX   Result      Threshold_TCGA_N    Result           

HSPA5       163.59      97.95            PASS        236.89              LOW              
HSP90AA1    372.75      224.16           PASS        453.20              LOW              
PSME1       235.3       168.24           PASS        256.20              LOW              
HSP90AB1    570.8       391.66           PASS        659.82              LOW              
PSME2       124.0       156.86           LOW         159.29              LOW              
HSPA8       410.75      328.32           PASS        652.74              LOW              
IFNG        0.25        0.06             PASS        0.16                PASS             
HSPA2       5.56        11.77            LOW         7.40                LOW              
PSME3       24.37       32.09            LOW         46.22               LOW              
HSPA4       26.07       32.84            LOW         45.49               LOW              
HSPA6       1.02        3.50             LOW         33.32               LOW              
HSPA1B      156.38      273.95           LOW         609.11              LOW              
HSPA1A      234.96      366.46           LOW         755.17              LOW              
HSPA1L      1.5         1.17             PASS        2.14                LOW              
TNF         0.34        0.20             PASS        0.37                LOW              
```
