## Supplemental Data 1 for "ProTECT – Prediction of T-cell Epitopes for Cancer Therapy": mhc_pathway_report.txt

```
                                      TAP Transport                                       
Gene        Observed    Threshold_GTEX   Result      Threshold_TCGA_N    Result           

TAP1        64.32       37.33            PASS        30.92               PASS             
TAPBP       94.24       71.58            PASS        65.68               PASS             
TAP2        1.03        0.45             PASS        2.13                LOW              


                                      MHC production                                      
Gene        Observed    Threshold_GTEX   Result      Threshold_TCGA_N    Result           

NFYA        8.54        9.09             LOW         10.86               LOW              
CD74        1711.23     600.23           PASS        1059.77             PASS             
RFXANK      77.1        82.48            LOW         74.78               PASS             
NFYC        32.45       38.93            LOW         38.93               LOW              
CREB1       8.37        8.40             LOW         13.27               LOW              
NFYB        19.54       43.57            LOW         44.26               LOW              
RFXAP       4.25        4.23             PASS        3.61                PASS             
RFX5        15.64       21.95            LOW         17.83               LOW              
CIITA       2.8         6.84             LOW         2.90                LOW              


                                       MHCI loading                                       
Gene        Observed    Threshold_GTEX   Result      Threshold_TCGA_N    Result           

HLA_A       2           NA               NA          2                   NA               
HLA_B       2           NA               NA          2                   NA               
HLA_C       2           NA               NA          2                   NA               
CANX        349.07      114.56           PASS        268.80              PASS             
B2M         9622.28     3398.70          PASS        6382.32             PASS             
PDIA3       735.65      200.82           PASS        507.70              PASS             
CALR        951.16      246.76           PASS        662.69              PASS             


                                 MHCII epitope generation                                 
Gene        Observed    Threshold_GTEX   Result      Threshold_TCGA_N    Result           

LGMN        102.03      49.16            PASS        78.78               PASS             
CTSB        343.38      318.80           PASS        469.69              LOW              
IFI30       118.45      36.89            PASS        42.76               PASS             


                                      MHCII loading                                       
Gene        Observed    Threshold_GTEX   Result      Threshold_TCGA_N    Result           

HLA_DQA     2           NA               NA          2                   NA               
HLA_DQB     2           NA               NA          2                   NA               
HLA_DRB     2           NA               NA          2                   NA               
CD74        1711.23     600.23           PASS        1059.77             PASS             
LGMN        102.03      49.16            PASS        78.78               PASS             
CTSL        68.09       60.92            PASS        84.90               LOW              
CTSS        37.73       10.51            PASS        34.41               PASS             
CTSB        343.38      318.80           PASS        469.69              LOW              
HLA-DMA     73.13       43.56            PASS        44.63               PASS             
HLA-DRA     532.57      143.40           PASS        401.02              PASS             
HLA-DMB     104.49      19.99            PASS        31.70               PASS             


                                 MHCI epitope generation                                  
Gene        Observed    Threshold_GTEX   Result      Threshold_TCGA_N    Result           

HSPA5       291.38      97.95            PASS        236.89              PASS             
HSP90AA1    577.95      224.16           PASS        453.20              PASS             
PSME1       318.9       168.24           PASS        256.20              PASS             
HSP90AB1    820.76      391.66           PASS        659.82              PASS             
PSME2       160.04      156.86           PASS        159.29              PASS             
HSPA8       1021.23     328.32           PASS        652.74              PASS             
IFNG        0.23        0.06             PASS        0.16                PASS             
HSPA2       2.69        11.77            LOW         7.40                LOW              
PSME3       35.78       32.09            PASS        46.22               LOW              
HSPA4       35.72       32.84            PASS        45.49               LOW              
HSPA6       0.77        3.50             LOW         33.32               LOW              
HSPA1B      231.26      273.95           LOW         609.11              LOW              
HSPA1A      302.47      366.46           LOW         755.17              LOW              
HSPA1L      1.7         1.17             PASS        2.14                LOW              
TNF         0.29        0.20             PASS        0.37                LOW              
```
