## Supplemental Data 1 for "ProTECT – Prediction of T-cell Epitopes for Cancer Therapy": mhc_pathway_report.txt

```
                                      TAP Transport                                       
Gene        Observed    Threshold_GTEX   Result      Threshold_TCGA_N    Result           

TAP1        48.37       37.33            PASS        30.92               PASS             
TAPBP       84.88       71.58            PASS        65.68               PASS             
TAP2        0.91        0.45             PASS        2.13                LOW              


                                      MHC production                                      
Gene        Observed    Threshold_GTEX   Result      Threshold_TCGA_N    Result           

NFYA        14.32       9.09             PASS        10.86               PASS             
CD74        831.98      600.23           PASS        1059.77             LOW              
RFXANK      89.55       82.48            PASS        74.78               PASS             
NFYC        39.67       38.93            PASS        38.93               PASS             
CREB1       10.36       8.40             PASS        13.27               LOW              
NFYB        20.82       43.57            LOW         44.26               LOW              
RFXAP       1.6         4.23             LOW         3.61                LOW              
RFX5        20.14       21.95            LOW         17.83               PASS             
CIITA       1.74        6.84             LOW         2.90                LOW              


                                       MHCI loading                                       
Gene        Observed    Threshold_GTEX   Result      Threshold_TCGA_N    Result           

HLA_A       2           NA               NA          2                   NA               
HLA_B       2           NA               NA          2                   NA               
HLA_C       2           NA               NA          2                   NA               
CANX        374.86      114.56           PASS        268.80              PASS             
B2M         8599.56     3398.70          PASS        6382.32             PASS             
PDIA3       663.44      200.82           PASS        507.70              PASS             
CALR        1237.37     246.76           PASS        662.69              PASS             


                                 MHCII epitope generation                                 
Gene        Observed    Threshold_GTEX   Result      Threshold_TCGA_N    Result           

LGMN        110.36      49.16            PASS        78.78               PASS             
CTSB        226.91      318.80           LOW         469.69              LOW              
IFI30       99.53       36.89            PASS        42.76               PASS             


                                      MHCII loading                                       
Gene        Observed    Threshold_GTEX   Result      Threshold_TCGA_N    Result           

HLA_DQA     2           NA               NA          2                   NA               
HLA_DQB     2           NA               NA          2                   NA               
HLA_DRB     2           NA               NA          2                   NA               
CD74        831.98      600.23           PASS        1059.77             LOW              
LGMN        110.36      49.16            PASS        78.78               PASS             
CTSL        99.08       60.92            PASS        84.90               PASS             
CTSS        24.95       10.51            PASS        34.41               LOW              
CTSB        226.91      318.80           LOW         469.69              LOW              
HLA-DMA     34.91       43.56            LOW         44.63               LOW              
HLA-DRA     247.4       143.40           PASS        401.02              LOW              
HLA-DMB     23.68       19.99            PASS        31.70               LOW              


                                 MHCI epitope generation                                  
Gene        Observed    Threshold_GTEX   Result      Threshold_TCGA_N    Result           

HSPA5       332.58      97.95            PASS        236.89              PASS             
HSP90AA1    715.86      224.16           PASS        453.20              PASS             
PSME1       281.57      168.24           PASS        256.20              PASS             
HSP90AB1    1195.9      391.66           PASS        659.82              PASS             
PSME2       150.82      156.86           LOW         159.29              LOW              
HSPA8       1337.15     328.32           PASS        652.74              PASS             
IFNG        0.21        0.06             PASS        0.16                PASS             
HSPA2       2.19        11.77            LOW         7.40                LOW              
PSME3       51.98       32.09            PASS        46.22               PASS             
HSPA4       61.09       32.84            PASS        45.49               PASS             
HSPA6       1.43        3.50             LOW         33.32               LOW              
HSPA1B      386.85      273.95           PASS        609.11              LOW              
HSPA1A      405.68      366.46           PASS        755.17              LOW              
HSPA1L      1.71        1.17             PASS        2.14                LOW              
TNF         0.18        0.20             LOW         0.37                LOW              
```
