## Supplemental Data 1 for "ProTECT – Prediction of T-cell Epitopes for Cancer Therapy": mhc_pathway_report.txt

```
                                      TAP Transport                                       
Gene        Observed    Threshold_GTEX   Result      Threshold_TCGA_N    Result           

TAP1        24.66       37.33            LOW         30.92               LOW              
TAPBP       62.95       71.58            LOW         65.68               LOW              
TAP2        0.39        0.45             LOW         2.13                LOW              


                                      MHC production                                      
Gene        Observed    Threshold_GTEX   Result      Threshold_TCGA_N    Result           

NFYA        7.15        9.09             LOW         10.86               LOW              
CD74        781.34      600.23           PASS        1059.77             LOW              
RFXANK      93.49       82.48            PASS        74.78               PASS             
NFYC        33.77       38.93            LOW         38.93               LOW              
CREB1       7.91        8.40             LOW         13.27               LOW              
NFYB        17.34       43.57            LOW         44.26               LOW              
RFXAP       2.17        4.23             LOW         3.61                LOW              
RFX5        16.89       21.95            LOW         17.83               LOW              
CIITA       1.09        6.84             LOW         2.90                LOW              


                                       MHCI loading                                       
Gene        Observed    Threshold_GTEX   Result      Threshold_TCGA_N    Result           

HLA_A       2           NA               NA          2                   NA               
HLA_B       2           NA               NA          2                   NA               
HLA_C       2           NA               NA          2                   NA               
CANX        254.3       114.56           PASS        268.80              LOW              
B2M         3330.02     3398.70          LOW         6382.32             LOW              
PDIA3       562.77      200.82           PASS        507.70              PASS             
CALR        937.96      246.76           PASS        662.69              PASS             


                                 MHCII epitope generation                                 
Gene        Observed    Threshold_GTEX   Result      Threshold_TCGA_N    Result           

LGMN        55.59       49.16            PASS        78.78               LOW              
CTSB        266.7       318.80           LOW         469.69              LOW              
IFI30       30.87       36.89            LOW         42.76               LOW              


                                      MHCII loading                                       
Gene        Observed    Threshold_GTEX   Result      Threshold_TCGA_N    Result           

HLA_DQA     2           NA               NA          2                   NA               
HLA_DQB     2           NA               NA          2                   NA               
HLA_DRB     2           NA               NA          2                   NA               
CD74        781.34      600.23           PASS        1059.77             LOW              
LGMN        55.59       49.16            PASS        78.78               LOW              
CTSL        50.07       60.92            LOW         84.90               LOW              
CTSS        13.42       10.51            PASS        34.41               LOW              
CTSB        266.7       318.80           LOW         469.69              LOW              
HLA-DMA     27.89       43.56            LOW         44.63               LOW              
HLA-DRA     192.86      143.40           PASS        401.02              LOW              
HLA-DMB     11.14       19.99            LOW         31.70               LOW              


                                 MHCI epitope generation                                  
Gene        Observed    Threshold_GTEX   Result      Threshold_TCGA_N    Result           

HSPA5       225.87      97.95            PASS        236.89              LOW              
HSP90AA1    367.21      224.16           PASS        453.20              LOW              
PSME1       180.11      168.24           PASS        256.20              LOW              
HSP90AB1    625.94      391.66           PASS        659.82              LOW              
PSME2       99.36       156.86           LOW         159.29              LOW              
HSPA8       824.47      328.32           PASS        652.74              PASS             
IFNG        0.06        0.06             LOW         0.16                LOW              
HSPA2       4.46        11.77            LOW         7.40                LOW              
PSME3       32.54       32.09            PASS        46.22               LOW              
HSPA4       36.27       32.84            PASS        45.49               LOW              
HSPA6       1.39        3.50             LOW         33.32               LOW              
HSPA1B      521.95      273.95           PASS        609.11              LOW              
HSPA1A      605.39      366.46           PASS        755.17              LOW              
HSPA1L      2.37        1.17             PASS        2.14                PASS             
TNF         0.22        0.20             PASS        0.37                LOW              
```
