## Supplemental Data 1 for "ProTECT – Prediction of T-cell Epitopes for Cancer Therapy": mhc_pathway_report.txt

```
                                      TAP Transport                                       
Gene        Observed    Threshold_GTEX   Result      Threshold_TCGA_N    Result           

TAP1        51.43       37.33            PASS        30.92               PASS             
TAPBP       112.05      71.58            PASS        65.68               PASS             
TAP2        1.61        0.45             PASS        2.13                LOW              


                                      MHC production                                      
Gene        Observed    Threshold_GTEX   Result      Threshold_TCGA_N    Result           

NFYA        7.5         9.09             LOW         10.86               LOW              
CD74        1464.55     600.23           PASS        1059.77             PASS             
RFXANK      100.86      82.48            PASS        74.78               PASS             
NFYC        32.71       38.93            LOW         38.93               LOW              
CREB1       10.12       8.40             PASS        13.27               LOW              
NFYB        36.3        43.57            LOW         44.26               LOW              
RFXAP       4.28        4.23             PASS        3.61                PASS             
RFX5        21.36       21.95            LOW         17.83               PASS             
CIITA       3.67        6.84             LOW         2.90                PASS             


                                       MHCI loading                                       
Gene        Observed    Threshold_GTEX   Result      Threshold_TCGA_N    Result           

HLA_A       2           NA               NA          2                   NA               
HLA_B       2           NA               NA          2                   NA               
HLA_C       2           NA               NA          2                   NA               
CANX        345.78      114.56           PASS        268.80              PASS             
B2M         9762.47     3398.70          PASS        6382.32             PASS             
PDIA3       817.97      200.82           PASS        507.70              PASS             
CALR        1057.36     246.76           PASS        662.69              PASS             


                                 MHCII epitope generation                                 
Gene        Observed    Threshold_GTEX   Result      Threshold_TCGA_N    Result           

LGMN        175.59      49.16            PASS        78.78               PASS             
CTSB        471.37      318.80           PASS        469.69              PASS             
IFI30       117.1       36.89            PASS        42.76               PASS             


                                      MHCII loading                                       
Gene        Observed    Threshold_GTEX   Result      Threshold_TCGA_N    Result           

HLA_DQA     2           NA               NA          2                   NA               
HLA_DQB     2           NA               NA          2                   NA               
HLA_DRB     2           NA               NA          2                   NA               
CD74        1464.55     600.23           PASS        1059.77             PASS             
LGMN        175.59      49.16            PASS        78.78               PASS             
CTSL        103.79      60.92            PASS        84.90               PASS             
CTSS        55.24       10.51            PASS        34.41               PASS             
CTSB        471.37      318.80           PASS        469.69              PASS             
HLA-DMA     66.19       43.56            PASS        44.63               PASS             
HLA-DRA     524.29      143.40           PASS        401.02              PASS             
HLA-DMB     42.21       19.99            PASS        31.70               PASS             


                                 MHCI epitope generation                                  
Gene        Observed    Threshold_GTEX   Result      Threshold_TCGA_N    Result           

HSPA5       287.53      97.95            PASS        236.89              PASS             
HSP90AA1    401.05      224.16           PASS        453.20              LOW              
PSME1       355.0       168.24           PASS        256.20              PASS             
HSP90AB1    653.5       391.66           PASS        659.82              LOW              
PSME2       222.92      156.86           PASS        159.29              PASS             
HSPA8       726.31      328.32           PASS        652.74              PASS             
IFNG        0.08        0.06             PASS        0.16                LOW              
HSPA2       9.8         11.77            LOW         7.40                PASS             
PSME3       43.56       32.09            PASS        46.22               LOW              
HSPA4       42.37       32.84            PASS        45.49               LOW              
HSPA6       2.02        3.50             LOW         33.32               LOW              
HSPA1B      140.77      273.95           LOW         609.11              LOW              
HSPA1A      229.01      366.46           LOW         755.17              LOW              
HSPA1L      1.77        1.17             PASS        2.14                LOW              
TNF         0.46        0.20             PASS        0.37                PASS             
```
