## Supplemental Data 1 for "ProTECT – Prediction of T-cell Epitopes for Cancer Therapy": mhc_pathway_report.txt

```
                                      TAP Transport                                       
Gene        Observed    Threshold_GTEX   Result      Threshold_TCGA_N    Result           

TAP1        40.8        37.33            PASS        30.92               PASS             
TAPBP       112.63      71.58            PASS        65.68               PASS             
TAP2        0.55        0.45             PASS        2.13                LOW              


                                      MHC production                                      
Gene        Observed    Threshold_GTEX   Result      Threshold_TCGA_N    Result           

NFYA        10.4        9.09             PASS        10.86               LOW              
CD74        1280.42     600.23           PASS        1059.77             PASS             
RFXANK      72.12       82.48            LOW         74.78               LOW              
NFYC        34.84       38.93            LOW         38.93               LOW              
CREB1       12.41       8.40             PASS        13.27               LOW              
NFYB        19.23       43.57            LOW         44.26               LOW              
RFXAP       3.06        4.23             LOW         3.61                LOW              
RFX5        20.91       21.95            LOW         17.83               PASS             
CIITA       4.76        6.84             LOW         2.90                PASS             


                                       MHCI loading                                       
Gene        Observed    Threshold_GTEX   Result      Threshold_TCGA_N    Result           

HLA_A       2           NA               NA          2                   NA               
HLA_B       2           NA               NA          2                   NA               
HLA_C       2           NA               NA          2                   NA               
CANX        381.9       114.56           PASS        268.80              PASS             
B2M         4583.54     3398.70          PASS        6382.32             LOW              
PDIA3       809.88      200.82           PASS        507.70              PASS             
CALR        970.11      246.76           PASS        662.69              PASS             


                                 MHCII epitope generation                                 
Gene        Observed    Threshold_GTEX   Result      Threshold_TCGA_N    Result           

LGMN        181.79      49.16            PASS        78.78               PASS             
CTSB        393.62      318.80           PASS        469.69              LOW              
IFI30       91.89       36.89            PASS        42.76               PASS             


                                      MHCII loading                                       
Gene        Observed    Threshold_GTEX   Result      Threshold_TCGA_N    Result           

HLA_DQA     2           NA               NA          2                   NA               
HLA_DQB     2           NA               NA          2                   NA               
HLA_DRB     2           NA               NA          2                   NA               
CD74        1280.42     600.23           PASS        1059.77             PASS             
LGMN        181.79      49.16            PASS        78.78               PASS             
CTSL        93.83       60.92            PASS        84.90               PASS             
CTSS        29.25       10.51            PASS        34.41               LOW              
CTSB        393.62      318.80           PASS        469.69              LOW              
HLA-DMA     56.95       43.56            PASS        44.63               PASS             
HLA-DRA     357.85      143.40           PASS        401.02              LOW              
HLA-DMB     155.6       19.99            PASS        31.70               PASS             


                                 MHCI epitope generation                                  
Gene        Observed    Threshold_GTEX   Result      Threshold_TCGA_N    Result           

HSPA5       304.86      97.95            PASS        236.89              PASS             
HSP90AA1    411.23      224.16           PASS        453.20              LOW              
PSME1       237.05      168.24           PASS        256.20              LOW              
HSP90AB1    708.26      391.66           PASS        659.82              PASS             
PSME2       141.27      156.86           LOW         159.29              LOW              
HSPA8       875.94      328.32           PASS        652.74              PASS             
IFNG        0.06        0.06             LOW         0.16                LOW              
HSPA2       2.73        11.77            LOW         7.40                LOW              
PSME3       50.25       32.09            PASS        46.22               PASS             
HSPA4       38.55       32.84            PASS        45.49               LOW              
HSPA6       1.19        3.50             LOW         33.32               LOW              
HSPA1B      276.35      273.95           PASS        609.11              LOW              
HSPA1A      217.01      366.46           LOW         755.17              LOW              
HSPA1L      1.27        1.17             PASS        2.14                LOW              
TNF         0.43        0.20             PASS        0.37                PASS             
```
