## Supplemental Data 1 for "ProTECT – Prediction of T-cell Epitopes for Cancer Therapy": mhc_pathway_report.txt

```
                                      TAP Transport                                       
Gene        Observed    Threshold_GTEX   Result      Threshold_TCGA_N    Result           

TAP1        33.68       37.33            LOW         30.92               PASS             
TAPBP       69.71       71.58            LOW         65.68               PASS             
TAP2        1.25        0.45             PASS        2.13                LOW              


                                      MHC production                                      
Gene        Observed    Threshold_GTEX   Result      Threshold_TCGA_N    Result           

NFYA        14.65       9.09             PASS        10.86               PASS             
CD74        349.95      600.23           LOW         1059.77             LOW              
RFXANK      68.71       82.48            LOW         74.78               LOW              
NFYC        35.66       38.93            LOW         38.93               LOW              
CREB1       11.87       8.40             PASS        13.27               LOW              
NFYB        22.51       43.57            LOW         44.26               LOW              
RFXAP       2.38        4.23             LOW         3.61                LOW              
RFX5        18.41       21.95            LOW         17.83               PASS             
CIITA       1.08        6.84             LOW         2.90                LOW              


                                       MHCI loading                                       
Gene        Observed    Threshold_GTEX   Result      Threshold_TCGA_N    Result           

HLA_A       2           NA               NA          2                   NA               
HLA_B       2           NA               NA          2                   NA               
HLA_C       2           NA               NA          2                   NA               
CANX        611.22      114.56           PASS        268.80              PASS             
B2M         3574.94     3398.70          PASS        6382.32             LOW              
PDIA3       1607.67     200.82           PASS        507.70              PASS             
CALR        1729.89     246.76           PASS        662.69              PASS             


                                 MHCII epitope generation                                 
Gene        Observed    Threshold_GTEX   Result      Threshold_TCGA_N    Result           

LGMN        123.49      49.16            PASS        78.78               PASS             
CTSB        101.63      318.80           LOW         469.69              LOW              
IFI30       23.89       36.89            LOW         42.76               LOW              


                                      MHCII loading                                       
Gene        Observed    Threshold_GTEX   Result      Threshold_TCGA_N    Result           

HLA_DQA     2           NA               NA          2                   NA               
HLA_DQB     2           NA               NA          2                   NA               
HLA_DRB     2           NA               NA          2                   NA               
CD74        349.95      600.23           LOW         1059.77             LOW              
LGMN        123.49      49.16            PASS        78.78               PASS             
CTSL        87.02       60.92            PASS        84.90               PASS             
CTSS        7.71        10.51            LOW         34.41               LOW              
CTSB        101.63      318.80           LOW         469.69              LOW              
HLA-DMA     25.29       43.56            LOW         44.63               LOW              
HLA-DRA     113.69      143.40           LOW         401.02              LOW              
HLA-DMB     435.1       19.99            PASS        31.70               PASS             


                                 MHCI epitope generation                                  
Gene        Observed    Threshold_GTEX   Result      Threshold_TCGA_N    Result           

HSPA5       507.4       97.95            PASS        236.89              PASS             
HSP90AA1    423.47      224.16           PASS        453.20              LOW              
PSME1       217.62      168.24           PASS        256.20              LOW              
HSP90AB1    855.0       391.66           PASS        659.82              PASS             
PSME2       141.47      156.86           LOW         159.29              LOW              
HSPA8       997.52      328.32           PASS        652.74              PASS             
IFNG        0.02        0.06             LOW         0.16                LOW              
HSPA2       1.56        11.77            LOW         7.40                LOW              
PSME3       48.59       32.09            PASS        46.22               PASS             
HSPA4       53.59       32.84            PASS        45.49               PASS             
HSPA6       0.58        3.50             LOW         33.32               LOW              
HSPA1B      227.87      273.95           LOW         609.11              LOW              
HSPA1A      230.81      366.46           LOW         755.17              LOW              
HSPA1L      1.62        1.17             PASS        2.14                LOW              
TNF         0.09        0.20             LOW         0.37                LOW              
```
