## Supplemental Data 1 for "ProTECT – Prediction of T-cell Epitopes for Cancer Therapy": mhc_pathway_report.txt

```
                                      TAP Transport                                       
Gene        Observed    Threshold_GTEX   Result      Threshold_TCGA_N    Result           

TAP1        76.46       37.33            PASS        30.92               PASS             
TAPBP       101.45      71.58            PASS        65.68               PASS             
TAP2        2.85        0.45             PASS        2.13                PASS             


                                      MHC production                                      
Gene        Observed    Threshold_GTEX   Result      Threshold_TCGA_N    Result           

NFYA        8.78        9.09             LOW         10.86               LOW              
CD74        464.76      600.23           LOW         1059.77             LOW              
RFXANK      90.2        82.48            PASS        74.78               PASS             
NFYC        38.64       38.93            LOW         38.93               LOW              
CREB1       8.56        8.40             PASS        13.27               LOW              
NFYB        19.08       43.57            LOW         44.26               LOW              
RFXAP       4.47        4.23             PASS        3.61                PASS             
RFX5        18.84       21.95            LOW         17.83               PASS             
CIITA       1.35        6.84             LOW         2.90                LOW              


                                       MHCI loading                                       
Gene        Observed    Threshold_GTEX   Result      Threshold_TCGA_N    Result           

HLA_A       2           NA               NA          2                   NA               
HLA_B       2           NA               NA          2                   NA               
HLA_C       2           NA               NA          2                   NA               
CANX        383.6       114.56           PASS        268.80              PASS             
B2M         7216.93     3398.70          PASS        6382.32             PASS             
PDIA3       1121.04     200.82           PASS        507.70              PASS             
CALR        1280.17     246.76           PASS        662.69              PASS             


                                 MHCII epitope generation                                 
Gene        Observed    Threshold_GTEX   Result      Threshold_TCGA_N    Result           

LGMN        105.3       49.16            PASS        78.78               PASS             
CTSB        176.37      318.80           LOW         469.69              LOW              
IFI30       37.06       36.89            PASS        42.76               LOW              


                                      MHCII loading                                       
Gene        Observed    Threshold_GTEX   Result      Threshold_TCGA_N    Result           

HLA_DQA     2           NA               NA          2                   NA               
HLA_DQB     2           NA               NA          2                   NA               
HLA_DRB     2           NA               NA          2                   NA               
CD74        464.76      600.23           LOW         1059.77             LOW              
LGMN        105.3       49.16            PASS        78.78               PASS             
CTSL        76.44       60.92            PASS        84.90               LOW              
CTSS        8.08        10.51            LOW         34.41               LOW              
CTSB        176.37      318.80           LOW         469.69              LOW              
HLA-DMA     22.69       43.56            LOW         44.63               LOW              
HLA-DRA     173.87      143.40           PASS        401.02              LOW              
HLA-DMB     75.2        19.99            PASS        31.70               PASS             


                                 MHCI epitope generation                                  
Gene        Observed    Threshold_GTEX   Result      Threshold_TCGA_N    Result           

HSPA5       319.75      97.95            PASS        236.89              PASS             
HSP90AA1    395.11      224.16           PASS        453.20              LOW              
PSME1       269.29      168.24           PASS        256.20              PASS             
HSP90AB1    745.95      391.66           PASS        659.82              PASS             
PSME2       170.13      156.86           PASS        159.29              PASS             
HSPA8       864.67      328.32           PASS        652.74              PASS             
IFNG        0.02        0.06             LOW         0.16                LOW              
HSPA2       2.15        11.77            LOW         7.40                LOW              
PSME3       44.37       32.09            PASS        46.22               LOW              
HSPA4       38.67       32.84            PASS        45.49               LOW              
HSPA6       0.2         3.50             LOW         33.32               LOW              
HSPA1B      163.74      273.95           LOW         609.11              LOW              
HSPA1A      180.73      366.46           LOW         755.17              LOW              
HSPA1L      2.0         1.17             PASS        2.14                LOW              
TNF         0.04        0.20             LOW         0.37                LOW              
```
