## Supplemental Data 1 for "ProTECT – Prediction of T-cell Epitopes for Cancer Therapy": mhc_pathway_report.txt

```
                                      TAP Transport                                       
Gene        Observed    Threshold_GTEX   Result      Threshold_TCGA_N    Result           

TAP1        22.22       37.33            LOW         30.92               LOW              
TAPBP       52.6        71.58            LOW         65.68               LOW              
TAP2        0.26        0.45             LOW         2.13                LOW              


                                      MHC production                                      
Gene        Observed    Threshold_GTEX   Result      Threshold_TCGA_N    Result           

NFYA        9.12        9.09             PASS        10.86               LOW              
CD74        203.4       600.23           LOW         1059.77             LOW              
RFXANK      73.19       82.48            LOW         74.78               LOW              
NFYC        28.89       38.93            LOW         38.93               LOW              
CREB1       8.29        8.40             LOW         13.27               LOW              
NFYB        18.05       43.57            LOW         44.26               LOW              
RFXAP       3.38        4.23             LOW         3.61                LOW              
RFX5        14.46       21.95            LOW         17.83               LOW              
CIITA       0.86        6.84             LOW         2.90                LOW              


                                       MHCI loading                                       
Gene        Observed    Threshold_GTEX   Result      Threshold_TCGA_N    Result           

HLA_A       2           NA               NA          2                   NA               
HLA_B       2           NA               NA          2                   NA               
HLA_C       2           NA               NA          2                   NA               
CANX        346.27      114.56           PASS        268.80              PASS             
B2M         3977.41     3398.70          PASS        6382.32             LOW              
PDIA3       861.43      200.82           PASS        507.70              PASS             
CALR        801.45      246.76           PASS        662.69              PASS             


                                 MHCII epitope generation                                 
Gene        Observed    Threshold_GTEX   Result      Threshold_TCGA_N    Result           

LGMN        88.72       49.16            PASS        78.78               PASS             
CTSB        136.86      318.80           LOW         469.69              LOW              
IFI30       24.66       36.89            LOW         42.76               LOW              


                                      MHCII loading                                       
Gene        Observed    Threshold_GTEX   Result      Threshold_TCGA_N    Result           

HLA_DQA     2           NA               NA          2                   NA               
HLA_DQB     2           NA               NA          2                   NA               
HLA_DRB     2           NA               NA          2                   NA               
CD74        203.4       600.23           LOW         1059.77             LOW              
LGMN        88.72       49.16            PASS        78.78               PASS             
CTSL        65.13       60.92            PASS        84.90               LOW              
CTSS        7.06        10.51            LOW         34.41               LOW              
CTSB        136.86      318.80           LOW         469.69              LOW              
HLA-DMA     20.35       43.56            LOW         44.63               LOW              
HLA-DRA     71.78       143.40           LOW         401.02              LOW              
HLA-DMB     281.49      19.99            PASS        31.70               PASS             


                                 MHCI epitope generation                                  
Gene        Observed    Threshold_GTEX   Result      Threshold_TCGA_N    Result           

HSPA5       290.49      97.95            PASS        236.89              PASS             
HSP90AA1    482.93      224.16           PASS        453.20              PASS             
PSME1       238.16      168.24           PASS        256.20              LOW              
HSP90AB1    767.09      391.66           PASS        659.82              PASS             
PSME2       122.62      156.86           LOW         159.29              LOW              
HSPA8       832.53      328.32           PASS        652.74              PASS             
IFNG        0.16        0.06             PASS        0.16                LOW              
HSPA2       1.16        11.77            LOW         7.40                LOW              
PSME3       36.87       32.09            PASS        46.22               LOW              
HSPA4       27.53       32.84            LOW         45.49               LOW              
HSPA6       5.75        3.50             PASS        33.32               LOW              
HSPA1B      202.1       273.95           LOW         609.11              LOW              
HSPA1A      218.89      366.46           LOW         755.17              LOW              
HSPA1L      1.56        1.17             PASS        2.14                LOW              
TNF         0.0         0.20             LOW         0.37                LOW              
```
