## Supplemental Data 1 for "ProTECT – Prediction of T-cell Epitopes for Cancer Therapy": mhc_pathway_report.txt

```
                                      TAP Transport                                       
Gene        Observed    Threshold_GTEX   Result      Threshold_TCGA_N    Result           

TAP1        52.65       37.33            PASS        30.92               PASS             
TAPBP       76.69       71.58            PASS        65.68               PASS             
TAP2        0.75        0.45             PASS        2.13                LOW              


                                      MHC production                                      
Gene        Observed    Threshold_GTEX   Result      Threshold_TCGA_N    Result           

NFYA        10.14       9.09             PASS        10.86               LOW              
CD74        1081.86     600.23           PASS        1059.77             PASS             
RFXANK      65.2        82.48            LOW         74.78               LOW              
NFYC        32.16       38.93            LOW         38.93               LOW              
CREB1       10.27       8.40             PASS        13.27               LOW              
NFYB        21.07       43.57            LOW         44.26               LOW              
RFXAP       4.19        4.23             LOW         3.61                PASS             
RFX5        20.74       21.95            LOW         17.83               PASS             
CIITA       2.9         6.84             LOW         2.90                LOW              


                                       MHCI loading                                       
Gene        Observed    Threshold_GTEX   Result      Threshold_TCGA_N    Result           

HLA_A       2           NA               NA          2                   NA               
HLA_B       2           NA               NA          2                   NA               
HLA_C       2           NA               NA          2                   NA               
CANX        296.94      114.56           PASS        268.80              PASS             
B2M         8311.68     3398.70          PASS        6382.32             PASS             
PDIA3       709.99      200.82           PASS        507.70              PASS             
CALR        771.35      246.76           PASS        662.69              PASS             


                                 MHCII epitope generation                                 
Gene        Observed    Threshold_GTEX   Result      Threshold_TCGA_N    Result           

LGMN        124.32      49.16            PASS        78.78               PASS             
CTSB        314.47      318.80           LOW         469.69              LOW              
IFI30       92.54       36.89            PASS        42.76               PASS             


                                      MHCII loading                                       
Gene        Observed    Threshold_GTEX   Result      Threshold_TCGA_N    Result           

HLA_DQA     2           NA               NA          2                   NA               
HLA_DQB     2           NA               NA          2                   NA               
HLA_DRB     2           NA               NA          2                   NA               
CD74        1081.86     600.23           PASS        1059.77             PASS             
LGMN        124.32      49.16            PASS        78.78               PASS             
CTSL        76.94       60.92            PASS        84.90               LOW              
CTSS        38.65       10.51            PASS        34.41               PASS             
CTSB        314.47      318.80           LOW         469.69              LOW              
HLA-DMA     58.97       43.56            PASS        44.63               PASS             
HLA-DRA     425.12      143.40           PASS        401.02              PASS             
HLA-DMB     38.38       19.99            PASS        31.70               PASS             


                                 MHCI epitope generation                                  
Gene        Observed    Threshold_GTEX   Result      Threshold_TCGA_N    Result           

HSPA5       334.28      97.95            PASS        236.89              PASS             
HSP90AA1    400.76      224.16           PASS        453.20              LOW              
PSME1       392.4       168.24           PASS        256.20              PASS             
HSP90AB1    633.26      391.66           PASS        659.82              LOW              
PSME2       237.97      156.86           PASS        159.29              PASS             
HSPA8       630.77      328.32           PASS        652.74              LOW              
IFNG        0.44        0.06             PASS        0.16                PASS             
HSPA2       3.63        11.77            LOW         7.40                LOW              
PSME3       27.74       32.09            LOW         46.22               LOW              
HSPA4       40.86       32.84            PASS        45.49               LOW              
HSPA6       0.72        3.50             LOW         33.32               LOW              
HSPA1B      127.52      273.95           LOW         609.11              LOW              
HSPA1A      196.91      366.46           LOW         755.17              LOW              
HSPA1L      1.54        1.17             PASS        2.14                LOW              
TNF         0.25        0.20             PASS        0.37                LOW              
```
