## Supplemental Data 1 for "ProTECT – Prediction of T-cell Epitopes for Cancer Therapy": mhc_pathway_report.txt

```
                                      TAP Transport                                       
Gene        Observed    Threshold_GTEX   Result      Threshold_TCGA_N    Result           

TAP1        44.5        37.33            PASS        30.92               PASS             
TAPBP       54.51       71.58            LOW         65.68               LOW              
TAP2        1.18        0.45             PASS        2.13                LOW              


                                      MHC production                                      
Gene        Observed    Threshold_GTEX   Result      Threshold_TCGA_N    Result           

NFYA        13.13       9.09             PASS        10.86               PASS             
CD74        465.75      600.23           LOW         1059.77             LOW              
RFXANK      73.22       82.48            LOW         74.78               LOW              
NFYC        33.32       38.93            LOW         38.93               LOW              
CREB1       12.0        8.40             PASS        13.27               LOW              
NFYB        20.41       43.57            LOW         44.26               LOW              
RFXAP       4.04        4.23             LOW         3.61                PASS             
RFX5        29.06       21.95            PASS        17.83               PASS             
CIITA       1.03        6.84             LOW         2.90                LOW              


                                       MHCI loading                                       
Gene        Observed    Threshold_GTEX   Result      Threshold_TCGA_N    Result           

HLA_A       2           NA               NA          2                   NA               
HLA_B       2           NA               NA          2                   NA               
HLA_C       2           NA               NA          2                   NA               
CANX        423.67      114.56           PASS        268.80              PASS             
B2M         5858.46     3398.70          PASS        6382.32             LOW              
PDIA3       1398.5      200.82           PASS        507.70              PASS             
CALR        1409.63     246.76           PASS        662.69              PASS             


                                 MHCII epitope generation                                 
Gene        Observed    Threshold_GTEX   Result      Threshold_TCGA_N    Result           

LGMN        69.54       49.16            PASS        78.78               LOW              
CTSB        148.77      318.80           LOW         469.69              LOW              
IFI30       36.4        36.89            LOW         42.76               LOW              


                                      MHCII loading                                       
Gene        Observed    Threshold_GTEX   Result      Threshold_TCGA_N    Result           

HLA_DQA     2           NA               NA          2                   NA               
HLA_DQB     2           NA               NA          2                   NA               
HLA_DRB     2           NA               NA          2                   NA               
CD74        465.75      600.23           LOW         1059.77             LOW              
LGMN        69.54       49.16            PASS        78.78               LOW              
CTSL        69.45       60.92            PASS        84.90               LOW              
CTSS        12.67       10.51            PASS        34.41               LOW              
CTSB        148.77      318.80           LOW         469.69              LOW              
HLA-DMA     21.14       43.56            LOW         44.63               LOW              
HLA-DRA     193.25      143.40           PASS        401.02              LOW              
HLA-DMB     15.31       19.99            LOW         31.70               LOW              


                                 MHCI epitope generation                                  
Gene        Observed    Threshold_GTEX   Result      Threshold_TCGA_N    Result           

HSPA5       379.77      97.95            PASS        236.89              PASS             
HSP90AA1    384.31      224.16           PASS        453.20              LOW              
PSME1       259.31      168.24           PASS        256.20              PASS             
HSP90AB1    903.52      391.66           PASS        659.82              PASS             
PSME2       249.96      156.86           PASS        159.29              PASS             
HSPA8       1180.62     328.32           PASS        652.74              PASS             
IFNG        0.0         0.06             LOW         0.16                LOW              
HSPA2       3.87        11.77            LOW         7.40                LOW              
PSME3       49.58       32.09            PASS        46.22               PASS             
HSPA4       43.24       32.84            PASS        45.49               LOW              
HSPA6       0.52        3.50             LOW         33.32               LOW              
HSPA1B      192.37      273.95           LOW         609.11              LOW              
HSPA1A      289.09      366.46           LOW         755.17              LOW              
HSPA1L      1.59        1.17             PASS        2.14                LOW              
TNF         0.24        0.20             PASS        0.37                LOW              
```
