## Supplemental Data 1 for "ProTECT – Prediction of T-cell Epitopes for Cancer Therapy": mhc_pathway_report.txt

```
                                      TAP Transport                                       
Gene        Observed    Threshold_GTEX   Result      Threshold_TCGA_N    Result           

TAP1        40.91       37.33            PASS        30.92               PASS             
TAPBP       55.47       71.58            LOW         65.68               LOW              
TAP2        1.71        0.45             PASS        2.13                LOW              


                                      MHC production                                      
Gene        Observed    Threshold_GTEX   Result      Threshold_TCGA_N    Result           

NFYA        9.93        9.09             PASS        10.86               LOW              
CD74        300.68      600.23           LOW         1059.77             LOW              
RFXANK      68.97       82.48            LOW         74.78               LOW              
NFYC        36.77       38.93            LOW         38.93               LOW              
CREB1       11.47       8.40             PASS        13.27               LOW              
NFYB        19.27       43.57            LOW         44.26               LOW              
RFXAP       3.29        4.23             LOW         3.61                LOW              
RFX5        20.2        21.95            LOW         17.83               PASS             
CIITA       0.88        6.84             LOW         2.90                LOW              


                                       MHCI loading                                       
Gene        Observed    Threshold_GTEX   Result      Threshold_TCGA_N    Result           

HLA_A       2           NA               NA          2                   NA               
HLA_B       2           NA               NA          2                   NA               
HLA_C       2           NA               NA          2                   NA               
CANX        352.51      114.56           PASS        268.80              PASS             
B2M         5115.55     3398.70          PASS        6382.32             LOW              
PDIA3       1241.48     200.82           PASS        507.70              PASS             
CALR        1161.35     246.76           PASS        662.69              PASS             


                                 MHCII epitope generation                                 
Gene        Observed    Threshold_GTEX   Result      Threshold_TCGA_N    Result           

LGMN        80.17       49.16            PASS        78.78               PASS             
CTSB        153.29      318.80           LOW         469.69              LOW              
IFI30       31.19       36.89            LOW         42.76               LOW              


                                      MHCII loading                                       
Gene        Observed    Threshold_GTEX   Result      Threshold_TCGA_N    Result           

HLA_DQA     2           NA               NA          2                   NA               
HLA_DQB     2           NA               NA          2                   NA               
HLA_DRB     2           NA               NA          2                   NA               
CD74        300.68      600.23           LOW         1059.77             LOW              
LGMN        80.17       49.16            PASS        78.78               PASS             
CTSL        67.01       60.92            PASS        84.90               LOW              
CTSS        8.81        10.51            LOW         34.41               LOW              
CTSB        153.29      318.80           LOW         469.69              LOW              
HLA-DMA     22.34       43.56            LOW         44.63               LOW              
HLA-DRA     122.92      143.40           LOW         401.02              LOW              
HLA-DMB     207.93      19.99            PASS        31.70               PASS             


                                 MHCI epitope generation                                  
Gene        Observed    Threshold_GTEX   Result      Threshold_TCGA_N    Result           

HSPA5       339.59      97.95            PASS        236.89              PASS             
HSP90AA1    302.56      224.16           PASS        453.20              LOW              
PSME1       239.61      168.24           PASS        256.20              LOW              
HSP90AB1    646.95      391.66           PASS        659.82              LOW              
PSME2       151.87      156.86           LOW         159.29              LOW              
HSPA8       853.38      328.32           PASS        652.74              PASS             
IFNG        0.05        0.06             LOW         0.16                LOW              
HSPA2       1.33        11.77            LOW         7.40                LOW              
PSME3       45.55       32.09            PASS        46.22               LOW              
HSPA4       39.46       32.84            PASS        45.49               LOW              
HSPA6       0.44        3.50             LOW         33.32               LOW              
HSPA1B      128.05      273.95           LOW         609.11              LOW              
HSPA1A      124.17      366.46           LOW         755.17              LOW              
HSPA1L      1.4         1.17             PASS        2.14                LOW              
TNF         0.08        0.20             LOW         0.37                LOW              
```
