## Supplemental Data 1 for "ProTECT – Prediction of T-cell Epitopes for Cancer Therapy": mhc_pathway_report.txt

```
                                      TAP Transport                                       
Gene        Observed    Threshold_GTEX   Result      Threshold_TCGA_N    Result           

TAP1        36.56       37.33            LOW         30.92               PASS             
TAPBP       42.94       71.58            LOW         65.68               LOW              
TAP2        1.42        0.45             PASS        2.13                LOW              


                                      MHC production                                      
Gene        Observed    Threshold_GTEX   Result      Threshold_TCGA_N    Result           

NFYA        11.76       9.09             PASS        10.86               PASS             
CD74        480.67      600.23           LOW         1059.77             LOW              
RFXANK      71.06       82.48            LOW         74.78               LOW              
NFYC        33.62       38.93            LOW         38.93               LOW              
CREB1       10.3        8.40             PASS        13.27               LOW              
NFYB        26.3        43.57            LOW         44.26               LOW              
RFXAP       3.34        4.23             LOW         3.61                LOW              
RFX5        14.14       21.95            LOW         17.83               LOW              
CIITA       3.11        6.84             LOW         2.90                PASS             


                                       MHCI loading                                       
Gene        Observed    Threshold_GTEX   Result      Threshold_TCGA_N    Result           

HLA_A       2           NA               NA          2                   NA               
HLA_B       2           NA               NA          2                   NA               
HLA_C       2           NA               NA          2                   NA               
CANX        300.68      114.56           PASS        268.80              PASS             
B2M         8265.82     3398.70          PASS        6382.32             PASS             
PDIA3       772.42      200.82           PASS        507.70              PASS             
CALR        733.79      246.76           PASS        662.69              PASS             


                                 MHCII epitope generation                                 
Gene        Observed    Threshold_GTEX   Result      Threshold_TCGA_N    Result           

LGMN        87.26       49.16            PASS        78.78               PASS             
CTSB        250.1       318.80           LOW         469.69              LOW              
IFI30       23.9        36.89            LOW         42.76               LOW              


                                      MHCII loading                                       
Gene        Observed    Threshold_GTEX   Result      Threshold_TCGA_N    Result           

HLA_DQA     2           NA               NA          2                   NA               
HLA_DQB     2           NA               NA          2                   NA               
HLA_DRB     2           NA               NA          2                   NA               
CD74        480.67      600.23           LOW         1059.77             LOW              
LGMN        87.26       49.16            PASS        78.78               PASS             
CTSL        74.93       60.92            PASS        84.90               LOW              
CTSS        16.63       10.51            PASS        34.41               LOW              
CTSB        250.1       318.80           LOW         469.69              LOW              
HLA-DMA     26.86       43.56            LOW         44.63               LOW              
HLA-DRA     254.13      143.40           PASS        401.02              LOW              
HLA-DMB     77.47       19.99            PASS        31.70               PASS             


                                 MHCI epitope generation                                  
Gene        Observed    Threshold_GTEX   Result      Threshold_TCGA_N    Result           

HSPA5       273.08      97.95            PASS        236.89              PASS             
HSP90AA1    570.24      224.16           PASS        453.20              PASS             
PSME1       225.05      168.24           PASS        256.20              LOW              
HSP90AB1    664.74      391.66           PASS        659.82              PASS             
PSME2       143.22      156.86           LOW         159.29              LOW              
HSPA8       1049.88     328.32           PASS        652.74              PASS             
IFNG        0.0         0.06             LOW         0.16                LOW              
HSPA2       7.0         11.77            LOW         7.40                LOW              
PSME3       36.57       32.09            PASS        46.22               LOW              
HSPA4       34.52       32.84            PASS        45.49               LOW              
HSPA6       1.26        3.50             LOW         33.32               LOW              
HSPA1B      466.33      273.95           PASS        609.11              LOW              
HSPA1A      475.92      366.46           PASS        755.17              LOW              
HSPA1L      2.23        1.17             PASS        2.14                PASS             
TNF         0.09        0.20             LOW         0.37                LOW              
```
