## Supplemental Data 1 for "ProTECT – Prediction of T-cell Epitopes for Cancer Therapy": mhc_pathway_report.txt

```
                                      TAP Transport                                       
Gene        Observed    Threshold_GTEX   Result      Threshold_TCGA_N    Result           

TAP1        30.1        37.33            LOW         30.92               LOW              
TAPBP       52.2        71.58            LOW         65.68               LOW              
TAP2        0.56        0.45             PASS        2.13                LOW              


                                      MHC production                                      
Gene        Observed    Threshold_GTEX   Result      Threshold_TCGA_N    Result           

NFYA        11.52       9.09             PASS        10.86               PASS             
CD74        334.27      600.23           LOW         1059.77             LOW              
RFXANK      66.28       82.48            LOW         74.78               LOW              
NFYC        34.63       38.93            LOW         38.93               LOW              
CREB1       8.27        8.40             LOW         13.27               LOW              
NFYB        25.06       43.57            LOW         44.26               LOW              
RFXAP       2.97        4.23             LOW         3.61                LOW              
RFX5        19.69       21.95            LOW         17.83               PASS             
CIITA       1.46        6.84             LOW         2.90                LOW              


                                       MHCI loading                                       
Gene        Observed    Threshold_GTEX   Result      Threshold_TCGA_N    Result           

HLA_A       2           NA               NA          2                   NA               
HLA_B       2           NA               NA          2                   NA               
HLA_C       2           NA               NA          2                   NA               
CANX        283.27      114.56           PASS        268.80              PASS             
B2M         3942.91     3398.70          PASS        6382.32             LOW              
PDIA3       697.89      200.82           PASS        507.70              PASS             
CALR        735.26      246.76           PASS        662.69              PASS             


                                 MHCII epitope generation                                 
Gene        Observed    Threshold_GTEX   Result      Threshold_TCGA_N    Result           

LGMN        67.96       49.16            PASS        78.78               LOW              
CTSB        146.49      318.80           LOW         469.69              LOW              
IFI30       25.71       36.89            LOW         42.76               LOW              


                                      MHCII loading                                       
Gene        Observed    Threshold_GTEX   Result      Threshold_TCGA_N    Result           

HLA_DQA     2           NA               NA          2                   NA               
HLA_DQB     2           NA               NA          2                   NA               
HLA_DRB     2           NA               NA          2                   NA               
CD74        334.27      600.23           LOW         1059.77             LOW              
LGMN        67.96       49.16            PASS        78.78               LOW              
CTSL        47.25       60.92            LOW         84.90               LOW              
CTSS        13.72       10.51            PASS        34.41               LOW              
CTSB        146.49      318.80           LOW         469.69              LOW              
HLA-DMA     20.22       43.56            LOW         44.63               LOW              
HLA-DRA     150.68      143.40           PASS        401.02              LOW              
HLA-DMB     85.1        19.99            PASS        31.70               PASS             


                                 MHCI epitope generation                                  
Gene        Observed    Threshold_GTEX   Result      Threshold_TCGA_N    Result           

HSPA5       225.37      97.95            PASS        236.89              LOW              
HSP90AA1    314.03      224.16           PASS        453.20              LOW              
PSME1       256.4       168.24           PASS        256.20              PASS             
HSP90AB1    646.86      391.66           PASS        659.82              LOW              
PSME2       161.04      156.86           PASS        159.29              PASS             
HSPA8       765.66      328.32           PASS        652.74              PASS             
IFNG        0.06        0.06             LOW         0.16                LOW              
HSPA2       1.68        11.77            LOW         7.40                LOW              
PSME3       37.38       32.09            PASS        46.22               LOW              
HSPA4       30.35       32.84            LOW         45.49               LOW              
HSPA6       0.56        3.50             LOW         33.32               LOW              
HSPA1B      171.75      273.95           LOW         609.11              LOW              
HSPA1A      246.84      366.46           LOW         755.17              LOW              
HSPA1L      1.21        1.17             PASS        2.14                LOW              
TNF         0.09        0.20             LOW         0.37                LOW              
```
