## Supplemental Data 1 for "ProTECT – Prediction of T-cell Epitopes for Cancer Therapy": mhc_pathway_report.txt

```
                                      TAP Transport                                       
Gene        Observed    Threshold_GTEX   Result      Threshold_TCGA_N    Result           

TAP1        30.34       37.33            LOW         30.92               LOW              
TAPBP       47.58       71.58            LOW         65.68               LOW              
TAP2        0.85        0.45             PASS        2.13                LOW              


                                      MHC production                                      
Gene        Observed    Threshold_GTEX   Result      Threshold_TCGA_N    Result           

NFYA        6.21        9.09             LOW         10.86               LOW              
CD74        832.25      600.23           PASS        1059.77             LOW              
RFXANK      49.86       82.48            LOW         74.78               LOW              
NFYC        35.72       38.93            LOW         38.93               LOW              
CREB1       12.57       8.40             PASS        13.27               LOW              
NFYB        37.39       43.57            LOW         44.26               LOW              
RFXAP       2.59        4.23             LOW         3.61                LOW              
RFX5        16.8        21.95            LOW         17.83               LOW              
CIITA       2.43        6.84             LOW         2.90                LOW              


                                       MHCI loading                                       
Gene        Observed    Threshold_GTEX   Result      Threshold_TCGA_N    Result           

HLA_A       2           NA               NA          2                   NA               
HLA_B       2           NA               NA          2                   NA               
HLA_C       2           NA               NA          2                   NA               
CANX        256.3       114.56           PASS        268.80              LOW              
B2M         3824.01     3398.70          PASS        6382.32             LOW              
PDIA3       295.27      200.82           PASS        507.70              LOW              
CALR        589.86      246.76           PASS        662.69              LOW              


                                 MHCII epitope generation                                 
Gene        Observed    Threshold_GTEX   Result      Threshold_TCGA_N    Result           

LGMN        101.41      49.16            PASS        78.78               PASS             
CTSB        149.92      318.80           LOW         469.69              LOW              
IFI30       33.38       36.89            LOW         42.76               LOW              


                                      MHCII loading                                       
Gene        Observed    Threshold_GTEX   Result      Threshold_TCGA_N    Result           

HLA_DQA     2           NA               NA          2                   NA               
HLA_DQB     2           NA               NA          2                   NA               
HLA_DRB     2           NA               NA          2                   NA               
CD74        832.25      600.23           PASS        1059.77             LOW              
LGMN        101.41      49.16            PASS        78.78               PASS             
CTSL        79.54       60.92            PASS        84.90               LOW              
CTSS        18.52       10.51            PASS        34.41               LOW              
CTSB        149.92      318.80           LOW         469.69              LOW              
HLA-DMA     36.56       43.56            LOW         44.63               LOW              
HLA-DRA     373.93      143.40           PASS        401.02              LOW              
HLA-DMB     21.71       19.99            PASS        31.70               LOW              


                                 MHCI epitope generation                                  
Gene        Observed    Threshold_GTEX   Result      Threshold_TCGA_N    Result           

HSPA5       142.75      97.95            PASS        236.89              LOW              
HSP90AA1    773.4       224.16           PASS        453.20              PASS             
PSME1       265.9       168.24           PASS        256.20              PASS             
HSP90AB1    696.69      391.66           PASS        659.82              PASS             
PSME2       135.17      156.86           LOW         159.29              LOW              
HSPA8       1155.81     328.32           PASS        652.74              PASS             
IFNG        0.02        0.06             LOW         0.16                LOW              
HSPA2       8.25        11.77            LOW         7.40                PASS             
PSME3       39.26       32.09            PASS        46.22               LOW              
HSPA4       32.04       32.84            LOW         45.49               LOW              
HSPA6       0.54        3.50             LOW         33.32               LOW              
HSPA1B      311.69      273.95           PASS        609.11              LOW              
HSPA1A      419.76      366.46           PASS        755.17              LOW              
HSPA1L      2.2         1.17             PASS        2.14                PASS             
TNF         0.19        0.20             LOW         0.37                LOW              
```
