## Supplemental Data 1 for "ProTECT – Prediction of T-cell Epitopes for Cancer Therapy": mhc_pathway_report.txt

```
                                      TAP Transport                                       
Gene        Observed    Threshold_GTEX   Result      Threshold_TCGA_N    Result           

TAP1        30.4        37.33            LOW         30.92               LOW              
TAPBP       48.84       71.58            LOW         65.68               LOW              
TAP2        2.29        0.45             PASS        2.13                PASS             


                                      MHC production                                      
Gene        Observed    Threshold_GTEX   Result      Threshold_TCGA_N    Result           

NFYA        17.49       9.09             PASS        10.86               PASS             
CD74        1145.89     600.23           PASS        1059.77             PASS             
RFXANK      59.3        82.48            LOW         74.78               LOW              
NFYC        29.66       38.93            LOW         38.93               LOW              
CREB1       9.96        8.40             PASS        13.27               LOW              
NFYB        11.28       43.57            LOW         44.26               LOW              
RFXAP       2.26        4.23             LOW         3.61                LOW              
RFX5        14.38       21.95            LOW         17.83               LOW              
CIITA       2.72        6.84             LOW         2.90                LOW              


                                       MHCI loading                                       
Gene        Observed    Threshold_GTEX   Result      Threshold_TCGA_N    Result           

HLA_A       2           NA               NA          2                   NA               
HLA_B       2           NA               NA          2                   NA               
HLA_C       2           NA               NA          2                   NA               
CANX        204.06      114.56           PASS        268.80              LOW              
B2M         2461.93     3398.70          LOW         6382.32             LOW              
PDIA3       324.23      200.82           PASS        507.70              LOW              
CALR        571.24      246.76           PASS        662.69              LOW              


                                 MHCII epitope generation                                 
Gene        Observed    Threshold_GTEX   Result      Threshold_TCGA_N    Result           

LGMN        63.61       49.16            PASS        78.78               LOW              
CTSB        182.87      318.80           LOW         469.69              LOW              
IFI30       74.81       36.89            PASS        42.76               PASS             


                                      MHCII loading                                       
Gene        Observed    Threshold_GTEX   Result      Threshold_TCGA_N    Result           

HLA_DQA     2           NA               NA          2                   NA               
HLA_DQB     2           NA               NA          2                   NA               
HLA_DRB     2           NA               NA          2                   NA               
CD74        1145.89     600.23           PASS        1059.77             PASS             
LGMN        63.61       49.16            PASS        78.78               LOW              
CTSL        56.15       60.92            LOW         84.90               LOW              
CTSS        34.04       10.51            PASS        34.41               LOW              
CTSB        182.87      318.80           LOW         469.69              LOW              
HLA-DMA     40.76       43.56            LOW         44.63               LOW              
HLA-DRA     374.29      143.40           PASS        401.02              LOW              
HLA-DMB     28.77       19.99            PASS        31.70               LOW              


                                 MHCI epitope generation                                  
Gene        Observed    Threshold_GTEX   Result      Threshold_TCGA_N    Result           

HSPA5       176.4       97.95            PASS        236.89              LOW              
HSP90AA1    308.37      224.16           PASS        453.20              LOW              
PSME1       170.49      168.24           PASS        256.20              LOW              
HSP90AB1    591.22      391.66           PASS        659.82              LOW              
PSME2       93.88       156.86           LOW         159.29              LOW              
HSPA8       464.81      328.32           PASS        652.74              LOW              
IFNG        0.24        0.06             PASS        0.16                PASS             
HSPA2       2.55        11.77            LOW         7.40                LOW              
PSME3       30.71       32.09            LOW         46.22               LOW              
HSPA4       32.16       32.84            LOW         45.49               LOW              
HSPA6       0.59        3.50             LOW         33.32               LOW              
HSPA1B      99.61       273.95           LOW         609.11              LOW              
HSPA1A      124.93      366.46           LOW         755.17              LOW              
HSPA1L      0.88        1.17             LOW         2.14                LOW              
TNF         0.12        0.20             LOW         0.37                LOW              
```
