## Supplemental Data 1 for "ProTECT – Prediction of T-cell Epitopes for Cancer Therapy": mhc_pathway_report.txt

```
                                      TAP Transport                                       
Gene        Observed    Threshold_GTEX   Result      Threshold_TCGA_N    Result           

TAP1        41.04       37.33            PASS        30.92               PASS             
TAPBP       66.47       71.58            LOW         65.68               PASS             
TAP2        0.43        0.45             LOW         2.13                LOW              


                                      MHC production                                      
Gene        Observed    Threshold_GTEX   Result      Threshold_TCGA_N    Result           

NFYA        6.82        9.09             LOW         10.86               LOW              
CD74        752.92      600.23           PASS        1059.77             LOW              
RFXANK      127.74      82.48            PASS        74.78               PASS             
NFYC        17.51       38.93            LOW         38.93               LOW              
CREB1       3.72        8.40             LOW         13.27               LOW              
NFYB        11.92       43.57            LOW         44.26               LOW              
RFXAP       3.1         4.23             LOW         3.61                LOW              
RFX5        8.93        21.95            LOW         17.83               LOW              
CIITA       1.98        6.84             LOW         2.90                LOW              


                                       MHCI loading                                       
Gene        Observed    Threshold_GTEX   Result      Threshold_TCGA_N    Result           

HLA_A       2           NA               NA          2                   NA               
HLA_B       2           NA               NA          2                   NA               
HLA_C       2           NA               NA          2                   NA               
CANX        199.49      114.56           PASS        268.80              LOW              
B2M         4212.4      3398.70          PASS        6382.32             LOW              
PDIA3       1449.2      200.82           PASS        507.70              PASS             
CALR        1666.98     246.76           PASS        662.69              PASS             


                                 MHCII epitope generation                                 
Gene        Observed    Threshold_GTEX   Result      Threshold_TCGA_N    Result           

LGMN        95.55       49.16            PASS        78.78               PASS             
CTSB        143.24      318.80           LOW         469.69              LOW              
IFI30       83.36       36.89            PASS        42.76               PASS             


                                      MHCII loading                                       
Gene        Observed    Threshold_GTEX   Result      Threshold_TCGA_N    Result           

HLA_DQA     2           NA               NA          2                   NA               
HLA_DQB     2           NA               NA          2                   NA               
HLA_DRB     2           NA               NA          2                   NA               
CD74        752.92      600.23           PASS        1059.77             LOW              
LGMN        95.55       49.16            PASS        78.78               PASS             
CTSL        87.26       60.92            PASS        84.90               PASS             
CTSS        13.22       10.51            PASS        34.41               LOW              
CTSB        143.24      318.80           LOW         469.69              LOW              
HLA-DMA     42.69       43.56            LOW         44.63               LOW              
HLA-DRA     477.94      143.40           PASS        401.02              PASS             
HLA-DMB     30.62       19.99            PASS        31.70               LOW              


                                 MHCI epitope generation                                  
Gene        Observed    Threshold_GTEX   Result      Threshold_TCGA_N    Result           

HSPA5       329.38      97.95            PASS        236.89              PASS             
HSP90AA1    346.92      224.16           PASS        453.20              LOW              
PSME1       313.54      168.24           PASS        256.20              PASS             
HSP90AB1    642.7       391.66           PASS        659.82              LOW              
PSME2       255.1       156.86           PASS        159.29              PASS             
HSPA8       813.1       328.32           PASS        652.74              PASS             
IFNG        0.05        0.06             LOW         0.16                LOW              
HSPA2       1.46        11.77            LOW         7.40                LOW              
PSME3       25.13       32.09            LOW         46.22               LOW              
HSPA4       47.91       32.84            PASS        45.49               PASS             
HSPA6       1.27        3.50             LOW         33.32               LOW              
HSPA1B      190.53      273.95           LOW         609.11              LOW              
HSPA1A      267.07      366.46           LOW         755.17              LOW              
HSPA1L      0.94        1.17             LOW         2.14                LOW              
TNF         0.08        0.20             LOW         0.37                LOW              
```
