## Supplemental Data 1 for "ProTECT – Prediction of T-cell Epitopes for Cancer Therapy": mhc_pathway_report.txt

```
                                      TAP Transport                                       
Gene        Observed    Threshold_GTEX   Result      Threshold_TCGA_N    Result           

TAP1        35.69       37.33            LOW         30.92               PASS             
TAPBP       75.6        71.58            PASS        65.68               PASS             
TAP2        0.17        0.45             LOW         2.13                LOW              


                                      MHC production                                      
Gene        Observed    Threshold_GTEX   Result      Threshold_TCGA_N    Result           

NFYA        5.81        9.09             LOW         10.86               LOW              
CD74        468.14      600.23           LOW         1059.77             LOW              
RFXANK      150.45      82.48            PASS        74.78               PASS             
NFYC        21.43       38.93            LOW         38.93               LOW              
CREB1       3.37        8.40             LOW         13.27               LOW              
NFYB        10.42       43.57            LOW         44.26               LOW              
RFXAP       1.36        4.23             LOW         3.61                LOW              
RFX5        8.39        21.95            LOW         17.83               LOW              
CIITA       1.37        6.84             LOW         2.90                LOW              


                                       MHCI loading                                       
Gene        Observed    Threshold_GTEX   Result      Threshold_TCGA_N    Result           

HLA_A       2           NA               NA          2                   NA               
HLA_B       2           NA               NA          2                   NA               
HLA_C       2           NA               NA          2                   NA               
CANX        140.63      114.56           PASS        268.80              LOW              
B2M         4720.32     3398.70          PASS        6382.32             LOW              
PDIA3       1369.54     200.82           PASS        507.70              PASS             
CALR        1181.42     246.76           PASS        662.69              PASS             


                                 MHCII epitope generation                                 
Gene        Observed    Threshold_GTEX   Result      Threshold_TCGA_N    Result           

LGMN        148.2       49.16            PASS        78.78               PASS             
CTSB        141.7       318.80           LOW         469.69              LOW              
IFI30       79.04       36.89            PASS        42.76               PASS             


                                      MHCII loading                                       
Gene        Observed    Threshold_GTEX   Result      Threshold_TCGA_N    Result           

HLA_DQA     2           NA               NA          2                   NA               
HLA_DQB     2           NA               NA          2                   NA               
HLA_DRB     2           NA               NA          2                   NA               
CD74        468.14      600.23           LOW         1059.77             LOW              
LGMN        148.2       49.16            PASS        78.78               PASS             
CTSL        129.2       60.92            PASS        84.90               PASS             
CTSS        9.18        10.51            LOW         34.41               LOW              
CTSB        141.7       318.80           LOW         469.69              LOW              
HLA-DMA     56.58       43.56            PASS        44.63               PASS             
HLA-DRA     168.09      143.40           PASS        401.02              LOW              
HLA-DMB     54.31       19.99            PASS        31.70               PASS             


                                 MHCI epitope generation                                  
Gene        Observed    Threshold_GTEX   Result      Threshold_TCGA_N    Result           

HSPA5       260.97      97.95            PASS        236.89              PASS             
HSP90AA1    339.37      224.16           PASS        453.20              LOW              
PSME1       369.06      168.24           PASS        256.20              PASS             
HSP90AB1    717.11      391.66           PASS        659.82              PASS             
PSME2       223.24      156.86           PASS        159.29              PASS             
HSPA8       852.22      328.32           PASS        652.74              PASS             
IFNG        0.0         0.06             LOW         0.16                LOW              
HSPA2       1.35        11.77            LOW         7.40                LOW              
PSME3       24.07       32.09            LOW         46.22               LOW              
HSPA4       68.99       32.84            PASS        45.49               PASS             
HSPA6       0.73        3.50             LOW         33.32               LOW              
HSPA1B      147.15      273.95           LOW         609.11              LOW              
HSPA1A      327.6       366.46           LOW         755.17              LOW              
HSPA1L      1.3         1.17             PASS        2.14                LOW              
TNF         0.07        0.20             LOW         0.37                LOW              
```
