## Supplemental Data 1 for "ProTECT – Prediction of T-cell Epitopes for Cancer Therapy": mhc_pathway_report.txt

```
                                      TAP Transport                                       
Gene        Observed    Threshold_GTEX   Result      Threshold_TCGA_N    Result           

TAP1        21.65       37.33            LOW         30.92               LOW              
TAPBP       63.63       71.58            LOW         65.68               LOW              
TAP2        0.0         0.45             LOW         2.13                LOW              


                                      MHC production                                      
Gene        Observed    Threshold_GTEX   Result      Threshold_TCGA_N    Result           

NFYA        6.73        9.09             LOW         10.86               LOW              
CD74        846.02      600.23           PASS        1059.77             LOW              
RFXANK      117.59      82.48            PASS        74.78               PASS             
NFYC        21.06       38.93            LOW         38.93               LOW              
CREB1       3.79        8.40             LOW         13.27               LOW              
NFYB        9.07        43.57            LOW         44.26               LOW              
RFXAP       2.22        4.23             LOW         3.61                LOW              
RFX5        6.33        21.95            LOW         17.83               LOW              
CIITA       4.56        6.84             LOW         2.90                PASS             


                                       MHCI loading                                       
Gene        Observed    Threshold_GTEX   Result      Threshold_TCGA_N    Result           

HLA_A       2           NA               NA          2                   NA               
HLA_B       2           NA               NA          2                   NA               
HLA_C       2           NA               NA          2                   NA               
CANX        185.52      114.56           PASS        268.80              LOW              
B2M         2144.71     3398.70          LOW         6382.32             LOW              
PDIA3       734.09      200.82           PASS        507.70              PASS             
CALR        1374.94     246.76           PASS        662.69              PASS             


                                 MHCII epitope generation                                 
Gene        Observed    Threshold_GTEX   Result      Threshold_TCGA_N    Result           

LGMN        149.51      49.16            PASS        78.78               PASS             
CTSB        176.66      318.80           LOW         469.69              LOW              
IFI30       215.11      36.89            PASS        42.76               PASS             


                                      MHCII loading                                       
Gene        Observed    Threshold_GTEX   Result      Threshold_TCGA_N    Result           

HLA_DQA     2           NA               NA          2                   NA               
HLA_DQB     2           NA               NA          2                   NA               
HLA_DRB     2           NA               NA          2                   NA               
CD74        846.02      600.23           PASS        1059.77             LOW              
LGMN        149.51      49.16            PASS        78.78               PASS             
CTSL        50.28       60.92            LOW         84.90               LOW              
CTSS        10.1        10.51            LOW         34.41               LOW              
CTSB        176.66      318.80           LOW         469.69              LOW              
HLA-DMA     91.53       43.56            PASS        44.63               PASS             
HLA-DRA     303.28      143.40           PASS        401.02              LOW              
HLA-DMB     41.73       19.99            PASS        31.70               PASS             


                                 MHCI epitope generation                                  
Gene        Observed    Threshold_GTEX   Result      Threshold_TCGA_N    Result           

HSPA5       351.55      97.95            PASS        236.89              PASS             
HSP90AA1    399.1       224.16           PASS        453.20              LOW              
PSME1       288.63      168.24           PASS        256.20              PASS             
HSP90AB1    602.13      391.66           PASS        659.82              LOW              
PSME2       259.04      156.86           PASS        159.29              PASS             
HSPA8       1179.16     328.32           PASS        652.74              PASS             
IFNG        0.02        0.06             LOW         0.16                LOW              
HSPA2       3.54        11.77            LOW         7.40                LOW              
PSME3       26.86       32.09            LOW         46.22               LOW              
HSPA4       55.55       32.84            PASS        45.49               PASS             
HSPA6       2.16        3.50             LOW         33.32               LOW              
HSPA1B      345.2       273.95           PASS        609.11              LOW              
HSPA1A      514.44      366.46           PASS        755.17              LOW              
HSPA1L      1.33        1.17             PASS        2.14                LOW              
TNF         0.33        0.20             PASS        0.37                LOW              
```
