## Supplemental Data 1 for "ProTECT – Prediction of T-cell Epitopes for Cancer Therapy": mhc_pathway_report.txt

```
                                      TAP Transport                                       
Gene        Observed    Threshold_GTEX   Result      Threshold_TCGA_N    Result           

TAP1        22.51       37.33            LOW         30.92               LOW              
TAPBP       54.34       71.58            LOW         65.68               LOW              
TAP2        0.0         0.45             LOW         2.13                LOW              


                                      MHC production                                      
Gene        Observed    Threshold_GTEX   Result      Threshold_TCGA_N    Result           

NFYA        3.31        9.09             LOW         10.86               LOW              
CD74        932.76      600.23           PASS        1059.77             LOW              
RFXANK      175.25      82.48            PASS        74.78               PASS             
NFYC        21.85       38.93            LOW         38.93               LOW              
CREB1       3.2         8.40             LOW         13.27               LOW              
NFYB        11.92       43.57            LOW         44.26               LOW              
RFXAP       2.9         4.23             LOW         3.61                LOW              
RFX5        8.32        21.95            LOW         17.83               LOW              
CIITA       1.77        6.84             LOW         2.90                LOW              


                                       MHCI loading                                       
Gene        Observed    Threshold_GTEX   Result      Threshold_TCGA_N    Result           

HLA_A       2           NA               NA          2                   NA               
HLA_B       2           NA               NA          2                   NA               
HLA_C       2           NA               NA          2                   NA               
CANX        129.64      114.56           PASS        268.80              LOW              
B2M         5391.89     3398.70          PASS        6382.32             LOW              
PDIA3       1245.05     200.82           PASS        507.70              PASS             
CALR        1619.46     246.76           PASS        662.69              PASS             


                                 MHCII epitope generation                                 
Gene        Observed    Threshold_GTEX   Result      Threshold_TCGA_N    Result           

LGMN        94.31       49.16            PASS        78.78               PASS             
CTSB        289.92      318.80           LOW         469.69              LOW              
IFI30       85.13       36.89            PASS        42.76               PASS             


                                      MHCII loading                                       
Gene        Observed    Threshold_GTEX   Result      Threshold_TCGA_N    Result           

HLA_DQA     2           NA               NA          2                   NA               
HLA_DQB     2           NA               NA          2                   NA               
HLA_DRB     2           NA               NA          2                   NA               
CD74        932.76      600.23           PASS        1059.77             LOW              
LGMN        94.31       49.16            PASS        78.78               PASS             
CTSL        103.4       60.92            PASS        84.90               PASS             
CTSS        16.33       10.51            PASS        34.41               LOW              
CTSB        289.92      318.80           LOW         469.69              LOW              
HLA-DMA     65.88       43.56            PASS        44.63               PASS             
HLA-DRA     288.53      143.40           PASS        401.02              LOW              
HLA-DMB     38.09       19.99            PASS        31.70               PASS             


                                 MHCI epitope generation                                  
Gene        Observed    Threshold_GTEX   Result      Threshold_TCGA_N    Result           

HSPA5       279.93      97.95            PASS        236.89              PASS             
HSP90AA1    289.73      224.16           PASS        453.20              LOW              
PSME1       304.53      168.24           PASS        256.20              PASS             
HSP90AB1    458.9       391.66           PASS        659.82              LOW              
PSME2       201.19      156.86           PASS        159.29              PASS             
HSPA8       766.67      328.32           PASS        652.74              PASS             
IFNG        0.05        0.06             LOW         0.16                LOW              
HSPA2       2.8         11.77            LOW         7.40                LOW              
PSME3       20.86       32.09            LOW         46.22               LOW              
HSPA4       65.09       32.84            PASS        45.49               PASS             
HSPA6       1.17        3.50             LOW         33.32               LOW              
HSPA1B      138.51      273.95           LOW         609.11              LOW              
HSPA1A      267.79      366.46           LOW         755.17              LOW              
HSPA1L      1.14        1.17             LOW         2.14                LOW              
TNF         0.26        0.20             PASS        0.37                LOW              
```
