## Supplemental Data 1 for "ProTECT – Prediction of T-cell Epitopes for Cancer Therapy": mhc_pathway_report.txt

```
                                      TAP Transport                                       
Gene        Observed    Threshold_GTEX   Result      Threshold_TCGA_N    Result           

TAP1        20.51       37.33            LOW         30.92               LOW              
TAPBP       61.06       71.58            LOW         65.68               LOW              
TAP2        0.0         0.45             LOW         2.13                LOW              


                                      MHC production                                      
Gene        Observed    Threshold_GTEX   Result      Threshold_TCGA_N    Result           

NFYA        3.41        9.09             LOW         10.86               LOW              
CD74        429.55      600.23           LOW         1059.77             LOW              
RFXANK      183.04      82.48            PASS        74.78               PASS             
NFYC        21.85       38.93            LOW         38.93               LOW              
CREB1       3.17        8.40             LOW         13.27               LOW              
NFYB        9.94        43.57            LOW         44.26               LOW              
RFXAP       2.43        4.23             LOW         3.61                LOW              
RFX5        6.75        21.95            LOW         17.83               LOW              
CIITA       0.78        6.84             LOW         2.90                LOW              


                                       MHCI loading                                       
Gene        Observed    Threshold_GTEX   Result      Threshold_TCGA_N    Result           

HLA_A       2           NA               NA          2                   NA               
HLA_B       2           NA               NA          2                   NA               
HLA_C       2           NA               NA          2                   NA               
CANX        120.95      114.56           PASS        268.80              LOW              
B2M         4475.46     3398.70          PASS        6382.32             LOW              
PDIA3       1219.52     200.82           PASS        507.70              PASS             
CALR        1275.53     246.76           PASS        662.69              PASS             


                                 MHCII epitope generation                                 
Gene        Observed    Threshold_GTEX   Result      Threshold_TCGA_N    Result           

LGMN        178.66      49.16            PASS        78.78               PASS             
CTSB        153.09      318.80           LOW         469.69              LOW              
IFI30       28.39       36.89            LOW         42.76               LOW              


                                      MHCII loading                                       
Gene        Observed    Threshold_GTEX   Result      Threshold_TCGA_N    Result           

HLA_DQA     2           NA               NA          2                   NA               
HLA_DQB     2           NA               NA          2                   NA               
HLA_DRB     2           NA               NA          2                   NA               
CD74        429.55      600.23           LOW         1059.77             LOW              
LGMN        178.66      49.16            PASS        78.78               PASS             
CTSL        100.5       60.92            PASS        84.90               PASS             
CTSS        2.96        10.51            LOW         34.41               LOW              
CTSB        153.09      318.80           LOW         469.69              LOW              
HLA-DMA     34.26       43.56            LOW         44.63               LOW              
HLA-DRA     111.47      143.40           LOW         401.02              LOW              
HLA-DMB     15.08       19.99            LOW         31.70               LOW              


                                 MHCI epitope generation                                  
Gene        Observed    Threshold_GTEX   Result      Threshold_TCGA_N    Result           

HSPA5       180.45      97.95            PASS        236.89              LOW              
HSP90AA1    273.11      224.16           PASS        453.20              LOW              
PSME1       256.8       168.24           PASS        256.20              PASS             
HSP90AB1    539.24      391.66           PASS        659.82              LOW              
PSME2       185.55      156.86           PASS        159.29              PASS             
HSPA8       492.09      328.32           PASS        652.74              LOW              
IFNG        0.0         0.06             LOW         0.16                LOW              
HSPA2       1.6         11.77            LOW         7.40                LOW              
PSME3       16.51       32.09            LOW         46.22               LOW              
HSPA4       40.28       32.84            PASS        45.49               LOW              
HSPA6       0.24        3.50             LOW         33.32               LOW              
HSPA1B      197.51      273.95           LOW         609.11              LOW              
HSPA1A      257.7       366.46           LOW         755.17              LOW              
HSPA1L      1.26        1.17             PASS        2.14                LOW              
TNF         0.14        0.20             LOW         0.37                LOW              
```
