## Supplemental Data 1 for "ProTECT – Prediction of T-cell Epitopes for Cancer Therapy": mhc_pathway_report.txt

```
                                      TAP Transport                                       
Gene        Observed    Threshold_GTEX   Result      Threshold_TCGA_N    Result           

TAP1        70.7        37.33            PASS        30.92               PASS             
TAPBP       93.4        71.58            PASS        65.68               PASS             
TAP2        0.67        0.45             PASS        2.13                LOW              


                                      MHC production                                      
Gene        Observed    Threshold_GTEX   Result      Threshold_TCGA_N    Result           

NFYA        4.53        9.09             LOW         10.86               LOW              
CD74        1108.84     600.23           PASS        1059.77             PASS             
RFXANK      137.87      82.48            PASS        74.78               PASS             
NFYC        22.56       38.93            LOW         38.93               LOW              
CREB1       4.07        8.40             LOW         13.27               LOW              
NFYB        15.32       43.57            LOW         44.26               LOW              
RFXAP       2.78        4.23             LOW         3.61                LOW              
RFX5        8.01        21.95            LOW         17.83               LOW              
CIITA       2.02        6.84             LOW         2.90                LOW              


                                       MHCI loading                                       
Gene        Observed    Threshold_GTEX   Result      Threshold_TCGA_N    Result           

HLA_A       2           NA               NA          2                   NA               
HLA_B       2           NA               NA          2                   NA               
HLA_C       2           NA               NA          2                   NA               
CANX        106.82      114.56           LOW         268.80              LOW              
B2M         10376.19    3398.70          PASS        6382.32             PASS             
PDIA3       750.19      200.82           PASS        507.70              PASS             
CALR        1148.47     246.76           PASS        662.69              PASS             


                                 MHCII epitope generation                                 
Gene        Observed    Threshold_GTEX   Result      Threshold_TCGA_N    Result           

LGMN        154.91      49.16            PASS        78.78               PASS             
CTSB        289.65      318.80           LOW         469.69              LOW              
IFI30       118.11      36.89            PASS        42.76               PASS             


                                      MHCII loading                                       
Gene        Observed    Threshold_GTEX   Result      Threshold_TCGA_N    Result           

HLA_DQA     2           NA               NA          2                   NA               
HLA_DQB     2           NA               NA          2                   NA               
HLA_DRB     2           NA               NA          2                   NA               
CD74        1108.84     600.23           PASS        1059.77             PASS             
LGMN        154.91      49.16            PASS        78.78               PASS             
CTSL        114.17      60.92            PASS        84.90               PASS             
CTSS        22.51       10.51            PASS        34.41               LOW              
CTSB        289.65      318.80           LOW         469.69              LOW              
HLA-DMA     73.06       43.56            PASS        44.63               PASS             
HLA-DRA     354.08      143.40           PASS        401.02              LOW              
HLA-DMB     48.0        19.99            PASS        31.70               PASS             


                                 MHCI epitope generation                                  
Gene        Observed    Threshold_GTEX   Result      Threshold_TCGA_N    Result           

HSPA5       219.78      97.95            PASS        236.89              LOW              
HSP90AA1    340.36      224.16           PASS        453.20              LOW              
PSME1       439.22      168.24           PASS        256.20              PASS             
HSP90AB1    540.19      391.66           PASS        659.82              LOW              
PSME2       285.35      156.86           PASS        159.29              PASS             
HSPA8       899.2       328.32           PASS        652.74              PASS             
IFNG        0.22        0.06             PASS        0.16                PASS             
HSPA2       2.4         11.77            LOW         7.40                LOW              
PSME3       21.13       32.09            LOW         46.22               LOW              
HSPA4       48.75       32.84            PASS        45.49               PASS             
HSPA6       2.63        3.50             LOW         33.32               LOW              
HSPA1B      241.82      273.95           LOW         609.11              LOW              
HSPA1A      398.21      366.46           PASS        755.17              LOW              
HSPA1L      1.47        1.17             PASS        2.14                LOW              
TNF         0.6         0.20             PASS        0.37                PASS             
```
