## Supplemental Data 1 for "ProTECT – Prediction of T-cell Epitopes for Cancer Therapy": mhc_pathway_report.txt

```
                                      TAP Transport                                       
Gene        Observed    Threshold_GTEX   Result      Threshold_TCGA_N    Result           

TAP1        17.68       37.33            LOW         30.92               LOW              
TAPBP       68.77       71.58            LOW         65.68               PASS             
TAP2        0.0         0.45             LOW         2.13                LOW              


                                      MHC production                                      
Gene        Observed    Threshold_GTEX   Result      Threshold_TCGA_N    Result           

NFYA        3.96        9.09             LOW         10.86               LOW              
CD74        453.81      600.23           LOW         1059.77             LOW              
RFXANK      241.79      82.48            PASS        74.78               PASS             
NFYC        20.98       38.93            LOW         38.93               LOW              
CREB1       3.01        8.40             LOW         13.27               LOW              
NFYB        7.72        43.57            LOW         44.26               LOW              
RFXAP       1.61        4.23             LOW         3.61                LOW              
RFX5        4.41        21.95            LOW         17.83               LOW              
CIITA       2.17        6.84             LOW         2.90                LOW              


                                       MHCI loading                                       
Gene        Observed    Threshold_GTEX   Result      Threshold_TCGA_N    Result           

HLA_A       2           NA               NA          2                   NA               
HLA_B       2           NA               NA          2                   NA               
HLA_C       2           NA               NA          2                   NA               
CANX        69.85       114.56           LOW         268.80              LOW              
B2M         2428.11     3398.70          LOW         6382.32             LOW              
PDIA3       585.02      200.82           PASS        507.70              PASS             
CALR        1121.06     246.76           PASS        662.69              PASS             


                                 MHCII epitope generation                                 
Gene        Observed    Threshold_GTEX   Result      Threshold_TCGA_N    Result           

LGMN        130.89      49.16            PASS        78.78               PASS             
CTSB        227.01      318.80           LOW         469.69              LOW              
IFI30       39.58       36.89            PASS        42.76               LOW              


                                      MHCII loading                                       
Gene        Observed    Threshold_GTEX   Result      Threshold_TCGA_N    Result           

HLA_DQA     2           NA               NA          2                   NA               
HLA_DQB     2           NA               NA          2                   NA               
HLA_DRB     2           NA               NA          2                   NA               
CD74        453.81      600.23           LOW         1059.77             LOW              
LGMN        130.89      49.16            PASS        78.78               PASS             
CTSL        76.76       60.92            PASS        84.90               LOW              
CTSS        3.78        10.51            LOW         34.41               LOW              
CTSB        227.01      318.80           LOW         469.69              LOW              
HLA-DMA     38.96       43.56            LOW         44.63               LOW              
HLA-DRA     96.03       143.40           LOW         401.02              LOW              
HLA-DMB     10.69       19.99            LOW         31.70               LOW              


                                 MHCI epitope generation                                  
Gene        Observed    Threshold_GTEX   Result      Threshold_TCGA_N    Result           

HSPA5       142.15      97.95            PASS        236.89              LOW              
HSP90AA1    232.49      224.16           PASS        453.20              LOW              
PSME1       259.05      168.24           PASS        256.20              PASS             
HSP90AB1    440.04      391.66           PASS        659.82              LOW              
PSME2       164.68      156.86           PASS        159.29              PASS             
HSPA8       366.16      328.32           PASS        652.74              LOW              
IFNG        0.13        0.06             PASS        0.16                LOW              
HSPA2       1.25        11.77            LOW         7.40                LOW              
PSME3       14.94       32.09            LOW         46.22               LOW              
HSPA4       51.86       32.84            PASS        45.49               PASS             
HSPA6       1.08        3.50             LOW         33.32               LOW              
HSPA1B      153.64      273.95           LOW         609.11              LOW              
HSPA1A      266.28      366.46           LOW         755.17              LOW              
HSPA1L      1.36        1.17             PASS        2.14                LOW              
TNF         0.23        0.20             PASS        0.37                LOW              
```
