## Supplemental Data 1 for "ProTECT – Prediction of T-cell Epitopes for Cancer Therapy": mhc_pathway_report.txt

```
                                      TAP Transport                                       
Gene        Observed    Threshold_GTEX   Result      Threshold_TCGA_N    Result           

TAP1        28.47       37.33            LOW         30.92               LOW              
TAPBP       78.3        71.58            PASS        65.68               PASS             
TAP2        0.63        0.45             PASS        2.13                LOW              


                                      MHC production                                      
Gene        Observed    Threshold_GTEX   Result      Threshold_TCGA_N    Result           

NFYA        7.15        9.09             LOW         10.86               LOW              
CD74        447.47      600.23           LOW         1059.77             LOW              
RFXANK      138.49      82.48            PASS        74.78               PASS             
NFYC        30.84       38.93            LOW         38.93               LOW              
CREB1       4.43        8.40             LOW         13.27               LOW              
NFYB        12.85       43.57            LOW         44.26               LOW              
RFXAP       3.5         4.23             LOW         3.61                LOW              
RFX5        9.7         21.95            LOW         17.83               LOW              
CIITA       0.46        6.84             LOW         2.90                LOW              


                                       MHCI loading                                       
Gene        Observed    Threshold_GTEX   Result      Threshold_TCGA_N    Result           

HLA_A       2           NA               NA          2                   NA               
HLA_B       2           NA               NA          2                   NA               
HLA_C       2           NA               NA          2                   NA               
CANX        166.88      114.56           PASS        268.80              LOW              
B2M         3138.86     3398.70          LOW         6382.32             LOW              
PDIA3       970.77      200.82           PASS        507.70              PASS             
CALR        1018.67     246.76           PASS        662.69              PASS             


                                 MHCII epitope generation                                 
Gene        Observed    Threshold_GTEX   Result      Threshold_TCGA_N    Result           

LGMN        119.05      49.16            PASS        78.78               PASS             
CTSB        146.32      318.80           LOW         469.69              LOW              
IFI30       38.76       36.89            PASS        42.76               LOW              


                                      MHCII loading                                       
Gene        Observed    Threshold_GTEX   Result      Threshold_TCGA_N    Result           

HLA_DQA     2           NA               NA          2                   NA               
HLA_DQB     2           NA               NA          2                   NA               
HLA_DRB     2           NA               NA          2                   NA               
CD74        447.47      600.23           LOW         1059.77             LOW              
LGMN        119.05      49.16            PASS        78.78               PASS             
CTSL        64.16       60.92            PASS        84.90               LOW              
CTSS        3.46        10.51            LOW         34.41               LOW              
CTSB        146.32      318.80           LOW         469.69              LOW              
HLA-DMA     26.95       43.56            LOW         44.63               LOW              
HLA-DRA     124.44      143.40           LOW         401.02              LOW              
HLA-DMB     91.05       19.99            PASS        31.70               PASS             


                                 MHCI epitope generation                                  
Gene        Observed    Threshold_GTEX   Result      Threshold_TCGA_N    Result           

HSPA5       195.23      97.95            PASS        236.89              LOW              
HSP90AA1    230.84      224.16           PASS        453.20              LOW              
PSME1       304.91      168.24           PASS        256.20              PASS             
HSP90AB1    557.09      391.66           PASS        659.82              LOW              
PSME2       168.32      156.86           PASS        159.29              PASS             
HSPA8       707.53      328.32           PASS        652.74              PASS             
IFNG        0.1         0.06             PASS        0.16                LOW              
HSPA2       1.23        11.77            LOW         7.40                LOW              
PSME3       27.45       32.09            LOW         46.22               LOW              
HSPA4       38.28       32.84            PASS        45.49               LOW              
HSPA6       0.94        3.50             LOW         33.32               LOW              
HSPA1B      524.77      273.95           PASS        609.11              LOW              
HSPA1A      561.71      366.46           PASS        755.17              LOW              
HSPA1L      2.15        1.17             PASS        2.14                PASS             
TNF         0.15        0.20             LOW         0.37                LOW              
```
