## Supplemental Data 1 for "ProTECT – Prediction of T-cell Epitopes for Cancer Therapy": mhc_pathway_report.txt

```
                                      TAP Transport                                       
Gene        Observed    Threshold_GTEX   Result      Threshold_TCGA_N    Result           

TAP1        19.05       37.33            LOW         30.92               LOW              
TAPBP       70.83       71.58            LOW         65.68               PASS             
TAP2        0.26        0.45             LOW         2.13                LOW              


                                      MHC production                                      
Gene        Observed    Threshold_GTEX   Result      Threshold_TCGA_N    Result           

NFYA        14.43       9.09             PASS        10.86               PASS             
CD74        288.6       600.23           LOW         1059.77             LOW              
RFXANK      80.51       82.48            LOW         74.78               PASS             
NFYC        37.17       38.93            LOW         38.93               LOW              
CREB1       14.82       8.40             PASS        13.27               PASS             
NFYB        28.95       43.57            LOW         44.26               LOW              
RFXAP       4.62        4.23             PASS        3.61                PASS             
RFX5        16.04       21.95            LOW         17.83               LOW              
CIITA       0.4         6.84             LOW         2.90                LOW              


                                       MHCI loading                                       
Gene        Observed    Threshold_GTEX   Result      Threshold_TCGA_N    Result           

HLA_A       2           NA               NA          2                   NA               
HLA_B       2           NA               NA          2                   NA               
HLA_C       2           NA               NA          2                   NA               
CANX        306.82      114.56           PASS        268.80              PASS             
B2M         1053.5      3398.70          LOW         6382.32             LOW              
PDIA3       585.61      200.82           PASS        507.70              PASS             
CALR        740.35      246.76           PASS        662.69              PASS             


                                 MHCII epitope generation                                 
Gene        Observed    Threshold_GTEX   Result      Threshold_TCGA_N    Result           

LGMN        152.09      49.16            PASS        78.78               PASS             
CTSB        96.29       318.80           LOW         469.69              LOW              
IFI30       32.4        36.89            LOW         42.76               LOW              


                                      MHCII loading                                       
Gene        Observed    Threshold_GTEX   Result      Threshold_TCGA_N    Result           

HLA_DQA     2           NA               NA          2                   NA               
HLA_DQB     2           NA               NA          2                   NA               
HLA_DRB     2           NA               NA          2                   NA               
CD74        288.6       600.23           LOW         1059.77             LOW              
LGMN        152.09      49.16            PASS        78.78               PASS             
CTSL        81.32       60.92            PASS        84.90               LOW              
CTSS        4.67        10.51            LOW         34.41               LOW              
CTSB        96.29       318.80           LOW         469.69              LOW              
HLA-DMA     12.33       43.56            LOW         44.63               LOW              
HLA-DRA     91.15       143.40           LOW         401.02              LOW              
HLA-DMB     41.47       19.99            PASS        31.70               PASS             


                                 MHCI epitope generation                                  
Gene        Observed    Threshold_GTEX   Result      Threshold_TCGA_N    Result           

HSPA5       204.81      97.95            PASS        236.89              LOW              
HSP90AA1    372.96      224.16           PASS        453.20              LOW              
PSME1       269.07      168.24           PASS        256.20              PASS             
HSP90AB1    704.79      391.66           PASS        659.82              PASS             
PSME2       137.3       156.86           LOW         159.29              LOW              
HSPA8       958.37      328.32           PASS        652.74              PASS             
IFNG        0.0         0.06             LOW         0.16                LOW              
HSPA2       1.11        11.77            LOW         7.40                LOW              
PSME3       46.7        32.09            PASS        46.22               PASS             
HSPA4       41.73       32.84            PASS        45.49               LOW              
HSPA6       0.41        3.50             LOW         33.32               LOW              
HSPA1B      245.55      273.95           LOW         609.11              LOW              
HSPA1A      258.04      366.46           LOW         755.17              LOW              
HSPA1L      2.99        1.17             PASS        2.14                PASS             
TNF         0.03        0.20             LOW         0.37                LOW              
```
