## Supplemental Data 1 for "ProTECT – Prediction of T-cell Epitopes for Cancer Therapy": mhc_pathway_report.txt

```
                                      TAP Transport                                       
Gene        Observed    Threshold_GTEX   Result      Threshold_TCGA_N    Result           

TAP1        18.64       37.33            LOW         30.92               LOW              
TAPBP       75.64       71.58            PASS        65.68               PASS             
TAP2        0.96        0.45             PASS        2.13                LOW              


                                      MHC production                                      
Gene        Observed    Threshold_GTEX   Result      Threshold_TCGA_N    Result           

NFYA        12.66       9.09             PASS        10.86               PASS             
CD74        998.08      600.23           PASS        1059.77             LOW              
RFXANK      88.01       82.48            PASS        74.78               PASS             
NFYC        33.03       38.93            LOW         38.93               LOW              
CREB1       7.57        8.40             LOW         13.27               LOW              
NFYB        23.95       43.57            LOW         44.26               LOW              
RFXAP       2.47        4.23             LOW         3.61                LOW              
RFX5        14.9        21.95            LOW         17.83               LOW              
CIITA       1.83        6.84             LOW         2.90                LOW              


                                       MHCI loading                                       
Gene        Observed    Threshold_GTEX   Result      Threshold_TCGA_N    Result           

HLA_A       2           NA               NA          2                   NA               
HLA_B       2           NA               NA          2                   NA               
HLA_C       2           NA               NA          2                   NA               
CANX        263.75      114.56           PASS        268.80              LOW              
B2M         2602.7      3398.70          LOW         6382.32             LOW              
PDIA3       443.98      200.82           PASS        507.70              LOW              
CALR        705.72      246.76           PASS        662.69              PASS             


                                 MHCII epitope generation                                 
Gene        Observed    Threshold_GTEX   Result      Threshold_TCGA_N    Result           

LGMN        75.75       49.16            PASS        78.78               LOW              
CTSB        294.84      318.80           LOW         469.69              LOW              
IFI30       78.54       36.89            PASS        42.76               PASS             


                                      MHCII loading                                       
Gene        Observed    Threshold_GTEX   Result      Threshold_TCGA_N    Result           

HLA_DQA     2           NA               NA          2                   NA               
HLA_DQB     2           NA               NA          2                   NA               
HLA_DRB     2           NA               NA          2                   NA               
CD74        998.08      600.23           PASS        1059.77             LOW              
LGMN        75.75       49.16            PASS        78.78               LOW              
CTSL        72.7        60.92            PASS        84.90               LOW              
CTSS        16.75       10.51            PASS        34.41               LOW              
CTSB        294.84      318.80           LOW         469.69              LOW              
HLA-DMA     40.3        43.56            LOW         44.63               LOW              
HLA-DRA     296.79      143.40           PASS        401.02              LOW              
HLA-DMB     20.71       19.99            PASS        31.70               LOW              


                                 MHCI epitope generation                                  
Gene        Observed    Threshold_GTEX   Result      Threshold_TCGA_N    Result           

HSPA5       136.54      97.95            PASS        236.89              LOW              
HSP90AA1    605.47      224.16           PASS        453.20              PASS             
PSME1       198.88      168.24           PASS        256.20              LOW              
HSP90AB1    812.14      391.66           PASS        659.82              PASS             
PSME2       81.17       156.86           LOW         159.29              LOW              
HSPA8       866.74      328.32           PASS        652.74              PASS             
IFNG        0.02        0.06             LOW         0.16                LOW              
HSPA2       3.92        11.77            LOW         7.40                LOW              
PSME3       25.51       32.09            LOW         46.22               LOW              
HSPA4       36.57       32.84            PASS        45.49               LOW              
HSPA6       16.84       3.50             PASS        33.32               LOW              
HSPA1B      1928.79     273.95           PASS        609.11              PASS             
HSPA1A      471.32      366.46           PASS        755.17              LOW              
HSPA1L      1.58        1.17             PASS        2.14                LOW              
TNF         0.14        0.20             LOW         0.37                LOW              
```
