## Supplemental Data 1 for "ProTECT – Prediction of T-cell Epitopes for Cancer Therapy": mhc_pathway_report.txt

```
                                      TAP Transport                                       
Gene        Observed    Threshold_GTEX   Result      Threshold_TCGA_N    Result           

TAP1        15.1        37.33            LOW         30.92               LOW              
TAPBP       44.95       71.58            LOW         65.68               LOW              
TAP2        0.8         0.45             PASS        2.13                LOW              


                                      MHC production                                      
Gene        Observed    Threshold_GTEX   Result      Threshold_TCGA_N    Result           

NFYA        12.0        9.09             PASS        10.86               PASS             
CD74        185.44      600.23           LOW         1059.77             LOW              
RFXANK      80.44       82.48            LOW         74.78               PASS             
NFYC        39.09       38.93            PASS        38.93               PASS             
CREB1       9.85        8.40             PASS        13.27               LOW              
NFYB        19.46       43.57            LOW         44.26               LOW              
RFXAP       4.0         4.23             LOW         3.61                PASS             
RFX5        18.43       21.95            LOW         17.83               PASS             
CIITA       0.55        6.84             LOW         2.90                LOW              


                                       MHCI loading                                       
Gene        Observed    Threshold_GTEX   Result      Threshold_TCGA_N    Result           

HLA_A       2           NA               NA          2                   NA               
HLA_B       2           NA               NA          2                   NA               
HLA_C       2           NA               NA          2                   NA               
CANX        446.03      114.56           PASS        268.80              PASS             
B2M         1088.26     3398.70          LOW         6382.32             LOW              
PDIA3       1048.77     200.82           PASS        507.70              PASS             
CALR        1246.34     246.76           PASS        662.69              PASS             


                                 MHCII epitope generation                                 
Gene        Observed    Threshold_GTEX   Result      Threshold_TCGA_N    Result           

LGMN        100.88      49.16            PASS        78.78               PASS             
CTSB        110.53      318.80           LOW         469.69              LOW              
IFI30       12.55       36.89            LOW         42.76               LOW              


                                      MHCII loading                                       
Gene        Observed    Threshold_GTEX   Result      Threshold_TCGA_N    Result           

HLA_DQA     2           NA               NA          2                   NA               
HLA_DQB     2           NA               NA          2                   NA               
HLA_DRB     2           NA               NA          2                   NA               
CD74        185.44      600.23           LOW         1059.77             LOW              
LGMN        100.88      49.16            PASS        78.78               PASS             
CTSL        73.58       60.92            PASS        84.90               LOW              
CTSS        3.78        10.51            LOW         34.41               LOW              
CTSB        110.53      318.80           LOW         469.69              LOW              
HLA-DMA     16.39       43.56            LOW         44.63               LOW              
HLA-DRA     57.19       143.40           LOW         401.02              LOW              
HLA-DMB     732.27      19.99            PASS        31.70               PASS             


                                 MHCI epitope generation                                  
Gene        Observed    Threshold_GTEX   Result      Threshold_TCGA_N    Result           

HSPA5       360.19      97.95            PASS        236.89              PASS             
HSP90AA1    450.9       224.16           PASS        453.20              LOW              
PSME1       173.55      168.24           PASS        256.20              LOW              
HSP90AB1    876.29      391.66           PASS        659.82              PASS             
PSME2       97.01       156.86           LOW         159.29              LOW              
HSPA8       1092.96     328.32           PASS        652.74              PASS             
IFNG        0.0         0.06             LOW         0.16                LOW              
HSPA2       1.38        11.77            LOW         7.40                LOW              
PSME3       40.98       32.09            PASS        46.22               LOW              
HSPA4       34.9        32.84            PASS        45.49               LOW              
HSPA6       0.37        3.50             LOW         33.32               LOW              
HSPA1B      402.34      273.95           PASS        609.11              LOW              
HSPA1A      306.69      366.46           LOW         755.17              LOW              
HSPA1L      2.23        1.17             PASS        2.14                PASS             
TNF         0.02        0.20             LOW         0.37                LOW              
```
