## Supplemental Data 1 for "ProTECT – Prediction of T-cell Epitopes for Cancer Therapy": mhc_pathway_report.txt

```
                                      TAP Transport                                       
Gene        Observed    Threshold_GTEX   Result      Threshold_TCGA_N    Result           

TAP1        70.47       37.33            PASS        30.92               PASS             
TAPBP       103.11      71.58            PASS        65.68               PASS             
TAP2        1.25        0.45             PASS        2.13                LOW              


                                      MHC production                                      
Gene        Observed    Threshold_GTEX   Result      Threshold_TCGA_N    Result           

NFYA        9.16        9.09             PASS        10.86               LOW              
CD74        406.2       600.23           LOW         1059.77             LOW              
RFXANK      98.14       82.48            PASS        74.78               PASS             
NFYC        23.28       38.93            LOW         38.93               LOW              
CREB1       7.17        8.40             LOW         13.27               LOW              
NFYB        21.56       43.57            LOW         44.26               LOW              
RFXAP       3.18        4.23             LOW         3.61                LOW              
RFX5        14.66       21.95            LOW         17.83               LOW              
CIITA       1.18        6.84             LOW         2.90                LOW              


                                       MHCI loading                                       
Gene        Observed    Threshold_GTEX   Result      Threshold_TCGA_N    Result           

HLA_A       2           NA               NA          2                   NA               
HLA_B       2           NA               NA          2                   NA               
HLA_C       2           NA               NA          2                   NA               
CANX        176.29      114.56           PASS        268.80              LOW              
B2M         6581.57     3398.70          PASS        6382.32             PASS             
PDIA3       549.33      200.82           PASS        507.70              PASS             
CALR        635.03      246.76           PASS        662.69              LOW              


                                 MHCII epitope generation                                 
Gene        Observed    Threshold_GTEX   Result      Threshold_TCGA_N    Result           

LGMN        97.22       49.16            PASS        78.78               PASS             
CTSB        208.37      318.80           LOW         469.69              LOW              
IFI30       57.27       36.89            PASS        42.76               PASS             


                                      MHCII loading                                       
Gene        Observed    Threshold_GTEX   Result      Threshold_TCGA_N    Result           

HLA_DQA     2           NA               NA          2                   NA               
HLA_DQB     2           NA               NA          2                   NA               
HLA_DRB     2           NA               NA          2                   NA               
CD74        406.2       600.23           LOW         1059.77             LOW              
LGMN        97.22       49.16            PASS        78.78               PASS             
CTSL        96.19       60.92            PASS        84.90               PASS             
CTSS        10.76       10.51            PASS        34.41               LOW              
CTSB        208.37      318.80           LOW         469.69              LOW              
HLA-DMA     27.6        43.56            LOW         44.63               LOW              
HLA-DRA     176.37      143.40           PASS        401.02              LOW              
HLA-DMB     9.49        19.99            LOW         31.70               LOW              


                                 MHCI epitope generation                                  
Gene        Observed    Threshold_GTEX   Result      Threshold_TCGA_N    Result           

HSPA5       158.42      97.95            PASS        236.89              LOW              
HSP90AA1    336.12      224.16           PASS        453.20              LOW              
PSME1       365.86      168.24           PASS        256.20              PASS             
HSP90AB1    732.83      391.66           PASS        659.82              PASS             
PSME2       189.17      156.86           PASS        159.29              PASS             
HSPA8       500.92      328.32           PASS        652.74              LOW              
IFNG        0.18        0.06             PASS        0.16                PASS             
HSPA2       2.61        11.77            LOW         7.40                LOW              
PSME3       37.94       32.09            PASS        46.22               LOW              
HSPA4       43.22       32.84            PASS        45.49               LOW              
HSPA6       0.16        3.50             LOW         33.32               LOW              
HSPA1B      143.08      273.95           LOW         609.11              LOW              
HSPA1A      219.6       366.46           LOW         755.17              LOW              
HSPA1L      0.89        1.17             LOW         2.14                LOW              
TNF         0.03        0.20             LOW         0.37                LOW              
```
