## Supplemental Data 1 for "ProTECT – Prediction of T-cell Epitopes for Cancer Therapy": mhc_pathway_report.txt

```
                                      TAP Transport                                       
Gene        Observed    Threshold_GTEX   Result      Threshold_TCGA_N    Result           

TAP1        30.85       37.33            LOW         30.92               LOW              
TAPBP       85.8        71.58            PASS        65.68               PASS             
TAP2        0.52        0.45             PASS        2.13                LOW              


                                      MHC production                                      
Gene        Observed    Threshold_GTEX   Result      Threshold_TCGA_N    Result           

NFYA        9.09        9.09             LOW         10.86               LOW              
CD74        1658.85     600.23           PASS        1059.77             PASS             
RFXANK      80.6        82.48            LOW         74.78               PASS             
NFYC        29.9        38.93            LOW         38.93               LOW              
CREB1       6.31        8.40             LOW         13.27               LOW              
NFYB        18.46       43.57            LOW         44.26               LOW              
RFXAP       1.74        4.23             LOW         3.61                LOW              
RFX5        12.22       21.95            LOW         17.83               LOW              
CIITA       1.57        6.84             LOW         2.90                LOW              


                                       MHCI loading                                       
Gene        Observed    Threshold_GTEX   Result      Threshold_TCGA_N    Result           

HLA_A       2           NA               NA          2                   NA               
HLA_B       2           NA               NA          2                   NA               
HLA_C       2           NA               NA          2                   NA               
CANX        204.73      114.56           PASS        268.80              LOW              
B2M         3956.44     3398.70          PASS        6382.32             LOW              
PDIA3       550.02      200.82           PASS        507.70              PASS             
CALR        739.7       246.76           PASS        662.69              PASS             


                                 MHCII epitope generation                                 
Gene        Observed    Threshold_GTEX   Result      Threshold_TCGA_N    Result           

LGMN        53.69       49.16            PASS        78.78               LOW              
CTSB        344.73      318.80           PASS        469.69              LOW              
IFI30       60.88       36.89            PASS        42.76               PASS             


                                      MHCII loading                                       
Gene        Observed    Threshold_GTEX   Result      Threshold_TCGA_N    Result           

HLA_DQA     2           NA               NA          2                   NA               
HLA_DQB     2           NA               NA          2                   NA               
HLA_DRB     2           NA               NA          2                   NA               
CD74        1658.85     600.23           PASS        1059.77             PASS             
LGMN        53.69       49.16            PASS        78.78               LOW              
CTSL        51.26       60.92            LOW         84.90               LOW              
CTSS        24.04       10.51            PASS        34.41               LOW              
CTSB        344.73      318.80           PASS        469.69              LOW              
HLA-DMA     50.76       43.56            PASS        44.63               PASS             
HLA-DRA     350.17      143.40           PASS        401.02              LOW              
HLA-DMB     18.4        19.99            LOW         31.70               LOW              


                                 MHCI epitope generation                                  
Gene        Observed    Threshold_GTEX   Result      Threshold_TCGA_N    Result           

HSPA5       230.43      97.95            PASS        236.89              LOW              
HSP90AA1    391.94      224.16           PASS        453.20              LOW              
PSME1       206.9       168.24           PASS        256.20              LOW              
HSP90AB1    578.52      391.66           PASS        659.82              LOW              
PSME2       127.92      156.86           LOW         159.29              LOW              
HSPA8       416.75      328.32           PASS        652.74              LOW              
IFNG        0.06        0.06             LOW         0.16                LOW              
HSPA2       6.62        11.77            LOW         7.40                LOW              
PSME3       33.44       32.09            PASS        46.22               LOW              
HSPA4       47.84       32.84            PASS        45.49               PASS             
HSPA6       19.32       3.50             PASS        33.32               LOW              
HSPA1B      575.91      273.95           PASS        609.11              LOW              
HSPA1A      912.88      366.46           PASS        755.17              PASS             
HSPA1L      1.14        1.17             LOW         2.14                LOW              
TNF         0.24        0.20             PASS        0.37                LOW              
```
