## Supplemental Data 1 for "ProTECT – Prediction of T-cell Epitopes for Cancer Therapy": mhc_pathway_report.txt

```
                                      TAP Transport                                       
Gene        Observed    Threshold_GTEX   Result      Threshold_TCGA_N    Result           

TAP1        23.82       37.33            LOW         30.92               LOW              
TAPBP       42.69       71.58            LOW         65.68               LOW              
TAP2        1.06        0.45             PASS        2.13                LOW              


                                      MHC production                                      
Gene        Observed    Threshold_GTEX   Result      Threshold_TCGA_N    Result           

NFYA        14.9        9.09             PASS        10.86               PASS             
CD74        310.86      600.23           LOW         1059.77             LOW              
RFXANK      60.98       82.48            LOW         74.78               LOW              
NFYC        35.67       38.93            LOW         38.93               LOW              
CREB1       19.51       8.40             PASS        13.27               PASS             
NFYB        32.3        43.57            LOW         44.26               LOW              
RFXAP       1.37        4.23             LOW         3.61                LOW              
RFX5        17.47       21.95            LOW         17.83               LOW              
CIITA       1.71        6.84             LOW         2.90                LOW              


                                       MHCI loading                                       
Gene        Observed    Threshold_GTEX   Result      Threshold_TCGA_N    Result           

HLA_A       2           NA               NA          2                   NA               
HLA_B       2           NA               NA          2                   NA               
HLA_C       2           NA               NA          2                   NA               
CANX        341.71      114.56           PASS        268.80              PASS             
B2M         4351.84     3398.70          PASS        6382.32             LOW              
PDIA3       531.14      200.82           PASS        507.70              PASS             
CALR        664.65      246.76           PASS        662.69              PASS             


                                 MHCII epitope generation                                 
Gene        Observed    Threshold_GTEX   Result      Threshold_TCGA_N    Result           

LGMN        61.33       49.16            PASS        78.78               LOW              
CTSB        166.17      318.80           LOW         469.69              LOW              
IFI30       16.66       36.89            LOW         42.76               LOW              


                                      MHCII loading                                       
Gene        Observed    Threshold_GTEX   Result      Threshold_TCGA_N    Result           

HLA_DQA     2           NA               NA          2                   NA               
HLA_DQB     2           NA               NA          2                   NA               
HLA_DRB     2           NA               NA          2                   NA               
CD74        310.86      600.23           LOW         1059.77             LOW              
LGMN        61.33       49.16            PASS        78.78               LOW              
CTSL        68.57       60.92            PASS        84.90               LOW              
CTSS        14.14       10.51            PASS        34.41               LOW              
CTSB        166.17      318.80           LOW         469.69              LOW              
HLA-DMA     18.23       43.56            LOW         44.63               LOW              
HLA-DRA     147.63      143.40           PASS        401.02              LOW              
HLA-DMB     572.99      19.99            PASS        31.70               PASS             


                                 MHCI epitope generation                                  
Gene        Observed    Threshold_GTEX   Result      Threshold_TCGA_N    Result           

HSPA5       154.99      97.95            PASS        236.89              LOW              
HSP90AA1    681.19      224.16           PASS        453.20              PASS             
PSME1       185.47      168.24           PASS        256.20              LOW              
HSP90AB1    928.09      391.66           PASS        659.82              PASS             
PSME2       82.11       156.86           LOW         159.29              LOW              
HSPA8       1426.12     328.32           PASS        652.74              PASS             
IFNG        0.12        0.06             PASS        0.16                LOW              
HSPA2       2.08        11.77            LOW         7.40                LOW              
PSME3       42.42       32.09            PASS        46.22               LOW              
HSPA4       43.79       32.84            PASS        45.49               LOW              
HSPA6       2.19        3.50             LOW         33.32               LOW              
HSPA1B      1193.14     273.95           PASS        609.11              PASS             
HSPA1A      1020.18     366.46           PASS        755.17              PASS             
HSPA1L      3.4         1.17             PASS        2.14                PASS             
TNF         0.07        0.20             LOW         0.37                LOW              
```
