## Supplemental Data 1 for "ProTECT – Prediction of T-cell Epitopes for Cancer Therapy": mhc_pathway_report.txt

```
                                      TAP Transport                                       
Gene        Observed    Threshold_GTEX   Result      Threshold_TCGA_N    Result           

TAP1        34.79       37.33            LOW         30.92               PASS             
TAPBP       61.04       71.58            LOW         65.68               LOW              
TAP2        0.91        0.45             PASS        2.13                LOW              


                                      MHC production                                      
Gene        Observed    Threshold_GTEX   Result      Threshold_TCGA_N    Result           

NFYA        9.07        9.09             LOW         10.86               LOW              
CD74        554.03      600.23           LOW         1059.77             LOW              
RFXANK      59.17       82.48            LOW         74.78               LOW              
NFYC        32.87       38.93            LOW         38.93               LOW              
CREB1       11.44       8.40             PASS        13.27               LOW              
NFYB        25.78       43.57            LOW         44.26               LOW              
RFXAP       3.65        4.23             LOW         3.61                PASS             
RFX5        21.37       21.95            LOW         17.83               PASS             
CIITA       1.04        6.84             LOW         2.90                LOW              


                                       MHCI loading                                       
Gene        Observed    Threshold_GTEX   Result      Threshold_TCGA_N    Result           

HLA_A       2           NA               NA          2                   NA               
HLA_B       2           NA               NA          2                   NA               
HLA_C       2           NA               NA          2                   NA               
CANX        318.63      114.56           PASS        268.80              PASS             
B2M         8228.6      3398.70          PASS        6382.32             PASS             
PDIA3       890.86      200.82           PASS        507.70              PASS             
CALR        958.2       246.76           PASS        662.69              PASS             


                                 MHCII epitope generation                                 
Gene        Observed    Threshold_GTEX   Result      Threshold_TCGA_N    Result           

LGMN        96.34       49.16            PASS        78.78               PASS             
CTSB        205.56      318.80           LOW         469.69              LOW              
IFI30       64.39       36.89            PASS        42.76               PASS             


                                      MHCII loading                                       
Gene        Observed    Threshold_GTEX   Result      Threshold_TCGA_N    Result           

HLA_DQA     2           NA               NA          2                   NA               
HLA_DQB     2           NA               NA          2                   NA               
HLA_DRB     2           NA               NA          2                   NA               
CD74        554.03      600.23           LOW         1059.77             LOW              
LGMN        96.34       49.16            PASS        78.78               PASS             
CTSL        71.99       60.92            PASS        84.90               LOW              
CTSS        40.26       10.51            PASS        34.41               PASS             
CTSB        205.56      318.80           LOW         469.69              LOW              
HLA-DMA     33.57       43.56            LOW         44.63               LOW              
HLA-DRA     181.49      143.40           PASS        401.02              LOW              
HLA-DMB     20.9        19.99            PASS        31.70               LOW              


                                 MHCI epitope generation                                  
Gene        Observed    Threshold_GTEX   Result      Threshold_TCGA_N    Result           

HSPA5       439.01      97.95            PASS        236.89              PASS             
HSP90AA1    840.11      224.16           PASS        453.20              PASS             
PSME1       256.31      168.24           PASS        256.20              PASS             
HSP90AB1    849.65      391.66           PASS        659.82              PASS             
PSME2       144.28      156.86           LOW         159.29              LOW              
HSPA8       1250.51     328.32           PASS        652.74              PASS             
IFNG        0.03        0.06             LOW         0.16                LOW              
HSPA2       7.11        11.77            LOW         7.40                LOW              
PSME3       52.54       32.09            PASS        46.22               PASS             
HSPA4       55.57       32.84            PASS        45.49               PASS             
HSPA6       3.95        3.50             PASS        33.32               LOW              
HSPA1B      977.01      273.95           PASS        609.11              PASS             
HSPA1A      1277.5      366.46           PASS        755.17              PASS             
HSPA1L      2.79        1.17             PASS        2.14                PASS             
TNF         0.09        0.20             LOW         0.37                LOW              
```
