## Supplemental Data 1 for "ProTECT – Prediction of T-cell Epitopes for Cancer Therapy": mhc_pathway_report.txt

```
                                      TAP Transport                                       
Gene        Observed    Threshold_GTEX   Result      Threshold_TCGA_N    Result           

TAP1        64.49       37.33            PASS        30.92               PASS             
TAPBP       98.18       71.58            PASS        65.68               PASS             
TAP2        5.53        0.45             PASS        2.13                PASS             


                                      MHC production                                      
Gene        Observed    Threshold_GTEX   Result      Threshold_TCGA_N    Result           

NFYA        16.4        9.09             PASS        10.86               PASS             
CD74        2452.05     600.23           PASS        1059.77             PASS             
RFXANK      80.22       82.48            LOW         74.78               PASS             
NFYC        40.16       38.93            PASS        38.93               PASS             
CREB1       11.68       8.40             PASS        13.27               LOW              
NFYB        22.62       43.57            LOW         44.26               LOW              
RFXAP       4.72        4.23             PASS        3.61                PASS             
RFX5        27.16       21.95            PASS        17.83               PASS             
CIITA       7.75        6.84             PASS        2.90                PASS             


                                       MHCI loading                                       
Gene        Observed    Threshold_GTEX   Result      Threshold_TCGA_N    Result           

HLA_A       2           NA               NA          2                   NA               
HLA_B       2           NA               NA          2                   NA               
HLA_C       2           NA               NA          2                   NA               
CANX        345.82      114.56           PASS        268.80              PASS             
B2M         8665.24     3398.70          PASS        6382.32             PASS             
PDIA3       887.71      200.82           PASS        507.70              PASS             
CALR        981.56      246.76           PASS        662.69              PASS             


                                 MHCII epitope generation                                 
Gene        Observed    Threshold_GTEX   Result      Threshold_TCGA_N    Result           

LGMN        137.96      49.16            PASS        78.78               PASS             
CTSB        467.27      318.80           PASS        469.69              LOW              
IFI30       103.73      36.89            PASS        42.76               PASS             


                                      MHCII loading                                       
Gene        Observed    Threshold_GTEX   Result      Threshold_TCGA_N    Result           

HLA_DQA     2           NA               NA          2                   NA               
HLA_DQB     2           NA               NA          2                   NA               
HLA_DRB     2           NA               NA          2                   NA               
CD74        2452.05     600.23           PASS        1059.77             PASS             
LGMN        137.96      49.16            PASS        78.78               PASS             
CTSL        72.54       60.92            PASS        84.90               LOW              
CTSS        49.55       10.51            PASS        34.41               PASS             
CTSB        467.27      318.80           PASS        469.69              LOW              
HLA-DMA     114.69      43.56            PASS        44.63               PASS             
HLA-DRA     981.2       143.40           PASS        401.02              PASS             
HLA-DMB     60.77       19.99            PASS        31.70               PASS             


                                 MHCI epitope generation                                  
Gene        Observed    Threshold_GTEX   Result      Threshold_TCGA_N    Result           

HSPA5       326.48      97.95            PASS        236.89              PASS             
HSP90AA1    420.63      224.16           PASS        453.20              LOW              
PSME1       320.93      168.24           PASS        256.20              PASS             
HSP90AB1    616.52      391.66           PASS        659.82              LOW              
PSME2       235.19      156.86           PASS        159.29              PASS             
HSPA8       777.2       328.32           PASS        652.74              PASS             
IFNG        0.28        0.06             PASS        0.16                PASS             
HSPA2       8.74        11.77            LOW         7.40                PASS             
PSME3       52.74       32.09            PASS        46.22               PASS             
HSPA4       52.91       32.84            PASS        45.49               PASS             
HSPA6       1.79        3.50             LOW         33.32               LOW              
HSPA1B      247.64      273.95           LOW         609.11              LOW              
HSPA1A      234.85      366.46           LOW         755.17              LOW              
HSPA1L      1.29        1.17             PASS        2.14                LOW              
TNF         0.71        0.20             PASS        0.37                PASS             
```
