## Supplemental Data 1 for "ProTECT – Prediction of T-cell Epitopes for Cancer Therapy": mhc_pathway_report.txt

```
                                      TAP Transport                                       
Gene        Observed    Threshold_GTEX   Result      Threshold_TCGA_N    Result           

TAP1        22.64       37.33            LOW         30.92               LOW              
TAPBP       44.4        71.58            LOW         65.68               LOW              
TAP2        1.0         0.45             PASS        2.13                LOW              


                                      MHC production                                      
Gene        Observed    Threshold_GTEX   Result      Threshold_TCGA_N    Result           

NFYA        19.65       9.09             PASS        10.86               PASS             
CD74        315.11      600.23           LOW         1059.77             LOW              
RFXANK      78.65       82.48            LOW         74.78               PASS             
NFYC        40.98       38.93            PASS        38.93               PASS             
CREB1       12.71       8.40             PASS        13.27               LOW              
NFYB        26.55       43.57            LOW         44.26               LOW              
RFXAP       3.77        4.23             LOW         3.61                PASS             
RFX5        21.87       21.95            LOW         17.83               PASS             
CIITA       0.88        6.84             LOW         2.90                LOW              


                                       MHCI loading                                       
Gene        Observed    Threshold_GTEX   Result      Threshold_TCGA_N    Result           

HLA_A       2           NA               NA          2                   NA               
HLA_B       2           NA               NA          2                   NA               
HLA_C       2           NA               NA          2                   NA               
CANX        392.58      114.56           PASS        268.80              PASS             
B2M         2181.03     3398.70          LOW         6382.32             LOW              
PDIA3       815.31      200.82           PASS        507.70              PASS             
CALR        1002.04     246.76           PASS        662.69              PASS             


                                 MHCII epitope generation                                 
Gene        Observed    Threshold_GTEX   Result      Threshold_TCGA_N    Result           

LGMN        69.68       49.16            PASS        78.78               LOW              
CTSB        148.97      318.80           LOW         469.69              LOW              
IFI30       17.12       36.89            LOW         42.76               LOW              


                                      MHCII loading                                       
Gene        Observed    Threshold_GTEX   Result      Threshold_TCGA_N    Result           

HLA_DQA     2           NA               NA          2                   NA               
HLA_DQB     2           NA               NA          2                   NA               
HLA_DRB     2           NA               NA          2                   NA               
CD74        315.11      600.23           LOW         1059.77             LOW              
LGMN        69.68       49.16            PASS        78.78               LOW              
CTSL        77.29       60.92            PASS        84.90               LOW              
CTSS        8.08        10.51            LOW         34.41               LOW              
CTSB        148.97      318.80           LOW         469.69              LOW              
HLA-DMA     14.19       43.56            LOW         44.63               LOW              
HLA-DRA     100.32      143.40           LOW         401.02              LOW              
HLA-DMB     922.87      19.99            PASS        31.70               PASS             


                                 MHCI epitope generation                                  
Gene        Observed    Threshold_GTEX   Result      Threshold_TCGA_N    Result           

HSPA5       252.13      97.95            PASS        236.89              PASS             
HSP90AA1    494.64      224.16           PASS        453.20              PASS             
PSME1       169.4       168.24           PASS        256.20              LOW              
HSP90AB1    979.18      391.66           PASS        659.82              PASS             
PSME2       91.94       156.86           LOW         159.29              LOW              
HSPA8       1045.3      328.32           PASS        652.74              PASS             
IFNG        0.02        0.06             LOW         0.16                LOW              
HSPA2       0.79        11.77            LOW         7.40                LOW              
PSME3       48.14       32.09            PASS        46.22               PASS             
HSPA4       41.08       32.84            PASS        45.49               LOW              
HSPA6       1.56        3.50             LOW         33.32               LOW              
HSPA1B      407.82      273.95           PASS        609.11              LOW              
HSPA1A      364.57      366.46           LOW         755.17              LOW              
HSPA1L      2.2         1.17             PASS        2.14                PASS             
TNF         0.04        0.20             LOW         0.37                LOW              
```
