## Supplemental Data 1 for "ProTECT – Prediction of T-cell Epitopes for Cancer Therapy": mhc_pathway_report.txt

```
                                      TAP Transport                                       
Gene        Observed    Threshold_GTEX   Result      Threshold_TCGA_N    Result           

TAP1        23.6        37.33            LOW         30.92               LOW              
TAPBP       49.17       71.58            LOW         65.68               LOW              
TAP2        0.0         0.45             LOW         2.13                LOW              


                                      MHC production                                      
Gene        Observed    Threshold_GTEX   Result      Threshold_TCGA_N    Result           

NFYA        2.98        9.09             LOW         10.86               LOW              
CD74        649.42      600.23           PASS        1059.77             LOW              
RFXANK      139.03      82.48            PASS        74.78               PASS             
NFYC        17.29       38.93            LOW         38.93               LOW              
CREB1       3.0         8.40             LOW         13.27               LOW              
NFYB        9.96        43.57            LOW         44.26               LOW              
RFXAP       2.11        4.23             LOW         3.61                LOW              
RFX5        7.09        21.95            LOW         17.83               LOW              
CIITA       2.41        6.84             LOW         2.90                LOW              


                                       MHCI loading                                       
Gene        Observed    Threshold_GTEX   Result      Threshold_TCGA_N    Result           

HLA_A       2           NA               NA          2                   NA               
HLA_B       2           NA               NA          2                   NA               
HLA_C       2           NA               NA          2                   NA               
CANX        100.87      114.56           LOW         268.80              LOW              
B2M         2424.73     3398.70          LOW         6382.32             LOW              
PDIA3       604.33      200.82           PASS        507.70              PASS             
CALR        743.71      246.76           PASS        662.69              PASS             


                                 MHCII epitope generation                                 
Gene        Observed    Threshold_GTEX   Result      Threshold_TCGA_N    Result           

LGMN        52.88       49.16            PASS        78.78               LOW              
CTSB        163.97      318.80           LOW         469.69              LOW              
IFI30       51.76       36.89            PASS        42.76               PASS             


                                      MHCII loading                                       
Gene        Observed    Threshold_GTEX   Result      Threshold_TCGA_N    Result           

HLA_DQA     2           NA               NA          2                   NA               
HLA_DQB     2           NA               NA          2                   NA               
HLA_DRB     2           NA               NA          2                   NA               
CD74        649.42      600.23           PASS        1059.77             LOW              
LGMN        52.88       49.16            PASS        78.78               LOW              
CTSL        52.86       60.92            LOW         84.90               LOW              
CTSS        5.78        10.51            LOW         34.41               LOW              
CTSB        163.97      318.80           LOW         469.69              LOW              
HLA-DMA     54.85       43.56            PASS        44.63               PASS             
HLA-DRA     271.03      143.40           PASS        401.02              LOW              
HLA-DMB     690.84      19.99            PASS        31.70               PASS             


                                 MHCI epitope generation                                  
Gene        Observed    Threshold_GTEX   Result      Threshold_TCGA_N    Result           

HSPA5       130.85      97.95            PASS        236.89              LOW              
HSP90AA1    202.92      224.16           LOW         453.20              LOW              
PSME1       222.57      168.24           PASS        256.20              LOW              
HSP90AB1    456.77      391.66           PASS        659.82              LOW              
PSME2       156.19      156.86           LOW         159.29              LOW              
HSPA8       698.55      328.32           PASS        652.74              PASS             
IFNG        0.11        0.06             PASS        0.16                LOW              
HSPA2       1.01        11.77            LOW         7.40                LOW              
PSME3       9.59        32.09            LOW         46.22               LOW              
HSPA4       32.34       32.84            LOW         45.49               LOW              
HSPA6       0.94        3.50             LOW         33.32               LOW              
HSPA1B      103.8       273.95           LOW         609.11              LOW              
HSPA1A      120.33      366.46           LOW         755.17              LOW              
HSPA1L      0.76        1.17             LOW         2.14                LOW              
TNF         0.25        0.20             PASS        0.37                LOW              
```
