## Supplemental Data 1 for "ProTECT – Prediction of T-cell Epitopes for Cancer Therapy": mhc_pathway_report.txt

```
                                      TAP Transport                                       
Gene        Observed    Threshold_GTEX   Result      Threshold_TCGA_N    Result           

TAP1        75.84       37.33            PASS        30.92               PASS             
TAPBP       125.55      71.58            PASS        65.68               PASS             
TAP2        1.71        0.45             PASS        2.13                LOW              


                                      MHC production                                      
Gene        Observed    Threshold_GTEX   Result      Threshold_TCGA_N    Result           

NFYA        3.8         9.09             LOW         10.86               LOW              
CD74        1185.35     600.23           PASS        1059.77             PASS             
RFXANK      140.0       82.48            PASS        74.78               PASS             
NFYC        20.25       38.93            LOW         38.93               LOW              
CREB1       4.47        8.40             LOW         13.27               LOW              
NFYB        14.86       43.57            LOW         44.26               LOW              
RFXAP       2.34        4.23             LOW         3.61                LOW              
RFX5        8.75        21.95            LOW         17.83               LOW              
CIITA       3.05        6.84             LOW         2.90                PASS             


                                       MHCI loading                                       
Gene        Observed    Threshold_GTEX   Result      Threshold_TCGA_N    Result           

HLA_A       2           NA               NA          2                   NA               
HLA_B       2           NA               NA          2                   NA               
HLA_C       2           NA               NA          2                   NA               
CANX        168.03      114.56           PASS        268.80              LOW              
B2M         8901.15     3398.70          PASS        6382.32             PASS             
PDIA3       1329.27     200.82           PASS        507.70              PASS             
CALR        1613.82     246.76           PASS        662.69              PASS             


                                 MHCII epitope generation                                 
Gene        Observed    Threshold_GTEX   Result      Threshold_TCGA_N    Result           

LGMN        398.26      49.16            PASS        78.78               PASS             
CTSB        213.04      318.80           LOW         469.69              LOW              
IFI30       95.65       36.89            PASS        42.76               PASS             


                                      MHCII loading                                       
Gene        Observed    Threshold_GTEX   Result      Threshold_TCGA_N    Result           

HLA_DQA     2           NA               NA          2                   NA               
HLA_DQB     2           NA               NA          2                   NA               
HLA_DRB     2           NA               NA          2                   NA               
CD74        1185.35     600.23           PASS        1059.77             PASS             
LGMN        398.26      49.16            PASS        78.78               PASS             
CTSL        122.32      60.92            PASS        84.90               PASS             
CTSS        13.46       10.51            PASS        34.41               LOW              
CTSB        213.04      318.80           LOW         469.69              LOW              
HLA-DMA     85.65       43.56            PASS        44.63               PASS             
HLA-DRA     387.57      143.40           PASS        401.02              LOW              
HLA-DMB     47.65       19.99            PASS        31.70               PASS             


                                 MHCI epitope generation                                  
Gene        Observed    Threshold_GTEX   Result      Threshold_TCGA_N    Result           

HSPA5       265.73      97.95            PASS        236.89              PASS             
HSP90AA1    372.28      224.16           PASS        453.20              LOW              
PSME1       331.38      168.24           PASS        256.20              PASS             
HSP90AB1    689.7       391.66           PASS        659.82              PASS             
PSME2       205.7       156.86           PASS        159.29              PASS             
HSPA8       904.11      328.32           PASS        652.74              PASS             
IFNG        0.07        0.06             PASS        0.16                LOW              
HSPA2       1.98        11.77            LOW         7.40                LOW              
PSME3       21.24       32.09            LOW         46.22               LOW              
HSPA4       37.07       32.84            PASS        45.49               LOW              
HSPA6       1.39        3.50             LOW         33.32               LOW              
HSPA1B      200.18      273.95           LOW         609.11              LOW              
HSPA1A      280.4       366.46           LOW         755.17              LOW              
HSPA1L      1.24        1.17             PASS        2.14                LOW              
TNF         0.13        0.20             LOW         0.37                LOW              
```
