## Supplemental Data 1 for "ProTECT – Prediction of T-cell Epitopes for Cancer Therapy": mhc_pathway_report.txt

```
                                      TAP Transport                                       
Gene        Observed    Threshold_GTEX   Result      Threshold_TCGA_N    Result           

TAP1        23.99       37.33            LOW         30.92               LOW              
TAPBP       85.73       71.58            PASS        65.68               PASS             
TAP2        0.12        0.45             LOW         2.13                LOW              


                                      MHC production                                      
Gene        Observed    Threshold_GTEX   Result      Threshold_TCGA_N    Result           

NFYA        3.89        9.09             LOW         10.86               LOW              
CD74        1614.56     600.23           PASS        1059.77             PASS             
RFXANK      158.61      82.48            PASS        74.78               PASS             
NFYC        23.06       38.93            LOW         38.93               LOW              
CREB1       3.46        8.40             LOW         13.27               LOW              
NFYB        13.88       43.57            LOW         44.26               LOW              
RFXAP       1.89        4.23             LOW         3.61                LOW              
RFX5        6.31        21.95            LOW         17.83               LOW              
CIITA       3.67        6.84             LOW         2.90                PASS             


                                       MHCI loading                                       
Gene        Observed    Threshold_GTEX   Result      Threshold_TCGA_N    Result           

HLA_A       2           NA               NA          2                   NA               
HLA_B       2           NA               NA          2                   NA               
HLA_C       2           NA               NA          2                   NA               
CANX        104.58      114.56           LOW         268.80              LOW              
B2M         3560.47     3398.70          PASS        6382.32             LOW              
PDIA3       535.57      200.82           PASS        507.70              PASS             
CALR        1159.83     246.76           PASS        662.69              PASS             


                                 MHCII epitope generation                                 
Gene        Observed    Threshold_GTEX   Result      Threshold_TCGA_N    Result           

LGMN        121.95      49.16            PASS        78.78               PASS             
CTSB        345.74      318.80           PASS        469.69              LOW              
IFI30       81.21       36.89            PASS        42.76               PASS             


                                      MHCII loading                                       
Gene        Observed    Threshold_GTEX   Result      Threshold_TCGA_N    Result           

HLA_DQA     2           NA               NA          2                   NA               
HLA_DQB     2           NA               NA          2                   NA               
HLA_DRB     2           NA               NA          2                   NA               
CD74        1614.56     600.23           PASS        1059.77             PASS             
LGMN        121.95      49.16            PASS        78.78               PASS             
CTSL        97.44       60.92            PASS        84.90               PASS             
CTSS        15.01       10.51            PASS        34.41               LOW              
CTSB        345.74      318.80           PASS        469.69              LOW              
HLA-DMA     118.23      43.56            PASS        44.63               PASS             
HLA-DRA     421.19      143.40           PASS        401.02              PASS             
HLA-DMB     44.25       19.99            PASS        31.70               PASS             


                                 MHCI epitope generation                                  
Gene        Observed    Threshold_GTEX   Result      Threshold_TCGA_N    Result           

HSPA5       198.88      97.95            PASS        236.89              LOW              
HSP90AA1    285.75      224.16           PASS        453.20              LOW              
PSME1       311.49      168.24           PASS        256.20              PASS             
HSP90AB1    477.74      391.66           PASS        659.82              LOW              
PSME2       191.0       156.86           PASS        159.29              PASS             
HSPA8       645.13      328.32           PASS        652.74              LOW              
IFNG        0.07        0.06             PASS        0.16                LOW              
HSPA2       2.56        11.77            LOW         7.40                LOW              
PSME3       18.23       32.09            LOW         46.22               LOW              
HSPA4       49.09       32.84            PASS        45.49               PASS             
HSPA6       1.16        3.50             LOW         33.32               LOW              
HSPA1B      228.65      273.95           LOW         609.11              LOW              
HSPA1A      331.86      366.46           LOW         755.17              LOW              
HSPA1L      1.4         1.17             PASS        2.14                LOW              
TNF         0.17        0.20             LOW         0.37                LOW              
```
