## Supplemental Data 1 for "ProTECT – Prediction of T-cell Epitopes for Cancer Therapy": mhc_pathway_report.txt

```
                                      TAP Transport                                       
Gene        Observed    Threshold_GTEX   Result      Threshold_TCGA_N    Result           

TAP1        29.99       37.33            LOW         30.92               LOW              
TAPBP       75.82       71.58            PASS        65.68               PASS             
TAP2        0.05        0.45             LOW         2.13                LOW              


                                      MHC production                                      
Gene        Observed    Threshold_GTEX   Result      Threshold_TCGA_N    Result           

NFYA        4.86        9.09             LOW         10.86               LOW              
CD74        498.72      600.23           LOW         1059.77             LOW              
RFXANK      181.2       82.48            PASS        74.78               PASS             
NFYC        21.72       38.93            LOW         38.93               LOW              
CREB1       3.86        8.40             LOW         13.27               LOW              
NFYB        8.15        43.57            LOW         44.26               LOW              
RFXAP       1.89        4.23             LOW         3.61                LOW              
RFX5        4.92        21.95            LOW         17.83               LOW              
CIITA       1.77        6.84             LOW         2.90                LOW              


                                       MHCI loading                                       
Gene        Observed    Threshold_GTEX   Result      Threshold_TCGA_N    Result           

HLA_A       2           NA               NA          2                   NA               
HLA_B       2           NA               NA          2                   NA               
HLA_C       2           NA               NA          2                   NA               
CANX        104.14      114.56           LOW         268.80              LOW              
B2M         3184.21     3398.70          LOW         6382.32             LOW              
PDIA3       946.29      200.82           PASS        507.70              PASS             
CALR        1146.77     246.76           PASS        662.69              PASS             


                                 MHCII epitope generation                                 
Gene        Observed    Threshold_GTEX   Result      Threshold_TCGA_N    Result           

LGMN        119.15      49.16            PASS        78.78               PASS             
CTSB        150.81      318.80           LOW         469.69              LOW              
IFI30       72.87       36.89            PASS        42.76               PASS             


                                      MHCII loading                                       
Gene        Observed    Threshold_GTEX   Result      Threshold_TCGA_N    Result           

HLA_DQA     2           NA               NA          2                   NA               
HLA_DQB     2           NA               NA          2                   NA               
HLA_DRB     2           NA               NA          2                   NA               
CD74        498.72      600.23           LOW         1059.77             LOW              
LGMN        119.15      49.16            PASS        78.78               PASS             
CTSL        121.72      60.92            PASS        84.90               PASS             
CTSS        6.64        10.51            LOW         34.41               LOW              
CTSB        150.81      318.80           LOW         469.69              LOW              
HLA-DMA     49.54       43.56            PASS        44.63               PASS             
HLA-DRA     148.4       143.40           PASS        401.02              LOW              
HLA-DMB     28.52       19.99            PASS        31.70               LOW              


                                 MHCI epitope generation                                  
Gene        Observed    Threshold_GTEX   Result      Threshold_TCGA_N    Result           

HSPA5       171.28      97.95            PASS        236.89              LOW              
HSP90AA1    223.91      224.16           LOW         453.20              LOW              
PSME1       348.64      168.24           PASS        256.20              PASS             
HSP90AB1    572.75      391.66           PASS        659.82              LOW              
PSME2       229.0       156.86           PASS        159.29              PASS             
HSPA8       735.09      328.32           PASS        652.74              PASS             
IFNG        0.0         0.06             LOW         0.16                LOW              
HSPA2       1.02        11.77            LOW         7.40                LOW              
PSME3       20.62       32.09            LOW         46.22               LOW              
HSPA4       58.43       32.84            PASS        45.49               PASS             
HSPA6       0.87        3.50             LOW         33.32               LOW              
HSPA1B      165.83      273.95           LOW         609.11              LOW              
HSPA1A      201.01      366.46           LOW         755.17              LOW              
HSPA1L      1.49        1.17             PASS        2.14                LOW              
TNF         0.21        0.20             PASS        0.37                LOW              
```
