## Supplemental Data 1 for "ProTECT – Prediction of T-cell Epitopes for Cancer Therapy": mhc_pathway_report.txt

```
                                      TAP Transport                                       
Gene        Observed    Threshold_GTEX   Result      Threshold_TCGA_N    Result           

TAP1        20.34       37.33            LOW         30.92               LOW              
TAPBP       71.81       71.58            PASS        65.68               PASS             
TAP2        0.01        0.45             LOW         2.13                LOW              


                                      MHC production                                      
Gene        Observed    Threshold_GTEX   Result      Threshold_TCGA_N    Result           

NFYA        1.87        9.09             LOW         10.86               LOW              
CD74        405.81      600.23           LOW         1059.77             LOW              
RFXANK      208.24      82.48            PASS        74.78               PASS             
NFYC        12.72       38.93            LOW         38.93               LOW              
CREB1       2.72        8.40             LOW         13.27               LOW              
NFYB        6.3         43.57            LOW         44.26               LOW              
RFXAP       1.63        4.23             LOW         3.61                LOW              
RFX5        3.63        21.95            LOW         17.83               LOW              
CIITA       1.45        6.84             LOW         2.90                LOW              


                                       MHCI loading                                       
Gene        Observed    Threshold_GTEX   Result      Threshold_TCGA_N    Result           

HLA_A       2           NA               NA          2                   NA               
HLA_B       2           NA               NA          2                   NA               
HLA_C       2           NA               NA          2                   NA               
CANX        58.59       114.56           LOW         268.80              LOW              
B2M         3582.52     3398.70          PASS        6382.32             LOW              
PDIA3       840.5       200.82           PASS        507.70              PASS             
CALR        1925.37     246.76           PASS        662.69              PASS             


                                 MHCII epitope generation                                 
Gene        Observed    Threshold_GTEX   Result      Threshold_TCGA_N    Result           

LGMN        139.57      49.16            PASS        78.78               PASS             
CTSB        141.09      318.80           LOW         469.69              LOW              
IFI30       22.83       36.89            LOW         42.76               LOW              


                                      MHCII loading                                       
Gene        Observed    Threshold_GTEX   Result      Threshold_TCGA_N    Result           

HLA_DQA     2           NA               NA          2                   NA               
HLA_DQB     2           NA               NA          2                   NA               
HLA_DRB     2           NA               NA          2                   NA               
CD74        405.81      600.23           LOW         1059.77             LOW              
LGMN        139.57      49.16            PASS        78.78               PASS             
CTSL        85.39       60.92            PASS        84.90               PASS             
CTSS        2.4         10.51            LOW         34.41               LOW              
CTSB        141.09      318.80           LOW         469.69              LOW              
HLA-DMA     40.7        43.56            LOW         44.63               LOW              
HLA-DRA     84.27       143.40           LOW         401.02              LOW              
HLA-DMB     209.84      19.99            PASS        31.70               PASS             


                                 MHCI epitope generation                                  
Gene        Observed    Threshold_GTEX   Result      Threshold_TCGA_N    Result           

HSPA5       150.23      97.95            PASS        236.89              LOW              
HSP90AA1    221.56      224.16           LOW         453.20              LOW              
PSME1       310.16      168.24           PASS        256.20              PASS             
HSP90AB1    352.02      391.66           LOW         659.82              LOW              
PSME2       256.91      156.86           PASS        159.29              PASS             
HSPA8       520.38      328.32           PASS        652.74              LOW              
IFNG        0.05        0.06             LOW         0.16                LOW              
HSPA2       2.32        11.77            LOW         7.40                LOW              
PSME3       9.91        32.09            LOW         46.22               LOW              
HSPA4       53.12       32.84            PASS        45.49               PASS             
HSPA6       2.47        3.50             LOW         33.32               LOW              
HSPA1B      230.92      273.95           LOW         609.11              LOW              
HSPA1A      376.54      366.46           PASS        755.17              LOW              
HSPA1L      0.83        1.17             LOW         2.14                LOW              
TNF         0.07        0.20             LOW         0.37                LOW              
```
