## Supplemental Data 1 for "ProTECT – Prediction of T-cell Epitopes for Cancer Therapy": mhc_pathway_report.txt

```
                                      TAP Transport                                       
Gene        Observed    Threshold_GTEX   Result      Threshold_TCGA_N    Result           

TAP1        17.4        37.33            LOW         30.92               LOW              
TAPBP       78.74       71.58            PASS        65.68               PASS             
TAP2        0.0         0.45             LOW         2.13                LOW              


                                      MHC production                                      
Gene        Observed    Threshold_GTEX   Result      Threshold_TCGA_N    Result           

NFYA        2.13        9.09             LOW         10.86               LOW              
CD74        776.65      600.23           PASS        1059.77             LOW              
RFXANK      237.18      82.48            PASS        74.78               PASS             
NFYC        20.26       38.93            LOW         38.93               LOW              
CREB1       2.94        8.40             LOW         13.27               LOW              
NFYB        9.02        43.57            LOW         44.26               LOW              
RFXAP       2.77        4.23             LOW         3.61                LOW              
RFX5        5.23        21.95            LOW         17.83               LOW              
CIITA       1.91        6.84             LOW         2.90                LOW              


                                       MHCI loading                                       
Gene        Observed    Threshold_GTEX   Result      Threshold_TCGA_N    Result           

HLA_A       2           NA               NA          2                   NA               
HLA_B       2           NA               NA          2                   NA               
HLA_C       2           NA               NA          2                   NA               
CANX        68.56       114.56           LOW         268.80              LOW              
B2M         2131.4      3398.70          LOW         6382.32             LOW              
PDIA3       655.81      200.82           PASS        507.70              PASS             
CALR        1190.25     246.76           PASS        662.69              PASS             


                                 MHCII epitope generation                                 
Gene        Observed    Threshold_GTEX   Result      Threshold_TCGA_N    Result           

LGMN        96.54       49.16            PASS        78.78               PASS             
CTSB        203.38      318.80           LOW         469.69              LOW              
IFI30       33.37       36.89            LOW         42.76               LOW              


                                      MHCII loading                                       
Gene        Observed    Threshold_GTEX   Result      Threshold_TCGA_N    Result           

HLA_DQA     2           NA               NA          2                   NA               
HLA_DQB     2           NA               NA          2                   NA               
HLA_DRB     2           NA               NA          2                   NA               
CD74        776.65      600.23           PASS        1059.77             LOW              
LGMN        96.54       49.16            PASS        78.78               PASS             
CTSL        99.94       60.92            PASS        84.90               PASS             
CTSS        4.06        10.51            LOW         34.41               LOW              
CTSB        203.38      318.80           LOW         469.69              LOW              
HLA-DMA     63.59       43.56            PASS        44.63               PASS             
HLA-DRA     179.29      143.40           PASS        401.02              LOW              
HLA-DMB     23.84       19.99            PASS        31.70               LOW              


                                 MHCI epitope generation                                  
Gene        Observed    Threshold_GTEX   Result      Threshold_TCGA_N    Result           

HSPA5       109.21      97.95            PASS        236.89              LOW              
HSP90AA1    170.02      224.16           LOW         453.20              LOW              
PSME1       212.29      168.24           PASS        256.20              LOW              
HSP90AB1    302.88      391.66           LOW         659.82              LOW              
PSME2       164.45      156.86           PASS        159.29              PASS             
HSPA8       251.68      328.32           LOW         652.74              LOW              
IFNG        0.0         0.06             LOW         0.16                LOW              
HSPA2       2.08        11.77            LOW         7.40                LOW              
PSME3       11.56       32.09            LOW         46.22               LOW              
HSPA4       32.49       32.84            LOW         45.49               LOW              
HSPA6       2.1         3.50             LOW         33.32               LOW              
HSPA1B      204.0       273.95           LOW         609.11              LOW              
HSPA1A      318.51      366.46           LOW         755.17              LOW              
HSPA1L      1.67        1.17             PASS        2.14                LOW              
TNF         0.19        0.20             LOW         0.37                LOW              
```
