## Supplemental Data 1 for "ProTECT – Prediction of T-cell Epitopes for Cancer Therapy": mhc_pathway_report.txt

```
                                      TAP Transport                                       
Gene        Observed    Threshold_GTEX   Result      Threshold_TCGA_N    Result           

TAP1        27.89       37.33            LOW         30.92               LOW              
TAPBP       104.3       71.58            PASS        65.68               PASS             
TAP2        0.06        0.45             LOW         2.13                LOW              


                                      MHC production                                      
Gene        Observed    Threshold_GTEX   Result      Threshold_TCGA_N    Result           

NFYA        3.3         9.09             LOW         10.86               LOW              
CD74        1332.03     600.23           PASS        1059.77             PASS             
RFXANK      148.17      82.48            PASS        74.78               PASS             
NFYC        21.0        38.93            LOW         38.93               LOW              
CREB1       2.98        8.40             LOW         13.27               LOW              
NFYB        9.97        43.57            LOW         44.26               LOW              
RFXAP       2.43        4.23             LOW         3.61                LOW              
RFX5        6.62        21.95            LOW         17.83               LOW              
CIITA       4.94        6.84             LOW         2.90                PASS             


                                       MHCI loading                                       
Gene        Observed    Threshold_GTEX   Result      Threshold_TCGA_N    Result           

HLA_A       2           NA               NA          2                   NA               
HLA_B       2           NA               NA          2                   NA               
HLA_C       2           NA               NA          2                   NA               
CANX        128.13      114.56           PASS        268.80              LOW              
B2M         4076.27     3398.70          PASS        6382.32             LOW              
PDIA3       1005.8      200.82           PASS        507.70              PASS             
CALR        1234.14     246.76           PASS        662.69              PASS             


                                 MHCII epitope generation                                 
Gene        Observed    Threshold_GTEX   Result      Threshold_TCGA_N    Result           

LGMN        153.54      49.16            PASS        78.78               PASS             
CTSB        314.77      318.80           LOW         469.69              LOW              
IFI30       48.64       36.89            PASS        42.76               PASS             


                                      MHCII loading                                       
Gene        Observed    Threshold_GTEX   Result      Threshold_TCGA_N    Result           

HLA_DQA     2           NA               NA          2                   NA               
HLA_DQB     2           NA               NA          2                   NA               
HLA_DRB     2           NA               NA          2                   NA               
CD74        1332.03     600.23           PASS        1059.77             PASS             
LGMN        153.54      49.16            PASS        78.78               PASS             
CTSL        82.7        60.92            PASS        84.90               LOW              
CTSS        7.49        10.51            LOW         34.41               LOW              
CTSB        314.77      318.80           LOW         469.69              LOW              
HLA-DMA     97.54       43.56            PASS        44.63               PASS             
HLA-DRA     313.26      143.40           PASS        401.02              LOW              
HLA-DMB     138.71      19.99            PASS        31.70               PASS             


                                 MHCI epitope generation                                  
Gene        Observed    Threshold_GTEX   Result      Threshold_TCGA_N    Result           

HSPA5       221.08      97.95            PASS        236.89              LOW              
HSP90AA1    187.62      224.16           LOW         453.20              LOW              
PSME1       287.3       168.24           PASS        256.20              PASS             
HSP90AB1    414.55      391.66           PASS        659.82              LOW              
PSME2       185.92      156.86           PASS        159.29              PASS             
HSPA8       464.19      328.32           PASS        652.74              LOW              
IFNG        0.13        0.06             PASS        0.16                LOW              
HSPA2       2.62        11.77            LOW         7.40                LOW              
PSME3       17.91       32.09            LOW         46.22               LOW              
HSPA4       35.66       32.84            PASS        45.49               LOW              
HSPA6       0.72        3.50             LOW         33.32               LOW              
HSPA1B      163.69      273.95           LOW         609.11              LOW              
HSPA1A      206.8       366.46           LOW         755.17              LOW              
HSPA1L      0.98        1.17             LOW         2.14                LOW              
TNF         1.03        0.20             PASS        0.37                PASS             
```
