## Supplemental Data 1 for "ProTECT – Prediction of T-cell Epitopes for Cancer Therapy": mhc_pathway_report.txt

```
                                      TAP Transport                                       
Gene        Observed    Threshold_GTEX   Result      Threshold_TCGA_N    Result           

TAP1        33.97       37.33            LOW         30.92               PASS             
TAPBP       100.39      71.58            PASS        65.68               PASS             
TAP2        0.59        0.45             PASS        2.13                LOW              


                                      MHC production                                      
Gene        Observed    Threshold_GTEX   Result      Threshold_TCGA_N    Result           

NFYA        4.94        9.09             LOW         10.86               LOW              
CD74        564.01      600.23           LOW         1059.77             LOW              
RFXANK      186.04      82.48            PASS        74.78               PASS             
NFYC        23.07       38.93            LOW         38.93               LOW              
CREB1       3.68        8.40             LOW         13.27               LOW              
NFYB        9.98        43.57            LOW         44.26               LOW              
RFXAP       2.99        4.23             LOW         3.61                LOW              
RFX5        8.55        21.95            LOW         17.83               LOW              
CIITA       2.48        6.84             LOW         2.90                LOW              


                                       MHCI loading                                       
Gene        Observed    Threshold_GTEX   Result      Threshold_TCGA_N    Result           

HLA_A       2           NA               NA          2                   NA               
HLA_B       2           NA               NA          2                   NA               
HLA_C       2           NA               NA          2                   NA               
CANX        164.23      114.56           PASS        268.80              LOW              
B2M         3816.34     3398.70          PASS        6382.32             LOW              
PDIA3       1753.48     200.82           PASS        507.70              PASS             
CALR        1875.21     246.76           PASS        662.69              PASS             


                                 MHCII epitope generation                                 
Gene        Observed    Threshold_GTEX   Result      Threshold_TCGA_N    Result           

LGMN        156.9       49.16            PASS        78.78               PASS             
CTSB        182.51      318.80           LOW         469.69              LOW              
IFI30       40.98       36.89            PASS        42.76               LOW              


                                      MHCII loading                                       
Gene        Observed    Threshold_GTEX   Result      Threshold_TCGA_N    Result           

HLA_DQA     2           NA               NA          2                   NA               
HLA_DQB     2           NA               NA          2                   NA               
HLA_DRB     2           NA               NA          2                   NA               
CD74        564.01      600.23           LOW         1059.77             LOW              
LGMN        156.9       49.16            PASS        78.78               PASS             
CTSL        110.3       60.92            PASS        84.90               PASS             
CTSS        4.4         10.51            LOW         34.41               LOW              
CTSB        182.51      318.80           LOW         469.69              LOW              
HLA-DMA     147.72      43.56            PASS        44.63               PASS             
HLA-DRA     148.04      143.40           PASS        401.02              LOW              
HLA-DMB     942.79      19.99            PASS        31.70               PASS             


                                 MHCI epitope generation                                  
Gene        Observed    Threshold_GTEX   Result      Threshold_TCGA_N    Result           

HSPA5       386.72      97.95            PASS        236.89              PASS             
HSP90AA1    255.46      224.16           PASS        453.20              LOW              
PSME1       304.63      168.24           PASS        256.20              PASS             
HSP90AB1    587.22      391.66           PASS        659.82              LOW              
PSME2       222.85      156.86           PASS        159.29              PASS             
HSPA8       612.59      328.32           PASS        652.74              LOW              
IFNG        0.12        0.06             PASS        0.16                LOW              
HSPA2       1.21        11.77            LOW         7.40                LOW              
PSME3       25.01       32.09            LOW         46.22               LOW              
HSPA4       49.16       32.84            PASS        45.49               PASS             
HSPA6       0.94        3.50             LOW         33.32               LOW              
HSPA1B      175.37      273.95           LOW         609.11              LOW              
HSPA1A      223.14      366.46           LOW         755.17              LOW              
HSPA1L      1.29        1.17             PASS        2.14                LOW              
TNF         0.34        0.20             PASS        0.37                LOW              
```
