## Supplemental Data 1 for "ProTECT – Prediction of T-cell Epitopes for Cancer Therapy": mhc_pathway_report.txt

```
                                      TAP Transport                                       
Gene        Observed    Threshold_GTEX   Result      Threshold_TCGA_N    Result           

TAP1        75.26       37.33            PASS        30.92               PASS             
TAPBP       100.93      71.58            PASS        65.68               PASS             
TAP2        0.82        0.45             PASS        2.13                LOW              


                                      MHC production                                      
Gene        Observed    Threshold_GTEX   Result      Threshold_TCGA_N    Result           

NFYA        12.46       9.09             PASS        10.86               PASS             
CD74        524.21      600.23           LOW         1059.77             LOW              
RFXANK      77.59       82.48            LOW         74.78               PASS             
NFYC        31.98       38.93            LOW         38.93               LOW              
CREB1       10.8        8.40             PASS        13.27               LOW              
NFYB        17.52       43.57            LOW         44.26               LOW              
RFXAP       2.41        4.23             LOW         3.61                LOW              
RFX5        13.77       21.95            LOW         17.83               LOW              
CIITA       1.86        6.84             LOW         2.90                LOW              


                                       MHCI loading                                       
Gene        Observed    Threshold_GTEX   Result      Threshold_TCGA_N    Result           

HLA_A       2           NA               NA          2                   NA               
HLA_B       2           NA               NA          2                   NA               
HLA_C       2           NA               NA          2                   NA               
CANX        284.56      114.56           PASS        268.80              PASS             
B2M         6112.7      3398.70          PASS        6382.32             LOW              
PDIA3       790.78      200.82           PASS        507.70              PASS             
CALR        991.94      246.76           PASS        662.69              PASS             


                                 MHCII epitope generation                                 
Gene        Observed    Threshold_GTEX   Result      Threshold_TCGA_N    Result           

LGMN        121.32      49.16            PASS        78.78               PASS             
CTSB        252.99      318.80           LOW         469.69              LOW              
IFI30       47.11       36.89            PASS        42.76               PASS             


                                      MHCII loading                                       
Gene        Observed    Threshold_GTEX   Result      Threshold_TCGA_N    Result           

HLA_DQA     2           NA               NA          2                   NA               
HLA_DQB     2           NA               NA          2                   NA               
HLA_DRB     2           NA               NA          2                   NA               
CD74        524.21      600.23           LOW         1059.77             LOW              
LGMN        121.32      49.16            PASS        78.78               PASS             
CTSL        71.28       60.92            PASS        84.90               LOW              
CTSS        11.32       10.51            PASS        34.41               LOW              
CTSB        252.99      318.80           LOW         469.69              LOW              
HLA-DMA     23.72       43.56            LOW         44.63               LOW              
HLA-DRA     206.84      143.40           PASS        401.02              LOW              
HLA-DMB     21.28       19.99            PASS        31.70               LOW              


                                 MHCI epitope generation                                  
Gene        Observed    Threshold_GTEX   Result      Threshold_TCGA_N    Result           

HSPA5       248.23      97.95            PASS        236.89              PASS             
HSP90AA1    468.64      224.16           PASS        453.20              PASS             
PSME1       237.71      168.24           PASS        256.20              LOW              
HSP90AB1    628.13      391.66           PASS        659.82              LOW              
PSME2       167.87      156.86           PASS        159.29              PASS             
HSPA8       1012.1      328.32           PASS        652.74              PASS             
IFNG        0.05        0.06             LOW         0.16                LOW              
HSPA2       4.51        11.77            LOW         7.40                LOW              
PSME3       47.88       32.09            PASS        46.22               PASS             
HSPA4       41.86       32.84            PASS        45.49               LOW              
HSPA6       1.97        3.50             LOW         33.32               LOW              
HSPA1B      422.55      273.95           PASS        609.11              LOW              
HSPA1A      377.84      366.46           PASS        755.17              LOW              
HSPA1L      1.13        1.17             LOW         2.14                LOW              
TNF         0.13        0.20             LOW         0.37                LOW              
```
