## Supplemental Data 1 for "ProTECT – Prediction of T-cell Epitopes for Cancer Therapy": mhc_pathway_report.txt

```
                                      TAP Transport                                       
Gene        Observed    Threshold_GTEX   Result      Threshold_TCGA_N    Result           

TAP1        35.09       37.33            LOW         30.92               PASS             
TAPBP       85.85       71.58            PASS        65.68               PASS             
TAP2        0.0         0.45             LOW         2.13                LOW              


                                      MHC production                                      
Gene        Observed    Threshold_GTEX   Result      Threshold_TCGA_N    Result           

NFYA        10.72       9.09             PASS        10.86               LOW              
CD74        413.65      600.23           LOW         1059.77             LOW              
RFXANK      73.23       82.48            LOW         74.78               LOW              
NFYC        34.84       38.93            LOW         38.93               LOW              
CREB1       10.37       8.40             PASS        13.27               LOW              
NFYB        22.21       43.57            LOW         44.26               LOW              
RFXAP       3.12        4.23             LOW         3.61                LOW              
RFX5        17.18       21.95            LOW         17.83               LOW              
CIITA       1.1         6.84             LOW         2.90                LOW              


                                       MHCI loading                                       
Gene        Observed    Threshold_GTEX   Result      Threshold_TCGA_N    Result           

HLA_A       2           NA               NA          2                   NA               
HLA_B       2           NA               NA          2                   NA               
HLA_C       2           NA               NA          2                   NA               
CANX        295.51      114.56           PASS        268.80              PASS             
B2M         4345.05     3398.70          PASS        6382.32             LOW              
PDIA3       637.66      200.82           PASS        507.70              PASS             
CALR        830.59      246.76           PASS        662.69              PASS             


                                 MHCII epitope generation                                 
Gene        Observed    Threshold_GTEX   Result      Threshold_TCGA_N    Result           

LGMN        104.24      49.16            PASS        78.78               PASS             
CTSB        160.64      318.80           LOW         469.69              LOW              
IFI30       25.53       36.89            LOW         42.76               LOW              


                                      MHCII loading                                       
Gene        Observed    Threshold_GTEX   Result      Threshold_TCGA_N    Result           

HLA_DQA     2           NA               NA          2                   NA               
HLA_DQB     2           NA               NA          2                   NA               
HLA_DRB     2           NA               NA          2                   NA               
CD74        413.65      600.23           LOW         1059.77             LOW              
LGMN        104.24      49.16            PASS        78.78               PASS             
CTSL        62.43       60.92            PASS        84.90               LOW              
CTSS        12.41       10.51            PASS        34.41               LOW              
CTSB        160.64      318.80           LOW         469.69              LOW              
HLA-DMA     17.05       43.56            LOW         44.63               LOW              
HLA-DRA     153.96      143.40           PASS        401.02              LOW              
HLA-DMB     9.62        19.99            LOW         31.70               LOW              


                                 MHCI epitope generation                                  
Gene        Observed    Threshold_GTEX   Result      Threshold_TCGA_N    Result           

HSPA5       197.2       97.95            PASS        236.89              LOW              
HSP90AA1    443.42      224.16           PASS        453.20              LOW              
PSME1       181.92      168.24           PASS        256.20              LOW              
HSP90AB1    679.19      391.66           PASS        659.82              PASS             
PSME2       107.54      156.86           LOW         159.29              LOW              
HSPA8       816.58      328.32           PASS        652.74              PASS             
IFNG        0.04        0.06             LOW         0.16                LOW              
HSPA2       4.39        11.77            LOW         7.40                LOW              
PSME3       41.79       32.09            PASS        46.22               LOW              
HSPA4       34.94       32.84            PASS        45.49               LOW              
HSPA6       1.72        3.50             LOW         33.32               LOW              
HSPA1B      505.66      273.95           PASS        609.11              LOW              
HSPA1A      364.91      366.46           LOW         755.17              LOW              
HSPA1L      1.96        1.17             PASS        2.14                LOW              
TNF         0.22        0.20             PASS        0.37                LOW              
```
