## Supplemental Data 1 for "ProTECT – Prediction of T-cell Epitopes for Cancer Therapy": mhc_pathway_report.txt

```
                                      TAP Transport                                       
Gene        Observed    Threshold_GTEX   Result      Threshold_TCGA_N    Result           

TAP1        75.0        37.33            PASS        30.92               PASS             
TAPBP       93.27       71.58            PASS        65.68               PASS             
TAP2        1.44        0.45             PASS        2.13                LOW              


                                      MHC production                                      
Gene        Observed    Threshold_GTEX   Result      Threshold_TCGA_N    Result           

NFYA        11.97       9.09             PASS        10.86               PASS             
CD74        635.23      600.23           PASS        1059.77             LOW              
RFXANK      67.98       82.48            LOW         74.78               LOW              
NFYC        35.61       38.93            LOW         38.93               LOW              
CREB1       9.49        8.40             PASS        13.27               LOW              
NFYB        20.4        43.57            LOW         44.26               LOW              
RFXAP       3.07        4.23             LOW         3.61                LOW              
RFX5        18.58       21.95            LOW         17.83               PASS             
CIITA       2.13        6.84             LOW         2.90                LOW              


                                       MHCI loading                                       
Gene        Observed    Threshold_GTEX   Result      Threshold_TCGA_N    Result           

HLA_A       2           NA               NA          2                   NA               
HLA_B       2           NA               NA          2                   NA               
HLA_C       2           NA               NA          2                   NA               
CANX        348.73      114.56           PASS        268.80              PASS             
B2M         7460.0      3398.70          PASS        6382.32             PASS             
PDIA3       710.15      200.82           PASS        507.70              PASS             
CALR        1127.56     246.76           PASS        662.69              PASS             


                                 MHCII epitope generation                                 
Gene        Observed    Threshold_GTEX   Result      Threshold_TCGA_N    Result           

LGMN        97.87       49.16            PASS        78.78               PASS             
CTSB        242.61      318.80           LOW         469.69              LOW              
IFI30       36.09       36.89            LOW         42.76               LOW              


                                      MHCII loading                                       
Gene        Observed    Threshold_GTEX   Result      Threshold_TCGA_N    Result           

HLA_DQA     2           NA               NA          2                   NA               
HLA_DQB     2           NA               NA          2                   NA               
HLA_DRB     2           NA               NA          2                   NA               
CD74        635.23      600.23           PASS        1059.77             LOW              
LGMN        97.87       49.16            PASS        78.78               PASS             
CTSL        88.04       60.92            PASS        84.90               PASS             
CTSS        12.65       10.51            PASS        34.41               LOW              
CTSB        242.61      318.80           LOW         469.69              LOW              
HLA-DMA     29.05       43.56            LOW         44.63               LOW              
HLA-DRA     209.52      143.40           PASS        401.02              LOW              
HLA-DMB     17.05       19.99            LOW         31.70               LOW              


                                 MHCI epitope generation                                  
Gene        Observed    Threshold_GTEX   Result      Threshold_TCGA_N    Result           

HSPA5       230.65      97.95            PASS        236.89              LOW              
HSP90AA1    343.76      224.16           PASS        453.20              LOW              
PSME1       232.86      168.24           PASS        256.20              LOW              
HSP90AB1    647.19      391.66           PASS        659.82              LOW              
PSME2       136.66      156.86           LOW         159.29              LOW              
HSPA8       804.37      328.32           PASS        652.74              PASS             
IFNG        0.13        0.06             PASS        0.16                LOW              
HSPA2       2.69        11.77            LOW         7.40                LOW              
PSME3       35.23       32.09            PASS        46.22               LOW              
HSPA4       33.92       32.84            PASS        45.49               LOW              
HSPA6       0.76        3.50             LOW         33.32               LOW              
HSPA1B      238.49      273.95           LOW         609.11              LOW              
HSPA1A      305.8       366.46           LOW         755.17              LOW              
HSPA1L      1.19        1.17             PASS        2.14                LOW              
TNF         0.38        0.20             PASS        0.37                PASS             
```
