## Supplemental Data 1 for "ProTECT – Prediction of T-cell Epitopes for Cancer Therapy": mhc_pathway_report.txt

```
                                      TAP Transport                                       
Gene        Observed    Threshold_GTEX   Result      Threshold_TCGA_N    Result           

TAP1        29.82       37.33            LOW         30.92               LOW              
TAPBP       64.06       71.58            LOW         65.68               LOW              
TAP2        0.57        0.45             PASS        2.13                LOW              


                                      MHC production                                      
Gene        Observed    Threshold_GTEX   Result      Threshold_TCGA_N    Result           

NFYA        8.56        9.09             LOW         10.86               LOW              
CD74        396.37      600.23           LOW         1059.77             LOW              
RFXANK      74.39       82.48            LOW         74.78               LOW              
NFYC        30.36       38.93            LOW         38.93               LOW              
CREB1       5.47        8.40             LOW         13.27               LOW              
NFYB        17.33       43.57            LOW         44.26               LOW              
RFXAP       4.03        4.23             LOW         3.61                PASS             
RFX5        11.38       21.95            LOW         17.83               LOW              
CIITA       1.03        6.84             LOW         2.90                LOW              


                                       MHCI loading                                       
Gene        Observed    Threshold_GTEX   Result      Threshold_TCGA_N    Result           

HLA_A       2           NA               NA          2                   NA               
HLA_B       2           NA               NA          2                   NA               
HLA_C       2           NA               NA          2                   NA               
CANX        318.42      114.56           PASS        268.80              PASS             
B2M         4472.51     3398.70          PASS        6382.32             LOW              
PDIA3       1142.1      200.82           PASS        507.70              PASS             
CALR        1351.58     246.76           PASS        662.69              PASS             


                                 MHCII epitope generation                                 
Gene        Observed    Threshold_GTEX   Result      Threshold_TCGA_N    Result           

LGMN        129.97      49.16            PASS        78.78               PASS             
CTSB        130.91      318.80           LOW         469.69              LOW              
IFI30       34.06       36.89            LOW         42.76               LOW              


                                      MHCII loading                                       
Gene        Observed    Threshold_GTEX   Result      Threshold_TCGA_N    Result           

HLA_DQA     2           NA               NA          2                   NA               
HLA_DQB     2           NA               NA          2                   NA               
HLA_DRB     2           NA               NA          2                   NA               
CD74        396.37      600.23           LOW         1059.77             LOW              
LGMN        129.97      49.16            PASS        78.78               PASS             
CTSL        102.42      60.92            PASS        84.90               PASS             
CTSS        8.55        10.51            LOW         34.41               LOW              
CTSB        130.91      318.80           LOW         469.69              LOW              
HLA-DMA     20.95       43.56            LOW         44.63               LOW              
HLA-DRA     292.21      143.40           PASS        401.02              LOW              
HLA-DMB     50.93       19.99            PASS        31.70               PASS             


                                 MHCI epitope generation                                  
Gene        Observed    Threshold_GTEX   Result      Threshold_TCGA_N    Result           

HSPA5       486.69      97.95            PASS        236.89              PASS             
HSP90AA1    359.19      224.16           PASS        453.20              LOW              
PSME1       192.66      168.24           PASS        256.20              LOW              
HSP90AB1    676.32      391.66           PASS        659.82              PASS             
PSME2       141.63      156.86           LOW         159.29              LOW              
HSPA8       943.2       328.32           PASS        652.74              PASS             
IFNG        0.18        0.06             PASS        0.16                PASS             
HSPA2       1.47        11.77            LOW         7.40                LOW              
PSME3       35.87       32.09            PASS        46.22               LOW              
HSPA4       38.47       32.84            PASS        45.49               LOW              
HSPA6       0.68        3.50             LOW         33.32               LOW              
HSPA1B      241.92      273.95           LOW         609.11              LOW              
HSPA1A      235.84      366.46           LOW         755.17              LOW              
HSPA1L      1.17        1.17             LOW         2.14                LOW              
TNF         0.33        0.20             PASS        0.37                LOW              
```
