## Supplemental Data 1 for "ProTECT – Prediction of T-cell Epitopes for Cancer Therapy": mhc_pathway_report.txt

```
                                      TAP Transport                                       
Gene        Observed    Threshold_GTEX   Result      Threshold_TCGA_N    Result           

TAP1        27.63       37.33            LOW         30.92               LOW              
TAPBP       73.06       71.58            PASS        65.68               PASS             
TAP2        0.32        0.45             LOW         2.13                LOW              


                                      MHC production                                      
Gene        Observed    Threshold_GTEX   Result      Threshold_TCGA_N    Result           

NFYA        9.15        9.09             PASS        10.86               LOW              
CD74        796.95      600.23           PASS        1059.77             LOW              
RFXANK      80.54       82.48            LOW         74.78               PASS             
NFYC        28.85       38.93            LOW         38.93               LOW              
CREB1       5.75        8.40             LOW         13.27               LOW              
NFYB        22.71       43.57            LOW         44.26               LOW              
RFXAP       3.66        4.23             LOW         3.61                PASS             
RFX5        11.97       21.95            LOW         17.83               LOW              
CIITA       1.76        6.84             LOW         2.90                LOW              


                                       MHCI loading                                       
Gene        Observed    Threshold_GTEX   Result      Threshold_TCGA_N    Result           

HLA_A       2           NA               NA          2                   NA               
HLA_B       2           NA               NA          2                   NA               
HLA_C       2           NA               NA          2                   NA               
CANX        196.94      114.56           PASS        268.80              LOW              
B2M         3249.66     3398.70          LOW         6382.32             LOW              
PDIA3       592.96      200.82           PASS        507.70              PASS             
CALR        621.68      246.76           PASS        662.69              LOW              


                                 MHCII epitope generation                                 
Gene        Observed    Threshold_GTEX   Result      Threshold_TCGA_N    Result           

LGMN        67.78       49.16            PASS        78.78               LOW              
CTSB        360.01      318.80           PASS        469.69              LOW              
IFI30       35.38       36.89            LOW         42.76               LOW              


                                      MHCII loading                                       
Gene        Observed    Threshold_GTEX   Result      Threshold_TCGA_N    Result           

HLA_DQA     2           NA               NA          2                   NA               
HLA_DQB     2           NA               NA          2                   NA               
HLA_DRB     2           NA               NA          2                   NA               
CD74        796.95      600.23           PASS        1059.77             LOW              
LGMN        67.78       49.16            PASS        78.78               LOW              
CTSL        78.36       60.92            PASS        84.90               LOW              
CTSS        10.76       10.51            PASS        34.41               LOW              
CTSB        360.01      318.80           PASS        469.69              LOW              
HLA-DMA     35.75       43.56            LOW         44.63               LOW              
HLA-DRA     277.4       143.40           PASS        401.02              LOW              
HLA-DMB     78.45       19.99            PASS        31.70               PASS             


                                 MHCI epitope generation                                  
Gene        Observed    Threshold_GTEX   Result      Threshold_TCGA_N    Result           

HSPA5       200.9       97.95            PASS        236.89              LOW              
HSP90AA1    362.38      224.16           PASS        453.20              LOW              
PSME1       249.58      168.24           PASS        256.20              LOW              
HSP90AB1    608.07      391.66           PASS        659.82              LOW              
PSME2       127.26      156.86           LOW         159.29              LOW              
HSPA8       821.36      328.32           PASS        652.74              PASS             
IFNG        0.0         0.06             LOW         0.16                LOW              
HSPA2       2.49        11.77            LOW         7.40                LOW              
PSME3       23.44       32.09            LOW         46.22               LOW              
HSPA4       28.11       32.84            LOW         45.49               LOW              
HSPA6       22.33       3.50             PASS        33.32               LOW              
HSPA1B      717.6       273.95           PASS        609.11              PASS             
HSPA1A      681.13      366.46           PASS        755.17              LOW              
HSPA1L      0.89        1.17             LOW         2.14                LOW              
TNF         0.09        0.20             LOW         0.37                LOW              
```
