## Supplemental Data 1 for "ProTECT – Prediction of T-cell Epitopes for Cancer Therapy": mhc_pathway_report.txt

```
                                      TAP Transport                                       
Gene        Observed    Threshold_GTEX   Result      Threshold_TCGA_N    Result           

TAP1        28.11       37.33            LOW         30.92               LOW              
TAPBP       73.31       71.58            PASS        65.68               PASS             
TAP2        0.34        0.45             LOW         2.13                LOW              


                                      MHC production                                      
Gene        Observed    Threshold_GTEX   Result      Threshold_TCGA_N    Result           

NFYA        10.36       9.09             PASS        10.86               LOW              
CD74        1272.53     600.23           PASS        1059.77             PASS             
RFXANK      70.63       82.48            LOW         74.78               LOW              
NFYC        26.07       38.93            LOW         38.93               LOW              
CREB1       7.25        8.40             LOW         13.27               LOW              
NFYB        25.17       43.57            LOW         44.26               LOW              
RFXAP       3.66        4.23             LOW         3.61                PASS             
RFX5        11.43       21.95            LOW         17.83               LOW              
CIITA       3.7         6.84             LOW         2.90                PASS             


                                       MHCI loading                                       
Gene        Observed    Threshold_GTEX   Result      Threshold_TCGA_N    Result           

HLA_A       2           NA               NA          2                   NA               
HLA_B       2           NA               NA          2                   NA               
HLA_C       2           NA               NA          2                   NA               
CANX        325.94      114.56           PASS        268.80              PASS             
B2M         3619.79     3398.70          PASS        6382.32             LOW              
PDIA3       348.14      200.82           PASS        507.70              LOW              
CALR        813.35      246.76           PASS        662.69              PASS             


                                 MHCII epitope generation                                 
Gene        Observed    Threshold_GTEX   Result      Threshold_TCGA_N    Result           

LGMN        74.95       49.16            PASS        78.78               LOW              
CTSB        214.06      318.80           LOW         469.69              LOW              
IFI30       70.75       36.89            PASS        42.76               PASS             


                                      MHCII loading                                       
Gene        Observed    Threshold_GTEX   Result      Threshold_TCGA_N    Result           

HLA_DQA     2           NA               NA          2                   NA               
HLA_DQB     2           NA               NA          2                   NA               
HLA_DRB     2           NA               NA          2                   NA               
CD74        1272.53     600.23           PASS        1059.77             PASS             
LGMN        74.95       49.16            PASS        78.78               LOW              
CTSL        55.88       60.92            LOW         84.90               LOW              
CTSS        15.1        10.51            PASS        34.41               LOW              
CTSB        214.06      318.80           LOW         469.69              LOW              
HLA-DMA     42.73       43.56            LOW         44.63               LOW              
HLA-DRA     353.03      143.40           PASS        401.02              LOW              
HLA-DMB     31.81       19.99            PASS        31.70               PASS             


                                 MHCI epitope generation                                  
Gene        Observed    Threshold_GTEX   Result      Threshold_TCGA_N    Result           

HSPA5       147.31      97.95            PASS        236.89              LOW              
HSP90AA1    495.46      224.16           PASS        453.20              PASS             
PSME1       220.99      168.24           PASS        256.20              LOW              
HSP90AB1    618.58      391.66           PASS        659.82              LOW              
PSME2       177.06      156.86           PASS        159.29              PASS             
HSPA8       574.59      328.32           PASS        652.74              LOW              
IFNG        0.0         0.06             LOW         0.16                LOW              
HSPA2       7.98        11.77            LOW         7.40                PASS             
PSME3       16.49       32.09            LOW         46.22               LOW              
HSPA4       38.89       32.84            PASS        45.49               LOW              
HSPA6       1.27        3.50             LOW         33.32               LOW              
HSPA1B      202.63      273.95           LOW         609.11              LOW              
HSPA1A      377.78      366.46           PASS        755.17              LOW              
HSPA1L      1.74        1.17             PASS        2.14                LOW              
TNF         0.21        0.20             PASS        0.37                LOW              
```
