## Supplemental Data 1 for "ProTECT – Prediction of T-cell Epitopes for Cancer Therapy": mhc_pathway_report.txt

```
                                      TAP Transport                                       
Gene        Observed    Threshold_GTEX   Result      Threshold_TCGA_N    Result           

TAP1        28.02       37.33            LOW         30.92               LOW              
TAPBP       70.54       71.58            LOW         65.68               PASS             
TAP2        1.33        0.45             PASS        2.13                LOW              


                                      MHC production                                      
Gene        Observed    Threshold_GTEX   Result      Threshold_TCGA_N    Result           

NFYA        7.75        9.09             LOW         10.86               LOW              
CD74        891.37      600.23           PASS        1059.77             LOW              
RFXANK      69.27       82.48            LOW         74.78               LOW              
NFYC        29.96       38.93            LOW         38.93               LOW              
CREB1       6.14        8.40             LOW         13.27               LOW              
NFYB        24.47       43.57            LOW         44.26               LOW              
RFXAP       1.85        4.23             LOW         3.61                LOW              
RFX5        21.82       21.95            LOW         17.83               PASS             
CIITA       2.0         6.84             LOW         2.90                LOW              


                                       MHCI loading                                       
Gene        Observed    Threshold_GTEX   Result      Threshold_TCGA_N    Result           

HLA_A       2           NA               NA          2                   NA               
HLA_B       2           NA               NA          2                   NA               
HLA_C       2           NA               NA          2                   NA               
CANX        405.86      114.56           PASS        268.80              PASS             
B2M         2986.23     3398.70          LOW         6382.32             LOW              
PDIA3       417.4       200.82           PASS        507.70              LOW              
CALR        654.05      246.76           PASS        662.69              LOW              


                                 MHCII epitope generation                                 
Gene        Observed    Threshold_GTEX   Result      Threshold_TCGA_N    Result           

LGMN        58.53       49.16            PASS        78.78               LOW              
CTSB        196.02      318.80           LOW         469.69              LOW              
IFI30       47.63       36.89            PASS        42.76               PASS             


                                      MHCII loading                                       
Gene        Observed    Threshold_GTEX   Result      Threshold_TCGA_N    Result           

HLA_DQA     2           NA               NA          2                   NA               
HLA_DQB     2           NA               NA          2                   NA               
HLA_DRB     2           NA               NA          2                   NA               
CD74        891.37      600.23           PASS        1059.77             LOW              
LGMN        58.53       49.16            PASS        78.78               LOW              
CTSL        97.31       60.92            PASS        84.90               PASS             
CTSS        12.06       10.51            PASS        34.41               LOW              
CTSB        196.02      318.80           LOW         469.69              LOW              
HLA-DMA     41.83       43.56            LOW         44.63               LOW              
HLA-DRA     278.26      143.40           PASS        401.02              LOW              
HLA-DMB     24.48       19.99            PASS        31.70               LOW              


                                 MHCI epitope generation                                  
Gene        Observed    Threshold_GTEX   Result      Threshold_TCGA_N    Result           

HSPA5       161.08      97.95            PASS        236.89              LOW              
HSP90AA1    296.9       224.16           PASS        453.20              LOW              
PSME1       210.06      168.24           PASS        256.20              LOW              
HSP90AB1    658.34      391.66           PASS        659.82              LOW              
PSME2       83.33       156.86           LOW         159.29              LOW              
HSPA8       712.47      328.32           PASS        652.74              PASS             
IFNG        0.0         0.06             LOW         0.16                LOW              
HSPA2       5.07        11.77            LOW         7.40                LOW              
PSME3       31.05       32.09            LOW         46.22               LOW              
HSPA4       31.18       32.84            LOW         45.49               LOW              
HSPA6       0.95        3.50             LOW         33.32               LOW              
HSPA1B      132.7       273.95           LOW         609.11              LOW              
HSPA1A      156.25      366.46           LOW         755.17              LOW              
HSPA1L      1.68        1.17             PASS        2.14                LOW              
TNF         0.03        0.20             LOW         0.37                LOW              
```
