## Supplemental Data 1 for "ProTECT – Prediction of T-cell Epitopes for Cancer Therapy": mhc_pathway_report.txt

```
                                      TAP Transport                                       
Gene        Observed    Threshold_GTEX   Result      Threshold_TCGA_N    Result           

TAP1        16.74       37.33            LOW         30.92               LOW              
TAPBP       33.39       71.58            LOW         65.68               LOW              
TAP2        0.21        0.45             LOW         2.13                LOW              


                                      MHC production                                      
Gene        Observed    Threshold_GTEX   Result      Threshold_TCGA_N    Result           

NFYA        6.45        9.09             LOW         10.86               LOW              
CD74        285.71      600.23           LOW         1059.77             LOW              
RFXANK      61.97       82.48            LOW         74.78               LOW              
NFYC        23.16       38.93            LOW         38.93               LOW              
CREB1       4.85        8.40             LOW         13.27               LOW              
NFYB        18.08       43.57            LOW         44.26               LOW              
RFXAP       1.99        4.23             LOW         3.61                LOW              
RFX5        9.67        21.95            LOW         17.83               LOW              
CIITA       0.49        6.84             LOW         2.90                LOW              


                                       MHCI loading                                       
Gene        Observed    Threshold_GTEX   Result      Threshold_TCGA_N    Result           

HLA_A       2           NA               NA          2                   NA               
HLA_B       2           NA               NA          2                   NA               
HLA_C       2           NA               NA          2                   NA               
CANX        175.26      114.56           PASS        268.80              LOW              
B2M         1604.3      3398.70          LOW         6382.32             LOW              
PDIA3       735.5       200.82           PASS        507.70              PASS             
CALR        953.5       246.76           PASS        662.69              PASS             


                                 MHCII epitope generation                                 
Gene        Observed    Threshold_GTEX   Result      Threshold_TCGA_N    Result           

LGMN        51.53       49.16            PASS        78.78               LOW              
CTSB        50.26       318.80           LOW         469.69              LOW              
IFI30       14.39       36.89            LOW         42.76               LOW              


                                      MHCII loading                                       
Gene        Observed    Threshold_GTEX   Result      Threshold_TCGA_N    Result           

HLA_DQA     2           NA               NA          2                   NA               
HLA_DQB     2           NA               NA          2                   NA               
HLA_DRB     2           NA               NA          2                   NA               
CD74        285.71      600.23           LOW         1059.77             LOW              
LGMN        51.53       49.16            PASS        78.78               LOW              
CTSL        38.51       60.92            LOW         84.90               LOW              
CTSS        3.42        10.51            LOW         34.41               LOW              
CTSB        50.26       318.80           LOW         469.69              LOW              
HLA-DMA     11.79       43.56            LOW         44.63               LOW              
HLA-DRA     81.37       143.40           LOW         401.02              LOW              
HLA-DMB     5.64        19.99            LOW         31.70               LOW              


                                 MHCI epitope generation                                  
Gene        Observed    Threshold_GTEX   Result      Threshold_TCGA_N    Result           

HSPA5       148.57      97.95            PASS        236.89              LOW              
HSP90AA1    308.36      224.16           PASS        453.20              LOW              
PSME1       117.38      168.24           LOW         256.20              LOW              
HSP90AB1    509.21      391.66           PASS        659.82              LOW              
PSME2       85.69       156.86           LOW         159.29              LOW              
HSPA8       815.06      328.32           PASS        652.74              PASS             
IFNG        0.04        0.06             LOW         0.16                LOW              
HSPA2       3.85        11.77            LOW         7.40                LOW              
PSME3       23.6        32.09            LOW         46.22               LOW              
HSPA4       30.72       32.84            LOW         45.49               LOW              
HSPA6       3.75        3.50             PASS        33.32               LOW              
HSPA1B      1011.03     273.95           PASS        609.11              PASS             
HSPA1A      1383.65     366.46           PASS        755.17              PASS             
HSPA1L      0.63        1.17             LOW         2.14                LOW              
TNF         0.15        0.20             LOW         0.37                LOW              
```
