## Supplemental Data 1 for "ProTECT – Prediction of T-cell Epitopes for Cancer Therapy": mhc_pathway_report.txt

```
                                      TAP Transport                                       
Gene        Observed    Threshold_GTEX   Result      Threshold_TCGA_N    Result           

TAP1        29.1        37.33            LOW         30.92               LOW              
TAPBP       51.84       71.58            LOW         65.68               LOW              
TAP2        0.28        0.45             LOW         2.13                LOW              


                                      MHC production                                      
Gene        Observed    Threshold_GTEX   Result      Threshold_TCGA_N    Result           

NFYA        9.1         9.09             PASS        10.86               LOW              
CD74        535.28      600.23           LOW         1059.77             LOW              
RFXANK      52.68       82.48            LOW         74.78               LOW              
NFYC        38.51       38.93            LOW         38.93               LOW              
CREB1       6.75        8.40             LOW         13.27               LOW              
NFYB        27.59       43.57            LOW         44.26               LOW              
RFXAP       2.7         4.23             LOW         3.61                LOW              
RFX5        15.94       21.95            LOW         17.83               LOW              
CIITA       1.16        6.84             LOW         2.90                LOW              


                                       MHCI loading                                       
Gene        Observed    Threshold_GTEX   Result      Threshold_TCGA_N    Result           

HLA_A       2           NA               NA          2                   NA               
HLA_B       2           NA               NA          2                   NA               
HLA_C       2           NA               NA          2                   NA               
CANX        399.45      114.56           PASS        268.80              PASS             
B2M         3695.54     3398.70          PASS        6382.32             LOW              
PDIA3       847.26      200.82           PASS        507.70              PASS             
CALR        1133.48     246.76           PASS        662.69              PASS             


                                 MHCII epitope generation                                 
Gene        Observed    Threshold_GTEX   Result      Threshold_TCGA_N    Result           

LGMN        42.13       49.16            LOW         78.78               LOW              
CTSB        226.73      318.80           LOW         469.69              LOW              
IFI30       32.64       36.89            LOW         42.76               LOW              


                                      MHCII loading                                       
Gene        Observed    Threshold_GTEX   Result      Threshold_TCGA_N    Result           

HLA_DQA     2           NA               NA          2                   NA               
HLA_DQB     2           NA               NA          2                   NA               
HLA_DRB     2           NA               NA          2                   NA               
CD74        535.28      600.23           LOW         1059.77             LOW              
LGMN        42.13       49.16            LOW         78.78               LOW              
CTSL        96.31       60.92            PASS        84.90               PASS             
CTSS        6.69        10.51            LOW         34.41               LOW              
CTSB        226.73      318.80           LOW         469.69              LOW              
HLA-DMA     23.08       43.56            LOW         44.63               LOW              
HLA-DRA     131.27      143.40           LOW         401.02              LOW              
HLA-DMB     9.57        19.99            LOW         31.70               LOW              


                                 MHCI epitope generation                                  
Gene        Observed    Threshold_GTEX   Result      Threshold_TCGA_N    Result           

HSPA5       293.35      97.95            PASS        236.89              PASS             
HSP90AA1    409.67      224.16           PASS        453.20              LOW              
PSME1       246.51      168.24           PASS        256.20              LOW              
HSP90AB1    791.59      391.66           PASS        659.82              PASS             
PSME2       123.18      156.86           LOW         159.29              LOW              
HSPA8       997.87      328.32           PASS        652.74              PASS             
IFNG        0.07        0.06             PASS        0.16                LOW              
HSPA2       4.38        11.77            LOW         7.40                LOW              
PSME3       35.74       32.09            PASS        46.22               LOW              
HSPA4       63.43       32.84            PASS        45.49               PASS             
HSPA6       0.51        3.50             LOW         33.32               LOW              
HSPA1B      348.96      273.95           PASS        609.11              LOW              
HSPA1A      321.41      366.46           LOW         755.17              LOW              
HSPA1L      1.2         1.17             PASS        2.14                LOW              
TNF         0.21        0.20             PASS        0.37                LOW              
```
