## Supplemental Data 1 for "ProTECT – Prediction of T-cell Epitopes for Cancer Therapy": mhc_pathway_report.txt

```
                                      TAP Transport                                       
Gene        Observed    Threshold_GTEX   Result      Threshold_TCGA_N    Result           

TAP1        59.77       37.33            PASS        30.92               PASS             
TAPBP       90.03       71.58            PASS        65.68               PASS             
TAP2        0.07        0.45             LOW         2.13                LOW              


                                      MHC production                                      
Gene        Observed    Threshold_GTEX   Result      Threshold_TCGA_N    Result           

NFYA        7.19        9.09             LOW         10.86               LOW              
CD74        1184.63     600.23           PASS        1059.77             PASS             
RFXANK      77.2        82.48            LOW         74.78               PASS             
NFYC        40.66       38.93            PASS        38.93               PASS             
CREB1       6.86        8.40             LOW         13.27               LOW              
NFYB        19.08       43.57            LOW         44.26               LOW              
RFXAP       4.37        4.23             PASS        3.61                PASS             
RFX5        14.57       21.95            LOW         17.83               LOW              
CIITA       2.7         6.84             LOW         2.90                LOW              


                                       MHCI loading                                       
Gene        Observed    Threshold_GTEX   Result      Threshold_TCGA_N    Result           

HLA_A       2           NA               NA          2                   NA               
HLA_B       2           NA               NA          2                   NA               
HLA_C       2           NA               NA          2                   NA               
CANX        214.62      114.56           PASS        268.80              LOW              
B2M         6302.5      3398.70          PASS        6382.32             LOW              
PDIA3       503.64      200.82           PASS        507.70              LOW              
CALR        648.03      246.76           PASS        662.69              LOW              


                                 MHCII epitope generation                                 
Gene        Observed    Threshold_GTEX   Result      Threshold_TCGA_N    Result           

LGMN        123.1       49.16            PASS        78.78               PASS             
CTSB        242.07      318.80           LOW         469.69              LOW              
IFI30       53.31       36.89            PASS        42.76               PASS             


                                      MHCII loading                                       
Gene        Observed    Threshold_GTEX   Result      Threshold_TCGA_N    Result           

HLA_DQA     2           NA               NA          2                   NA               
HLA_DQB     2           NA               NA          2                   NA               
HLA_DRB     2           NA               NA          2                   NA               
CD74        1184.63     600.23           PASS        1059.77             PASS             
LGMN        123.1       49.16            PASS        78.78               PASS             
CTSL        96.34       60.92            PASS        84.90               PASS             
CTSS        17.91       10.51            PASS        34.41               LOW              
CTSB        242.07      318.80           LOW         469.69              LOW              
HLA-DMA     57.63       43.56            PASS        44.63               PASS             
HLA-DRA     448.7       143.40           PASS        401.02              PASS             
HLA-DMB     44.26       19.99            PASS        31.70               PASS             


                                 MHCI epitope generation                                  
Gene        Observed    Threshold_GTEX   Result      Threshold_TCGA_N    Result           

HSPA5       189.04      97.95            PASS        236.89              LOW              
HSP90AA1    356.35      224.16           PASS        453.20              LOW              
PSME1       343.53      168.24           PASS        256.20              PASS             
HSP90AB1    817.97      391.66           PASS        659.82              PASS             
PSME2       277.99      156.86           PASS        159.29              PASS             
HSPA8       1113.63     328.32           PASS        652.74              PASS             
IFNG        0.14        0.06             PASS        0.16                LOW              
HSPA2       2.39        11.77            LOW         7.40                LOW              
PSME3       27.82       32.09            LOW         46.22               LOW              
HSPA4       43.81       32.84            PASS        45.49               LOW              
HSPA6       0.72        3.50             LOW         33.32               LOW              
HSPA1B      149.99      273.95           LOW         609.11              LOW              
HSPA1A      143.21      366.46           LOW         755.17              LOW              
HSPA1L      1.31        1.17             PASS        2.14                LOW              
TNF         0.06        0.20             LOW         0.37                LOW              
```
