## Supplemental Data 1 for "ProTECT – Prediction of T-cell Epitopes for Cancer Therapy": mhc_pathway_report.txt

```
                                      TAP Transport                                       
Gene        Observed    Threshold_GTEX   Result      Threshold_TCGA_N    Result           

TAP1        37.12       37.33            LOW         30.92               PASS             
TAPBP       78.65       71.58            PASS        65.68               PASS             
TAP2        0.79        0.45             PASS        2.13                LOW              


                                      MHC production                                      
Gene        Observed    Threshold_GTEX   Result      Threshold_TCGA_N    Result           

NFYA        7.56        9.09             LOW         10.86               LOW              
CD74        1676.65     600.23           PASS        1059.77             PASS             
RFXANK      85.22       82.48            PASS        74.78               PASS             
NFYC        32.46       38.93            LOW         38.93               LOW              
CREB1       5.82        8.40             LOW         13.27               LOW              
NFYB        21.57       43.57            LOW         44.26               LOW              
RFXAP       2.71        4.23             LOW         3.61                LOW              
RFX5        13.44       21.95            LOW         17.83               LOW              
CIITA       2.32        6.84             LOW         2.90                LOW              


                                       MHCI loading                                       
Gene        Observed    Threshold_GTEX   Result      Threshold_TCGA_N    Result           

HLA_A       2           NA               NA          2                   NA               
HLA_B       2           NA               NA          2                   NA               
HLA_C       2           NA               NA          2                   NA               
CANX        163.99      114.56           PASS        268.80              LOW              
B2M         5889.56     3398.70          PASS        6382.32             LOW              
PDIA3       418.35      200.82           PASS        507.70              LOW              
CALR        569.83      246.76           PASS        662.69              LOW              


                                 MHCII epitope generation                                 
Gene        Observed    Threshold_GTEX   Result      Threshold_TCGA_N    Result           

LGMN        64.7        49.16            PASS        78.78               LOW              
CTSB        516.56      318.80           PASS        469.69              PASS             
IFI30       74.03       36.89            PASS        42.76               PASS             


                                      MHCII loading                                       
Gene        Observed    Threshold_GTEX   Result      Threshold_TCGA_N    Result           

HLA_DQA     2           NA               NA          2                   NA               
HLA_DQB     2           NA               NA          2                   NA               
HLA_DRB     2           NA               NA          2                   NA               
CD74        1676.65     600.23           PASS        1059.77             PASS             
LGMN        64.7        49.16            PASS        78.78               LOW              
CTSL        79.76       60.92            PASS        84.90               LOW              
CTSS        22.73       10.51            PASS        34.41               LOW              
CTSB        516.56      318.80           PASS        469.69              PASS             
HLA-DMA     74.44       43.56            PASS        44.63               PASS             
HLA-DRA     485.2       143.40           PASS        401.02              PASS             
HLA-DMB     40.73       19.99            PASS        31.70               PASS             


                                 MHCI epitope generation                                  
Gene        Observed    Threshold_GTEX   Result      Threshold_TCGA_N    Result           

HSPA5       172.73      97.95            PASS        236.89              LOW              
HSP90AA1    404.32      224.16           PASS        453.20              LOW              
PSME1       266.52      168.24           PASS        256.20              PASS             
HSP90AB1    568.64      391.66           PASS        659.82              LOW              
PSME2       134.66      156.86           LOW         159.29              LOW              
HSPA8       747.62      328.32           PASS        652.74              PASS             
IFNG        0.06        0.06             LOW         0.16                LOW              
HSPA2       10.89       11.77            LOW         7.40                PASS             
PSME3       28.9        32.09            LOW         46.22               LOW              
HSPA4       36.86       32.84            PASS        45.49               LOW              
HSPA6       3.51        3.50             PASS        33.32               LOW              
HSPA1B      520.41      273.95           PASS        609.11              LOW              
HSPA1A      319.96      366.46           LOW         755.17              LOW              
HSPA1L      1.83        1.17             PASS        2.14                LOW              
TNF         0.24        0.20             PASS        0.37                LOW              
```
