## Supplemental Data 1 for "ProTECT – Prediction of T-cell Epitopes for Cancer Therapy": mhc_pathway_report.txt

```
                                      TAP Transport                                       
Gene        Observed    Threshold_GTEX   Result      Threshold_TCGA_N    Result           

TAP1        16.1        37.33            LOW         30.92               LOW              
TAPBP       51.89       71.58            LOW         65.68               LOW              
TAP2        0.39        0.45             LOW         2.13                LOW              


                                      MHC production                                      
Gene        Observed    Threshold_GTEX   Result      Threshold_TCGA_N    Result           

NFYA        14.87       9.09             PASS        10.86               PASS             
CD74        163.08      600.23           LOW         1059.77             LOW              
RFXANK      75.26       82.48            LOW         74.78               PASS             
NFYC        35.75       38.93            LOW         38.93               LOW              
CREB1       11.92       8.40             PASS        13.27               LOW              
NFYB        16.94       43.57            LOW         44.26               LOW              
RFXAP       5.67        4.23             PASS        3.61                PASS             
RFX5        18.42       21.95            LOW         17.83               PASS             
CIITA       0.23        6.84             LOW         2.90                LOW              


                                       MHCI loading                                       
Gene        Observed    Threshold_GTEX   Result      Threshold_TCGA_N    Result           

HLA_A       2           NA               NA          2                   NA               
HLA_B       2           NA               NA          2                   NA               
HLA_C       2           NA               NA          2                   NA               
CANX        259.29      114.56           PASS        268.80              LOW              
B2M         5232.74     3398.70          PASS        6382.32             LOW              
PDIA3       679.7       200.82           PASS        507.70              PASS             
CALR        693.84      246.76           PASS        662.69              PASS             


                                 MHCII epitope generation                                 
Gene        Observed    Threshold_GTEX   Result      Threshold_TCGA_N    Result           

LGMN        48.9        49.16            LOW         78.78               LOW              
CTSB        180.87      318.80           LOW         469.69              LOW              
IFI30       10.24       36.89            LOW         42.76               LOW              


                                      MHCII loading                                       
Gene        Observed    Threshold_GTEX   Result      Threshold_TCGA_N    Result           

HLA_DQA     2           NA               NA          2                   NA               
HLA_DQB     2           NA               NA          2                   NA               
HLA_DRB     2           NA               NA          2                   NA               
CD74        163.08      600.23           LOW         1059.77             LOW              
LGMN        48.9        49.16            LOW         78.78               LOW              
CTSL        47.3        60.92            LOW         84.90               LOW              
CTSS        5.17        10.51            LOW         34.41               LOW              
CTSB        180.87      318.80           LOW         469.69              LOW              
HLA-DMA     13.59       43.56            LOW         44.63               LOW              
HLA-DRA     55.42       143.40           LOW         401.02              LOW              
HLA-DMB     7.48        19.99            LOW         31.70               LOW              


                                 MHCI epitope generation                                  
Gene        Observed    Threshold_GTEX   Result      Threshold_TCGA_N    Result           

HSPA5       164.9       97.95            PASS        236.89              LOW              
HSP90AA1    545.75      224.16           PASS        453.20              PASS             
PSME1       265.77      168.24           PASS        256.20              PASS             
HSP90AB1    706.78      391.66           PASS        659.82              PASS             
PSME2       153.58      156.86           LOW         159.29              LOW              
HSPA8       723.74      328.32           PASS        652.74              PASS             
IFNG        0.0         0.06             LOW         0.16                LOW              
HSPA2       5.32        11.77            LOW         7.40                LOW              
PSME3       48.17       32.09            PASS        46.22               PASS             
HSPA4       71.01       32.84            PASS        45.49               PASS             
HSPA6       0.18        3.50             LOW         33.32               LOW              
HSPA1B      260.89      273.95           LOW         609.11              LOW              
HSPA1A      323.56      366.46           LOW         755.17              LOW              
HSPA1L      1.61        1.17             PASS        2.14                LOW              
TNF         0.03        0.20             LOW         0.37                LOW              
```
