## Supplemental Data 1 for "ProTECT – Prediction of T-cell Epitopes for Cancer Therapy": mhc_pathway_report.txt

```
                                      TAP Transport                                       
Gene        Observed    Threshold_GTEX   Result      Threshold_TCGA_N    Result           

TAP1        21.17       37.33            LOW         30.92               LOW              
TAPBP       71.66       71.58            PASS        65.68               PASS             
TAP2        0.07        0.45             LOW         2.13                LOW              


                                      MHC production                                      
Gene        Observed    Threshold_GTEX   Result      Threshold_TCGA_N    Result           

NFYA        6.91        9.09             LOW         10.86               LOW              
CD74        1064.04     600.23           PASS        1059.77             PASS             
RFXANK      85.77       82.48            PASS        74.78               PASS             
NFYC        27.28       38.93            LOW         38.93               LOW              
CREB1       5.75        8.40             LOW         13.27               LOW              
NFYB        22.04       43.57            LOW         44.26               LOW              
RFXAP       8.58        4.23             PASS        3.61                PASS             
RFX5        10.64       21.95            LOW         17.83               LOW              
CIITA       1.53        6.84             LOW         2.90                LOW              


                                       MHCI loading                                       
Gene        Observed    Threshold_GTEX   Result      Threshold_TCGA_N    Result           

HLA_A       2           NA               NA          2                   NA               
HLA_B       2           NA               NA          2                   NA               
HLA_C       2           NA               NA          2                   NA               
CANX        209.22      114.56           PASS        268.80              LOW              
B2M         3664.84     3398.70          PASS        6382.32             LOW              
PDIA3       387.22      200.82           PASS        507.70              LOW              
CALR        564.33      246.76           PASS        662.69              LOW              


                                 MHCII epitope generation                                 
Gene        Observed    Threshold_GTEX   Result      Threshold_TCGA_N    Result           

LGMN        47.29       49.16            LOW         78.78               LOW              
CTSB        281.12      318.80           LOW         469.69              LOW              
IFI30       73.22       36.89            PASS        42.76               PASS             


                                      MHCII loading                                       
Gene        Observed    Threshold_GTEX   Result      Threshold_TCGA_N    Result           

HLA_DQA     2           NA               NA          2                   NA               
HLA_DQB     2           NA               NA          2                   NA               
HLA_DRB     2           NA               NA          2                   NA               
CD74        1064.04     600.23           PASS        1059.77             PASS             
LGMN        47.29       49.16            LOW         78.78               LOW              
CTSL        51.5        60.92            LOW         84.90               LOW              
CTSS        16.91       10.51            PASS        34.41               LOW              
CTSB        281.12      318.80           LOW         469.69              LOW              
HLA-DMA     48.88       43.56            PASS        44.63               PASS             
HLA-DRA     306.4       143.40           PASS        401.02              LOW              
HLA-DMB     51.22       19.99            PASS        31.70               PASS             


                                 MHCI epitope generation                                  
Gene        Observed    Threshold_GTEX   Result      Threshold_TCGA_N    Result           

HSPA5       140.9       97.95            PASS        236.89              LOW              
HSP90AA1    230.68      224.16           PASS        453.20              LOW              
PSME1       204.4       168.24           PASS        256.20              LOW              
HSP90AB1    638.48      391.66           PASS        659.82              LOW              
PSME2       131.42      156.86           LOW         159.29              LOW              
HSPA8       433.98      328.32           PASS        652.74              LOW              
IFNG        0.02        0.06             LOW         0.16                LOW              
HSPA2       2.84        11.77            LOW         7.40                LOW              
PSME3       24.22       32.09            LOW         46.22               LOW              
HSPA4       63.18       32.84            PASS        45.49               PASS             
HSPA6       1.21        3.50             LOW         33.32               LOW              
HSPA1B      138.19      273.95           LOW         609.11              LOW              
HSPA1A      136.94      366.46           LOW         755.17              LOW              
HSPA1L      2.0         1.17             PASS        2.14                LOW              
TNF         0.05        0.20             LOW         0.37                LOW              
```
