## Supplemental Data 1 for "ProTECT – Prediction of T-cell Epitopes for Cancer Therapy": mhc_pathway_report.txt

```
                                      TAP Transport                                       
Gene        Observed    Threshold_GTEX   Result      Threshold_TCGA_N    Result           

TAP1        43.24       37.33            PASS        30.92               PASS             
TAPBP       70.93       71.58            LOW         65.68               PASS             
TAP2        1.87        0.45             PASS        2.13                LOW              


                                      MHC production                                      
Gene        Observed    Threshold_GTEX   Result      Threshold_TCGA_N    Result           

NFYA        16.15       9.09             PASS        10.86               PASS             
CD74        1453.1      600.23           PASS        1059.77             PASS             
RFXANK      78.18       82.48            LOW         74.78               PASS             
NFYC        47.33       38.93            PASS        38.93               PASS             
CREB1       11.55       8.40             PASS        13.27               LOW              
NFYB        24.05       43.57            LOW         44.26               LOW              
RFXAP       4.61        4.23             PASS        3.61                PASS             
RFX5        17.95       21.95            LOW         17.83               PASS             
CIITA       4.85        6.84             LOW         2.90                PASS             


                                       MHCI loading                                       
Gene        Observed    Threshold_GTEX   Result      Threshold_TCGA_N    Result           

HLA_A       2           NA               NA          2                   NA               
HLA_B       2           NA               NA          2                   NA               
HLA_C       2           NA               NA          2                   NA               
CANX        230.2       114.56           PASS        268.80              LOW              
B2M         5570.99     3398.70          PASS        6382.32             LOW              
PDIA3       410.6       200.82           PASS        507.70              LOW              
CALR        722.03      246.76           PASS        662.69              PASS             


                                 MHCII epitope generation                                 
Gene        Observed    Threshold_GTEX   Result      Threshold_TCGA_N    Result           

LGMN        86.64       49.16            PASS        78.78               PASS             
CTSB        608.88      318.80           PASS        469.69              PASS             
IFI30       58.1        36.89            PASS        42.76               PASS             


                                      MHCII loading                                       
Gene        Observed    Threshold_GTEX   Result      Threshold_TCGA_N    Result           

HLA_DQA     2           NA               NA          2                   NA               
HLA_DQB     2           NA               NA          2                   NA               
HLA_DRB     2           NA               NA          2                   NA               
CD74        1453.1      600.23           PASS        1059.77             PASS             
LGMN        86.64       49.16            PASS        78.78               PASS             
CTSL        58.07       60.92            LOW         84.90               LOW              
CTSS        29.19       10.51            PASS        34.41               LOW              
CTSB        608.88      318.80           PASS        469.69              PASS             
HLA-DMA     69.15       43.56            PASS        44.63               PASS             
HLA-DRA     404.23      143.40           PASS        401.02              PASS             
HLA-DMB     28.86       19.99            PASS        31.70               LOW              


                                 MHCI epitope generation                                  
Gene        Observed    Threshold_GTEX   Result      Threshold_TCGA_N    Result           

HSPA5       287.88      97.95            PASS        236.89              PASS             
HSP90AA1    566.85      224.16           PASS        453.20              PASS             
PSME1       275.19      168.24           PASS        256.20              PASS             
HSP90AB1    699.87      391.66           PASS        659.82              PASS             
PSME2       152.61      156.86           LOW         159.29              LOW              
HSPA8       1069.74     328.32           PASS        652.74              PASS             
IFNG        0.21        0.06             PASS        0.16                PASS             
HSPA2       4.06        11.77            LOW         7.40                LOW              
PSME3       54.22       32.09            PASS        46.22               PASS             
HSPA4       48.64       32.84            PASS        45.49               PASS             
HSPA6       1.43        3.50             LOW         33.32               LOW              
HSPA1B      391.84      273.95           PASS        609.11              LOW              
HSPA1A      340.66      366.46           LOW         755.17              LOW              
HSPA1L      2.03        1.17             PASS        2.14                LOW              
TNF         0.14        0.20             LOW         0.37                LOW              
```
