## Supplemental Data 1 for "ProTECT – Prediction of T-cell Epitopes for Cancer Therapy": mhc_pathway_report.txt

```
                                      TAP Transport                                       
Gene        Observed    Threshold_GTEX   Result      Threshold_TCGA_N    Result           

TAP1        73.08       37.33            PASS        30.92               PASS             
TAPBP       99.4        71.58            PASS        65.68               PASS             
TAP2        2.16        0.45             PASS        2.13                PASS             


                                      MHC production                                      
Gene        Observed    Threshold_GTEX   Result      Threshold_TCGA_N    Result           

NFYA        17.94       9.09             PASS        10.86               PASS             
CD74        457.65      600.23           LOW         1059.77             LOW              
RFXANK      70.02       82.48            LOW         74.78               LOW              
NFYC        37.45       38.93            LOW         38.93               LOW              
CREB1       9.35        8.40             PASS        13.27               LOW              
NFYB        21.52       43.57            LOW         44.26               LOW              
RFXAP       3.12        4.23             LOW         3.61                LOW              
RFX5        13.02       21.95            LOW         17.83               LOW              
CIITA       1.47        6.84             LOW         2.90                LOW              


                                       MHCI loading                                       
Gene        Observed    Threshold_GTEX   Result      Threshold_TCGA_N    Result           

HLA_A       2           NA               NA          2                   NA               
HLA_B       2           NA               NA          2                   NA               
HLA_C       2           NA               NA          2                   NA               
CANX        333.81      114.56           PASS        268.80              PASS             
B2M         6860.6      3398.70          PASS        6382.32             PASS             
PDIA3       890.52      200.82           PASS        507.70              PASS             
CALR        1125.65     246.76           PASS        662.69              PASS             


                                 MHCII epitope generation                                 
Gene        Observed    Threshold_GTEX   Result      Threshold_TCGA_N    Result           

LGMN        108.99      49.16            PASS        78.78               PASS             
CTSB        213.51      318.80           LOW         469.69              LOW              
IFI30       24.15       36.89            LOW         42.76               LOW              


                                      MHCII loading                                       
Gene        Observed    Threshold_GTEX   Result      Threshold_TCGA_N    Result           

HLA_DQA     2           NA               NA          2                   NA               
HLA_DQB     2           NA               NA          2                   NA               
HLA_DRB     2           NA               NA          2                   NA               
CD74        457.65      600.23           LOW         1059.77             LOW              
LGMN        108.99      49.16            PASS        78.78               PASS             
CTSL        60.1        60.92            LOW         84.90               LOW              
CTSS        5.28        10.51            LOW         34.41               LOW              
CTSB        213.51      318.80           LOW         469.69              LOW              
HLA-DMA     23.64       43.56            LOW         44.63               LOW              
HLA-DRA     247.27      143.40           PASS        401.02              LOW              
HLA-DMB     152.45      19.99            PASS        31.70               PASS             


                                 MHCI epitope generation                                  
Gene        Observed    Threshold_GTEX   Result      Threshold_TCGA_N    Result           

HSPA5       368.7       97.95            PASS        236.89              PASS             
HSP90AA1    495.51      224.16           PASS        453.20              PASS             
PSME1       237.92      168.24           PASS        256.20              LOW              
HSP90AB1    685.3       391.66           PASS        659.82              PASS             
PSME2       139.19      156.86           LOW         159.29              LOW              
HSPA8       1077.98     328.32           PASS        652.74              PASS             
IFNG        0.0         0.06             LOW         0.16                LOW              
HSPA2       7.12        11.77            LOW         7.40                LOW              
PSME3       64.04       32.09            PASS        46.22               PASS             
HSPA4       48.62       32.84            PASS        45.49               PASS             
HSPA6       0.62        3.50             LOW         33.32               LOW              
HSPA1B      449.81      273.95           PASS        609.11              LOW              
HSPA1A      279.12      366.46           LOW         755.17              LOW              
HSPA1L      1.02        1.17             LOW         2.14                LOW              
TNF         0.0         0.20             LOW         0.37                LOW              
```
