## Supplemental Data 1 for "ProTECT – Prediction of T-cell Epitopes for Cancer Therapy": mhc_pathway_report.txt

```
                                      TAP Transport                                       
Gene        Observed    Threshold_GTEX   Result      Threshold_TCGA_N    Result           

TAP1        36.43       37.33            LOW         30.92               PASS             
TAPBP       64.25       71.58            LOW         65.68               LOW              
TAP2        0.77        0.45             PASS        2.13                LOW              


                                      MHC production                                      
Gene        Observed    Threshold_GTEX   Result      Threshold_TCGA_N    Result           

NFYA        13.71       9.09             PASS        10.86               PASS             
CD74        637.79      600.23           PASS        1059.77             LOW              
RFXANK      63.08       82.48            LOW         74.78               LOW              
NFYC        31.35       38.93            LOW         38.93               LOW              
CREB1       7.38        8.40             LOW         13.27               LOW              
NFYB        29.32       43.57            LOW         44.26               LOW              
RFXAP       2.29        4.23             LOW         3.61                LOW              
RFX5        15.43       21.95            LOW         17.83               LOW              
CIITA       1.94        6.84             LOW         2.90                LOW              


                                       MHCI loading                                       
Gene        Observed    Threshold_GTEX   Result      Threshold_TCGA_N    Result           

HLA_A       2           NA               NA          2                   NA               
HLA_B       2           NA               NA          2                   NA               
HLA_C       2           NA               NA          2                   NA               
CANX        281.75      114.56           PASS        268.80              PASS             
B2M         3033.61     3398.70          LOW         6382.32             LOW              
PDIA3       512.36      200.82           PASS        507.70              PASS             
CALR        752.32      246.76           PASS        662.69              PASS             


                                 MHCII epitope generation                                 
Gene        Observed    Threshold_GTEX   Result      Threshold_TCGA_N    Result           

LGMN        54.05       49.16            PASS        78.78               LOW              
CTSB        241.92      318.80           LOW         469.69              LOW              
IFI30       21.77       36.89            LOW         42.76               LOW              


                                      MHCII loading                                       
Gene        Observed    Threshold_GTEX   Result      Threshold_TCGA_N    Result           

HLA_DQA     2           NA               NA          2                   NA               
HLA_DQB     2           NA               NA          2                   NA               
HLA_DRB     2           NA               NA          2                   NA               
CD74        637.79      600.23           PASS        1059.77             LOW              
LGMN        54.05       49.16            PASS        78.78               LOW              
CTSL        81.62       60.92            PASS        84.90               LOW              
CTSS        6.83        10.51            LOW         34.41               LOW              
CTSB        241.92      318.80           LOW         469.69              LOW              
HLA-DMA     31.06       43.56            LOW         44.63               LOW              
HLA-DRA     168.57      143.40           PASS        401.02              LOW              
HLA-DMB     52.87       19.99            PASS        31.70               PASS             


                                 MHCI epitope generation                                  
Gene        Observed    Threshold_GTEX   Result      Threshold_TCGA_N    Result           

HSPA5       302.42      97.95            PASS        236.89              PASS             
HSP90AA1    342.34      224.16           PASS        453.20              LOW              
PSME1       182.64      168.24           PASS        256.20              LOW              
HSP90AB1    588.77      391.66           PASS        659.82              LOW              
PSME2       93.19       156.86           LOW         159.29              LOW              
HSPA8       841.36      328.32           PASS        652.74              PASS             
IFNG        0.07        0.06             PASS        0.16                LOW              
HSPA2       12.48       11.77            PASS        7.40                PASS             
PSME3       46.16       32.09            PASS        46.22               LOW              
HSPA4       36.36       32.84            PASS        45.49               LOW              
HSPA6       2.94        3.50             LOW         33.32               LOW              
HSPA1B      457.55      273.95           PASS        609.11              LOW              
HSPA1A      360.94      366.46           LOW         755.17              LOW              
HSPA1L      1.4         1.17             PASS        2.14                LOW              
TNF         0.08        0.20             LOW         0.37                LOW              
```
