## Supplemental Data 1 for "ProTECT – Prediction of T-cell Epitopes for Cancer Therapy": mhc_pathway_report.txt

```
                                      TAP Transport                                       
Gene        Observed    Threshold_GTEX   Result      Threshold_TCGA_N    Result           

TAP1        28.91       37.33            LOW         30.92               LOW              
TAPBP       61.36       71.58            LOW         65.68               LOW              
TAP2        0.63        0.45             PASS        2.13                LOW              


                                      MHC production                                      
Gene        Observed    Threshold_GTEX   Result      Threshold_TCGA_N    Result           

NFYA        10.81       9.09             PASS        10.86               LOW              
CD74        633.8       600.23           PASS        1059.77             LOW              
RFXANK      70.86       82.48            LOW         74.78               LOW              
NFYC        31.66       38.93            LOW         38.93               LOW              
CREB1       7.07        8.40             LOW         13.27               LOW              
NFYB        21.12       43.57            LOW         44.26               LOW              
RFXAP       2.29        4.23             LOW         3.61                LOW              
RFX5        15.37       21.95            LOW         17.83               LOW              
CIITA       1.16        6.84             LOW         2.90                LOW              


                                       MHCI loading                                       
Gene        Observed    Threshold_GTEX   Result      Threshold_TCGA_N    Result           

HLA_A       2           NA               NA          2                   NA               
HLA_B       2           NA               NA          2                   NA               
HLA_C       2           NA               NA          2                   NA               
CANX        307.59      114.56           PASS        268.80              PASS             
B2M         3259.79     3398.70          LOW         6382.32             LOW              
PDIA3       996.48      200.82           PASS        507.70              PASS             
CALR        1067.08     246.76           PASS        662.69              PASS             


                                 MHCII epitope generation                                 
Gene        Observed    Threshold_GTEX   Result      Threshold_TCGA_N    Result           

LGMN        95.31       49.16            PASS        78.78               PASS             
CTSB        257.74      318.80           LOW         469.69              LOW              
IFI30       33.87       36.89            LOW         42.76               LOW              


                                      MHCII loading                                       
Gene        Observed    Threshold_GTEX   Result      Threshold_TCGA_N    Result           

HLA_DQA     2           NA               NA          2                   NA               
HLA_DQB     2           NA               NA          2                   NA               
HLA_DRB     2           NA               NA          2                   NA               
CD74        633.8       600.23           PASS        1059.77             LOW              
LGMN        95.31       49.16            PASS        78.78               PASS             
CTSL        58.89       60.92            LOW         84.90               LOW              
CTSS        9.58        10.51            LOW         34.41               LOW              
CTSB        257.74      318.80           LOW         469.69              LOW              
HLA-DMA     33.73       43.56            LOW         44.63               LOW              
HLA-DRA     194.92      143.40           PASS        401.02              LOW              
HLA-DMB     15.53       19.99            LOW         31.70               LOW              


                                 MHCI epitope generation                                  
Gene        Observed    Threshold_GTEX   Result      Threshold_TCGA_N    Result           

HSPA5       237.42      97.95            PASS        236.89              PASS             
HSP90AA1    425.67      224.16           PASS        453.20              LOW              
PSME1       200.51      168.24           PASS        256.20              LOW              
HSP90AB1    602.76      391.66           PASS        659.82              LOW              
PSME2       126.48      156.86           LOW         159.29              LOW              
HSPA8       842.58      328.32           PASS        652.74              PASS             
IFNG        0.04        0.06             LOW         0.16                LOW              
HSPA2       3.75        11.77            LOW         7.40                LOW              
PSME3       42.51       32.09            PASS        46.22               LOW              
HSPA4       31.44       32.84            LOW         45.49               LOW              
HSPA6       2.78        3.50             LOW         33.32               LOW              
HSPA1B      480.3       273.95           PASS        609.11              LOW              
HSPA1A      511.45      366.46           PASS        755.17              LOW              
HSPA1L      1.49        1.17             PASS        2.14                LOW              
TNF         0.13        0.20             LOW         0.37                LOW              
```
