## Supplemental Data 1 for "ProTECT – Prediction of T-cell Epitopes for Cancer Therapy": mhc_pathway_report.txt

```
                                      TAP Transport                                       
Gene        Observed    Threshold_GTEX   Result      Threshold_TCGA_N    Result           

TAP1        22.07       37.33            LOW         30.92               LOW              
TAPBP       52.94       71.58            LOW         65.68               LOW              
TAP2        0.0         0.45             LOW         2.13                LOW              


                                      MHC production                                      
Gene        Observed    Threshold_GTEX   Result      Threshold_TCGA_N    Result           

NFYA        11.26       9.09             PASS        10.86               PASS             
CD74        129.78      600.23           LOW         1059.77             LOW              
RFXANK      140.95      82.48            PASS        74.78               PASS             
NFYC        29.33       38.93            LOW         38.93               LOW              
CREB1       4.4         8.40             LOW         13.27               LOW              
NFYB        11.99       43.57            LOW         44.26               LOW              
RFXAP       0.95        4.23             LOW         3.61                LOW              
RFX5        10.15       21.95            LOW         17.83               LOW              
CIITA       0.27        6.84             LOW         2.90                LOW              


                                       MHCI loading                                       
Gene        Observed    Threshold_GTEX   Result      Threshold_TCGA_N    Result           

HLA_A       2           NA               NA          2                   NA               
HLA_B       2           NA               NA          2                   NA               
HLA_C       2           NA               NA          2                   NA               
CANX        260.99      114.56           PASS        268.80              LOW              
B2M         984.92      3398.70          LOW         6382.32             LOW              
PDIA3       1306.38     200.82           PASS        507.70              PASS             
CALR        1484.2      246.76           PASS        662.69              PASS             


                                 MHCII epitope generation                                 
Gene        Observed    Threshold_GTEX   Result      Threshold_TCGA_N    Result           

LGMN        47.53       49.16            LOW         78.78               LOW              
CTSB        124.17      318.80           LOW         469.69              LOW              
IFI30       12.14       36.89            LOW         42.76               LOW              


                                      MHCII loading                                       
Gene        Observed    Threshold_GTEX   Result      Threshold_TCGA_N    Result           

HLA_DQA     2           NA               NA          2                   NA               
HLA_DQB     2           NA               NA          2                   NA               
HLA_DRB     2           NA               NA          2                   NA               
CD74        129.78      600.23           LOW         1059.77             LOW              
LGMN        47.53       49.16            LOW         78.78               LOW              
CTSL        34.73       60.92            LOW         84.90               LOW              
CTSS        1.59        10.51            LOW         34.41               LOW              
CTSB        124.17      318.80           LOW         469.69              LOW              
HLA-DMA     6.85        43.56            LOW         44.63               LOW              
HLA-DRA     44.71       143.40           LOW         401.02              LOW              
HLA-DMB     2.71        19.99            LOW         31.70               LOW              


                                 MHCI epitope generation                                  
Gene        Observed    Threshold_GTEX   Result      Threshold_TCGA_N    Result           

HSPA5       250.12      97.95            PASS        236.89              PASS             
HSP90AA1    299.12      224.16           PASS        453.20              LOW              
PSME1       231.88      168.24           PASS        256.20              LOW              
HSP90AB1    630.44      391.66           PASS        659.82              LOW              
PSME2       203.63      156.86           PASS        159.29              PASS             
HSPA8       453.8       328.32           PASS        652.74              LOW              
IFNG        0.0         0.06             LOW         0.16                LOW              
HSPA2       2.37        11.77            LOW         7.40                LOW              
PSME3       28.3        32.09            LOW         46.22               LOW              
HSPA4       61.07       32.84            PASS        45.49               PASS             
HSPA6       0.36        3.50             LOW         33.32               LOW              
HSPA1B      179.02      273.95           LOW         609.11              LOW              
HSPA1A      343.78      366.46           LOW         755.17              LOW              
HSPA1L      1.5         1.17             PASS        2.14                LOW              
TNF         0.0         0.20             LOW         0.37                LOW              
```
