## Supplemental Data 1 for "ProTECT – Prediction of T-cell Epitopes for Cancer Therapy": mhc_pathway_report.txt

```
                                      TAP Transport                                       
Gene        Observed    Threshold_GTEX   Result      Threshold_TCGA_N    Result           

TAP1        32.72       37.33            LOW         30.92               PASS             
TAPBP       110.5       71.58            PASS        65.68               PASS             
TAP2        0.1         0.45             LOW         2.13                LOW              


                                      MHC production                                      
Gene        Observed    Threshold_GTEX   Result      Threshold_TCGA_N    Result           

NFYA        13.97       9.09             PASS        10.86               PASS             
CD74        1011.3      600.23           PASS        1059.77             LOW              
RFXANK      66.94       82.48            LOW         74.78               LOW              
NFYC        32.85       38.93            LOW         38.93               LOW              
CREB1       4.75        8.40             LOW         13.27               LOW              
NFYB        16.57       43.57            LOW         44.26               LOW              
RFXAP       2.53        4.23             LOW         3.61                LOW              
RFX5        16.37       21.95            LOW         17.83               LOW              
CIITA       1.67        6.84             LOW         2.90                LOW              


                                       MHCI loading                                       
Gene        Observed    Threshold_GTEX   Result      Threshold_TCGA_N    Result           

HLA_A       2           NA               NA          2                   NA               
HLA_B       2           NA               NA          2                   NA               
HLA_C       2           NA               NA          2                   NA               
CANX        176.79      114.56           PASS        268.80              LOW              
B2M         3163.02     3398.70          LOW         6382.32             LOW              
PDIA3       854.61      200.82           PASS        507.70              PASS             
CALR        969.53      246.76           PASS        662.69              PASS             


                                 MHCII epitope generation                                 
Gene        Observed    Threshold_GTEX   Result      Threshold_TCGA_N    Result           

LGMN        89.59       49.16            PASS        78.78               PASS             
CTSB        115.75      318.80           LOW         469.69              LOW              
IFI30       71.19       36.89            PASS        42.76               PASS             


                                      MHCII loading                                       
Gene        Observed    Threshold_GTEX   Result      Threshold_TCGA_N    Result           

HLA_DQA     2           NA               NA          2                   NA               
HLA_DQB     2           NA               NA          2                   NA               
HLA_DRB     2           NA               NA          2                   NA               
CD74        1011.3      600.23           PASS        1059.77             LOW              
LGMN        89.59       49.16            PASS        78.78               PASS             
CTSL        73.76       60.92            PASS        84.90               LOW              
CTSS        8.97        10.51            LOW         34.41               LOW              
CTSB        115.75      318.80           LOW         469.69              LOW              
HLA-DMA     44.78       43.56            PASS        44.63               PASS             
HLA-DRA     243.91      143.40           PASS        401.02              LOW              
HLA-DMB     15.12       19.99            LOW         31.70               LOW              


                                 MHCI epitope generation                                  
Gene        Observed    Threshold_GTEX   Result      Threshold_TCGA_N    Result           

HSPA5       207.95      97.95            PASS        236.89              LOW              
HSP90AA1    207.98      224.16           LOW         453.20              LOW              
PSME1       244.61      168.24           PASS        256.20              LOW              
HSP90AB1    577.35      391.66           PASS        659.82              LOW              
PSME2       148.38      156.86           LOW         159.29              LOW              
HSPA8       451.56      328.32           PASS        652.74              LOW              
IFNG        0.12        0.06             PASS        0.16                LOW              
HSPA2       1.62        11.77            LOW         7.40                LOW              
PSME3       32.62       32.09            PASS        46.22               LOW              
HSPA4       34.13       32.84            PASS        45.49               LOW              
HSPA6       1.78        3.50             LOW         33.32               LOW              
HSPA1B      567.48      273.95           PASS        609.11              LOW              
HSPA1A      535.42      366.46           PASS        755.17              LOW              
HSPA1L      1.66        1.17             PASS        2.14                LOW              
TNF         0.25        0.20             PASS        0.37                LOW              
```
