## Supplemental Data 1 for "ProTECT – Prediction of T-cell Epitopes for Cancer Therapy": mhc_pathway_report.txt

```
                                      TAP Transport                                       
Gene        Observed    Threshold_GTEX   Result      Threshold_TCGA_N    Result           

TAP1        48.15       37.33            PASS        30.92               PASS             
TAPBP       72.96       71.58            PASS        65.68               PASS             
TAP2        0.98        0.45             PASS        2.13                LOW              


                                      MHC production                                      
Gene        Observed    Threshold_GTEX   Result      Threshold_TCGA_N    Result           

NFYA        16.0        9.09             PASS        10.86               PASS             
CD74        279.2       600.23           LOW         1059.77             LOW              
RFXANK      69.01       82.48            LOW         74.78               LOW              
NFYC        39.4        38.93            PASS        38.93               PASS             
CREB1       9.73        8.40             PASS        13.27               LOW              
NFYB        18.49       43.57            LOW         44.26               LOW              
RFXAP       3.06        4.23             LOW         3.61                LOW              
RFX5        16.4        21.95            LOW         17.83               LOW              
CIITA       0.62        6.84             LOW         2.90                LOW              


                                       MHCI loading                                       
Gene        Observed    Threshold_GTEX   Result      Threshold_TCGA_N    Result           

HLA_A       2           NA               NA          2                   NA               
HLA_B       2           NA               NA          2                   NA               
HLA_C       2           NA               NA          2                   NA               
CANX        481.38      114.56           PASS        268.80              PASS             
B2M         2511.76     3398.70          LOW         6382.32             LOW              
PDIA3       1375.49     200.82           PASS        507.70              PASS             
CALR        1596.11     246.76           PASS        662.69              PASS             


                                 MHCII epitope generation                                 
Gene        Observed    Threshold_GTEX   Result      Threshold_TCGA_N    Result           

LGMN        79.33       49.16            PASS        78.78               PASS             
CTSB        119.24      318.80           LOW         469.69              LOW              
IFI30       35.54       36.89            LOW         42.76               LOW              


                                      MHCII loading                                       
Gene        Observed    Threshold_GTEX   Result      Threshold_TCGA_N    Result           

HLA_DQA     2           NA               NA          2                   NA               
HLA_DQB     2           NA               NA          2                   NA               
HLA_DRB     2           NA               NA          2                   NA               
CD74        279.2       600.23           LOW         1059.77             LOW              
LGMN        79.33       49.16            PASS        78.78               PASS             
CTSL        91.75       60.92            PASS        84.90               PASS             
CTSS        4.84        10.51            LOW         34.41               LOW              
CTSB        119.24      318.80           LOW         469.69              LOW              
HLA-DMA     12.9        43.56            LOW         44.63               LOW              
HLA-DRA     94.0        143.40           LOW         401.02              LOW              
HLA-DMB     6.08        19.99            LOW         31.70               LOW              


                                 MHCI epitope generation                                  
Gene        Observed    Threshold_GTEX   Result      Threshold_TCGA_N    Result           

HSPA5       537.18      97.95            PASS        236.89              PASS             
HSP90AA1    702.59      224.16           PASS        453.20              PASS             
PSME1       207.37      168.24           PASS        256.20              LOW              
HSP90AB1    932.91      391.66           PASS        659.82              PASS             
PSME2       148.4       156.86           LOW         159.29              LOW              
HSPA8       1510.87     328.32           PASS        652.74              PASS             
IFNG        0.02        0.06             LOW         0.16                LOW              
HSPA2       2.23        11.77            LOW         7.40                LOW              
PSME3       64.42       32.09            PASS        46.22               PASS             
HSPA4       63.22       32.84            PASS        45.49               PASS             
HSPA6       1.69        3.50             LOW         33.32               LOW              
HSPA1B      732.23      273.95           PASS        609.11              PASS             
HSPA1A      690.5       366.46           PASS        755.17              LOW              
HSPA1L      1.36        1.17             PASS        2.14                LOW              
TNF         0.15        0.20             LOW         0.37                LOW              
```
