## Supplemental Data 1 for "ProTECT – Prediction of T-cell Epitopes for Cancer Therapy": mhc_pathway_report.txt

```
                                      TAP Transport                                       
Gene        Observed    Threshold_GTEX   Result      Threshold_TCGA_N    Result           

TAP1        27.66       37.33            LOW         30.92               LOW              
TAPBP       80.2        71.58            PASS        65.68               PASS             
TAP2        0.23        0.45             LOW         2.13                LOW              


                                      MHC production                                      
Gene        Observed    Threshold_GTEX   Result      Threshold_TCGA_N    Result           

NFYA        9.26        9.09             PASS        10.86               LOW              
CD74        1036.89     600.23           PASS        1059.77             LOW              
RFXANK      91.58       82.48            PASS        74.78               PASS             
NFYC        38.64       38.93            LOW         38.93               LOW              
CREB1       8.8         8.40             PASS        13.27               LOW              
NFYB        22.74       43.57            LOW         44.26               LOW              
RFXAP       3.93        4.23             LOW         3.61                PASS             
RFX5        20.77       21.95            LOW         17.83               PASS             
CIITA       2.55        6.84             LOW         2.90                LOW              


                                       MHCI loading                                       
Gene        Observed    Threshold_GTEX   Result      Threshold_TCGA_N    Result           

HLA_A       2           NA               NA          2                   NA               
HLA_B       2           NA               NA          2                   NA               
HLA_C       2           NA               NA          2                   NA               
CANX        224.85      114.56           PASS        268.80              LOW              
B2M         3880.88     3398.70          PASS        6382.32             LOW              
PDIA3       537.77      200.82           PASS        507.70              PASS             
CALR        652.05      246.76           PASS        662.69              LOW              


                                 MHCII epitope generation                                 
Gene        Observed    Threshold_GTEX   Result      Threshold_TCGA_N    Result           

LGMN        71.49       49.16            PASS        78.78               LOW              
CTSB        294.85      318.80           LOW         469.69              LOW              
IFI30       31.95       36.89            LOW         42.76               LOW              


                                      MHCII loading                                       
Gene        Observed    Threshold_GTEX   Result      Threshold_TCGA_N    Result           

HLA_DQA     2           NA               NA          2                   NA               
HLA_DQB     2           NA               NA          2                   NA               
HLA_DRB     2           NA               NA          2                   NA               
CD74        1036.89     600.23           PASS        1059.77             LOW              
LGMN        71.49       49.16            PASS        78.78               LOW              
CTSL        65.8        60.92            PASS        84.90               LOW              
CTSS        13.45       10.51            PASS        34.41               LOW              
CTSB        294.85      318.80           LOW         469.69              LOW              
HLA-DMA     39.69       43.56            LOW         44.63               LOW              
HLA-DRA     301.66      143.40           PASS        401.02              LOW              
HLA-DMB     18.21       19.99            LOW         31.70               LOW              


                                 MHCI epitope generation                                  
Gene        Observed    Threshold_GTEX   Result      Threshold_TCGA_N    Result           

HSPA5       146.22      97.95            PASS        236.89              LOW              
HSP90AA1    388.15      224.16           PASS        453.20              LOW              
PSME1       217.16      168.24           PASS        256.20              LOW              
HSP90AB1    624.54      391.66           PASS        659.82              LOW              
PSME2       118.45      156.86           LOW         159.29              LOW              
HSPA8       743.18      328.32           PASS        652.74              PASS             
IFNG        0.07        0.06             PASS        0.16                LOW              
HSPA2       5.31        11.77            LOW         7.40                LOW              
PSME3       39.07       32.09            PASS        46.22               LOW              
HSPA4       36.11       32.84            PASS        45.49               LOW              
HSPA6       1.36        3.50             LOW         33.32               LOW              
HSPA1B      261.55      273.95           LOW         609.11              LOW              
HSPA1A      395.59      366.46           PASS        755.17              LOW              
HSPA1L      2.18        1.17             PASS        2.14                PASS             
TNF         0.03        0.20             LOW         0.37                LOW              
```
