## Supplemental Data 1 for "ProTECT – Prediction of T-cell Epitopes for Cancer Therapy": mhc_pathway_report.txt

```
                                      TAP Transport                                       
Gene        Observed    Threshold_GTEX   Result      Threshold_TCGA_N    Result           

TAP1        17.09       37.33            LOW         30.92               LOW              
TAPBP       33.75       71.58            LOW         65.68               LOW              
TAP2        0.22        0.45             LOW         2.13                LOW              


                                      MHC production                                      
Gene        Observed    Threshold_GTEX   Result      Threshold_TCGA_N    Result           

NFYA        9.84        9.09             PASS        10.86               LOW              
CD74        750.16      600.23           PASS        1059.77             LOW              
RFXANK      81.34       82.48            LOW         74.78               PASS             
NFYC        29.71       38.93            LOW         38.93               LOW              
CREB1       8.29        8.40             LOW         13.27               LOW              
NFYB        18.44       43.57            LOW         44.26               LOW              
RFXAP       5.71        4.23             PASS        3.61                PASS             
RFX5        11.04       21.95            LOW         17.83               LOW              
CIITA       1.4         6.84             LOW         2.90                LOW              


                                       MHCI loading                                       
Gene        Observed    Threshold_GTEX   Result      Threshold_TCGA_N    Result           

HLA_A       2           NA               NA          2                   NA               
HLA_B       2           NA               NA          2                   NA               
HLA_C       2           NA               NA          2                   NA               
CANX        212.08      114.56           PASS        268.80              LOW              
B2M         2118.36     3398.70          LOW         6382.32             LOW              
PDIA3       361.33      200.82           PASS        507.70              LOW              
CALR        669.59      246.76           PASS        662.69              PASS             


                                 MHCII epitope generation                                 
Gene        Observed    Threshold_GTEX   Result      Threshold_TCGA_N    Result           

LGMN        104.65      49.16            PASS        78.78               PASS             
CTSB        193.85      318.80           LOW         469.69              LOW              
IFI30       53.88       36.89            PASS        42.76               PASS             


                                      MHCII loading                                       
Gene        Observed    Threshold_GTEX   Result      Threshold_TCGA_N    Result           

HLA_DQA     2           NA               NA          2                   NA               
HLA_DQB     2           NA               NA          2                   NA               
HLA_DRB     2           NA               NA          2                   NA               
CD74        750.16      600.23           PASS        1059.77             LOW              
LGMN        104.65      49.16            PASS        78.78               PASS             
CTSL        55.23       60.92            LOW         84.90               LOW              
CTSS        24.28       10.51            PASS        34.41               LOW              
CTSB        193.85      318.80           LOW         469.69              LOW              
HLA-DMA     45.93       43.56            PASS        44.63               PASS             
HLA-DRA     410.45      143.40           PASS        401.02              PASS             
HLA-DMB     31.85       19.99            PASS        31.70               PASS             


                                 MHCI epitope generation                                  
Gene        Observed    Threshold_GTEX   Result      Threshold_TCGA_N    Result           

HSPA5       133.65      97.95            PASS        236.89              LOW              
HSP90AA1    353.72      224.16           PASS        453.20              LOW              
PSME1       186.72      168.24           PASS        256.20              LOW              
HSP90AB1    491.42      391.66           PASS        659.82              LOW              
PSME2       105.1       156.86           LOW         159.29              LOW              
HSPA8       462.06      328.32           PASS        652.74              LOW              
IFNG        0.19        0.06             PASS        0.16                PASS             
HSPA2       1.88        11.77            LOW         7.40                LOW              
PSME3       24.15       32.09            LOW         46.22               LOW              
HSPA4       37.23       32.84            PASS        45.49               LOW              
HSPA6       0.7         3.50             LOW         33.32               LOW              
HSPA1B      136.45      273.95           LOW         609.11              LOW              
HSPA1A      181.83      366.46           LOW         755.17              LOW              
HSPA1L      1.19        1.17             PASS        2.14                LOW              
TNF         0.22        0.20             PASS        0.37                LOW              
```
