## Supplemental Data 1 for "ProTECT – Prediction of T-cell Epitopes for Cancer Therapy": mhc_pathway_report.txt

```
                                      TAP Transport                                       
Gene        Observed    Threshold_GTEX   Result      Threshold_TCGA_N    Result           

TAP1        45.36       37.33            PASS        30.92               PASS             
TAPBP       64.91       71.58            LOW         65.68               LOW              
TAP2        0.53        0.45             PASS        2.13                LOW              


                                      MHC production                                      
Gene        Observed    Threshold_GTEX   Result      Threshold_TCGA_N    Result           

NFYA        20.19       9.09             PASS        10.86               PASS             
CD74        986.87      600.23           PASS        1059.77             LOW              
RFXANK      89.43       82.48            PASS        74.78               PASS             
NFYC        35.31       38.93            LOW         38.93               LOW              
CREB1       11.28       8.40             PASS        13.27               LOW              
NFYB        23.72       43.57            LOW         44.26               LOW              
RFXAP       3.52        4.23             LOW         3.61                LOW              
RFX5        20.85       21.95            LOW         17.83               PASS             
CIITA       4.11        6.84             LOW         2.90                PASS             


                                       MHCI loading                                       
Gene        Observed    Threshold_GTEX   Result      Threshold_TCGA_N    Result           

HLA_A       2           NA               NA          2                   NA               
HLA_B       2           NA               NA          2                   NA               
HLA_C       2           NA               NA          2                   NA               
CANX        308.8       114.56           PASS        268.80              PASS             
B2M         3975.03     3398.70          PASS        6382.32             LOW              
PDIA3       644.78      200.82           PASS        507.70              PASS             
CALR        587.78      246.76           PASS        662.69              LOW              


                                 MHCII epitope generation                                 
Gene        Observed    Threshold_GTEX   Result      Threshold_TCGA_N    Result           

LGMN        107.55      49.16            PASS        78.78               PASS             
CTSB        297.12      318.80           LOW         469.69              LOW              
IFI30       73.19       36.89            PASS        42.76               PASS             


                                      MHCII loading                                       
Gene        Observed    Threshold_GTEX   Result      Threshold_TCGA_N    Result           

HLA_DQA     2           NA               NA          2                   NA               
HLA_DQB     2           NA               NA          2                   NA               
HLA_DRB     2           NA               NA          2                   NA               
CD74        986.87      600.23           PASS        1059.77             LOW              
LGMN        107.55      49.16            PASS        78.78               PASS             
CTSL        120.41      60.92            PASS        84.90               PASS             
CTSS        30.83       10.51            PASS        34.41               LOW              
CTSB        297.12      318.80           LOW         469.69              LOW              
HLA-DMA     104.1       43.56            PASS        44.63               PASS             
HLA-DRA     494.6       143.40           PASS        401.02              PASS             
HLA-DMB     170.21      19.99            PASS        31.70               PASS             


                                 MHCI epitope generation                                  
Gene        Observed    Threshold_GTEX   Result      Threshold_TCGA_N    Result           

HSPA5       291.36      97.95            PASS        236.89              PASS             
HSP90AA1    370.05      224.16           PASS        453.20              LOW              
PSME1       220.39      168.24           PASS        256.20              LOW              
HSP90AB1    570.46      391.66           PASS        659.82              LOW              
PSME2       143.51      156.86           LOW         159.29              LOW              
HSPA8       900.49      328.32           PASS        652.74              PASS             
IFNG        0.16        0.06             PASS        0.16                LOW              
HSPA2       4.11        11.77            LOW         7.40                LOW              
PSME3       51.84       32.09            PASS        46.22               PASS             
HSPA4       33.07       32.84            PASS        45.49               LOW              
HSPA6       1.68        3.50             LOW         33.32               LOW              
HSPA1B      322.47      273.95           PASS        609.11              LOW              
HSPA1A      184.91      366.46           LOW         755.17              LOW              
HSPA1L      1.98        1.17             PASS        2.14                LOW              
TNF         0.74        0.20             PASS        0.37                PASS             
```
