## Supplemental Data 1 for "ProTECT – Prediction of T-cell Epitopes for Cancer Therapy": mhc_pathway_report.txt

```
                                      TAP Transport                                       
Gene        Observed    Threshold_GTEX   Result      Threshold_TCGA_N    Result           

TAP1        21.76       37.33            LOW         30.92               LOW              
TAPBP       46.75       71.58            LOW         65.68               LOW              
TAP2        0.73        0.45             PASS        2.13                LOW              


                                      MHC production                                      
Gene        Observed    Threshold_GTEX   Result      Threshold_TCGA_N    Result           

NFYA        14.34       9.09             PASS        10.86               PASS             
CD74        347.63      600.23           LOW         1059.77             LOW              
RFXANK      74.3        82.48            LOW         74.78               LOW              
NFYC        34.45       38.93            LOW         38.93               LOW              
CREB1       11.64       8.40             PASS        13.27               LOW              
NFYB        20.36       43.57            LOW         44.26               LOW              
RFXAP       4.62        4.23             PASS        3.61                PASS             
RFX5        19.26       21.95            LOW         17.83               PASS             
CIITA       1.27        6.84             LOW         2.90                LOW              


                                       MHCI loading                                       
Gene        Observed    Threshold_GTEX   Result      Threshold_TCGA_N    Result           

HLA_A       2           NA               NA          2                   NA               
HLA_B       2           NA               NA          2                   NA               
HLA_C       2           NA               NA          2                   NA               
CANX        311.88      114.56           PASS        268.80              PASS             
B2M         2105.21     3398.70          LOW         6382.32             LOW              
PDIA3       553.85      200.82           PASS        507.70              PASS             
CALR        819.92      246.76           PASS        662.69              PASS             


                                 MHCII epitope generation                                 
Gene        Observed    Threshold_GTEX   Result      Threshold_TCGA_N    Result           

LGMN        54.6        49.16            PASS        78.78               LOW              
CTSB        91.91       318.80           LOW         469.69              LOW              
IFI30       24.69       36.89            LOW         42.76               LOW              


                                      MHCII loading                                       
Gene        Observed    Threshold_GTEX   Result      Threshold_TCGA_N    Result           

HLA_DQA     2           NA               NA          2                   NA               
HLA_DQB     2           NA               NA          2                   NA               
HLA_DRB     2           NA               NA          2                   NA               
CD74        347.63      600.23           LOW         1059.77             LOW              
LGMN        54.6        49.16            PASS        78.78               LOW              
CTSL        61.47       60.92            PASS        84.90               LOW              
CTSS        10.08       10.51            LOW         34.41               LOW              
CTSB        91.91       318.80           LOW         469.69              LOW              
HLA-DMA     15.92       43.56            LOW         44.63               LOW              
HLA-DRA     149.11      143.40           PASS        401.02              LOW              
HLA-DMB     197.67      19.99            PASS        31.70               PASS             


                                 MHCI epitope generation                                  
Gene        Observed    Threshold_GTEX   Result      Threshold_TCGA_N    Result           

HSPA5       276.33      97.95            PASS        236.89              PASS             
HSP90AA1    354.36      224.16           PASS        453.20              LOW              
PSME1       192.19      168.24           PASS        256.20              LOW              
HSP90AB1    674.64      391.66           PASS        659.82              PASS             
PSME2       90.23       156.86           LOW         159.29              LOW              
HSPA8       1194.97     328.32           PASS        652.74              PASS             
IFNG        0.04        0.06             LOW         0.16                LOW              
HSPA2       1.01        11.77            LOW         7.40                LOW              
PSME3       53.62       32.09            PASS        46.22               PASS             
HSPA4       33.72       32.84            PASS        45.49               LOW              
HSPA6       0.79        3.50             LOW         33.32               LOW              
HSPA1B      170.3       273.95           LOW         609.11              LOW              
HSPA1A      110.09      366.46           LOW         755.17              LOW              
HSPA1L      1.66        1.17             PASS        2.14                LOW              
TNF         0.07        0.20             LOW         0.37                LOW              
```
