## Supplemental Data 1 for "ProTECT – Prediction of T-cell Epitopes for Cancer Therapy": mhc_pathway_report.txt

```
                                      TAP Transport                                       
Gene        Observed    Threshold_GTEX   Result      Threshold_TCGA_N    Result           

TAP1        38.84       37.33            PASS        30.92               PASS             
TAPBP       82.88       71.58            PASS        65.68               PASS             
TAP2        0.12        0.45             LOW         2.13                LOW              


                                      MHC production                                      
Gene        Observed    Threshold_GTEX   Result      Threshold_TCGA_N    Result           

NFYA        3.76        9.09             LOW         10.86               LOW              
CD74        928.43      600.23           PASS        1059.77             LOW              
RFXANK      151.08      82.48            PASS        74.78               PASS             
NFYC        20.98       38.93            LOW         38.93               LOW              
CREB1       4.1         8.40             LOW         13.27               LOW              
NFYB        11.46       43.57            LOW         44.26               LOW              
RFXAP       3.03        4.23             LOW         3.61                LOW              
RFX5        7.06        21.95            LOW         17.83               LOW              
CIITA       1.65        6.84             LOW         2.90                LOW              


                                       MHCI loading                                       
Gene        Observed    Threshold_GTEX   Result      Threshold_TCGA_N    Result           

HLA_A       2           NA               NA          2                   NA               
HLA_B       2           NA               NA          2                   NA               
HLA_C       2           NA               NA          2                   NA               
CANX        158.6       114.56           PASS        268.80              LOW              
B2M         8324.07     3398.70          PASS        6382.32             PASS             
PDIA3       1209.3      200.82           PASS        507.70              PASS             
CALR        1554.76     246.76           PASS        662.69              PASS             


                                 MHCII epitope generation                                 
Gene        Observed    Threshold_GTEX   Result      Threshold_TCGA_N    Result           

LGMN        124.23      49.16            PASS        78.78               PASS             
CTSB        275.11      318.80           LOW         469.69              LOW              
IFI30       43.42       36.89            PASS        42.76               PASS             


                                      MHCII loading                                       
Gene        Observed    Threshold_GTEX   Result      Threshold_TCGA_N    Result           

HLA_DQA     2           NA               NA          2                   NA               
HLA_DQB     2           NA               NA          2                   NA               
HLA_DRB     2           NA               NA          2                   NA               
CD74        928.43      600.23           PASS        1059.77             LOW              
LGMN        124.23      49.16            PASS        78.78               PASS             
CTSL        104.45      60.92            PASS        84.90               PASS             
CTSS        7.9         10.51            LOW         34.41               LOW              
CTSB        275.11      318.80           LOW         469.69              LOW              
HLA-DMA     48.32       43.56            PASS        44.63               PASS             
HLA-DRA     344.37      143.40           PASS        401.02              LOW              
HLA-DMB     27.93       19.99            PASS        31.70               LOW              


                                 MHCI epitope generation                                  
Gene        Observed    Threshold_GTEX   Result      Threshold_TCGA_N    Result           

HSPA5       422.35      97.95            PASS        236.89              PASS             
HSP90AA1    377.04      224.16           PASS        453.20              LOW              
PSME1       318.77      168.24           PASS        256.20              PASS             
HSP90AB1    438.77      391.66           PASS        659.82              LOW              
PSME2       221.25      156.86           PASS        159.29              PASS             
HSPA8       568.26      328.32           PASS        652.74              LOW              
IFNG        0.06        0.06             LOW         0.16                LOW              
HSPA2       2.31        11.77            LOW         7.40                LOW              
PSME3       19.52       32.09            LOW         46.22               LOW              
HSPA4       40.89       32.84            PASS        45.49               LOW              
HSPA6       0.9         3.50             LOW         33.32               LOW              
HSPA1B      142.83      273.95           LOW         609.11              LOW              
HSPA1A      266.99      366.46           LOW         755.17              LOW              
HSPA1L      1.1         1.17             LOW         2.14                LOW              
TNF         0.27        0.20             PASS        0.37                LOW              
```
