## Supplemental Data 1 for "ProTECT – Prediction of T-cell Epitopes for Cancer Therapy": mhc_pathway_report.txt

```
                                      TAP Transport                                       
Gene        Observed    Threshold_GTEX   Result      Threshold_TCGA_N    Result           

TAP1        28.21       37.33            LOW         30.92               LOW              
TAPBP       58.6        71.58            LOW         65.68               LOW              
TAP2        0.22        0.45             LOW         2.13                LOW              


                                      MHC production                                      
Gene        Observed    Threshold_GTEX   Result      Threshold_TCGA_N    Result           

NFYA        4.55        9.09             LOW         10.86               LOW              
CD74        297.38      600.23           LOW         1059.77             LOW              
RFXANK      156.12      82.48            PASS        74.78               PASS             
NFYC        15.34       38.93            LOW         38.93               LOW              
CREB1       3.08        8.40             LOW         13.27               LOW              
NFYB        9.82        43.57            LOW         44.26               LOW              
RFXAP       1.5         4.23             LOW         3.61                LOW              
RFX5        11.33       21.95            LOW         17.83               LOW              
CIITA       1.29        6.84             LOW         2.90                LOW              


                                       MHCI loading                                       
Gene        Observed    Threshold_GTEX   Result      Threshold_TCGA_N    Result           

HLA_A       2           NA               NA          2                   NA               
HLA_B       2           NA               NA          2                   NA               
HLA_C       2           NA               NA          2                   NA               
CANX        162.56      114.56           PASS        268.80              LOW              
B2M         1989.93     3398.70          LOW         6382.32             LOW              
PDIA3       1072.79     200.82           PASS        507.70              PASS             
CALR        1125.43     246.76           PASS        662.69              PASS             


                                 MHCII epitope generation                                 
Gene        Observed    Threshold_GTEX   Result      Threshold_TCGA_N    Result           

LGMN        95.34       49.16            PASS        78.78               PASS             
CTSB        87.95       318.80           LOW         469.69              LOW              
IFI30       39.97       36.89            PASS        42.76               LOW              


                                      MHCII loading                                       
Gene        Observed    Threshold_GTEX   Result      Threshold_TCGA_N    Result           

HLA_DQA     2           NA               NA          2                   NA               
HLA_DQB     2           NA               NA          2                   NA               
HLA_DRB     2           NA               NA          2                   NA               
CD74        297.38      600.23           LOW         1059.77             LOW              
LGMN        95.34       49.16            PASS        78.78               PASS             
CTSL        81.33       60.92            PASS        84.90               LOW              
CTSS        2.85        10.51            LOW         34.41               LOW              
CTSB        87.95       318.80           LOW         469.69              LOW              
HLA-DMA     29.54       43.56            LOW         44.63               LOW              
HLA-DRA     114.51      143.40           LOW         401.02              LOW              
HLA-DMB     322.46      19.99            PASS        31.70               PASS             


                                 MHCI epitope generation                                  
Gene        Observed    Threshold_GTEX   Result      Threshold_TCGA_N    Result           

HSPA5       203.51      97.95            PASS        236.89              LOW              
HSP90AA1    213.87      224.16           LOW         453.20              LOW              
PSME1       209.59      168.24           PASS        256.20              LOW              
HSP90AB1    500.92      391.66           PASS        659.82              LOW              
PSME2       154.56      156.86           LOW         159.29              LOW              
HSPA8       679.48      328.32           PASS        652.74              PASS             
IFNG        0.17        0.06             PASS        0.16                PASS             
HSPA2       0.49        11.77            LOW         7.40                LOW              
PSME3       21.28       32.09            LOW         46.22               LOW              
HSPA4       35.09       32.84            PASS        45.49               LOW              
HSPA6       0.48        3.50             LOW         33.32               LOW              
HSPA1B      125.14      273.95           LOW         609.11              LOW              
HSPA1A      87.06       366.46           LOW         755.17              LOW              
HSPA1L      1.25        1.17             PASS        2.14                LOW              
TNF         0.1         0.20             LOW         0.37                LOW              
```
