## Supplemental Data 1 for "ProTECT – Prediction of T-cell Epitopes for Cancer Therapy": mhc_pathway_report.txt

```
                                      TAP Transport                                       
Gene        Observed    Threshold_GTEX   Result      Threshold_TCGA_N    Result           

TAP1        24.7        37.33            LOW         30.92               LOW              
TAPBP       50.94       71.58            LOW         65.68               LOW              
TAP2        1.33        0.45             PASS        2.13                LOW              


                                      MHC production                                      
Gene        Observed    Threshold_GTEX   Result      Threshold_TCGA_N    Result           

NFYA        6.7         9.09             LOW         10.86               LOW              
CD74        602.52      600.23           PASS        1059.77             LOW              
RFXANK      87.03       82.48            PASS        74.78               PASS             
NFYC        32.65       38.93            LOW         38.93               LOW              
CREB1       5.97        8.40             LOW         13.27               LOW              
NFYB        16.58       43.57            LOW         44.26               LOW              
RFXAP       3.43        4.23             LOW         3.61                LOW              
RFX5        13.19       21.95            LOW         17.83               LOW              
CIITA       2.02        6.84             LOW         2.90                LOW              


                                       MHCI loading                                       
Gene        Observed    Threshold_GTEX   Result      Threshold_TCGA_N    Result           

HLA_A       2           NA               NA          2                   NA               
HLA_B       2           NA               NA          2                   NA               
HLA_C       2           NA               NA          2                   NA               
CANX        260.02      114.56           PASS        268.80              LOW              
B2M         3844.98     3398.70          PASS        6382.32             LOW              
PDIA3       877.22      200.82           PASS        507.70              PASS             
CALR        882.72      246.76           PASS        662.69              PASS             


                                 MHCII epitope generation                                 
Gene        Observed    Threshold_GTEX   Result      Threshold_TCGA_N    Result           

LGMN        109.15      49.16            PASS        78.78               PASS             
CTSB        192.9       318.80           LOW         469.69              LOW              
IFI30       37.53       36.89            PASS        42.76               LOW              


                                      MHCII loading                                       
Gene        Observed    Threshold_GTEX   Result      Threshold_TCGA_N    Result           

HLA_DQA     2           NA               NA          2                   NA               
HLA_DQB     2           NA               NA          2                   NA               
HLA_DRB     2           NA               NA          2                   NA               
CD74        602.52      600.23           PASS        1059.77             LOW              
LGMN        109.15      49.16            PASS        78.78               PASS             
CTSL        58.86       60.92            LOW         84.90               LOW              
CTSS        9.48        10.51            LOW         34.41               LOW              
CTSB        192.9       318.80           LOW         469.69              LOW              
HLA-DMA     33.42       43.56            LOW         44.63               LOW              
HLA-DRA     237.09      143.40           PASS        401.02              LOW              
HLA-DMB     18.95       19.99            LOW         31.70               LOW              


                                 MHCI epitope generation                                  
Gene        Observed    Threshold_GTEX   Result      Threshold_TCGA_N    Result           

HSPA5       279.29      97.95            PASS        236.89              PASS             
HSP90AA1    336.37      224.16           PASS        453.20              LOW              
PSME1       163.36      168.24           LOW         256.20              LOW              
HSP90AB1    489.59      391.66           PASS        659.82              LOW              
PSME2       121.22      156.86           LOW         159.29              LOW              
HSPA8       776.83      328.32           PASS        652.74              PASS             
IFNG        0.15        0.06             PASS        0.16                LOW              
HSPA2       2.24        11.77            LOW         7.40                LOW              
PSME3       33.81       32.09            PASS        46.22               LOW              
HSPA4       38.97       32.84            PASS        45.49               LOW              
HSPA6       0.56        3.50             LOW         33.32               LOW              
HSPA1B      138.84      273.95           LOW         609.11              LOW              
HSPA1A      249.79      366.46           LOW         755.17              LOW              
HSPA1L      1.57        1.17             PASS        2.14                LOW              
TNF         0.46        0.20             PASS        0.37                PASS             
```
