## Supplemental Data 1 for "ProTECT – Prediction of T-cell Epitopes for Cancer Therapy": mhc_pathway_report.txt

```
                                      TAP Transport                                       
Gene        Observed    Threshold_GTEX   Result      Threshold_TCGA_N    Result           

TAP1        36.86       37.33            LOW         30.92               PASS             
TAPBP       80.77       71.58            PASS        65.68               PASS             
TAP2        0.0         0.45             LOW         2.13                LOW              


                                      MHC production                                      
Gene        Observed    Threshold_GTEX   Result      Threshold_TCGA_N    Result           

NFYA        11.51       9.09             PASS        10.86               PASS             
CD74        701.21      600.23           PASS        1059.77             LOW              
RFXANK      78.69       82.48            LOW         74.78               PASS             
NFYC        31.71       38.93            LOW         38.93               LOW              
CREB1       8.09        8.40             LOW         13.27               LOW              
NFYB        24.65       43.57            LOW         44.26               LOW              
RFXAP       4.78        4.23             PASS        3.61                PASS             
RFX5        15.56       21.95            LOW         17.83               LOW              
CIITA       1.32        6.84             LOW         2.90                LOW              


                                       MHCI loading                                       
Gene        Observed    Threshold_GTEX   Result      Threshold_TCGA_N    Result           

HLA_A       2           NA               NA          2                   NA               
HLA_B       2           NA               NA          2                   NA               
HLA_C       2           NA               NA          2                   NA               
CANX        236.69      114.56           PASS        268.80              LOW              
B2M         4159.52     3398.70          PASS        6382.32             LOW              
PDIA3       938.18      200.82           PASS        507.70              PASS             
CALR        684.35      246.76           PASS        662.69              PASS             


                                 MHCII epitope generation                                 
Gene        Observed    Threshold_GTEX   Result      Threshold_TCGA_N    Result           

LGMN        113.87      49.16            PASS        78.78               PASS             
CTSB        239.25      318.80           LOW         469.69              LOW              
IFI30       44.01       36.89            PASS        42.76               PASS             


                                      MHCII loading                                       
Gene        Observed    Threshold_GTEX   Result      Threshold_TCGA_N    Result           

HLA_DQA     2           NA               NA          2                   NA               
HLA_DQB     2           NA               NA          2                   NA               
HLA_DRB     2           NA               NA          2                   NA               
CD74        701.21      600.23           PASS        1059.77             LOW              
LGMN        113.87      49.16            PASS        78.78               PASS             
CTSL        103.68      60.92            PASS        84.90               PASS             
CTSS        12.79       10.51            PASS        34.41               LOW              
CTSB        239.25      318.80           LOW         469.69              LOW              
HLA-DMA     52.21       43.56            PASS        44.63               PASS             
HLA-DRA     247.07      143.40           PASS        401.02              LOW              
HLA-DMB     831.99      19.99            PASS        31.70               PASS             


                                 MHCI epitope generation                                  
Gene        Observed    Threshold_GTEX   Result      Threshold_TCGA_N    Result           

HSPA5       223.15      97.95            PASS        236.89              LOW              
HSP90AA1    255.14      224.16           PASS        453.20              LOW              
PSME1       297.27      168.24           PASS        256.20              PASS             
HSP90AB1    596.52      391.66           PASS        659.82              LOW              
PSME2       169.76      156.86           PASS        159.29              PASS             
HSPA8       706.54      328.32           PASS        652.74              PASS             
IFNG        0.1         0.06             PASS        0.16                LOW              
HSPA2       2.87        11.77            LOW         7.40                LOW              
PSME3       48.57       32.09            PASS        46.22               PASS             
HSPA4       56.66       32.84            PASS        45.49               PASS             
HSPA6       0.59        3.50             LOW         33.32               LOW              
HSPA1B      130.2       273.95           LOW         609.11              LOW              
HSPA1A      110.04      366.46           LOW         755.17              LOW              
HSPA1L      1.52        1.17             PASS        2.14                LOW              
TNF         0.18        0.20             LOW         0.37                LOW              
```
