## Supplemental Data 1 for "ProTECT – Prediction of T-cell Epitopes for Cancer Therapy": mhc_pathway_report.txt

```
                                      TAP Transport                                       
Gene        Observed    Threshold_GTEX   Result      Threshold_TCGA_N    Result           

TAP1        13.37       37.33            LOW         30.92               LOW              
TAPBP       62.74       71.58            LOW         65.68               LOW              
TAP2        0.26        0.45             LOW         2.13                LOW              


                                      MHC production                                      
Gene        Observed    Threshold_GTEX   Result      Threshold_TCGA_N    Result           

NFYA        10.87       9.09             PASS        10.86               PASS             
CD74        453.31      600.23           LOW         1059.77             LOW              
RFXANK      125.83      82.48            PASS        74.78               PASS             
NFYC        28.32       38.93            LOW         38.93               LOW              
CREB1       5.5         8.40             LOW         13.27               LOW              
NFYB        13.63       43.57            LOW         44.26               LOW              
RFXAP       4.28        4.23             PASS        3.61                PASS             
RFX5        6.72        21.95            LOW         17.83               LOW              
CIITA       0.55        6.84             LOW         2.90                LOW              


                                       MHCI loading                                       
Gene        Observed    Threshold_GTEX   Result      Threshold_TCGA_N    Result           

HLA_A       2           NA               NA          2                   NA               
HLA_B       2           NA               NA          2                   NA               
HLA_C       2           NA               NA          2                   NA               
CANX        152.33      114.56           PASS        268.80              LOW              
B2M         2824.51     3398.70          LOW         6382.32             LOW              
PDIA3       1203.18     200.82           PASS        507.70              PASS             
CALR        1401.25     246.76           PASS        662.69              PASS             


                                 MHCII epitope generation                                 
Gene        Observed    Threshold_GTEX   Result      Threshold_TCGA_N    Result           

LGMN        74.27       49.16            PASS        78.78               LOW              
CTSB        200.49      318.80           LOW         469.69              LOW              
IFI30       41.06       36.89            PASS        42.76               LOW              


                                      MHCII loading                                       
Gene        Observed    Threshold_GTEX   Result      Threshold_TCGA_N    Result           

HLA_DQA     2           NA               NA          2                   NA               
HLA_DQB     2           NA               NA          2                   NA               
HLA_DRB     2           NA               NA          2                   NA               
CD74        453.31      600.23           LOW         1059.77             LOW              
LGMN        74.27       49.16            PASS        78.78               LOW              
CTSL        96.63       60.92            PASS        84.90               PASS             
CTSS        6.91        10.51            LOW         34.41               LOW              
CTSB        200.49      318.80           LOW         469.69              LOW              
HLA-DMA     25.63       43.56            LOW         44.63               LOW              
HLA-DRA     116.83      143.40           LOW         401.02              LOW              
HLA-DMB     14.46       19.99            LOW         31.70               LOW              


                                 MHCI epitope generation                                  
Gene        Observed    Threshold_GTEX   Result      Threshold_TCGA_N    Result           

HSPA5       286.82      97.95            PASS        236.89              PASS             
HSP90AA1    413.47      224.16           PASS        453.20              LOW              
PSME1       173.8       168.24           PASS        256.20              LOW              
HSP90AB1    423.2       391.66           PASS        659.82              LOW              
PSME2       99.42       156.86           LOW         159.29              LOW              
HSPA8       786.38      328.32           PASS        652.74              PASS             
IFNG        0.08        0.06             PASS        0.16                LOW              
HSPA2       1.36        11.77            LOW         7.40                LOW              
PSME3       33.84       32.09            PASS        46.22               LOW              
HSPA4       79.72       32.84            PASS        45.49               PASS             
HSPA6       0.7         3.50             LOW         33.32               LOW              
HSPA1B      159.65      273.95           LOW         609.11              LOW              
HSPA1A      235.91      366.46           LOW         755.17              LOW              
HSPA1L      2.26        1.17             PASS        2.14                PASS             
TNF         0.22        0.20             PASS        0.37                LOW              
```
