## Supplemental Data 1 for "ProTECT – Prediction of T-cell Epitopes for Cancer Therapy": mhc_pathway_report.txt

```
                                      TAP Transport                                       
Gene        Observed    Threshold_GTEX   Result      Threshold_TCGA_N    Result           

TAP1        7.66        37.33            LOW         30.92               LOW              
TAPBP       31.08       71.58            LOW         65.68               LOW              
TAP2        0.24        0.45             LOW         2.13                LOW              


                                      MHC production                                      
Gene        Observed    Threshold_GTEX   Result      Threshold_TCGA_N    Result           

NFYA        7.72        9.09             LOW         10.86               LOW              
CD74        256.34      600.23           LOW         1059.77             LOW              
RFXANK      75.02       82.48            LOW         74.78               PASS             
NFYC        27.7        38.93            LOW         38.93               LOW              
CREB1       5.54        8.40             LOW         13.27               LOW              
NFYB        14.54       43.57            LOW         44.26               LOW              
RFXAP       1.11        4.23             LOW         3.61                LOW              
RFX5        7.64        21.95            LOW         17.83               LOW              
CIITA       0.26        6.84             LOW         2.90                LOW              


                                       MHCI loading                                       
Gene        Observed    Threshold_GTEX   Result      Threshold_TCGA_N    Result           

HLA_A       2           NA               NA          2                   NA               
HLA_B       2           NA               NA          2                   NA               
HLA_C       2           NA               NA          2                   NA               
CANX        296.97      114.56           PASS        268.80              PASS             
B2M         2302.69     3398.70          LOW         6382.32             LOW              
PDIA3       882.85      200.82           PASS        507.70              PASS             
CALR        889.47      246.76           PASS        662.69              PASS             


                                 MHCII epitope generation                                 
Gene        Observed    Threshold_GTEX   Result      Threshold_TCGA_N    Result           

LGMN        48.77       49.16            LOW         78.78               LOW              
CTSB        44.25       318.80           LOW         469.69              LOW              
IFI30       18.7        36.89            LOW         42.76               LOW              


                                      MHCII loading                                       
Gene        Observed    Threshold_GTEX   Result      Threshold_TCGA_N    Result           

HLA_DQA     2           NA               NA          2                   NA               
HLA_DQB     2           NA               NA          2                   NA               
HLA_DRB     2           NA               NA          2                   NA               
CD74        256.34      600.23           LOW         1059.77             LOW              
LGMN        48.77       49.16            LOW         78.78               LOW              
CTSL        23.11       60.92            LOW         84.90               LOW              
CTSS        2.5         10.51            LOW         34.41               LOW              
CTSB        44.25       318.80           LOW         469.69              LOW              
HLA-DMA     12.61       43.56            LOW         44.63               LOW              
HLA-DRA     60.27       143.40           LOW         401.02              LOW              
HLA-DMB     6.01        19.99            LOW         31.70               LOW              


                                 MHCI epitope generation                                  
Gene        Observed    Threshold_GTEX   Result      Threshold_TCGA_N    Result           

HSPA5       145.93      97.95            PASS        236.89              LOW              
HSP90AA1    380.83      224.16           PASS        453.20              LOW              
PSME1       139.73      168.24           LOW         256.20              LOW              
HSP90AB1    655.5       391.66           PASS        659.82              LOW              
PSME2       98.46       156.86           LOW         159.29              LOW              
HSPA8       445.47      328.32           PASS        652.74              LOW              
IFNG        0.0         0.06             LOW         0.16                LOW              
HSPA2       13.67       11.77            PASS        7.40                PASS             
PSME3       22.78       32.09            LOW         46.22               LOW              
HSPA4       52.93       32.84            PASS        45.49               PASS             
HSPA6       0.24        3.50             LOW         33.32               LOW              
HSPA1B      120.4       273.95           LOW         609.11              LOW              
HSPA1A      312.34      366.46           LOW         755.17              LOW              
HSPA1L      0.99        1.17             LOW         2.14                LOW              
TNF         0.0         0.20             LOW         0.37                LOW              
```
