## Supplemental Data 1 for "ProTECT – Prediction of T-cell Epitopes for Cancer Therapy": mhc_pathway_report.txt

```
                                      TAP Transport                                       
Gene        Observed    Threshold_GTEX   Result      Threshold_TCGA_N    Result           

TAP1        20.07       37.33            LOW         30.92               LOW              
TAPBP       56.97       71.58            LOW         65.68               LOW              
TAP2        0.38        0.45             LOW         2.13                LOW              


                                      MHC production                                      
Gene        Observed    Threshold_GTEX   Result      Threshold_TCGA_N    Result           

NFYA        11.56       9.09             PASS        10.86               PASS             
CD74        286.16      600.23           LOW         1059.77             LOW              
RFXANK      100.71      82.48            PASS        74.78               PASS             
NFYC        30.74       38.93            LOW         38.93               LOW              
CREB1       3.89        8.40             LOW         13.27               LOW              
NFYB        23.38       43.57            LOW         44.26               LOW              
RFXAP       1.27        4.23             LOW         3.61                LOW              
RFX5        14.85       21.95            LOW         17.83               LOW              
CIITA       1.02        6.84             LOW         2.90                LOW              


                                       MHCI loading                                       
Gene        Observed    Threshold_GTEX   Result      Threshold_TCGA_N    Result           

HLA_A       2           NA               NA          2                   NA               
HLA_B       2           NA               NA          2                   NA               
HLA_C       2           NA               NA          2                   NA               
CANX        373.88      114.56           PASS        268.80              PASS             
B2M         739.43      3398.70          LOW         6382.32             LOW              
PDIA3       188.79      200.82           LOW         507.70              LOW              
CALR        618.8       246.76           PASS        662.69              LOW              


                                 MHCII epitope generation                                 
Gene        Observed    Threshold_GTEX   Result      Threshold_TCGA_N    Result           

LGMN        75.89       49.16            PASS        78.78               LOW              
CTSB        89.33       318.80           LOW         469.69              LOW              
IFI30       31.66       36.89            LOW         42.76               LOW              


                                      MHCII loading                                       
Gene        Observed    Threshold_GTEX   Result      Threshold_TCGA_N    Result           

HLA_DQA     2           NA               NA          2                   NA               
HLA_DQB     2           NA               NA          2                   NA               
HLA_DRB     2           NA               NA          2                   NA               
CD74        286.16      600.23           LOW         1059.77             LOW              
LGMN        75.89       49.16            PASS        78.78               LOW              
CTSL        77.15       60.92            PASS        84.90               LOW              
CTSS        4.59        10.51            LOW         34.41               LOW              
CTSB        89.33       318.80           LOW         469.69              LOW              
HLA-DMA     14.47       43.56            LOW         44.63               LOW              
HLA-DRA     82.28       143.40           LOW         401.02              LOW              
HLA-DMB     10.84       19.99            LOW         31.70               LOW              


                                 MHCI epitope generation                                  
Gene        Observed    Threshold_GTEX   Result      Threshold_TCGA_N    Result           

HSPA5       144.88      97.95            PASS        236.89              LOW              
HSP90AA1    662.48      224.16           PASS        453.20              PASS             
PSME1       204.08      168.24           PASS        256.20              LOW              
HSP90AB1    1398.96     391.66           PASS        659.82              PASS             
PSME2       137.98      156.86           LOW         159.29              LOW              
HSPA8       801.02      328.32           PASS        652.74              PASS             
IFNG        0.02        0.06             LOW         0.16                LOW              
HSPA2       1.39        11.77            LOW         7.40                LOW              
PSME3       15.97       32.09            LOW         46.22               LOW              
HSPA4       30.55       32.84            LOW         45.49               LOW              
HSPA6       0.87        3.50             LOW         33.32               LOW              
HSPA1B      451.77      273.95           PASS        609.11              LOW              
HSPA1A      610.79      366.46           PASS        755.17              LOW              
HSPA1L      2.35        1.17             PASS        2.14                PASS             
TNF         0.01        0.20             LOW         0.37                LOW              
```
