## Supplemental Data 1 for "ProTECT – Prediction of T-cell Epitopes for Cancer Therapy": mhc_pathway_report.txt

```
                                      TAP Transport                                       
Gene        Observed    Threshold_GTEX   Result      Threshold_TCGA_N    Result           

TAP1        21.41       37.33            LOW         30.92               LOW              
TAPBP       71.99       71.58            PASS        65.68               PASS             
TAP2        0.06        0.45             LOW         2.13                LOW              


                                      MHC production                                      
Gene        Observed    Threshold_GTEX   Result      Threshold_TCGA_N    Result           

NFYA        6.0         9.09             LOW         10.86               LOW              
CD74        501.47      600.23           LOW         1059.77             LOW              
RFXANK      146.09      82.48            PASS        74.78               PASS             
NFYC        25.87       38.93            LOW         38.93               LOW              
CREB1       2.95        8.40             LOW         13.27               LOW              
NFYB        7.69        43.57            LOW         44.26               LOW              
RFXAP       1.98        4.23             LOW         3.61                LOW              
RFX5        6.96        21.95            LOW         17.83               LOW              
CIITA       1.1         6.84             LOW         2.90                LOW              


                                       MHCI loading                                       
Gene        Observed    Threshold_GTEX   Result      Threshold_TCGA_N    Result           

HLA_A       2           NA               NA          2                   NA               
HLA_B       2           NA               NA          2                   NA               
HLA_C       2           NA               NA          2                   NA               
CANX        143.05      114.56           PASS        268.80              LOW              
B2M         2491.5      3398.70          LOW         6382.32             LOW              
PDIA3       869.25      200.82           PASS        507.70              PASS             
CALR        1509.41     246.76           PASS        662.69              PASS             


                                 MHCII epitope generation                                 
Gene        Observed    Threshold_GTEX   Result      Threshold_TCGA_N    Result           

LGMN        89.72       49.16            PASS        78.78               PASS             
CTSB        147.77      318.80           LOW         469.69              LOW              
IFI30       29.2        36.89            LOW         42.76               LOW              


                                      MHCII loading                                       
Gene        Observed    Threshold_GTEX   Result      Threshold_TCGA_N    Result           

HLA_DQA     2           NA               NA          2                   NA               
HLA_DQB     2           NA               NA          2                   NA               
HLA_DRB     2           NA               NA          2                   NA               
CD74        501.47      600.23           LOW         1059.77             LOW              
LGMN        89.72       49.16            PASS        78.78               PASS             
CTSL        38.39       60.92            LOW         84.90               LOW              
CTSS        3.87        10.51            LOW         34.41               LOW              
CTSB        147.77      318.80           LOW         469.69              LOW              
HLA-DMA     42.22       43.56            LOW         44.63               LOW              
HLA-DRA     122.48      143.40           LOW         401.02              LOW              
HLA-DMB     11.47       19.99            LOW         31.70               LOW              


                                 MHCI epitope generation                                  
Gene        Observed    Threshold_GTEX   Result      Threshold_TCGA_N    Result           

HSPA5       135.07      97.95            PASS        236.89              LOW              
HSP90AA1    142.99      224.16           LOW         453.20              LOW              
PSME1       188.19      168.24           PASS        256.20              LOW              
HSP90AB1    316.24      391.66           LOW         659.82              LOW              
PSME2       150.3       156.86           LOW         159.29              LOW              
HSPA8       284.68      328.32           LOW         652.74              LOW              
IFNG        0.06        0.06             LOW         0.16                LOW              
HSPA2       3.25        11.77            LOW         7.40                LOW              
PSME3       23.66       32.09            LOW         46.22               LOW              
HSPA4       46.13       32.84            PASS        45.49               PASS             
HSPA6       0.6         3.50             LOW         33.32               LOW              
HSPA1B      109.72      273.95           LOW         609.11              LOW              
HSPA1A      146.16      366.46           LOW         755.17              LOW              
HSPA1L      0.79        1.17             LOW         2.14                LOW              
TNF         0.09        0.20             LOW         0.37                LOW              
```
