## Supplemental Data 1 for "ProTECT – Prediction of T-cell Epitopes for Cancer Therapy": mhc_pathway_report.txt

```
                                      TAP Transport                                       
Gene        Observed    Threshold_GTEX   Result      Threshold_TCGA_N    Result           

TAP1        67.66       37.33            PASS        30.92               PASS             
TAPBP       116.38      71.58            PASS        65.68               PASS             
TAP2        2.99        0.45             PASS        2.13                PASS             


                                      MHC production                                      
Gene        Observed    Threshold_GTEX   Result      Threshold_TCGA_N    Result           

NFYA        11.71       9.09             PASS        10.86               PASS             
CD74        2383.11     600.23           PASS        1059.77             PASS             
RFXANK      92.29       82.48            PASS        74.78               PASS             
NFYC        36.7        38.93            LOW         38.93               LOW              
CREB1       8.38        8.40             LOW         13.27               LOW              
NFYB        21.34       43.57            LOW         44.26               LOW              
RFXAP       3.4         4.23             LOW         3.61                LOW              
RFX5        21.24       21.95            LOW         17.83               PASS             
CIITA       6.06        6.84             LOW         2.90                PASS             


                                       MHCI loading                                       
Gene        Observed    Threshold_GTEX   Result      Threshold_TCGA_N    Result           

HLA_A       2           NA               NA          2                   NA               
HLA_B       2           NA               NA          2                   NA               
HLA_C       2           NA               NA          2                   NA               
CANX        231.44      114.56           PASS        268.80              LOW              
B2M         9704.23     3398.70          PASS        6382.32             PASS             
PDIA3       739.04      200.82           PASS        507.70              PASS             
CALR        837.07      246.76           PASS        662.69              PASS             


                                 MHCII epitope generation                                 
Gene        Observed    Threshold_GTEX   Result      Threshold_TCGA_N    Result           

LGMN        127.44      49.16            PASS        78.78               PASS             
CTSB        334.97      318.80           PASS        469.69              LOW              
IFI30       118.37      36.89            PASS        42.76               PASS             


                                      MHCII loading                                       
Gene        Observed    Threshold_GTEX   Result      Threshold_TCGA_N    Result           

HLA_DQA     2           NA               NA          2                   NA               
HLA_DQB     2           NA               NA          2                   NA               
HLA_DRB     2           NA               NA          2                   NA               
CD74        2383.11     600.23           PASS        1059.77             PASS             
LGMN        127.44      49.16            PASS        78.78               PASS             
CTSL        54.09       60.92            LOW         84.90               LOW              
CTSS        40.55       10.51            PASS        34.41               PASS             
CTSB        334.97      318.80           PASS        469.69              LOW              
HLA-DMA     94.74       43.56            PASS        44.63               PASS             
HLA-DRA     696.17      143.40           PASS        401.02              PASS             
HLA-DMB     58.35       19.99            PASS        31.70               PASS             


                                 MHCI epitope generation                                  
Gene        Observed    Threshold_GTEX   Result      Threshold_TCGA_N    Result           

HSPA5       193.87      97.95            PASS        236.89              LOW              
HSP90AA1    328.96      224.16           PASS        453.20              LOW              
PSME1       318.21      168.24           PASS        256.20              PASS             
HSP90AB1    559.74      391.66           PASS        659.82              LOW              
PSME2       202.54      156.86           PASS        159.29              PASS             
HSPA8       686.76      328.32           PASS        652.74              PASS             
IFNG        0.22        0.06             PASS        0.16                PASS             
HSPA2       3.43        11.77            LOW         7.40                LOW              
PSME3       35.25       32.09            PASS        46.22               LOW              
HSPA4       36.14       32.84            PASS        45.49               LOW              
HSPA6       2.25        3.50             LOW         33.32               LOW              
HSPA1B      384.0       273.95           PASS        609.11              LOW              
HSPA1A      458.68      366.46           PASS        755.17              LOW              
HSPA1L      2.19        1.17             PASS        2.14                PASS             
TNF         0.59        0.20             PASS        0.37                PASS             
```
