## Supplemental Data 1 for "ProTECT – Prediction of T-cell Epitopes for Cancer Therapy": mhc_pathway_report.txt

```
                                      TAP Transport                                       
Gene        Observed    Threshold_GTEX   Result      Threshold_TCGA_N    Result           

TAP1        28.24       37.33            LOW         30.92               LOW              
TAPBP       85.97       71.58            PASS        65.68               PASS             
TAP2        0.0         0.45             LOW         2.13                LOW              


                                      MHC production                                      
Gene        Observed    Threshold_GTEX   Result      Threshold_TCGA_N    Result           

NFYA        6.18        9.09             LOW         10.86               LOW              
CD74        332.17      600.23           LOW         1059.77             LOW              
RFXANK      111.57      82.48            PASS        74.78               PASS             
NFYC        19.72       38.93            LOW         38.93               LOW              
CREB1       3.29        8.40             LOW         13.27               LOW              
NFYB        11.73       43.57            LOW         44.26               LOW              
RFXAP       1.15        4.23             LOW         3.61                LOW              
RFX5        5.82        21.95            LOW         17.83               LOW              
CIITA       1.0         6.84             LOW         2.90                LOW              


                                       MHCI loading                                       
Gene        Observed    Threshold_GTEX   Result      Threshold_TCGA_N    Result           

HLA_A       2           NA               NA          2                   NA               
HLA_B       2           NA               NA          2                   NA               
HLA_C       2           NA               NA          2                   NA               
CANX        145.12      114.56           PASS        268.80              LOW              
B2M         3206.71     3398.70          LOW         6382.32             LOW              
PDIA3       1219.45     200.82           PASS        507.70              PASS             
CALR        1393.68     246.76           PASS        662.69              PASS             


                                 MHCII epitope generation                                 
Gene        Observed    Threshold_GTEX   Result      Threshold_TCGA_N    Result           

LGMN        104.11      49.16            PASS        78.78               PASS             
CTSB        136.74      318.80           LOW         469.69              LOW              
IFI30       44.71       36.89            PASS        42.76               PASS             


                                      MHCII loading                                       
Gene        Observed    Threshold_GTEX   Result      Threshold_TCGA_N    Result           

HLA_DQA     2           NA               NA          2                   NA               
HLA_DQB     2           NA               NA          2                   NA               
HLA_DRB     2           NA               NA          2                   NA               
CD74        332.17      600.23           LOW         1059.77             LOW              
LGMN        104.11      49.16            PASS        78.78               PASS             
CTSL        95.28       60.92            PASS        84.90               PASS             
CTSS        3.26        10.51            LOW         34.41               LOW              
CTSB        136.74      318.80           LOW         469.69              LOW              
HLA-DMA     26.1        43.56            LOW         44.63               LOW              
HLA-DRA     112.27      143.40           LOW         401.02              LOW              
HLA-DMB     21.28       19.99            PASS        31.70               LOW              


                                 MHCI epitope generation                                  
Gene        Observed    Threshold_GTEX   Result      Threshold_TCGA_N    Result           

HSPA5       170.58      97.95            PASS        236.89              LOW              
HSP90AA1    238.57      224.16           PASS        453.20              LOW              
PSME1       328.03      168.24           PASS        256.20              PASS             
HSP90AB1    508.56      391.66           PASS        659.82              LOW              
PSME2       214.15      156.86           PASS        159.29              PASS             
HSPA8       634.88      328.32           PASS        652.74              LOW              
IFNG        0.24        0.06             PASS        0.16                PASS             
HSPA2       1.0         11.77            LOW         7.40                LOW              
PSME3       22.91       32.09            LOW         46.22               LOW              
HSPA4       53.62       32.84            PASS        45.49               PASS             
HSPA6       0.49        3.50             LOW         33.32               LOW              
HSPA1B      118.72      273.95           LOW         609.11              LOW              
HSPA1A      196.13      366.46           LOW         755.17              LOW              
HSPA1L      0.87        1.17             LOW         2.14                LOW              
TNF         0.08        0.20             LOW         0.37                LOW              
```
