## Supplemental Data 1 for "ProTECT – Prediction of T-cell Epitopes for Cancer Therapy": mhc_pathway_report.txt

```
                                      TAP Transport                                       
Gene        Observed    Threshold_GTEX   Result      Threshold_TCGA_N    Result           

TAP1        16.05       37.33            LOW         30.92               LOW              
TAPBP       65.52       71.58            LOW         65.68               LOW              
TAP2        0.03        0.45             LOW         2.13                LOW              


                                      MHC production                                      
Gene        Observed    Threshold_GTEX   Result      Threshold_TCGA_N    Result           

NFYA        8.92        9.09             LOW         10.86               LOW              
CD74        328.4       600.23           LOW         1059.77             LOW              
RFXANK      106.03      82.48            PASS        74.78               PASS             
NFYC        31.03       38.93            LOW         38.93               LOW              
CREB1       4.54        8.40             LOW         13.27               LOW              
NFYB        18.83       43.57            LOW         44.26               LOW              
RFXAP       2.07        4.23             LOW         3.61                LOW              
RFX5        10.84       21.95            LOW         17.83               LOW              
CIITA       0.73        6.84             LOW         2.90                LOW              


                                       MHCI loading                                       
Gene        Observed    Threshold_GTEX   Result      Threshold_TCGA_N    Result           

HLA_A       2           NA               NA          2                   NA               
HLA_B       2           NA               NA          2                   NA               
HLA_C       2           NA               NA          2                   NA               
CANX        213.6       114.56           PASS        268.80              LOW              
B2M         1655.69     3398.70          LOW         6382.32             LOW              
PDIA3       821.97      200.82           PASS        507.70              PASS             
CALR        843.96      246.76           PASS        662.69              PASS             


                                 MHCII epitope generation                                 
Gene        Observed    Threshold_GTEX   Result      Threshold_TCGA_N    Result           

LGMN        73.5        49.16            PASS        78.78               LOW              
CTSB        77.67       318.80           LOW         469.69              LOW              
IFI30       27.05       36.89            LOW         42.76               LOW              


                                      MHCII loading                                       
Gene        Observed    Threshold_GTEX   Result      Threshold_TCGA_N    Result           

HLA_DQA     2           NA               NA          2                   NA               
HLA_DQB     2           NA               NA          2                   NA               
HLA_DRB     2           NA               NA          2                   NA               
CD74        328.4       600.23           LOW         1059.77             LOW              
LGMN        73.5        49.16            PASS        78.78               LOW              
CTSL        70.03       60.92            PASS        84.90               LOW              
CTSS        3.78        10.51            LOW         34.41               LOW              
CTSB        77.67       318.80           LOW         469.69              LOW              
HLA-DMA     27.68       43.56            LOW         44.63               LOW              
HLA-DRA     458.91      143.40           PASS        401.02              PASS             
HLA-DMB     15.73       19.99            LOW         31.70               LOW              


                                 MHCI epitope generation                                  
Gene        Observed    Threshold_GTEX   Result      Threshold_TCGA_N    Result           

HSPA5       190.91      97.95            PASS        236.89              LOW              
HSP90AA1    387.87      224.16           PASS        453.20              LOW              
PSME1       222.79      168.24           PASS        256.20              LOW              
HSP90AB1    686.32      391.66           PASS        659.82              PASS             
PSME2       131.97      156.86           LOW         159.29              LOW              
HSPA8       407.1       328.32           PASS        652.74              LOW              
IFNG        0.0         0.06             LOW         0.16                LOW              
HSPA2       0.94        11.77            LOW         7.40                LOW              
PSME3       27.2        32.09            LOW         46.22               LOW              
HSPA4       55.31       32.84            PASS        45.49               PASS             
HSPA6       0.46        3.50             LOW         33.32               LOW              
HSPA1B      309.88      273.95           PASS        609.11              LOW              
HSPA1A      452.2       366.46           PASS        755.17              LOW              
HSPA1L      0.76        1.17             LOW         2.14                LOW              
TNF         0.08        0.20             LOW         0.37                LOW              
```
