## Supplemental Data 1 for "ProTECT – Prediction of T-cell Epitopes for Cancer Therapy": mhc_pathway_report.txt

```
                                      TAP Transport                                       
Gene        Observed    Threshold_GTEX   Result      Threshold_TCGA_N    Result           

TAP1        21.64       37.33            LOW         30.92               LOW              
TAPBP       74.09       71.58            PASS        65.68               PASS             
TAP2        0.06        0.45             LOW         2.13                LOW              


                                      MHC production                                      
Gene        Observed    Threshold_GTEX   Result      Threshold_TCGA_N    Result           

NFYA        2.95        9.09             LOW         10.86               LOW              
CD74        1447.24     600.23           PASS        1059.77             PASS             
RFXANK      180.38      82.48            PASS        74.78               PASS             
NFYC        21.36       38.93            LOW         38.93               LOW              
CREB1       2.25        8.40             LOW         13.27               LOW              
NFYB        8.08        43.57            LOW         44.26               LOW              
RFXAP       1.01        4.23             LOW         3.61                LOW              
RFX5        6.46        21.95            LOW         17.83               LOW              
CIITA       2.34        6.84             LOW         2.90                LOW              


                                       MHCI loading                                       
Gene        Observed    Threshold_GTEX   Result      Threshold_TCGA_N    Result           

HLA_A       2           NA               NA          2                   NA               
HLA_B       2           NA               NA          2                   NA               
HLA_C       2           NA               NA          2                   NA               
CANX        71.61       114.56           LOW         268.80              LOW              
B2M         2985.05     3398.70          LOW         6382.32             LOW              
PDIA3       522.17      200.82           PASS        507.70              PASS             
CALR        1090.78     246.76           PASS        662.69              PASS             


                                 MHCII epitope generation                                 
Gene        Observed    Threshold_GTEX   Result      Threshold_TCGA_N    Result           

LGMN        74.88       49.16            PASS        78.78               LOW              
CTSB        250.36      318.80           LOW         469.69              LOW              
IFI30       81.82       36.89            PASS        42.76               PASS             


                                      MHCII loading                                       
Gene        Observed    Threshold_GTEX   Result      Threshold_TCGA_N    Result           

HLA_DQA     2           NA               NA          2                   NA               
HLA_DQB     2           NA               NA          2                   NA               
HLA_DRB     2           NA               NA          2                   NA               
CD74        1447.24     600.23           PASS        1059.77             PASS             
LGMN        74.88       49.16            PASS        78.78               LOW              
CTSL        56.28       60.92            LOW         84.90               LOW              
CTSS        14.12       10.51            PASS        34.41               LOW              
CTSB        250.36      318.80           LOW         469.69              LOW              
HLA-DMA     70.02       43.56            PASS        44.63               PASS             
HLA-DRA     318.72      143.40           PASS        401.02              LOW              
HLA-DMB     33.86       19.99            PASS        31.70               PASS             


                                 MHCI epitope generation                                  
Gene        Observed    Threshold_GTEX   Result      Threshold_TCGA_N    Result           

HSPA5       114.44      97.95            PASS        236.89              LOW              
HSP90AA1    141.36      224.16           LOW         453.20              LOW              
PSME1       289.19      168.24           PASS        256.20              PASS             
HSP90AB1    358.22      391.66           LOW         659.82              LOW              
PSME2       169.38      156.86           PASS        159.29              PASS             
HSPA8       339.59      328.32           PASS        652.74              LOW              
IFNG        0.06        0.06             LOW         0.16                LOW              
HSPA2       2.48        11.77            LOW         7.40                LOW              
PSME3       16.69       32.09            LOW         46.22               LOW              
HSPA4       50.21       32.84            PASS        45.49               PASS             
HSPA6       1.01        3.50             LOW         33.32               LOW              
HSPA1B      124.07      273.95           LOW         609.11              LOW              
HSPA1A      181.35      366.46           LOW         755.17              LOW              
HSPA1L      1.27        1.17             PASS        2.14                LOW              
TNF         0.18        0.20             LOW         0.37                LOW              
```
