## Supplemental Data 1 for "ProTECT – Prediction of T-cell Epitopes for Cancer Therapy": mhc_pathway_report.txt

```
                                      TAP Transport                                       
Gene        Observed    Threshold_GTEX   Result      Threshold_TCGA_N    Result           

TAP1        48.18       37.33            PASS        30.92               PASS             
TAPBP       96.54       71.58            PASS        65.68               PASS             
TAP2        0.12        0.45             LOW         2.13                LOW              


                                      MHC production                                      
Gene        Observed    Threshold_GTEX   Result      Threshold_TCGA_N    Result           

NFYA        5.54        9.09             LOW         10.86               LOW              
CD74        2052.36     600.23           PASS        1059.77             PASS             
RFXANK      111.8       82.48            PASS        74.78               PASS             
NFYC        27.29       38.93            LOW         38.93               LOW              
CREB1       3.74        8.40             LOW         13.27               LOW              
NFYB        13.73       43.57            LOW         44.26               LOW              
RFXAP       2.47        4.23             LOW         3.61                LOW              
RFX5        9.42        21.95            LOW         17.83               LOW              
CIITA       3.13        6.84             LOW         2.90                PASS             


                                       MHCI loading                                       
Gene        Observed    Threshold_GTEX   Result      Threshold_TCGA_N    Result           

HLA_A       2           NA               NA          2                   NA               
HLA_B       2           NA               NA          2                   NA               
HLA_C       2           NA               NA          2                   NA               
CANX        144.75      114.56           PASS        268.80              LOW              
B2M         6737.43     3398.70          PASS        6382.32             PASS             
PDIA3       609.54      200.82           PASS        507.70              PASS             
CALR        688.06      246.76           PASS        662.69              PASS             


                                 MHCII epitope generation                                 
Gene        Observed    Threshold_GTEX   Result      Threshold_TCGA_N    Result           

LGMN        94.78       49.16            PASS        78.78               PASS             
CTSB        426.24      318.80           PASS        469.69              LOW              
IFI30       89.03       36.89            PASS        42.76               PASS             


                                      MHCII loading                                       
Gene        Observed    Threshold_GTEX   Result      Threshold_TCGA_N    Result           

HLA_DQA     2           NA               NA          2                   NA               
HLA_DQB     2           NA               NA          2                   NA               
HLA_DRB     2           NA               NA          2                   NA               
CD74        2052.36     600.23           PASS        1059.77             PASS             
LGMN        94.78       49.16            PASS        78.78               PASS             
CTSL        70.69       60.92            PASS        84.90               LOW              
CTSS        21.27       10.51            PASS        34.41               LOW              
CTSB        426.24      318.80           PASS        469.69              LOW              
HLA-DMA     107.65      43.56            PASS        44.63               PASS             
HLA-DRA     540.07      143.40           PASS        401.02              PASS             
HLA-DMB     150.28      19.99            PASS        31.70               PASS             


                                 MHCI epitope generation                                  
Gene        Observed    Threshold_GTEX   Result      Threshold_TCGA_N    Result           

HSPA5       168.83      97.95            PASS        236.89              LOW              
HSP90AA1    240.65      224.16           PASS        453.20              LOW              
PSME1       330.88      168.24           PASS        256.20              PASS             
HSP90AB1    512.41      391.66           PASS        659.82              LOW              
PSME2       198.59      156.86           PASS        159.29              PASS             
HSPA8       738.33      328.32           PASS        652.74              PASS             
IFNG        0.07        0.06             PASS        0.16                LOW              
HSPA2       8.76        11.77            LOW         7.40                PASS             
PSME3       26.26       32.09            LOW         46.22               LOW              
HSPA4       54.1        32.84            PASS        45.49               PASS             
HSPA6       1.79        3.50             LOW         33.32               LOW              
HSPA1B      162.47      273.95           LOW         609.11              LOW              
HSPA1A      212.29      366.46           LOW         755.17              LOW              
HSPA1L      1.32        1.17             PASS        2.14                LOW              
TNF         0.09        0.20             LOW         0.37                LOW              
```
