## Supplemental Data 1 for "ProTECT – Prediction of T-cell Epitopes for Cancer Therapy": mhc_pathway_report.txt

```
                                      TAP Transport                                       
Gene        Observed    Threshold_GTEX   Result      Threshold_TCGA_N    Result           

TAP1        29.75       37.33            LOW         30.92               LOW              
TAPBP       117.24      71.58            PASS        65.68               PASS             
TAP2        0.66        0.45             PASS        2.13                LOW              


                                      MHC production                                      
Gene        Observed    Threshold_GTEX   Result      Threshold_TCGA_N    Result           

NFYA        9.43        9.09             PASS        10.86               LOW              
CD74        1209.49     600.23           PASS        1059.77             PASS             
RFXANK      131.9       82.48            PASS        74.78               PASS             
NFYC        35.97       38.93            LOW         38.93               LOW              
CREB1       6.32        8.40             LOW         13.27               LOW              
NFYB        17.49       43.57            LOW         44.26               LOW              
RFXAP       2.38        4.23             LOW         3.61                LOW              
RFX5        15.69       21.95            LOW         17.83               LOW              
CIITA       3.89        6.84             LOW         2.90                PASS             


                                       MHCI loading                                       
Gene        Observed    Threshold_GTEX   Result      Threshold_TCGA_N    Result           

HLA_A       2           NA               NA          2                   NA               
HLA_B       2           NA               NA          2                   NA               
HLA_C       2           NA               NA          2                   NA               
CANX        303.1       114.56           PASS        268.80              PASS             
B2M         3136.22     3398.70          LOW         6382.32             LOW              
PDIA3       756.87      200.82           PASS        507.70              PASS             
CALR        1571.89     246.76           PASS        662.69              PASS             


                                 MHCII epitope generation                                 
Gene        Observed    Threshold_GTEX   Result      Threshold_TCGA_N    Result           

LGMN        89.46       49.16            PASS        78.78               PASS             
CTSB        284.79      318.80           LOW         469.69              LOW              
IFI30       94.94       36.89            PASS        42.76               PASS             


                                      MHCII loading                                       
Gene        Observed    Threshold_GTEX   Result      Threshold_TCGA_N    Result           

HLA_DQA     2           NA               NA          2                   NA               
HLA_DQB     2           NA               NA          2                   NA               
HLA_DRB     2           NA               NA          2                   NA               
CD74        1209.49     600.23           PASS        1059.77             PASS             
LGMN        89.46       49.16            PASS        78.78               PASS             
CTSL        93.0        60.92            PASS        84.90               PASS             
CTSS        26.23       10.51            PASS        34.41               LOW              
CTSB        284.79      318.80           LOW         469.69              LOW              
HLA-DMA     44.08       43.56            PASS        44.63               LOW              
HLA-DRA     336.35      143.40           PASS        401.02              LOW              
HLA-DMB     27.66       19.99            PASS        31.70               LOW              


                                 MHCI epitope generation                                  
Gene        Observed    Threshold_GTEX   Result      Threshold_TCGA_N    Result           

HSPA5       319.18      97.95            PASS        236.89              PASS             
HSP90AA1    306.93      224.16           PASS        453.20              LOW              
PSME1       238.61      168.24           PASS        256.20              LOW              
HSP90AB1    668.36      391.66           PASS        659.82              PASS             
PSME2       146.94      156.86           LOW         159.29              LOW              
HSPA8       509.44      328.32           PASS        652.74              LOW              
IFNG        0.04        0.06             LOW         0.16                LOW              
HSPA2       4.55        11.77            LOW         7.40                LOW              
PSME3       29.89       32.09            LOW         46.22               LOW              
HSPA4       35.52       32.84            PASS        45.49               LOW              
HSPA6       1.31        3.50             LOW         33.32               LOW              
HSPA1B      330.11      273.95           PASS        609.11              LOW              
HSPA1A      413.37      366.46           PASS        755.17              LOW              
HSPA1L      1.29        1.17             PASS        2.14                LOW              
TNF         0.19        0.20             LOW         0.37                LOW              
```
