## Supplemental Data 1 for "ProTECT – Prediction of T-cell Epitopes for Cancer Therapy": mhc_pathway_report.txt

```
                                      TAP Transport                                       
Gene        Observed    Threshold_GTEX   Result      Threshold_TCGA_N    Result           

TAP1        41.56       37.33            PASS        30.92               PASS             
TAPBP       90.22       71.58            PASS        65.68               PASS             
TAP2        2.92        0.45             PASS        2.13                PASS             


                                      MHC production                                      
Gene        Observed    Threshold_GTEX   Result      Threshold_TCGA_N    Result           

NFYA        16.71       9.09             PASS        10.86               PASS             
CD74        932.8       600.23           PASS        1059.77             LOW              
RFXANK      91.04       82.48            PASS        74.78               PASS             
NFYC        36.3        38.93            LOW         38.93               LOW              
CREB1       10.02       8.40             PASS        13.27               LOW              
NFYB        20.17       43.57            LOW         44.26               LOW              
RFXAP       3.16        4.23             LOW         3.61                LOW              
RFX5        23.8        21.95            PASS        17.83               PASS             
CIITA       3.92        6.84             LOW         2.90                PASS             


                                       MHCI loading                                       
Gene        Observed    Threshold_GTEX   Result      Threshold_TCGA_N    Result           

HLA_A       2           NA               NA          2                   NA               
HLA_B       2           NA               NA          2                   NA               
HLA_C       2           NA               NA          2                   NA               
CANX        392.67      114.56           PASS        268.80              PASS             
B2M         2541.92     3398.70          LOW         6382.32             LOW              
PDIA3       727.14      200.82           PASS        507.70              PASS             
CALR        854.5       246.76           PASS        662.69              PASS             


                                 MHCII epitope generation                                 
Gene        Observed    Threshold_GTEX   Result      Threshold_TCGA_N    Result           

LGMN        47.0        49.16            LOW         78.78               LOW              
CTSB        155.16      318.80           LOW         469.69              LOW              
IFI30       78.39       36.89            PASS        42.76               PASS             


                                      MHCII loading                                       
Gene        Observed    Threshold_GTEX   Result      Threshold_TCGA_N    Result           

HLA_DQA     2           NA               NA          2                   NA               
HLA_DQB     2           NA               NA          2                   NA               
HLA_DRB     2           NA               NA          2                   NA               
CD74        932.8       600.23           PASS        1059.77             LOW              
LGMN        47.0        49.16            LOW         78.78               LOW              
CTSL        121.33      60.92            PASS        84.90               PASS             
CTSS        16.4        10.51            PASS        34.41               LOW              
CTSB        155.16      318.80           LOW         469.69              LOW              
HLA-DMA     105.46      43.56            PASS        44.63               PASS             
HLA-DRA     332.61      143.40           PASS        401.02              LOW              
HLA-DMB     229.5       19.99            PASS        31.70               PASS             


                                 MHCI epitope generation                                  
Gene        Observed    Threshold_GTEX   Result      Threshold_TCGA_N    Result           

HSPA5       292.39      97.95            PASS        236.89              PASS             
HSP90AA1    476.43      224.16           PASS        453.20              PASS             
PSME1       239.37      168.24           PASS        256.20              LOW              
HSP90AB1    941.99      391.66           PASS        659.82              PASS             
PSME2       147.06      156.86           LOW         159.29              LOW              
HSPA8       1241.79     328.32           PASS        652.74              PASS             
IFNG        0.17        0.06             PASS        0.16                PASS             
HSPA2       2.2         11.77            LOW         7.40                LOW              
PSME3       55.34       32.09            PASS        46.22               PASS             
HSPA4       34.41       32.84            PASS        45.49               LOW              
HSPA6       2.71        3.50             LOW         33.32               LOW              
HSPA1B      319.86      273.95           PASS        609.11              LOW              
HSPA1A      408.15      366.46           PASS        755.17              LOW              
HSPA1L      1.56        1.17             PASS        2.14                LOW              
TNF         0.35        0.20             PASS        0.37                LOW              
```
