## Supplemental Data 1 for "ProTECT – Prediction of T-cell Epitopes for Cancer Therapy": mhc_pathway_report.txt

```
                                      TAP Transport                                       
Gene        Observed    Threshold_GTEX   Result      Threshold_TCGA_N    Result           

TAP1        28.51       37.33            LOW         30.92               LOW              
TAPBP       56.68       71.58            LOW         65.68               LOW              
TAP2        1.93        0.45             PASS        2.13                LOW              


                                      MHC production                                      
Gene        Observed    Threshold_GTEX   Result      Threshold_TCGA_N    Result           

NFYA        18.8        9.09             PASS        10.86               PASS             
CD74        356.72      600.23           LOW         1059.77             LOW              
RFXANK      51.64       82.48            LOW         74.78               LOW              
NFYC        32.88       38.93            LOW         38.93               LOW              
CREB1       10.68       8.40             PASS        13.27               LOW              
NFYB        22.42       43.57            LOW         44.26               LOW              
RFXAP       3.38        4.23             LOW         3.61                LOW              
RFX5        15.17       21.95            LOW         17.83               LOW              
CIITA       0.86        6.84             LOW         2.90                LOW              


                                       MHCI loading                                       
Gene        Observed    Threshold_GTEX   Result      Threshold_TCGA_N    Result           

HLA_A       2           NA               NA          2                   NA               
HLA_B       2           NA               NA          2                   NA               
HLA_C       2           NA               NA          2                   NA               
CANX        446.31      114.56           PASS        268.80              PASS             
B2M         4037.68     3398.70          PASS        6382.32             LOW              
PDIA3       970.98      200.82           PASS        507.70              PASS             
CALR        1288.11     246.76           PASS        662.69              PASS             


                                 MHCII epitope generation                                 
Gene        Observed    Threshold_GTEX   Result      Threshold_TCGA_N    Result           

LGMN        140.11      49.16            PASS        78.78               PASS             
CTSB        170.97      318.80           LOW         469.69              LOW              
IFI30       35.55       36.89            LOW         42.76               LOW              


                                      MHCII loading                                       
Gene        Observed    Threshold_GTEX   Result      Threshold_TCGA_N    Result           

HLA_DQA     2           NA               NA          2                   NA               
HLA_DQB     2           NA               NA          2                   NA               
HLA_DRB     2           NA               NA          2                   NA               
CD74        356.72      600.23           LOW         1059.77             LOW              
LGMN        140.11      49.16            PASS        78.78               PASS             
CTSL        90.54       60.92            PASS        84.90               PASS             
CTSS        9.13        10.51            LOW         34.41               LOW              
CTSB        170.97      318.80           LOW         469.69              LOW              
HLA-DMA     19.55       43.56            LOW         44.63               LOW              
HLA-DRA     133.46      143.40           LOW         401.02              LOW              
HLA-DMB     10.48       19.99            LOW         31.70               LOW              


                                 MHCI epitope generation                                  
Gene        Observed    Threshold_GTEX   Result      Threshold_TCGA_N    Result           

HSPA5       606.96      97.95            PASS        236.89              PASS             
HSP90AA1    632.06      224.16           PASS        453.20              PASS             
PSME1       218.02      168.24           PASS        256.20              LOW              
HSP90AB1    718.35      391.66           PASS        659.82              PASS             
PSME2       141.9       156.86           LOW         159.29              LOW              
HSPA8       1398.44     328.32           PASS        652.74              PASS             
IFNG        0.0         0.06             LOW         0.16                LOW              
HSPA2       20.43       11.77            PASS        7.40                PASS             
PSME3       65.64       32.09            PASS        46.22               PASS             
HSPA4       59.2        32.84            PASS        45.49               PASS             
HSPA6       0.86        3.50             LOW         33.32               LOW              
HSPA1B      277.42      273.95           PASS        609.11              LOW              
HSPA1A      344.4       366.46           LOW         755.17              LOW              
HSPA1L      1.18        1.17             PASS        2.14                LOW              
TNF         0.41        0.20             PASS        0.37                PASS             
```
