## Supplemental Data 1 for "ProTECT – Prediction of T-cell Epitopes for Cancer Therapy": mhc_pathway_report.txt

```
                                      TAP Transport                                       
Gene        Observed    Threshold_GTEX   Result      Threshold_TCGA_N    Result           

TAP1        56.36       37.33            PASS        30.92               PASS             
TAPBP       74.54       71.58            PASS        65.68               PASS             
TAP2        0.02        0.45             LOW         2.13                LOW              


                                      MHC production                                      
Gene        Observed    Threshold_GTEX   Result      Threshold_TCGA_N    Result           

NFYA        6.31        9.09             LOW         10.86               LOW              
CD74        3262.48     600.23           PASS        1059.77             PASS             
RFXANK      143.26      82.48            PASS        74.78               PASS             
NFYC        29.61       38.93            LOW         38.93               LOW              
CREB1       5.06        8.40             LOW         13.27               LOW              
NFYB        21.12       43.57            LOW         44.26               LOW              
RFXAP       3.05        4.23             LOW         3.61                LOW              
RFX5        8.76        21.95            LOW         17.83               LOW              
CIITA       6.19        6.84             LOW         2.90                PASS             


                                       MHCI loading                                       
Gene        Observed    Threshold_GTEX   Result      Threshold_TCGA_N    Result           

HLA_A       2           NA               NA          2                   NA               
HLA_B       2           NA               NA          2                   NA               
HLA_C       2           NA               NA          2                   NA               
CANX        113.22      114.56           LOW         268.80              LOW              
B2M         5027.01     3398.70          PASS        6382.32             LOW              
PDIA3       539.59      200.82           PASS        507.70              PASS             
CALR        465.17      246.76           PASS        662.69              LOW              


                                 MHCII epitope generation                                 
Gene        Observed    Threshold_GTEX   Result      Threshold_TCGA_N    Result           

LGMN        180.56      49.16            PASS        78.78               PASS             
CTSB        271.59      318.80           LOW         469.69              LOW              
IFI30       226.71      36.89            PASS        42.76               PASS             


                                      MHCII loading                                       
Gene        Observed    Threshold_GTEX   Result      Threshold_TCGA_N    Result           

HLA_DQA     2           NA               NA          2                   NA               
HLA_DQB     2           NA               NA          2                   NA               
HLA_DRB     2           NA               NA          2                   NA               
CD74        3262.48     600.23           PASS        1059.77             PASS             
LGMN        180.56      49.16            PASS        78.78               PASS             
CTSL        80.97       60.92            PASS        84.90               LOW              
CTSS        26.99       10.51            PASS        34.41               LOW              
CTSB        271.59      318.80           LOW         469.69              LOW              
HLA-DMA     159.3       43.56            PASS        44.63               PASS             
HLA-DRA     836.41      143.40           PASS        401.02              PASS             
HLA-DMB     56.77       19.99            PASS        31.70               PASS             


                                 MHCI epitope generation                                  
Gene        Observed    Threshold_GTEX   Result      Threshold_TCGA_N    Result           

HSPA5       89.4        97.95            LOW         236.89              LOW              
HSP90AA1    166.74      224.16           LOW         453.20              LOW              
PSME1       312.46      168.24           PASS        256.20              PASS             
HSP90AB1    329.96      391.66           LOW         659.82              LOW              
PSME2       297.6       156.86           PASS        159.29              PASS             
HSPA8       126.88      328.32           LOW         652.74              LOW              
IFNG        2.16        0.06             PASS        0.16                PASS             
HSPA2       2.65        11.77            LOW         7.40                LOW              
PSME3       20.52       32.09            LOW         46.22               LOW              
HSPA4       75.92       32.84            PASS        45.49               PASS             
HSPA6       1.09        3.50             LOW         33.32               LOW              
HSPA1B      74.37       273.95           LOW         609.11              LOW              
HSPA1A      29.93       366.46           LOW         755.17              LOW              
HSPA1L      1.05        1.17             LOW         2.14                LOW              
TNF         1.12        0.20             PASS        0.37                PASS             
```
