## Supplemental Data 1 for "ProTECT – Prediction of T-cell Epitopes for Cancer Therapy": mhc_pathway_report.txt

```
                                      TAP Transport                                       
Gene        Observed    Threshold_GTEX   Result      Threshold_TCGA_N    Result           

TAP1        29.65       37.33            LOW         30.92               LOW              
TAPBP       54.96       71.58            LOW         65.68               LOW              
TAP2        0.3         0.45             LOW         2.13                LOW              


                                      MHC production                                      
Gene        Observed    Threshold_GTEX   Result      Threshold_TCGA_N    Result           

NFYA        11.14       9.09             PASS        10.86               PASS             
CD74        463.03      600.23           LOW         1059.77             LOW              
RFXANK      108.9       82.48            PASS        74.78               PASS             
NFYC        37.76       38.93            LOW         38.93               LOW              
CREB1       8.66        8.40             PASS        13.27               LOW              
NFYB        27.35       43.57            LOW         44.26               LOW              
RFXAP       2.02        4.23             LOW         3.61                LOW              
RFX5        10.32       21.95            LOW         17.83               LOW              
CIITA       1.52        6.84             LOW         2.90                LOW              


                                       MHCI loading                                       
Gene        Observed    Threshold_GTEX   Result      Threshold_TCGA_N    Result           

HLA_A       2           NA               NA          2                   NA               
HLA_B       2           NA               NA          2                   NA               
HLA_C       2           NA               NA          2                   NA               
CANX        186.88      114.56           PASS        268.80              LOW              
B2M         3116.07     3398.70          LOW         6382.32             LOW              
PDIA3       364.96      200.82           PASS        507.70              LOW              
CALR        707.94      246.76           PASS        662.69              PASS             


                                 MHCII epitope generation                                 
Gene        Observed    Threshold_GTEX   Result      Threshold_TCGA_N    Result           

LGMN        97.04       49.16            PASS        78.78               PASS             
CTSB        194.4       318.80           LOW         469.69              LOW              
IFI30       115.4       36.89            PASS        42.76               PASS             


                                      MHCII loading                                       
Gene        Observed    Threshold_GTEX   Result      Threshold_TCGA_N    Result           

HLA_DQA     2           NA               NA          2                   NA               
HLA_DQB     2           NA               NA          2                   NA               
HLA_DRB     2           NA               NA          2                   NA               
CD74        463.03      600.23           LOW         1059.77             LOW              
LGMN        97.04       49.16            PASS        78.78               PASS             
CTSL        76.09       60.92            PASS        84.90               LOW              
CTSS        14.41       10.51            PASS        34.41               LOW              
CTSB        194.4       318.80           LOW         469.69              LOW              
HLA-DMA     33.86       43.56            LOW         44.63               LOW              
HLA-DRA     197.87      143.40           PASS        401.02              LOW              
HLA-DMB     38.32       19.99            PASS        31.70               PASS             


                                 MHCI epitope generation                                  
Gene        Observed    Threshold_GTEX   Result      Threshold_TCGA_N    Result           

HSPA5       198.85      97.95            PASS        236.89              LOW              
HSP90AA1    567.95      224.16           PASS        453.20              PASS             
PSME1       353.75      168.24           PASS        256.20              PASS             
HSP90AB1    745.81      391.66           PASS        659.82              PASS             
PSME2       252.83      156.86           PASS        159.29              PASS             
HSPA8       402.98      328.32           PASS        652.74              LOW              
IFNG        0.0         0.06             LOW         0.16                LOW              
HSPA2       8.42        11.77            LOW         7.40                PASS             
PSME3       38.33       32.09            PASS        46.22               LOW              
HSPA4       71.36       32.84            PASS        45.49               PASS             
HSPA6       6.77        3.50             PASS        33.32               LOW              
HSPA1B      279.93      273.95           PASS        609.11              LOW              
HSPA1A      434.3       366.46           PASS        755.17              LOW              
HSPA1L      1.73        1.17             PASS        2.14                LOW              
TNF         0.14        0.20             LOW         0.37                LOW              
```
