## Supplemental Data 1 for "ProTECT – Prediction of T-cell Epitopes for Cancer Therapy": mhc_pathway_report.txt

```
                                      TAP Transport                                       
Gene        Observed    Threshold_GTEX   Result      Threshold_TCGA_N    Result           

TAP1        25.29       37.33            LOW         30.92               LOW              
TAPBP       104.48      71.58            PASS        65.68               PASS             
TAP2        0.16        0.45             LOW         2.13                LOW              


                                      MHC production                                      
Gene        Observed    Threshold_GTEX   Result      Threshold_TCGA_N    Result           

NFYA        11.65       9.09             PASS        10.86               PASS             
CD74        518.6       600.23           LOW         1059.77             LOW              
RFXANK      81.69       82.48            LOW         74.78               PASS             
NFYC        44.7        38.93            PASS        38.93               PASS             
CREB1       6.49        8.40             LOW         13.27               LOW              
NFYB        17.65       43.57            LOW         44.26               LOW              
RFXAP       1.99        4.23             LOW         3.61                LOW              
RFX5        13.72       21.95            LOW         17.83               LOW              
CIITA       1.08        6.84             LOW         2.90                LOW              


                                       MHCI loading                                       
Gene        Observed    Threshold_GTEX   Result      Threshold_TCGA_N    Result           

HLA_A       2           NA               NA          2                   NA               
HLA_B       2           NA               NA          2                   NA               
HLA_C       2           NA               NA          2                   NA               
CANX        375.33      114.56           PASS        268.80              PASS             
B2M         2766.14     3398.70          LOW         6382.32             LOW              
PDIA3       1338.71     200.82           PASS        507.70              PASS             
CALR        1341.82     246.76           PASS        662.69              PASS             


                                 MHCII epitope generation                                 
Gene        Observed    Threshold_GTEX   Result      Threshold_TCGA_N    Result           

LGMN        67.27       49.16            PASS        78.78               LOW              
CTSB        130.76      318.80           LOW         469.69              LOW              
IFI30       33.83       36.89            LOW         42.76               LOW              


                                      MHCII loading                                       
Gene        Observed    Threshold_GTEX   Result      Threshold_TCGA_N    Result           

HLA_DQA     2           NA               NA          2                   NA               
HLA_DQB     2           NA               NA          2                   NA               
HLA_DRB     2           NA               NA          2                   NA               
CD74        518.6       600.23           LOW         1059.77             LOW              
LGMN        67.27       49.16            PASS        78.78               LOW              
CTSL        80.06       60.92            PASS        84.90               LOW              
CTSS        6.16        10.51            LOW         34.41               LOW              
CTSB        130.76      318.80           LOW         469.69              LOW              
HLA-DMA     30.58       43.56            LOW         44.63               LOW              
HLA-DRA     117.11      143.40           LOW         401.02              LOW              
HLA-DMB     115.06      19.99            PASS        31.70               PASS             


                                 MHCI epitope generation                                  
Gene        Observed    Threshold_GTEX   Result      Threshold_TCGA_N    Result           

HSPA5       274.41      97.95            PASS        236.89              PASS             
HSP90AA1    281.9       224.16           PASS        453.20              LOW              
PSME1       258.86      168.24           PASS        256.20              PASS             
HSP90AB1    783.07      391.66           PASS        659.82              PASS             
PSME2       147.82      156.86           LOW         159.29              LOW              
HSPA8       483.31      328.32           PASS        652.74              LOW              
IFNG        0.12        0.06             PASS        0.16                LOW              
HSPA2       3.6         11.77            LOW         7.40                LOW              
PSME3       42.92       32.09            PASS        46.22               LOW              
HSPA4       42.03       32.84            PASS        45.49               LOW              
HSPA6       0.69        3.50             LOW         33.32               LOW              
HSPA1B      150.3       273.95           LOW         609.11              LOW              
HSPA1A      120.28      366.46           LOW         755.17              LOW              
HSPA1L      1.38        1.17             PASS        2.14                LOW              
TNF         0.22        0.20             PASS        0.37                LOW              
```
