## Supplemental Data 1 for "ProTECT – Prediction of T-cell Epitopes for Cancer Therapy": mhc_pathway_report.txt

```
                                      TAP Transport                                       
Gene        Observed    Threshold_GTEX   Result      Threshold_TCGA_N    Result           

TAP1        12.24       37.33            LOW         30.92               LOW              
TAPBP       51.83       71.58            LOW         65.68               LOW              
TAP2        0.0         0.45             LOW         2.13                LOW              


                                      MHC production                                      
Gene        Observed    Threshold_GTEX   Result      Threshold_TCGA_N    Result           

NFYA        15.11       9.09             PASS        10.86               PASS             
CD74        724.95      600.23           PASS        1059.77             LOW              
RFXANK      127.53      82.48            PASS        74.78               PASS             
NFYC        16.61       38.93            LOW         38.93               LOW              
CREB1       6.83        8.40             LOW         13.27               LOW              
NFYB        11.75       43.57            LOW         44.26               LOW              
RFXAP       3.16        4.23             LOW         3.61                LOW              
RFX5        9.9         21.95            LOW         17.83               LOW              
CIITA       1.54        6.84             LOW         2.90                LOW              


                                       MHCI loading                                       
Gene        Observed    Threshold_GTEX   Result      Threshold_TCGA_N    Result           

HLA_A       2           NA               NA          2                   NA               
HLA_B       2           NA               NA          2                   NA               
HLA_C       2           NA               NA          2                   NA               
CANX        189.37      114.56           PASS        268.80              LOW              
B2M         2083.83     3398.70          LOW         6382.32             LOW              
PDIA3       231.16      200.82           PASS        507.70              LOW              
CALR        445.67      246.76           PASS        662.69              LOW              


                                 MHCII epitope generation                                 
Gene        Observed    Threshold_GTEX   Result      Threshold_TCGA_N    Result           

LGMN        82.3        49.16            PASS        78.78               PASS             
CTSB        210.37      318.80           LOW         469.69              LOW              
IFI30       47.91       36.89            PASS        42.76               PASS             


                                      MHCII loading                                       
Gene        Observed    Threshold_GTEX   Result      Threshold_TCGA_N    Result           

HLA_DQA     2           NA               NA          2                   NA               
HLA_DQB     2           NA               NA          2                   NA               
HLA_DRB     2           NA               NA          2                   NA               
CD74        724.95      600.23           PASS        1059.77             LOW              
LGMN        82.3        49.16            PASS        78.78               PASS             
CTSL        41.93       60.92            LOW         84.90               LOW              
CTSS        14.95       10.51            PASS        34.41               LOW              
CTSB        210.37      318.80           LOW         469.69              LOW              
HLA-DMA     36.94       43.56            LOW         44.63               LOW              
HLA-DRA     227.1       143.40           PASS        401.02              LOW              
HLA-DMB     18.68       19.99            LOW         31.70               LOW              


                                 MHCI epitope generation                                  
Gene        Observed    Threshold_GTEX   Result      Threshold_TCGA_N    Result           

HSPA5       120.26      97.95            PASS        236.89              LOW              
HSP90AA1    224.66      224.16           PASS        453.20              LOW              
PSME1       96.39       168.24           LOW         256.20              LOW              
HSP90AB1    285.57      391.66           LOW         659.82              LOW              
PSME2       76.58       156.86           LOW         159.29              LOW              
HSPA8       438.3       328.32           PASS        652.74              LOW              
IFNG        0.08        0.06             PASS        0.16                LOW              
HSPA2       6.15        11.77            LOW         7.40                LOW              
PSME3       25.45       32.09            LOW         46.22               LOW              
HSPA4       33.41       32.84            PASS        45.49               LOW              
HSPA6       1.69        3.50             LOW         33.32               LOW              
HSPA1B      147.53      273.95           LOW         609.11              LOW              
HSPA1A      171.59      366.46           LOW         755.17              LOW              
HSPA1L      0.94        1.17             LOW         2.14                LOW              
TNF         0.29        0.20             PASS        0.37                LOW              
```
