## Supplemental Data 1 for "ProTECT – Prediction of T-cell Epitopes for Cancer Therapy": mhc_pathway_report.txt

```
                                      TAP Transport                                       
Gene        Observed    Threshold_GTEX   Result      Threshold_TCGA_N    Result           

TAP1        31.86       37.33            LOW         30.92               PASS             
TAPBP       70.82       71.58            LOW         65.68               PASS             
TAP2        1.25        0.45             PASS        2.13                LOW              


                                      MHC production                                      
Gene        Observed    Threshold_GTEX   Result      Threshold_TCGA_N    Result           

NFYA        9.27        9.09             PASS        10.86               LOW              
CD74        609.25      600.23           PASS        1059.77             LOW              
RFXANK      105.42      82.48            PASS        74.78               PASS             
NFYC        35.37       38.93            LOW         38.93               LOW              
CREB1       5.33        8.40             LOW         13.27               LOW              
NFYB        25.97       43.57            LOW         44.26               LOW              
RFXAP       3.19        4.23             LOW         3.61                LOW              
RFX5        14.66       21.95            LOW         17.83               LOW              
CIITA       1.41        6.84             LOW         2.90                LOW              


                                       MHCI loading                                       
Gene        Observed    Threshold_GTEX   Result      Threshold_TCGA_N    Result           

HLA_A       2           NA               NA          2                   NA               
HLA_B       2           NA               NA          2                   NA               
HLA_C       2           NA               NA          2                   NA               
CANX        231.01      114.56           PASS        268.80              LOW              
B2M         4390.69     3398.70          PASS        6382.32             LOW              
PDIA3       708.35      200.82           PASS        507.70              PASS             
CALR        883.51      246.76           PASS        662.69              PASS             


                                 MHCII epitope generation                                 
Gene        Observed    Threshold_GTEX   Result      Threshold_TCGA_N    Result           

LGMN        90.45       49.16            PASS        78.78               PASS             
CTSB        362.12      318.80           PASS        469.69              LOW              
IFI30       28.08       36.89            LOW         42.76               LOW              


                                      MHCII loading                                       
Gene        Observed    Threshold_GTEX   Result      Threshold_TCGA_N    Result           

HLA_DQA     2           NA               NA          2                   NA               
HLA_DQB     2           NA               NA          2                   NA               
HLA_DRB     2           NA               NA          2                   NA               
CD74        609.25      600.23           PASS        1059.77             LOW              
LGMN        90.45       49.16            PASS        78.78               PASS             
CTSL        92.26       60.92            PASS        84.90               PASS             
CTSS        13.11       10.51            PASS        34.41               LOW              
CTSB        362.12      318.80           PASS        469.69              LOW              
HLA-DMA     22.34       43.56            LOW         44.63               LOW              
HLA-DRA     168.02      143.40           PASS        401.02              LOW              
HLA-DMB     18.31       19.99            LOW         31.70               LOW              


                                 MHCI epitope generation                                  
Gene        Observed    Threshold_GTEX   Result      Threshold_TCGA_N    Result           

HSPA5       258.2       97.95            PASS        236.89              PASS             
HSP90AA1    442.68      224.16           PASS        453.20              LOW              
PSME1       305.91      168.24           PASS        256.20              PASS             
HSP90AB1    714.44      391.66           PASS        659.82              PASS             
PSME2       155.59      156.86           LOW         159.29              LOW              
HSPA8       736.31      328.32           PASS        652.74              PASS             
IFNG        0.0         0.06             LOW         0.16                LOW              
HSPA2       4.82        11.77            LOW         7.40                LOW              
PSME3       34.05       32.09            PASS        46.22               LOW              
HSPA4       42.63       32.84            PASS        45.49               LOW              
HSPA6       1.53        3.50             LOW         33.32               LOW              
HSPA1B      569.01      273.95           PASS        609.11              LOW              
HSPA1A      747.29      366.46           PASS        755.17              LOW              
HSPA1L      2.13        1.17             PASS        2.14                LOW              
TNF         0.02        0.20             LOW         0.37                LOW              
```
