## Supplemental Data 1 for "ProTECT – Prediction of T-cell Epitopes for Cancer Therapy": mhc_pathway_report.txt

```
                                      TAP Transport                                       
Gene        Observed    Threshold_GTEX   Result      Threshold_TCGA_N    Result           

TAP1        9.53        37.33            LOW         30.92               LOW              
TAPBP       62.93       71.58            LOW         65.68               LOW              
TAP2        0.29        0.45             LOW         2.13                LOW              


                                      MHC production                                      
Gene        Observed    Threshold_GTEX   Result      Threshold_TCGA_N    Result           

NFYA        6.07        9.09             LOW         10.86               LOW              
CD74        123.52      600.23           LOW         1059.77             LOW              
RFXANK      97.65       82.48            PASS        74.78               PASS             
NFYC        21.99       38.93            LOW         38.93               LOW              
CREB1       3.55        8.40             LOW         13.27               LOW              
NFYB        15.36       43.57            LOW         44.26               LOW              
RFXAP       2.22        4.23             LOW         3.61                LOW              
RFX5        5.21        21.95            LOW         17.83               LOW              
CIITA       0.18        6.84             LOW         2.90                LOW              


                                       MHCI loading                                       
Gene        Observed    Threshold_GTEX   Result      Threshold_TCGA_N    Result           

HLA_A       2           NA               NA          2                   NA               
HLA_B       2           NA               NA          2                   NA               
HLA_C       2           NA               NA          2                   NA               
CANX        145.95      114.56           PASS        268.80              LOW              
B2M         1029.41     3398.70          LOW         6382.32             LOW              
PDIA3       671.71      200.82           PASS        507.70              PASS             
CALR        1098.38     246.76           PASS        662.69              PASS             


                                 MHCII epitope generation                                 
Gene        Observed    Threshold_GTEX   Result      Threshold_TCGA_N    Result           

LGMN        48.29       49.16            LOW         78.78               LOW              
CTSB        30.01       318.80           LOW         469.69              LOW              
IFI30       18.0        36.89            LOW         42.76               LOW              


                                      MHCII loading                                       
Gene        Observed    Threshold_GTEX   Result      Threshold_TCGA_N    Result           

HLA_DQA     2           NA               NA          2                   NA               
HLA_DQB     2           NA               NA          2                   NA               
HLA_DRB     2           NA               NA          2                   NA               
CD74        123.52      600.23           LOW         1059.77             LOW              
LGMN        48.29       49.16            LOW         78.78               LOW              
CTSL        84.06       60.92            PASS        84.90               LOW              
CTSS        1.37        10.51            LOW         34.41               LOW              
CTSB        30.01       318.80           LOW         469.69              LOW              
HLA-DMA     7.64        43.56            LOW         44.63               LOW              
HLA-DRA     37.97       143.40           LOW         401.02              LOW              
HLA-DMB     98.46       19.99            PASS        31.70               PASS             


                                 MHCI epitope generation                                  
Gene        Observed    Threshold_GTEX   Result      Threshold_TCGA_N    Result           

HSPA5       253.16      97.95            PASS        236.89              PASS             
HSP90AA1    338.89      224.16           PASS        453.20              LOW              
PSME1       215.41      168.24           PASS        256.20              LOW              
HSP90AB1    683.98      391.66           PASS        659.82              PASS             
PSME2       113.0       156.86           LOW         159.29              LOW              
HSPA8       692.76      328.32           PASS        652.74              PASS             
IFNG        0.0         0.06             LOW         0.16                LOW              
HSPA2       1.42        11.77            LOW         7.40                LOW              
PSME3       24.95       32.09            LOW         46.22               LOW              
HSPA4       34.16       32.84            PASS        45.49               LOW              
HSPA6       0.3         3.50             LOW         33.32               LOW              
HSPA1B      143.06      273.95           LOW         609.11              LOW              
HSPA1A      175.19      366.46           LOW         755.17              LOW              
HSPA1L      0.74        1.17             LOW         2.14                LOW              
TNF         0.0         0.20             LOW         0.37                LOW              
```
