## Supplemental Data 1 for "ProTECT – Prediction of T-cell Epitopes for Cancer Therapy": mhc_pathway_report.txt

```
                                      TAP Transport                                       
Gene        Observed    Threshold_GTEX   Result      Threshold_TCGA_N    Result           

TAP1        34.84       37.33            LOW         30.92               PASS             
TAPBP       86.24       71.58            PASS        65.68               PASS             
TAP2        2.86        0.45             PASS        2.13                PASS             


                                      MHC production                                      
Gene        Observed    Threshold_GTEX   Result      Threshold_TCGA_N    Result           

NFYA        9.63        9.09             PASS        10.86               LOW              
CD74        534.3       600.23           LOW         1059.77             LOW              
RFXANK      68.76       82.48            LOW         74.78               LOW              
NFYC        39.78       38.93            PASS        38.93               PASS             
CREB1       7.51        8.40             LOW         13.27               LOW              
NFYB        23.71       43.57            LOW         44.26               LOW              
RFXAP       2.81        4.23             LOW         3.61                LOW              
RFX5        17.73       21.95            LOW         17.83               LOW              
CIITA       1.93        6.84             LOW         2.90                LOW              


                                       MHCI loading                                       
Gene        Observed    Threshold_GTEX   Result      Threshold_TCGA_N    Result           

HLA_A       2           NA               NA          2                   NA               
HLA_B       2           NA               NA          2                   NA               
HLA_C       2           NA               NA          2                   NA               
CANX        270.94      114.56           PASS        268.80              PASS             
B2M         5686.09     3398.70          PASS        6382.32             LOW              
PDIA3       571.25      200.82           PASS        507.70              PASS             
CALR        666.27      246.76           PASS        662.69              PASS             


                                 MHCII epitope generation                                 
Gene        Observed    Threshold_GTEX   Result      Threshold_TCGA_N    Result           

LGMN        81.94       49.16            PASS        78.78               PASS             
CTSB        407.2       318.80           PASS        469.69              LOW              
IFI30       26.33       36.89            LOW         42.76               LOW              


                                      MHCII loading                                       
Gene        Observed    Threshold_GTEX   Result      Threshold_TCGA_N    Result           

HLA_DQA     2           NA               NA          2                   NA               
HLA_DQB     2           NA               NA          2                   NA               
HLA_DRB     2           NA               NA          2                   NA               
CD74        534.3       600.23           LOW         1059.77             LOW              
LGMN        81.94       49.16            PASS        78.78               PASS             
CTSL        74.85       60.92            PASS        84.90               LOW              
CTSS        15.44       10.51            PASS        34.41               LOW              
CTSB        407.2       318.80           PASS        469.69              LOW              
HLA-DMA     18.88       43.56            LOW         44.63               LOW              
HLA-DRA     167.62      143.40           PASS        401.02              LOW              
HLA-DMB     24.22       19.99            PASS        31.70               LOW              


                                 MHCI epitope generation                                  
Gene        Observed    Threshold_GTEX   Result      Threshold_TCGA_N    Result           

HSPA5       206.73      97.95            PASS        236.89              LOW              
HSP90AA1    621.34      224.16           PASS        453.20              PASS             
PSME1       294.72      168.24           PASS        256.20              PASS             
HSP90AB1    741.47      391.66           PASS        659.82              PASS             
PSME2       131.1       156.86           LOW         159.29              LOW              
HSPA8       1000.84     328.32           PASS        652.74              PASS             
IFNG        0.02        0.06             LOW         0.16                LOW              
HSPA2       7.42        11.77            LOW         7.40                PASS             
PSME3       39.9        32.09            PASS        46.22               LOW              
HSPA4       35.35       32.84            PASS        45.49               LOW              
HSPA6       5.42        3.50             PASS        33.32               LOW              
HSPA1B      1358.35     273.95           PASS        609.11              PASS             
HSPA1A      1465.88     366.46           PASS        755.17              PASS             
HSPA1L      3.51        1.17             PASS        2.14                PASS             
TNF         0.07        0.20             LOW         0.37                LOW              
```
