## Supplemental Data 1 for "ProTECT – Prediction of T-cell Epitopes for Cancer Therapy": mhc_pathway_report.txt

```
                                      TAP Transport                                       
Gene        Observed    Threshold_GTEX   Result      Threshold_TCGA_N    Result           

TAP1        33.68       37.33            LOW         30.92               PASS             
TAPBP       98.33       71.58            PASS        65.68               PASS             
TAP2        0.57        0.45             PASS        2.13                LOW              


                                      MHC production                                      
Gene        Observed    Threshold_GTEX   Result      Threshold_TCGA_N    Result           

NFYA        8.66        9.09             LOW         10.86               LOW              
CD74        1200.89     600.23           PASS        1059.77             PASS             
RFXANK      77.77       82.48            LOW         74.78               PASS             
NFYC        37.86       38.93            LOW         38.93               LOW              
CREB1       8.59        8.40             PASS        13.27               LOW              
NFYB        24.1        43.57            LOW         44.26               LOW              
RFXAP       3.16        4.23             LOW         3.61                LOW              
RFX5        19.91       21.95            LOW         17.83               PASS             
CIITA       3.04        6.84             LOW         2.90                PASS             


                                       MHCI loading                                       
Gene        Observed    Threshold_GTEX   Result      Threshold_TCGA_N    Result           

HLA_A       2           NA               NA          2                   NA               
HLA_B       2           NA               NA          2                   NA               
HLA_C       2           NA               NA          2                   NA               
CANX        339.8       114.56           PASS        268.80              PASS             
B2M         6255.69     3398.70          PASS        6382.32             LOW              
PDIA3       958.64      200.82           PASS        507.70              PASS             
CALR        1177.69     246.76           PASS        662.69              PASS             


                                 MHCII epitope generation                                 
Gene        Observed    Threshold_GTEX   Result      Threshold_TCGA_N    Result           

LGMN        80.04       49.16            PASS        78.78               PASS             
CTSB        305.35      318.80           LOW         469.69              LOW              
IFI30       58.09       36.89            PASS        42.76               PASS             


                                      MHCII loading                                       
Gene        Observed    Threshold_GTEX   Result      Threshold_TCGA_N    Result           

HLA_DQA     2           NA               NA          2                   NA               
HLA_DQB     2           NA               NA          2                   NA               
HLA_DRB     2           NA               NA          2                   NA               
CD74        1200.89     600.23           PASS        1059.77             PASS             
LGMN        80.04       49.16            PASS        78.78               PASS             
CTSL        72.61       60.92            PASS        84.90               LOW              
CTSS        20.37       10.51            PASS        34.41               LOW              
CTSB        305.35      318.80           LOW         469.69              LOW              
HLA-DMA     56.29       43.56            PASS        44.63               PASS             
HLA-DRA     354.44      143.40           PASS        401.02              LOW              
HLA-DMB     27.96       19.99            PASS        31.70               LOW              


                                 MHCI epitope generation                                  
Gene        Observed    Threshold_GTEX   Result      Threshold_TCGA_N    Result           

HSPA5       236.78      97.95            PASS        236.89              LOW              
HSP90AA1    309.8       224.16           PASS        453.20              LOW              
PSME1       270.16      168.24           PASS        256.20              PASS             
HSP90AB1    649.13      391.66           PASS        659.82              LOW              
PSME2       142.11      156.86           LOW         159.29              LOW              
HSPA8       580.61      328.32           PASS        652.74              LOW              
IFNG        0.03        0.06             LOW         0.16                LOW              
HSPA2       3.2         11.77            LOW         7.40                LOW              
PSME3       46.16       32.09            PASS        46.22               LOW              
HSPA4       39.13       32.84            PASS        45.49               LOW              
HSPA6       0.77        3.50             LOW         33.32               LOW              
HSPA1B      306.73      273.95           PASS        609.11              LOW              
HSPA1A      453.96      366.46           PASS        755.17              LOW              
HSPA1L      1.4         1.17             PASS        2.14                LOW              
TNF         0.12        0.20             LOW         0.37                LOW              
```
