## Supplemental Data 1 for "ProTECT – Prediction of T-cell Epitopes for Cancer Therapy": mhc_pathway_report.txt

```
                                      TAP Transport                                       
Gene        Observed    Threshold_GTEX   Result      Threshold_TCGA_N    Result           

TAP1        41.27       37.33            PASS        30.92               PASS             
TAPBP       103.65      71.58            PASS        65.68               PASS             
TAP2        0.0         0.45             LOW         2.13                LOW              


                                      MHC production                                      
Gene        Observed    Threshold_GTEX   Result      Threshold_TCGA_N    Result           

NFYA        4.34        9.09             LOW         10.86               LOW              
CD74        1851.45     600.23           PASS        1059.77             PASS             
RFXANK      124.89      82.48            PASS        74.78               PASS             
NFYC        24.66       38.93            LOW         38.93               LOW              
CREB1       3.49        8.40             LOW         13.27               LOW              
NFYB        16.8        43.57            LOW         44.26               LOW              
RFXAP       3.22        4.23             LOW         3.61                LOW              
RFX5        8.94        21.95            LOW         17.83               LOW              
CIITA       1.98        6.84             LOW         2.90                LOW              


                                       MHCI loading                                       
Gene        Observed    Threshold_GTEX   Result      Threshold_TCGA_N    Result           

HLA_A       2           NA               NA          2                   NA               
HLA_B       2           NA               NA          2                   NA               
HLA_C       2           NA               NA          2                   NA               
CANX        130.7       114.56           PASS        268.80              LOW              
B2M         9930.77     3398.70          PASS        6382.32             PASS             
PDIA3       570.73      200.82           PASS        507.70              PASS             
CALR        703.59      246.76           PASS        662.69              PASS             


                                 MHCII epitope generation                                 
Gene        Observed    Threshold_GTEX   Result      Threshold_TCGA_N    Result           

LGMN        98.75       49.16            PASS        78.78               PASS             
CTSB        191.55      318.80           LOW         469.69              LOW              
IFI30       85.06       36.89            PASS        42.76               PASS             


                                      MHCII loading                                       
Gene        Observed    Threshold_GTEX   Result      Threshold_TCGA_N    Result           

HLA_DQA     2           NA               NA          2                   NA               
HLA_DQB     2           NA               NA          2                   NA               
HLA_DRB     2           NA               NA          2                   NA               
CD74        1851.45     600.23           PASS        1059.77             PASS             
LGMN        98.75       49.16            PASS        78.78               PASS             
CTSL        45.38       60.92            LOW         84.90               LOW              
CTSS        15.47       10.51            PASS        34.41               LOW              
CTSB        191.55      318.80           LOW         469.69              LOW              
HLA-DMA     79.65       43.56            PASS        44.63               PASS             
HLA-DRA     460.47      143.40           PASS        401.02              PASS             
HLA-DMB     39.1        19.99            PASS        31.70               PASS             


                                 MHCI epitope generation                                  
Gene        Observed    Threshold_GTEX   Result      Threshold_TCGA_N    Result           

HSPA5       103.22      97.95            PASS        236.89              LOW              
HSP90AA1    239.59      224.16           PASS        453.20              LOW              
PSME1       292.98      168.24           PASS        256.20              PASS             
HSP90AB1    364.06      391.66           LOW         659.82              LOW              
PSME2       173.28      156.86           PASS        159.29              PASS             
HSPA8       357.69      328.32           PASS        652.74              LOW              
IFNG        0.16        0.06             PASS        0.16                LOW              
HSPA2       8.5         11.77            LOW         7.40                PASS             
PSME3       21.02       32.09            LOW         46.22               LOW              
HSPA4       35.44       32.84            PASS        45.49               LOW              
HSPA6       0.69        3.50             LOW         33.32               LOW              
HSPA1B      107.43      273.95           LOW         609.11              LOW              
HSPA1A      260.63      366.46           LOW         755.17              LOW              
HSPA1L      1.13        1.17             LOW         2.14                LOW              
TNF         0.07        0.20             LOW         0.37                LOW              
```
