## Supplemental Data 1 for "ProTECT – Prediction of T-cell Epitopes for Cancer Therapy": mhc_pathway_report.txt

```
                                      TAP Transport                                       
Gene        Observed    Threshold_GTEX   Result      Threshold_TCGA_N    Result           

TAP1        9.48        37.33            LOW         30.92               LOW              
TAPBP       42.91       71.58            LOW         65.68               LOW              
TAP2        0.03        0.45             LOW         2.13                LOW              


                                      MHC production                                      
Gene        Observed    Threshold_GTEX   Result      Threshold_TCGA_N    Result           

NFYA        7.98        9.09             LOW         10.86               LOW              
CD74        97.5        600.23           LOW         1059.77             LOW              
RFXANK      109.78      82.48            PASS        74.78               PASS             
NFYC        26.78       38.93            LOW         38.93               LOW              
CREB1       3.53        8.40             LOW         13.27               LOW              
NFYB        14.83       43.57            LOW         44.26               LOW              
RFXAP       1.48        4.23             LOW         3.61                LOW              
RFX5        12.63       21.95            LOW         17.83               LOW              
CIITA       0.16        6.84             LOW         2.90                LOW              


                                       MHCI loading                                       
Gene        Observed    Threshold_GTEX   Result      Threshold_TCGA_N    Result           

HLA_A       2           NA               NA          2                   NA               
HLA_B       2           NA               NA          2                   NA               
HLA_C       2           NA               NA          2                   NA               
CANX        217.31      114.56           PASS        268.80              LOW              
B2M         650.31      3398.70          LOW         6382.32             LOW              
PDIA3       1064.16     200.82           PASS        507.70              PASS             
CALR        1114.0      246.76           PASS        662.69              PASS             


                                 MHCII epitope generation                                 
Gene        Observed    Threshold_GTEX   Result      Threshold_TCGA_N    Result           

LGMN        104.24      49.16            PASS        78.78               PASS             
CTSB        89.99       318.80           LOW         469.69              LOW              
IFI30       34.42       36.89            LOW         42.76               LOW              


                                      MHCII loading                                       
Gene        Observed    Threshold_GTEX   Result      Threshold_TCGA_N    Result           

HLA_DQA     2           NA               NA          2                   NA               
HLA_DQB     2           NA               NA          2                   NA               
HLA_DRB     2           NA               NA          2                   NA               
CD74        97.5        600.23           LOW         1059.77             LOW              
LGMN        104.24      49.16            PASS        78.78               PASS             
CTSL        42.21       60.92            LOW         84.90               LOW              
CTSS        1.71        10.51            LOW         34.41               LOW              
CTSB        89.99       318.80           LOW         469.69              LOW              
HLA-DMA     5.43        43.56            LOW         44.63               LOW              
HLA-DRA     20.11       143.40           LOW         401.02              LOW              
HLA-DMB     3.59        19.99            LOW         31.70               LOW              


                                 MHCI epitope generation                                  
Gene        Observed    Threshold_GTEX   Result      Threshold_TCGA_N    Result           

HSPA5       267.99      97.95            PASS        236.89              PASS             
HSP90AA1    355.42      224.16           PASS        453.20              LOW              
PSME1       186.21      168.24           PASS        256.20              LOW              
HSP90AB1    803.86      391.66           PASS        659.82              PASS             
PSME2       142.73      156.86           LOW         159.29              LOW              
HSPA8       888.34      328.32           PASS        652.74              PASS             
IFNG        0.0         0.06             LOW         0.16                LOW              
HSPA2       0.55        11.77            LOW         7.40                LOW              
PSME3       46.38       32.09            PASS        46.22               PASS             
HSPA4       51.74       32.84            PASS        45.49               PASS             
HSPA6       5.48        3.50             PASS        33.32               LOW              
HSPA1B      864.51      273.95           PASS        609.11              PASS             
HSPA1A      1466.07     366.46           PASS        755.17              PASS             
HSPA1L      1.54        1.17             PASS        2.14                LOW              
TNF         0.02        0.20             LOW         0.37                LOW              
```
