## Supplemental Data 1 for "ProTECT – Prediction of T-cell Epitopes for Cancer Therapy": mhc_pathway_report.txt

```
                                      TAP Transport                                       
Gene        Observed    Threshold_GTEX   Result      Threshold_TCGA_N    Result           

TAP1        87.22       37.33            PASS        30.92               PASS             
TAPBP       99.37       71.58            PASS        65.68               PASS             
TAP2        2.13        0.45             PASS        2.13                LOW              


                                      MHC production                                      
Gene        Observed    Threshold_GTEX   Result      Threshold_TCGA_N    Result           

NFYA        20.33       9.09             PASS        10.86               PASS             
CD74        467.42      600.23           LOW         1059.77             LOW              
RFXANK      69.24       82.48            LOW         74.78               LOW              
NFYC        31.03       38.93            LOW         38.93               LOW              
CREB1       15.05       8.40             PASS        13.27               PASS             
NFYB        21.56       43.57            LOW         44.26               LOW              
RFXAP       1.7         4.23             LOW         3.61                LOW              
RFX5        26.08       21.95            PASS        17.83               PASS             
CIITA       1.23        6.84             LOW         2.90                LOW              


                                       MHCI loading                                       
Gene        Observed    Threshold_GTEX   Result      Threshold_TCGA_N    Result           

HLA_A       2           NA               NA          2                   NA               
HLA_B       2           NA               NA          2                   NA               
HLA_C       2           NA               NA          2                   NA               
CANX        603.07      114.56           PASS        268.80              PASS             
B2M         4528.94     3398.70          PASS        6382.32             LOW              
PDIA3       1295.05     200.82           PASS        507.70              PASS             
CALR        1846.31     246.76           PASS        662.69              PASS             


                                 MHCII epitope generation                                 
Gene        Observed    Threshold_GTEX   Result      Threshold_TCGA_N    Result           

LGMN        63.15       49.16            PASS        78.78               LOW              
CTSB        148.77      318.80           LOW         469.69              LOW              
IFI30       79.87       36.89            PASS        42.76               PASS             


                                      MHCII loading                                       
Gene        Observed    Threshold_GTEX   Result      Threshold_TCGA_N    Result           

HLA_DQA     2           NA               NA          2                   NA               
HLA_DQB     2           NA               NA          2                   NA               
HLA_DRB     2           NA               NA          2                   NA               
CD74        467.42      600.23           LOW         1059.77             LOW              
LGMN        63.15       49.16            PASS        78.78               LOW              
CTSL        121.59      60.92            PASS        84.90               PASS             
CTSS        16.92       10.51            PASS        34.41               LOW              
CTSB        148.77      318.80           LOW         469.69              LOW              
HLA-DMA     21.33       43.56            LOW         44.63               LOW              
HLA-DRA     410.6       143.40           PASS        401.02              PASS             
HLA-DMB     24.14       19.99            PASS        31.70               LOW              


                                 MHCI epitope generation                                  
Gene        Observed    Threshold_GTEX   Result      Threshold_TCGA_N    Result           

HSPA5       433.48      97.95            PASS        236.89              PASS             
HSP90AA1    696.36      224.16           PASS        453.20              PASS             
PSME1       427.98      168.24           PASS        256.20              PASS             
HSP90AB1    1226.62     391.66           PASS        659.82              PASS             
PSME2       297.36      156.86           PASS        159.29              PASS             
HSPA8       1325.51     328.32           PASS        652.74              PASS             
IFNG        0.0         0.06             LOW         0.16                LOW              
HSPA2       2.68        11.77            LOW         7.40                LOW              
PSME3       66.41       32.09            PASS        46.22               PASS             
HSPA4       81.47       32.84            PASS        45.49               PASS             
HSPA6       0.63        3.50             LOW         33.32               LOW              
HSPA1B      278.1       273.95           PASS        609.11              LOW              
HSPA1A      326.09      366.46           LOW         755.17              LOW              
HSPA1L      1.2         1.17             PASS        2.14                LOW              
TNF         0.12        0.20             LOW         0.37                LOW              
```
