## Supplemental Data 1 for "ProTECT – Prediction of T-cell Epitopes for Cancer Therapy": mhc_pathway_report.txt

```
                                      TAP Transport                                       
Gene        Observed    Threshold_GTEX   Result      Threshold_TCGA_N    Result           

TAP1        17.3        37.33            LOW         30.92               LOW              
TAPBP       54.57       71.58            LOW         65.68               LOW              
TAP2        0.0         0.45             LOW         2.13                LOW              


                                      MHC production                                      
Gene        Observed    Threshold_GTEX   Result      Threshold_TCGA_N    Result           

NFYA        2.87        9.09             LOW         10.86               LOW              
CD74        379.4       600.23           LOW         1059.77             LOW              
RFXANK      309.79      82.48            PASS        74.78               PASS             
NFYC        13.11       38.93            LOW         38.93               LOW              
CREB1       2.59        8.40             LOW         13.27               LOW              
NFYB        7.25        43.57            LOW         44.26               LOW              
RFXAP       1.17        4.23             LOW         3.61                LOW              
RFX5        4.82        21.95            LOW         17.83               LOW              
CIITA       1.99        6.84             LOW         2.90                LOW              


                                       MHCI loading                                       
Gene        Observed    Threshold_GTEX   Result      Threshold_TCGA_N    Result           

HLA_A       2           NA               NA          2                   NA               
HLA_B       2           NA               NA          2                   NA               
HLA_C       2           NA               NA          2                   NA               
CANX        66.25       114.56           LOW         268.80              LOW              
B2M         1435.66     3398.70          LOW         6382.32             LOW              
PDIA3       896.51      200.82           PASS        507.70              PASS             
CALR        1222.55     246.76           PASS        662.69              PASS             


                                 MHCII epitope generation                                 
Gene        Observed    Threshold_GTEX   Result      Threshold_TCGA_N    Result           

LGMN        76.17       49.16            PASS        78.78               LOW              
CTSB        96.24       318.80           LOW         469.69              LOW              
IFI30       61.65       36.89            PASS        42.76               PASS             


                                      MHCII loading                                       
Gene        Observed    Threshold_GTEX   Result      Threshold_TCGA_N    Result           

HLA_DQA     2           NA               NA          2                   NA               
HLA_DQB     2           NA               NA          2                   NA               
HLA_DRB     2           NA               NA          2                   NA               
CD74        379.4       600.23           LOW         1059.77             LOW              
LGMN        76.17       49.16            PASS        78.78               LOW              
CTSL        55.91       60.92            LOW         84.90               LOW              
CTSS        1.95        10.51            LOW         34.41               LOW              
CTSB        96.24       318.80           LOW         469.69              LOW              
HLA-DMA     46.78       43.56            PASS        44.63               PASS             
HLA-DRA     62.76       143.40           LOW         401.02              LOW              
HLA-DMB     9.01        19.99            LOW         31.70               LOW              


                                 MHCI epitope generation                                  
Gene        Observed    Threshold_GTEX   Result      Threshold_TCGA_N    Result           

HSPA5       132.65      97.95            PASS        236.89              LOW              
HSP90AA1    190.67      224.16           LOW         453.20              LOW              
PSME1       192.41      168.24           PASS        256.20              LOW              
HSP90AB1    311.81      391.66           LOW         659.82              LOW              
PSME2       182.26      156.86           PASS        159.29              PASS             
HSPA8       206.31      328.32           LOW         652.74              LOW              
IFNG        0.0         0.06             LOW         0.16                LOW              
HSPA2       1.73        11.77            LOW         7.40                LOW              
PSME3       11.19       32.09            LOW         46.22               LOW              
HSPA4       53.08       32.84            PASS        45.49               PASS             
HSPA6       1.0         3.50             LOW         33.32               LOW              
HSPA1B      155.31      273.95           LOW         609.11              LOW              
HSPA1A      192.61      366.46           LOW         755.17              LOW              
HSPA1L      0.44        1.17             LOW         2.14                LOW              
TNF         0.19        0.20             LOW         0.37                LOW              
```
