## Supplemental Data 1 for "ProTECT – Prediction of T-cell Epitopes for Cancer Therapy": mhc_pathway_report.txt

```
                                      TAP Transport                                       
Gene        Observed    Threshold_GTEX   Result      Threshold_TCGA_N    Result           

TAP1        37.67       37.33            PASS        30.92               PASS             
TAPBP       85.15       71.58            PASS        65.68               PASS             
TAP2        0.0         0.45             LOW         2.13                LOW              


                                      MHC production                                      
Gene        Observed    Threshold_GTEX   Result      Threshold_TCGA_N    Result           

NFYA        3.38        9.09             LOW         10.86               LOW              
CD74        937.45      600.23           PASS        1059.77             LOW              
RFXANK      423.08      82.48            PASS        74.78               PASS             
NFYC        15.45       38.93            LOW         38.93               LOW              
CREB1       2.36        8.40             LOW         13.27               LOW              
NFYB        3.58        43.57            LOW         44.26               LOW              
RFXAP       0.6         4.23             LOW         3.61                LOW              
RFX5        3.84        21.95            LOW         17.83               LOW              
CIITA       2.66        6.84             LOW         2.90                LOW              


                                       MHCI loading                                       
Gene        Observed    Threshold_GTEX   Result      Threshold_TCGA_N    Result           

HLA_A       2           NA               NA          2                   NA               
HLA_B       2           NA               NA          2                   NA               
HLA_C       2           NA               NA          2                   NA               
CANX        54.14       114.56           LOW         268.80              LOW              
B2M         2180.92     3398.70          LOW         6382.32             LOW              
PDIA3       946.42      200.82           PASS        507.70              PASS             
CALR        1736.37     246.76           PASS        662.69              PASS             


                                 MHCII epitope generation                                 
Gene        Observed    Threshold_GTEX   Result      Threshold_TCGA_N    Result           

LGMN        81.39       49.16            PASS        78.78               PASS             
CTSB        155.29      318.80           LOW         469.69              LOW              
IFI30       69.04       36.89            PASS        42.76               PASS             


                                      MHCII loading                                       
Gene        Observed    Threshold_GTEX   Result      Threshold_TCGA_N    Result           

HLA_DQA     2           NA               NA          2                   NA               
HLA_DQB     2           NA               NA          2                   NA               
HLA_DRB     2           NA               NA          2                   NA               
CD74        937.45      600.23           PASS        1059.77             LOW              
LGMN        81.39       49.16            PASS        78.78               PASS             
CTSL        41.75       60.92            LOW         84.90               LOW              
CTSS        2.11        10.51            LOW         34.41               LOW              
CTSB        155.29      318.80           LOW         469.69              LOW              
HLA-DMA     91.33       43.56            PASS        44.63               PASS             
HLA-DRA     142.59      143.40           LOW         401.02              LOW              
HLA-DMB     30.92       19.99            PASS        31.70               LOW              


                                 MHCI epitope generation                                  
Gene        Observed    Threshold_GTEX   Result      Threshold_TCGA_N    Result           

HSPA5       89.69       97.95            LOW         236.89              LOW              
HSP90AA1    149.3       224.16           LOW         453.20              LOW              
PSME1       318.26      168.24           PASS        256.20              PASS             
HSP90AB1    273.1       391.66           LOW         659.82              LOW              
PSME2       358.17      156.86           PASS        159.29              PASS             
HSPA8       170.45      328.32           LOW         652.74              LOW              
IFNG        0.18        0.06             PASS        0.16                PASS             
HSPA2       1.34        11.77            LOW         7.40                LOW              
PSME3       12.1        32.09            LOW         46.22               LOW              
HSPA4       68.62       32.84            PASS        45.49               PASS             
HSPA6       0.62        3.50             LOW         33.32               LOW              
HSPA1B      129.44      273.95           LOW         609.11              LOW              
HSPA1A      281.93      366.46           LOW         755.17              LOW              
HSPA1L      0.61        1.17             LOW         2.14                LOW              
TNF         0.17        0.20             LOW         0.37                LOW              
```
