## Supplemental Data 1 for "ProTECT – Prediction of T-cell Epitopes for Cancer Therapy": mhc_pathway_report.txt

```
                                      TAP Transport                                       
Gene        Observed    Threshold_GTEX   Result      Threshold_TCGA_N    Result           

TAP1        7.44        37.33            LOW         30.92               LOW              
TAPBP       52.1        71.58            LOW         65.68               LOW              
TAP2        0.0         0.45             LOW         2.13                LOW              


                                      MHC production                                      
Gene        Observed    Threshold_GTEX   Result      Threshold_TCGA_N    Result           

NFYA        4.06        9.09             LOW         10.86               LOW              
CD74        107.61      600.23           LOW         1059.77             LOW              
RFXANK      308.06      82.48            PASS        74.78               PASS             
NFYC        16.37       38.93            LOW         38.93               LOW              
CREB1       1.84        8.40             LOW         13.27               LOW              
NFYB        5.65        43.57            LOW         44.26               LOW              
RFXAP       1.05        4.23             LOW         3.61                LOW              
RFX5        4.55        21.95            LOW         17.83               LOW              
CIITA       0.62        6.84             LOW         2.90                LOW              


                                       MHCI loading                                       
Gene        Observed    Threshold_GTEX   Result      Threshold_TCGA_N    Result           

HLA_A       2           NA               NA          2                   NA               
HLA_B       2           NA               NA          2                   NA               
HLA_C       2           NA               NA          2                   NA               
CANX        62.8        114.56           LOW         268.80              LOW              
B2M         502.63      3398.70          LOW         6382.32             LOW              
PDIA3       610.65      200.82           PASS        507.70              PASS             
CALR        1001.76     246.76           PASS        662.69              PASS             


                                 MHCII epitope generation                                 
Gene        Observed    Threshold_GTEX   Result      Threshold_TCGA_N    Result           

LGMN        29.24       49.16            LOW         78.78               LOW              
CTSB        40.76       318.80           LOW         469.69              LOW              
IFI30       15.69       36.89            LOW         42.76               LOW              


                                      MHCII loading                                       
Gene        Observed    Threshold_GTEX   Result      Threshold_TCGA_N    Result           

HLA_DQA     2           NA               NA          2                   NA               
HLA_DQB     2           NA               NA          2                   NA               
HLA_DRB     2           NA               NA          2                   NA               
CD74        107.61      600.23           LOW         1059.77             LOW              
LGMN        29.24       49.16            LOW         78.78               LOW              
CTSL        44.71       60.92            LOW         84.90               LOW              
CTSS        0.84        10.51            LOW         34.41               LOW              
CTSB        40.76       318.80           LOW         469.69              LOW              
HLA-DMA     19.9        43.56            LOW         44.63               LOW              
HLA-DRA     20.02       143.40           LOW         401.02              LOW              
HLA-DMB     32.9        19.99            PASS        31.70               PASS             


                                 MHCI epitope generation                                  
Gene        Observed    Threshold_GTEX   Result      Threshold_TCGA_N    Result           

HSPA5       72.07       97.95            LOW         236.89              LOW              
HSP90AA1    72.5        224.16           LOW         453.20              LOW              
PSME1       207.02      168.24           PASS        256.20              LOW              
HSP90AB1    392.06      391.66           PASS        659.82              LOW              
PSME2       150.59      156.86           LOW         159.29              LOW              
HSPA8       167.88      328.32           LOW         652.74              LOW              
IFNG        0.0         0.06             LOW         0.16                LOW              
HSPA2       0.74        11.77            LOW         7.40                LOW              
PSME3       12.01       32.09            LOW         46.22               LOW              
HSPA4       47.75       32.84            PASS        45.49               PASS             
HSPA6       0.4         3.50             LOW         33.32               LOW              
HSPA1B      96.2        273.95           LOW         609.11              LOW              
HSPA1A      100.01      366.46           LOW         755.17              LOW              
HSPA1L      0.81        1.17             LOW         2.14                LOW              
TNF         0.03        0.20             LOW         0.37                LOW              
```
