## Supplemental Data 1 for "ProTECT – Prediction of T-cell Epitopes for Cancer Therapy": mhc_pathway_report.txt

```
                                      TAP Transport                                       
Gene        Observed    Threshold_GTEX   Result      Threshold_TCGA_N    Result           

TAP1        16.38       37.33            LOW         30.92               LOW              
TAPBP       77.33       71.58            PASS        65.68               PASS             
TAP2        0.0         0.45             LOW         2.13                LOW              


                                      MHC production                                      
Gene        Observed    Threshold_GTEX   Result      Threshold_TCGA_N    Result           

NFYA        2.66        9.09             LOW         10.86               LOW              
CD74        559.33      600.23           LOW         1059.77             LOW              
RFXANK      321.33      82.48            PASS        74.78               PASS             
NFYC        16.98       38.93            LOW         38.93               LOW              
CREB1       1.71        8.40             LOW         13.27               LOW              
NFYB        4.8         43.57            LOW         44.26               LOW              
RFXAP       0.48        4.23             LOW         3.61                LOW              
RFX5        3.59        21.95            LOW         17.83               LOW              
CIITA       2.44        6.84             LOW         2.90                LOW              


                                       MHCI loading                                       
Gene        Observed    Threshold_GTEX   Result      Threshold_TCGA_N    Result           

HLA_A       2           NA               NA          2                   NA               
HLA_B       2           NA               NA          2                   NA               
HLA_C       2           NA               NA          2                   NA               
CANX        65.94       114.56           LOW         268.80              LOW              
B2M         1981.62     3398.70          LOW         6382.32             LOW              
PDIA3       775.52      200.82           PASS        507.70              PASS             
CALR        1496.53     246.76           PASS        662.69              PASS             


                                 MHCII epitope generation                                 
Gene        Observed    Threshold_GTEX   Result      Threshold_TCGA_N    Result           

LGMN        124.01      49.16            PASS        78.78               PASS             
CTSB        132.56      318.80           LOW         469.69              LOW              
IFI30       44.63       36.89            PASS        42.76               PASS             


                                      MHCII loading                                       
Gene        Observed    Threshold_GTEX   Result      Threshold_TCGA_N    Result           

HLA_DQA     2           NA               NA          2                   NA               
HLA_DQB     2           NA               NA          2                   NA               
HLA_DRB     2           NA               NA          2                   NA               
CD74        559.33      600.23           LOW         1059.77             LOW              
LGMN        124.01      49.16            PASS        78.78               PASS             
CTSL        49.86       60.92            LOW         84.90               LOW              
CTSS        2.71        10.51            LOW         34.41               LOW              
CTSB        132.56      318.80           LOW         469.69              LOW              
HLA-DMA     45.85       43.56            PASS        44.63               PASS             
HLA-DRA     116.49      143.40           LOW         401.02              LOW              
HLA-DMB     15.75       19.99            LOW         31.70               LOW              


                                 MHCI epitope generation                                  
Gene        Observed    Threshold_GTEX   Result      Threshold_TCGA_N    Result           

HSPA5       147.84      97.95            PASS        236.89              LOW              
HSP90AA1    175.32      224.16           LOW         453.20              LOW              
PSME1       219.08      168.24           PASS        256.20              LOW              
HSP90AB1    356.87      391.66           LOW         659.82              LOW              
PSME2       204.64      156.86           PASS        159.29              PASS             
HSPA8       413.81      328.32           PASS        652.74              LOW              
IFNG        0.0         0.06             LOW         0.16                LOW              
HSPA2       0.78        11.77            LOW         7.40                LOW              
PSME3       11.5        32.09            LOW         46.22               LOW              
HSPA4       41.41       32.84            PASS        45.49               LOW              
HSPA6       1.28        3.50             LOW         33.32               LOW              
HSPA1B      151.62      273.95           LOW         609.11              LOW              
HSPA1A      289.18      366.46           LOW         755.17              LOW              
HSPA1L      0.61        1.17             LOW         2.14                LOW              
TNF         0.4         0.20             PASS        0.37                PASS             
```
