## Supplemental Data 1 for "ProTECT – Prediction of T-cell Epitopes for Cancer Therapy": mhc_pathway_report.txt

```
                                      TAP Transport                                       
Gene        Observed    Threshold_GTEX   Result      Threshold_TCGA_N    Result           

TAP1        29.13       37.33            LOW         30.92               LOW              
TAPBP       71.62       71.58            PASS        65.68               PASS             
TAP2        0.25        0.45             LOW         2.13                LOW              


                                      MHC production                                      
Gene        Observed    Threshold_GTEX   Result      Threshold_TCGA_N    Result           

NFYA        6.83        9.09             LOW         10.86               LOW              
CD74        463.55      600.23           LOW         1059.77             LOW              
RFXANK      108.7       82.48            PASS        74.78               PASS             
NFYC        32.33       38.93            LOW         38.93               LOW              
CREB1       5.33        8.40             LOW         13.27               LOW              
NFYB        13.07       43.57            LOW         44.26               LOW              
RFXAP       3.85        4.23             LOW         3.61                PASS             
RFX5        12.34       21.95            LOW         17.83               LOW              
CIITA       1.2         6.84             LOW         2.90                LOW              


                                       MHCI loading                                       
Gene        Observed    Threshold_GTEX   Result      Threshold_TCGA_N    Result           

HLA_A       2           NA               NA          2                   NA               
HLA_B       2           NA               NA          2                   NA               
HLA_C       2           NA               NA          2                   NA               
CANX        209.22      114.56           PASS        268.80              LOW              
B2M         3174.06     3398.70          LOW         6382.32             LOW              
PDIA3       821.47      200.82           PASS        507.70              PASS             
CALR        872.79      246.76           PASS        662.69              PASS             


                                 MHCII epitope generation                                 
Gene        Observed    Threshold_GTEX   Result      Threshold_TCGA_N    Result           

LGMN        96.18       49.16            PASS        78.78               PASS             
CTSB        227.81      318.80           LOW         469.69              LOW              
IFI30       29.92       36.89            LOW         42.76               LOW              


                                      MHCII loading                                       
Gene        Observed    Threshold_GTEX   Result      Threshold_TCGA_N    Result           

HLA_DQA     2           NA               NA          2                   NA               
HLA_DQB     2           NA               NA          2                   NA               
HLA_DRB     2           NA               NA          2                   NA               
CD74        463.55      600.23           LOW         1059.77             LOW              
LGMN        96.18       49.16            PASS        78.78               PASS             
CTSL        59.86       60.92            LOW         84.90               LOW              
CTSS        5.36        10.51            LOW         34.41               LOW              
CTSB        227.81      318.80           LOW         469.69              LOW              
HLA-DMA     25.53       43.56            LOW         44.63               LOW              
HLA-DRA     123.53      143.40           LOW         401.02              LOW              
HLA-DMB     239.65      19.99            PASS        31.70               PASS             


                                 MHCI epitope generation                                  
Gene        Observed    Threshold_GTEX   Result      Threshold_TCGA_N    Result           

HSPA5       214.24      97.95            PASS        236.89              LOW              
HSP90AA1    235.23      224.16           PASS        453.20              LOW              
PSME1       219.23      168.24           PASS        256.20              LOW              
HSP90AB1    488.05      391.66           PASS        659.82              LOW              
PSME2       139.73      156.86           LOW         159.29              LOW              
HSPA8       472.61      328.32           PASS        652.74              LOW              
IFNG        0.23        0.06             PASS        0.16                PASS             
HSPA2       1.91        11.77            LOW         7.40                LOW              
PSME3       25.86       32.09            LOW         46.22               LOW              
HSPA4       33.12       32.84            PASS        45.49               LOW              
HSPA6       0.57        3.50             LOW         33.32               LOW              
HSPA1B      141.69      273.95           LOW         609.11              LOW              
HSPA1A      215.96      366.46           LOW         755.17              LOW              
HSPA1L      1.13        1.17             LOW         2.14                LOW              
TNF         0.47        0.20             PASS        0.37                PASS             
```
