## Supplemental Data 1 for "ProTECT – Prediction of T-cell Epitopes for Cancer Therapy": mhc_pathway_report.txt

```
                                      TAP Transport                                       
Gene        Observed    Threshold_GTEX   Result      Threshold_TCGA_N    Result           

TAP1        74.52       37.33            PASS        30.92               PASS             
TAPBP       143.86      71.58            PASS        65.68               PASS             
TAP2        2.52        0.45             PASS        2.13                PASS             


                                      MHC production                                      
Gene        Observed    Threshold_GTEX   Result      Threshold_TCGA_N    Result           

NFYA        16.22       9.09             PASS        10.86               PASS             
CD74        1153.06     600.23           PASS        1059.77             PASS             
RFXANK      73.77       82.48            LOW         74.78               LOW              
NFYC        37.73       38.93            LOW         38.93               LOW              
CREB1       12.25       8.40             PASS        13.27               LOW              
NFYB        27.74       43.57            LOW         44.26               LOW              
RFXAP       5.07        4.23             PASS        3.61                PASS             
RFX5        30.59       21.95            PASS        17.83               PASS             
CIITA       6.89        6.84             PASS        2.90                PASS             


                                       MHCI loading                                       
Gene        Observed    Threshold_GTEX   Result      Threshold_TCGA_N    Result           

HLA_A       2           NA               NA          2                   NA               
HLA_B       2           NA               NA          2                   NA               
HLA_C       2           NA               NA          2                   NA               
CANX        447.33      114.56           PASS        268.80              PASS             
B2M         6106.23     3398.70          PASS        6382.32             LOW              
PDIA3       1075.55     200.82           PASS        507.70              PASS             
CALR        1179.28     246.76           PASS        662.69              PASS             


                                 MHCII epitope generation                                 
Gene        Observed    Threshold_GTEX   Result      Threshold_TCGA_N    Result           

LGMN        136.05      49.16            PASS        78.78               PASS             
CTSB        280.2       318.80           LOW         469.69              LOW              
IFI30       66.49       36.89            PASS        42.76               PASS             


                                      MHCII loading                                       
Gene        Observed    Threshold_GTEX   Result      Threshold_TCGA_N    Result           

HLA_DQA     2           NA               NA          2                   NA               
HLA_DQB     2           NA               NA          2                   NA               
HLA_DRB     2           NA               NA          2                   NA               
CD74        1153.06     600.23           PASS        1059.77             PASS             
LGMN        136.05      49.16            PASS        78.78               PASS             
CTSL        81.51       60.92            PASS        84.90               LOW              
CTSS        26.67       10.51            PASS        34.41               LOW              
CTSB        280.2       318.80           LOW         469.69              LOW              
HLA-DMA     46.51       43.56            PASS        44.63               PASS             
HLA-DRA     374.21      143.40           PASS        401.02              LOW              
HLA-DMB     29.59       19.99            PASS        31.70               LOW              


                                 MHCI epitope generation                                  
Gene        Observed    Threshold_GTEX   Result      Threshold_TCGA_N    Result           

HSPA5       433.31      97.95            PASS        236.89              PASS             
HSP90AA1    498.97      224.16           PASS        453.20              PASS             
PSME1       311.4       168.24           PASS        256.20              PASS             
HSP90AB1    592.16      391.66           PASS        659.82              LOW              
PSME2       192.19      156.86           PASS        159.29              PASS             
HSPA8       796.31      328.32           PASS        652.74              PASS             
IFNG        0.53        0.06             PASS        0.16                PASS             
HSPA2       4.13        11.77            LOW         7.40                LOW              
PSME3       58.62       32.09            PASS        46.22               PASS             
HSPA4       41.05       32.84            PASS        45.49               LOW              
HSPA6       1.96        3.50             LOW         33.32               LOW              
HSPA1B      356.74      273.95           PASS        609.11              LOW              
HSPA1A      336.61      366.46           LOW         755.17              LOW              
HSPA1L      1.69        1.17             PASS        2.14                LOW              
TNF         0.62        0.20             PASS        0.37                PASS             
```
