## Supplemental Data 1 for "ProTECT – Prediction of T-cell Epitopes for Cancer Therapy": mhc_pathway_report.txt

```
                                      TAP Transport                                       
Gene        Observed    Threshold_GTEX   Result      Threshold_TCGA_N    Result           

TAP1        29.14       37.33            LOW         30.92               LOW              
TAPBP       84.02       71.58            PASS        65.68               PASS             
TAP2        0.16        0.45             LOW         2.13                LOW              


                                      MHC production                                      
Gene        Observed    Threshold_GTEX   Result      Threshold_TCGA_N    Result           

NFYA        7.01        9.09             LOW         10.86               LOW              
CD74        1355.32     600.23           PASS        1059.77             PASS             
RFXANK      65.3        82.48            LOW         74.78               LOW              
NFYC        38.33       38.93            LOW         38.93               LOW              
CREB1       7.75        8.40             LOW         13.27               LOW              
NFYB        38.03       43.57            LOW         44.26               LOW              
RFXAP       3.35        4.23             LOW         3.61                LOW              
RFX5        21.0        21.95            LOW         17.83               PASS             
CIITA       3.83        6.84             LOW         2.90                PASS             


                                       MHCI loading                                       
Gene        Observed    Threshold_GTEX   Result      Threshold_TCGA_N    Result           

HLA_A       2           NA               NA          2                   NA               
HLA_B       2           NA               NA          2                   NA               
HLA_C       2           NA               NA          2                   NA               
CANX        214.02      114.56           PASS        268.80              LOW              
B2M         3963.27     3398.70          PASS        6382.32             LOW              
PDIA3       277.7       200.82           PASS        507.70              LOW              
CALR        492.97      246.76           PASS        662.69              LOW              


                                 MHCII epitope generation                                 
Gene        Observed    Threshold_GTEX   Result      Threshold_TCGA_N    Result           

LGMN        54.72       49.16            PASS        78.78               LOW              
CTSB        467.36      318.80           PASS        469.69              LOW              
IFI30       34.85       36.89            LOW         42.76               LOW              


                                      MHCII loading                                       
Gene        Observed    Threshold_GTEX   Result      Threshold_TCGA_N    Result           

HLA_DQA     2           NA               NA          2                   NA               
HLA_DQB     2           NA               NA          2                   NA               
HLA_DRB     2           NA               NA          2                   NA               
CD74        1355.32     600.23           PASS        1059.77             PASS             
LGMN        54.72       49.16            PASS        78.78               LOW              
CTSL        96.74       60.92            PASS        84.90               PASS             
CTSS        15.8        10.51            PASS        34.41               LOW              
CTSB        467.36      318.80           PASS        469.69              LOW              
HLA-DMA     66.73       43.56            PASS        44.63               PASS             
HLA-DRA     303.29      143.40           PASS        401.02              LOW              
HLA-DMB     21.49       19.99            PASS        31.70               LOW              


                                 MHCI epitope generation                                  
Gene        Observed    Threshold_GTEX   Result      Threshold_TCGA_N    Result           

HSPA5       136.7       97.95            PASS        236.89              LOW              
HSP90AA1    281.82      224.16           PASS        453.20              LOW              
PSME1       262.34      168.24           PASS        256.20              PASS             
HSP90AB1    510.52      391.66           PASS        659.82              LOW              
PSME2       127.64      156.86           LOW         159.29              LOW              
HSPA8       403.44      328.32           PASS        652.74              LOW              
IFNG        0.03        0.06             LOW         0.16                LOW              
HSPA2       10.54       11.77            LOW         7.40                PASS             
PSME3       26.58       32.09            LOW         46.22               LOW              
HSPA4       36.79       32.84            PASS        45.49               LOW              
HSPA6       1.86        3.50             LOW         33.32               LOW              
HSPA1B      274.34      273.95           PASS        609.11              LOW              
HSPA1A      332.38      366.46           LOW         755.17              LOW              
HSPA1L      1.99        1.17             PASS        2.14                LOW              
TNF         0.21        0.20             PASS        0.37                LOW              
```
