## Supplemental Data 1 for "ProTECT – Prediction of T-cell Epitopes for Cancer Therapy": mhc_pathway_report.txt

```
                                      TAP Transport                                       
Gene        Observed    Threshold_GTEX   Result      Threshold_TCGA_N    Result           

TAP1        32.75       37.33            LOW         30.92               PASS             
TAPBP       53.32       71.58            LOW         65.68               LOW              
TAP2        0.46        0.45             PASS        2.13                LOW              


                                      MHC production                                      
Gene        Observed    Threshold_GTEX   Result      Threshold_TCGA_N    Result           

NFYA        13.46       9.09             PASS        10.86               PASS             
CD74        428.31      600.23           LOW         1059.77             LOW              
RFXANK      71.85       82.48            LOW         74.78               LOW              
NFYC        37.77       38.93            LOW         38.93               LOW              
CREB1       7.17        8.40             LOW         13.27               LOW              
NFYB        30.33       43.57            LOW         44.26               LOW              
RFXAP       4.97        4.23             PASS        3.61                PASS             
RFX5        15.87       21.95            LOW         17.83               LOW              
CIITA       0.77        6.84             LOW         2.90                LOW              


                                       MHCI loading                                       
Gene        Observed    Threshold_GTEX   Result      Threshold_TCGA_N    Result           

HLA_A       2           NA               NA          2                   NA               
HLA_B       2           NA               NA          2                   NA               
HLA_C       2           NA               NA          2                   NA               
CANX        513.11      114.56           PASS        268.80              PASS             
B2M         5054.18     3398.70          PASS        6382.32             LOW              
PDIA3       692.66      200.82           PASS        507.70              PASS             
CALR        841.34      246.76           PASS        662.69              PASS             


                                 MHCII epitope generation                                 
Gene        Observed    Threshold_GTEX   Result      Threshold_TCGA_N    Result           

LGMN        55.43       49.16            PASS        78.78               LOW              
CTSB        114.95      318.80           LOW         469.69              LOW              
IFI30       24.41       36.89            LOW         42.76               LOW              


                                      MHCII loading                                       
Gene        Observed    Threshold_GTEX   Result      Threshold_TCGA_N    Result           

HLA_DQA     2           NA               NA          2                   NA               
HLA_DQB     2           NA               NA          2                   NA               
HLA_DRB     2           NA               NA          2                   NA               
CD74        428.31      600.23           LOW         1059.77             LOW              
LGMN        55.43       49.16            PASS        78.78               LOW              
CTSL        91.43       60.92            PASS        84.90               PASS             
CTSS        6.61        10.51            LOW         34.41               LOW              
CTSB        114.95      318.80           LOW         469.69              LOW              
HLA-DMA     17.67       43.56            LOW         44.63               LOW              
HLA-DRA     118.9       143.40           LOW         401.02              LOW              
HLA-DMB     31.29       19.99            PASS        31.70               LOW              


                                 MHCI epitope generation                                  
Gene        Observed    Threshold_GTEX   Result      Threshold_TCGA_N    Result           

HSPA5       324.72      97.95            PASS        236.89              PASS             
HSP90AA1    873.58      224.16           PASS        453.20              PASS             
PSME1       275.34      168.24           PASS        256.20              PASS             
HSP90AB1    1000.37     391.66           PASS        659.82              PASS             
PSME2       144.11      156.86           LOW         159.29              LOW              
HSPA8       1696.3      328.32           PASS        652.74              PASS             
IFNG        0.04        0.06             LOW         0.16                LOW              
HSPA2       1.65        11.77            LOW         7.40                LOW              
PSME3       35.83       32.09            PASS        46.22               LOW              
HSPA4       88.62       32.84            PASS        45.49               PASS             
HSPA6       83.31       3.50             PASS        33.32               PASS             
HSPA1B      1543.31     273.95           PASS        609.11              PASS             
HSPA1A      1615.35     366.46           PASS        755.17              PASS             
HSPA1L      2.32        1.17             PASS        2.14                PASS             
TNF         0.01        0.20             LOW         0.37                LOW              
```
