## Supplemental Data 1 for "ProTECT – Prediction of T-cell Epitopes for Cancer Therapy": mhc_pathway_report.txt

```
                                      TAP Transport                                       
Gene        Observed    Threshold_GTEX   Result      Threshold_TCGA_N    Result           

TAP1        70.15       37.33            PASS        30.92               PASS             
TAPBP       93.1        71.58            PASS        65.68               PASS             
TAP2        0.32        0.45             LOW         2.13                LOW              


                                      MHC production                                      
Gene        Observed    Threshold_GTEX   Result      Threshold_TCGA_N    Result           

NFYA        14.27       9.09             PASS        10.86               PASS             
CD74        722.36      600.23           PASS        1059.77             LOW              
RFXANK      97.68       82.48            PASS        74.78               PASS             
NFYC        37.14       38.93            LOW         38.93               LOW              
CREB1       7.5         8.40             LOW         13.27               LOW              
NFYB        14.38       43.57            LOW         44.26               LOW              
RFXAP       3.2         4.23             LOW         3.61                LOW              
RFX5        20.28       21.95            LOW         17.83               PASS             
CIITA       1.67        6.84             LOW         2.90                LOW              


                                       MHCI loading                                       
Gene        Observed    Threshold_GTEX   Result      Threshold_TCGA_N    Result           

HLA_A       2           NA               NA          2                   NA               
HLA_B       2           NA               NA          2                   NA               
HLA_C       2           NA               NA          2                   NA               
CANX        271.83      114.56           PASS        268.80              PASS             
B2M         6219.54     3398.70          PASS        6382.32             LOW              
PDIA3       638.21      200.82           PASS        507.70              PASS             
CALR        873.74      246.76           PASS        662.69              PASS             


                                 MHCII epitope generation                                 
Gene        Observed    Threshold_GTEX   Result      Threshold_TCGA_N    Result           

LGMN        87.64       49.16            PASS        78.78               PASS             
CTSB        147.43      318.80           LOW         469.69              LOW              
IFI30       52.15       36.89            PASS        42.76               PASS             


                                      MHCII loading                                       
Gene        Observed    Threshold_GTEX   Result      Threshold_TCGA_N    Result           

HLA_DQA     2           NA               NA          2                   NA               
HLA_DQB     2           NA               NA          2                   NA               
HLA_DRB     2           NA               NA          2                   NA               
CD74        722.36      600.23           PASS        1059.77             LOW              
LGMN        87.64       49.16            PASS        78.78               PASS             
CTSL        49.54       60.92            LOW         84.90               LOW              
CTSS        9.88        10.51            LOW         34.41               LOW              
CTSB        147.43      318.80           LOW         469.69              LOW              
HLA-DMA     23.53       43.56            LOW         44.63               LOW              
HLA-DRA     155.78      143.40           PASS        401.02              LOW              
HLA-DMB     13.96       19.99            LOW         31.70               LOW              


                                 MHCI epitope generation                                  
Gene        Observed    Threshold_GTEX   Result      Threshold_TCGA_N    Result           

HSPA5       138.47      97.95            PASS        236.89              LOW              
HSP90AA1    301.57      224.16           PASS        453.20              LOW              
PSME1       337.83      168.24           PASS        256.20              PASS             
HSP90AB1    506.87      391.66           PASS        659.82              LOW              
PSME2       282.52      156.86           PASS        159.29              PASS             
HSPA8       689.64      328.32           PASS        652.74              PASS             
IFNG        0.04        0.06             LOW         0.16                LOW              
HSPA2       8.25        11.77            LOW         7.40                PASS             
PSME3       38.57       32.09            PASS        46.22               LOW              
HSPA4       41.84       32.84            PASS        45.49               LOW              
HSPA6       1.23        3.50             LOW         33.32               LOW              
HSPA1B      354.46      273.95           PASS        609.11              LOW              
HSPA1A      372.86      366.46           PASS        755.17              LOW              
HSPA1L      0.97        1.17             LOW         2.14                LOW              
TNF         0.22        0.20             PASS        0.37                LOW              
```
