## Supplemental Data 1 for "ProTECT – Prediction of T-cell Epitopes for Cancer Therapy": mhc_pathway_report.txt

```
                                      TAP Transport                                       
Gene        Observed    Threshold_GTEX   Result      Threshold_TCGA_N    Result           

TAP1        24.75       37.33            LOW         30.92               LOW              
TAPBP       59.38       71.58            LOW         65.68               LOW              
TAP2        0.62        0.45             PASS        2.13                LOW              


                                      MHC production                                      
Gene        Observed    Threshold_GTEX   Result      Threshold_TCGA_N    Result           

NFYA        9.15        9.09             PASS        10.86               LOW              
CD74        565.56      600.23           LOW         1059.77             LOW              
RFXANK      61.9        82.48            LOW         74.78               LOW              
NFYC        26.29       38.93            LOW         38.93               LOW              
CREB1       6.88        8.40             LOW         13.27               LOW              
NFYB        21.88       43.57            LOW         44.26               LOW              
RFXAP       3.83        4.23             LOW         3.61                PASS             
RFX5        12.06       21.95            LOW         17.83               LOW              
CIITA       1.06        6.84             LOW         2.90                LOW              


                                       MHCI loading                                       
Gene        Observed    Threshold_GTEX   Result      Threshold_TCGA_N    Result           

HLA_A       2           NA               NA          2                   NA               
HLA_B       2           NA               NA          2                   NA               
HLA_C       2           NA               NA          2                   NA               
CANX        173.96      114.56           PASS        268.80              LOW              
B2M         3378.15     3398.70          LOW         6382.32             LOW              
PDIA3       355.2       200.82           PASS        507.70              LOW              
CALR        709.91      246.76           PASS        662.69              PASS             


                                 MHCII epitope generation                                 
Gene        Observed    Threshold_GTEX   Result      Threshold_TCGA_N    Result           

LGMN        67.41       49.16            PASS        78.78               LOW              
CTSB        154.93      318.80           LOW         469.69              LOW              
IFI30       28.88       36.89            LOW         42.76               LOW              


                                      MHCII loading                                       
Gene        Observed    Threshold_GTEX   Result      Threshold_TCGA_N    Result           

HLA_DQA     2           NA               NA          2                   NA               
HLA_DQB     2           NA               NA          2                   NA               
HLA_DRB     2           NA               NA          2                   NA               
CD74        565.56      600.23           LOW         1059.77             LOW              
LGMN        67.41       49.16            PASS        78.78               LOW              
CTSL        68.62       60.92            PASS        84.90               LOW              
CTSS        10.47       10.51            LOW         34.41               LOW              
CTSB        154.93      318.80           LOW         469.69              LOW              
HLA-DMA     23.56       43.56            LOW         44.63               LOW              
HLA-DRA     170.35      143.40           PASS        401.02              LOW              
HLA-DMB     11.12       19.99            LOW         31.70               LOW              


                                 MHCI epitope generation                                  
Gene        Observed    Threshold_GTEX   Result      Threshold_TCGA_N    Result           

HSPA5       170.51      97.95            PASS        236.89              LOW              
HSP90AA1    382.2       224.16           PASS        453.20              LOW              
PSME1       214.63      168.24           PASS        256.20              LOW              
HSP90AB1    546.21      391.66           PASS        659.82              LOW              
PSME2       141.88      156.86           LOW         159.29              LOW              
HSPA8       751.56      328.32           PASS        652.74              PASS             
IFNG        0.0         0.06             LOW         0.16                LOW              
HSPA2       5.35        11.77            LOW         7.40                LOW              
PSME3       39.52       32.09            PASS        46.22               LOW              
HSPA4       51.38       32.84            PASS        45.49               PASS             
HSPA6       1.4         3.50             LOW         33.32               LOW              
HSPA1B      264.66      273.95           LOW         609.11              LOW              
HSPA1A      325.94      366.46           LOW         755.17              LOW              
HSPA1L      1.11        1.17             LOW         2.14                LOW              
TNF         0.14        0.20             LOW         0.37                LOW              
```
