## Supplemental Data 1 for "ProTECT – Prediction of T-cell Epitopes for Cancer Therapy": mhc_pathway_report.txt

```
                                      TAP Transport                                       
Gene        Observed    Threshold_GTEX   Result      Threshold_TCGA_N    Result           

TAP1        25.01       37.33            LOW         30.92               LOW              
TAPBP       88.64       71.58            PASS        65.68               PASS             
TAP2        0.73        0.45             PASS        2.13                LOW              


                                      MHC production                                      
Gene        Observed    Threshold_GTEX   Result      Threshold_TCGA_N    Result           

NFYA        16.65       9.09             PASS        10.86               PASS             
CD74        390.75      600.23           LOW         1059.77             LOW              
RFXANK      74.8        82.48            LOW         74.78               PASS             
NFYC        33.65       38.93            LOW         38.93               LOW              
CREB1       9.41        8.40             PASS        13.27               LOW              
NFYB        22.92       43.57            LOW         44.26               LOW              
RFXAP       4.77        4.23             PASS        3.61                PASS             
RFX5        18.32       21.95            LOW         17.83               PASS             
CIITA       0.69        6.84             LOW         2.90                LOW              


                                       MHCI loading                                       
Gene        Observed    Threshold_GTEX   Result      Threshold_TCGA_N    Result           

HLA_A       2           NA               NA          2                   NA               
HLA_B       2           NA               NA          2                   NA               
HLA_C       2           NA               NA          2                   NA               
CANX        334.63      114.56           PASS        268.80              PASS             
B2M         3005.64     3398.70          LOW         6382.32             LOW              
PDIA3       587.65      200.82           PASS        507.70              PASS             
CALR        741.27      246.76           PASS        662.69              PASS             


                                 MHCII epitope generation                                 
Gene        Observed    Threshold_GTEX   Result      Threshold_TCGA_N    Result           

LGMN        89.15       49.16            PASS        78.78               PASS             
CTSB        154.86      318.80           LOW         469.69              LOW              
IFI30       45.9        36.89            PASS        42.76               PASS             


                                      MHCII loading                                       
Gene        Observed    Threshold_GTEX   Result      Threshold_TCGA_N    Result           

HLA_DQA     2           NA               NA          2                   NA               
HLA_DQB     2           NA               NA          2                   NA               
HLA_DRB     2           NA               NA          2                   NA               
CD74        390.75      600.23           LOW         1059.77             LOW              
LGMN        89.15       49.16            PASS        78.78               PASS             
CTSL        74.82       60.92            PASS        84.90               LOW              
CTSS        10.23       10.51            LOW         34.41               LOW              
CTSB        154.86      318.80           LOW         469.69              LOW              
HLA-DMA     27.16       43.56            LOW         44.63               LOW              
HLA-DRA     117.05      143.40           LOW         401.02              LOW              
HLA-DMB     164.52      19.99            PASS        31.70               PASS             


                                 MHCI epitope generation                                  
Gene        Observed    Threshold_GTEX   Result      Threshold_TCGA_N    Result           

HSPA5       223.02      97.95            PASS        236.89              LOW              
HSP90AA1    283.66      224.16           PASS        453.20              LOW              
PSME1       160.66      168.24           LOW         256.20              LOW              
HSP90AB1    614.83      391.66           PASS        659.82              LOW              
PSME2       102.5       156.86           LOW         159.29              LOW              
HSPA8       894.52      328.32           PASS        652.74              PASS             
IFNG        0.02        0.06             LOW         0.16                LOW              
HSPA2       0.82        11.77            LOW         7.40                LOW              
PSME3       54.36       32.09            PASS        46.22               PASS             
HSPA4       44.25       32.84            PASS        45.49               LOW              
HSPA6       0.67        3.50             LOW         33.32               LOW              
HSPA1B      181.43      273.95           LOW         609.11              LOW              
HSPA1A      128.47      366.46           LOW         755.17              LOW              
HSPA1L      1.85        1.17             PASS        2.14                LOW              
TNF         0.2         0.20             LOW         0.37                LOW              
```
