## Supplemental Data 1 for "ProTECT – Prediction of T-cell Epitopes for Cancer Therapy": mhc_pathway_report.txt

```
                                      TAP Transport                                       
Gene        Observed    Threshold_GTEX   Result      Threshold_TCGA_N    Result           

TAP1        11.21       37.33            LOW         30.92               LOW              
TAPBP       44.12       71.58            LOW         65.68               LOW              
TAP2        0.39        0.45             LOW         2.13                LOW              


                                      MHC production                                      
Gene        Observed    Threshold_GTEX   Result      Threshold_TCGA_N    Result           

NFYA        8.06        9.09             LOW         10.86               LOW              
CD74        344.83      600.23           LOW         1059.77             LOW              
RFXANK      105.78      82.48            PASS        74.78               PASS             
NFYC        28.78       38.93            LOW         38.93               LOW              
CREB1       6.21        8.40             LOW         13.27               LOW              
NFYB        8.7         43.57            LOW         44.26               LOW              
RFXAP       2.18        4.23             LOW         3.61                LOW              
RFX5        10.67       21.95            LOW         17.83               LOW              
CIITA       1.1         6.84             LOW         2.90                LOW              


                                       MHCI loading                                       
Gene        Observed    Threshold_GTEX   Result      Threshold_TCGA_N    Result           

HLA_A       2           NA               NA          2                   NA               
HLA_B       2           NA               NA          2                   NA               
HLA_C       2           NA               NA          2                   NA               
CANX        143.02      114.56           PASS        268.80              LOW              
B2M         1484.32     3398.70          LOW         6382.32             LOW              
PDIA3       419.38      200.82           PASS        507.70              LOW              
CALR        618.18      246.76           PASS        662.69              LOW              


                                 MHCII epitope generation                                 
Gene        Observed    Threshold_GTEX   Result      Threshold_TCGA_N    Result           

LGMN        63.6        49.16            PASS        78.78               LOW              
CTSB        151.43      318.80           LOW         469.69              LOW              
IFI30       34.55       36.89            LOW         42.76               LOW              


                                      MHCII loading                                       
Gene        Observed    Threshold_GTEX   Result      Threshold_TCGA_N    Result           

HLA_DQA     2           NA               NA          2                   NA               
HLA_DQB     2           NA               NA          2                   NA               
HLA_DRB     2           NA               NA          2                   NA               
CD74        344.83      600.23           LOW         1059.77             LOW              
LGMN        63.6        49.16            PASS        78.78               LOW              
CTSL        29.22       60.92            LOW         84.90               LOW              
CTSS        9.04        10.51            LOW         34.41               LOW              
CTSB        151.43      318.80           LOW         469.69              LOW              
HLA-DMA     18.75       43.56            LOW         44.63               LOW              
HLA-DRA     124.55      143.40           LOW         401.02              LOW              
HLA-DMB     12.64       19.99            LOW         31.70               LOW              


                                 MHCI epitope generation                                  
Gene        Observed    Threshold_GTEX   Result      Threshold_TCGA_N    Result           

HSPA5       95.11       97.95            LOW         236.89              LOW              
HSP90AA1    200.35      224.16           LOW         453.20              LOW              
PSME1       101.63      168.24           LOW         256.20              LOW              
HSP90AB1    343.76      391.66           LOW         659.82              LOW              
PSME2       70.08       156.86           LOW         159.29              LOW              
HSPA8       509.75      328.32           PASS        652.74              LOW              
IFNG        0.02        0.06             LOW         0.16                LOW              
HSPA2       4.21        11.77            LOW         7.40                LOW              
PSME3       23.75       32.09            LOW         46.22               LOW              
HSPA4       26.84       32.84            LOW         45.49               LOW              
HSPA6       0.77        3.50             LOW         33.32               LOW              
HSPA1B      137.54      273.95           LOW         609.11              LOW              
HSPA1A      217.44      366.46           LOW         755.17              LOW              
HSPA1L      1.07        1.17             LOW         2.14                LOW              
TNF         0.12        0.20             LOW         0.37                LOW              
```
