## Supplemental Data 1 for "ProTECT – Prediction of T-cell Epitopes for Cancer Therapy": mhc_pathway_report.txt

```
                                      TAP Transport                                       
Gene        Observed    Threshold_GTEX   Result      Threshold_TCGA_N    Result           

TAP1        171.57      37.33            PASS        30.92               PASS             
TAPBP       131.23      71.58            PASS        65.68               PASS             
TAP2        7.6         0.45             PASS        2.13                PASS             


                                      MHC production                                      
Gene        Observed    Threshold_GTEX   Result      Threshold_TCGA_N    Result           

NFYA        9.77        9.09             PASS        10.86               LOW              
CD74        3497.9      600.23           PASS        1059.77             PASS             
RFXANK      57.08       82.48            LOW         74.78               LOW              
NFYC        37.58       38.93            LOW         38.93               LOW              
CREB1       15.23       8.40             PASS        13.27               PASS             
NFYB        30.99       43.57            LOW         44.26               LOW              
RFXAP       4.65        4.23             PASS        3.61                PASS             
RFX5        34.52       21.95            PASS        17.83               PASS             
CIITA       17.44       6.84             PASS        2.90                PASS             


                                       MHCI loading                                       
Gene        Observed    Threshold_GTEX   Result      Threshold_TCGA_N    Result           

HLA_A       2           NA               NA          2                   NA               
HLA_B       2           NA               NA          2                   NA               
HLA_C       2           NA               NA          2                   NA               
CANX        299.24      114.56           PASS        268.80              PASS             
B2M         16779.13    3398.70          PASS        6382.32             PASS             
PDIA3       464.85      200.82           PASS        507.70              LOW              
CALR        747.91      246.76           PASS        662.69              PASS             


                                 MHCII epitope generation                                 
Gene        Observed    Threshold_GTEX   Result      Threshold_TCGA_N    Result           

LGMN        78.04       49.16            PASS        78.78               LOW              
CTSB        378.26      318.80           PASS        469.69              LOW              
IFI30       132.27      36.89            PASS        42.76               PASS             


                                      MHCII loading                                       
Gene        Observed    Threshold_GTEX   Result      Threshold_TCGA_N    Result           

HLA_DQA     2           NA               NA          2                   NA               
HLA_DQB     2           NA               NA          2                   NA               
HLA_DRB     2           NA               NA          2                   NA               
CD74        3497.9      600.23           PASS        1059.77             PASS             
LGMN        78.04       49.16            PASS        78.78               LOW              
CTSL        96.65       60.92            PASS        84.90               PASS             
CTSS        90.92       10.51            PASS        34.41               PASS             
CTSB        378.26      318.80           PASS        469.69              LOW              
HLA-DMA     141.56      43.56            PASS        44.63               PASS             
HLA-DRA     1944.13     143.40           PASS        401.02              PASS             
HLA-DMB     164.76      19.99            PASS        31.70               PASS             


                                 MHCI epitope generation                                  
Gene        Observed    Threshold_GTEX   Result      Threshold_TCGA_N    Result           

HSPA5       202.71      97.95            PASS        236.89              LOW              
HSP90AA1    345.47      224.16           PASS        453.20              LOW              
PSME1       390.2       168.24           PASS        256.20              PASS             
HSP90AB1    552.16      391.66           PASS        659.82              LOW              
PSME2       268.5       156.86           PASS        159.29              PASS             
HSPA8       715.56      328.32           PASS        652.74              PASS             
IFNG        0.84        0.06             PASS        0.16                PASS             
HSPA2       4.69        11.77            LOW         7.40                LOW              
PSME3       32.64       32.09            PASS        46.22               LOW              
HSPA4       36.66       32.84            PASS        45.49               LOW              
HSPA6       1.45        3.50             LOW         33.32               LOW              
HSPA1B      112.72      273.95           LOW         609.11              LOW              
HSPA1A      179.97      366.46           LOW         755.17              LOW              
HSPA1L      1.45        1.17             PASS        2.14                LOW              
TNF         1.33        0.20             PASS        0.37                PASS             
```
