## Supplemental Data 1 for "ProTECT – Prediction of T-cell Epitopes for Cancer Therapy": mhc_pathway_report.txt

```
                                      TAP Transport                                       
Gene        Observed    Threshold_GTEX   Result      Threshold_TCGA_N    Result           

TAP1        21.64       37.33            LOW         30.92               LOW              
TAPBP       82.68       71.58            PASS        65.68               PASS             
TAP2        1.5         0.45             PASS        2.13                LOW              


                                      MHC production                                      
Gene        Observed    Threshold_GTEX   Result      Threshold_TCGA_N    Result           

NFYA        14.84       9.09             PASS        10.86               PASS             
CD74        393.55      600.23           LOW         1059.77             LOW              
RFXANK      53.93       82.48            LOW         74.78               LOW              
NFYC        42.43       38.93            PASS        38.93               PASS             
CREB1       13.16       8.40             PASS        13.27               LOW              
NFYB        22.25       43.57            LOW         44.26               LOW              
RFXAP       2.99        4.23             LOW         3.61                LOW              
RFX5        15.4        21.95            LOW         17.83               LOW              
CIITA       1.97        6.84             LOW         2.90                LOW              


                                       MHCI loading                                       
Gene        Observed    Threshold_GTEX   Result      Threshold_TCGA_N    Result           

HLA_A       2           NA               NA          2                   NA               
HLA_B       2           NA               NA          2                   NA               
HLA_C       2           NA               NA          2                   NA               
CANX        534.19      114.56           PASS        268.80              PASS             
B2M         2008.25     3398.70          LOW         6382.32             LOW              
PDIA3       722.09      200.82           PASS        507.70              PASS             
CALR        826.58      246.76           PASS        662.69              PASS             


                                 MHCII epitope generation                                 
Gene        Observed    Threshold_GTEX   Result      Threshold_TCGA_N    Result           

LGMN        141.23      49.16            PASS        78.78               PASS             
CTSB        129.79      318.80           LOW         469.69              LOW              
IFI30       32.27       36.89            LOW         42.76               LOW              


                                      MHCII loading                                       
Gene        Observed    Threshold_GTEX   Result      Threshold_TCGA_N    Result           

HLA_DQA     2           NA               NA          2                   NA               
HLA_DQB     2           NA               NA          2                   NA               
HLA_DRB     2           NA               NA          2                   NA               
CD74        393.55      600.23           LOW         1059.77             LOW              
LGMN        141.23      49.16            PASS        78.78               PASS             
CTSL        74.03       60.92            PASS        84.90               LOW              
CTSS        8.63        10.51            LOW         34.41               LOW              
CTSB        129.79      318.80           LOW         469.69              LOW              
HLA-DMA     20.65       43.56            LOW         44.63               LOW              
HLA-DRA     138.51      143.40           LOW         401.02              LOW              
HLA-DMB     28.88       19.99            PASS        31.70               LOW              


                                 MHCI epitope generation                                  
Gene        Observed    Threshold_GTEX   Result      Threshold_TCGA_N    Result           

HSPA5       351.24      97.95            PASS        236.89              PASS             
HSP90AA1    317.22      224.16           PASS        453.20              LOW              
PSME1       180.03      168.24           PASS        256.20              LOW              
HSP90AB1    724.35      391.66           PASS        659.82              PASS             
PSME2       96.9        156.86           LOW         159.29              LOW              
HSPA8       809.58      328.32           PASS        652.74              PASS             
IFNG        0.0         0.06             LOW         0.16                LOW              
HSPA2       1.03        11.77            LOW         7.40                LOW              
PSME3       47.67       32.09            PASS        46.22               PASS             
HSPA4       22.05       32.84            LOW         45.49               LOW              
HSPA6       0.33        3.50             LOW         33.32               LOW              
HSPA1B      128.13      273.95           LOW         609.11              LOW              
HSPA1A      130.64      366.46           LOW         755.17              LOW              
HSPA1L      2.1         1.17             PASS        2.14                LOW              
TNF         0.12        0.20             LOW         0.37                LOW              
```
