## Supplemental Data 1 for "ProTECT – Prediction of T-cell Epitopes for Cancer Therapy": fusions.bedpe

```
# chr1	start1	end1	chr2	start2	end2	name	score	strand1	strand2	junctionSeq1	junctionSeq2	hugo1	hugo2
```
