## Supplemental Data 1 for "ProTECT – Prediction of T-cell Epitopes for Cancer Therapy": mhc_pathway_report.txt

```
                                      TAP Transport                                       
Gene        Observed    Threshold_GTEX   Result      Threshold_TCGA_N    Result           

TAP1        83.85       37.33            PASS        30.92               PASS             
TAPBP       86.02       71.58            PASS        65.68               PASS             
TAP2        3.02        0.45             PASS        2.13                PASS             


                                      MHC production                                      
Gene        Observed    Threshold_GTEX   Result      Threshold_TCGA_N    Result           

NFYA        7.23        9.09             LOW         10.86               LOW              
CD74        1298.66     600.23           PASS        1059.77             PASS             
RFXANK      66.36       82.48            LOW         74.78               LOW              
NFYC        42.5        38.93            PASS        38.93               PASS             
CREB1       8.7         8.40             PASS        13.27               LOW              
NFYB        20.5        43.57            LOW         44.26               LOW              
RFXAP       2.8         4.23             LOW         3.61                LOW              
RFX5        16.64       21.95            LOW         17.83               LOW              
CIITA       5.06        6.84             LOW         2.90                PASS             


                                       MHCI loading                                       
Gene        Observed    Threshold_GTEX   Result      Threshold_TCGA_N    Result           

HLA_A       2           NA               NA          2                   NA               
HLA_B       2           NA               NA          2                   NA               
HLA_C       2           NA               NA          2                   NA               
CANX        216.3       114.56           PASS        268.80              LOW              
B2M         7858.7      3398.70          PASS        6382.32             PASS             
PDIA3       595.86      200.82           PASS        507.70              PASS             
CALR        762.59      246.76           PASS        662.69              PASS             


                                 MHCII epitope generation                                 
Gene        Observed    Threshold_GTEX   Result      Threshold_TCGA_N    Result           

LGMN        118.58      49.16            PASS        78.78               PASS             
CTSB        311.82      318.80           LOW         469.69              LOW              
IFI30       80.09       36.89            PASS        42.76               PASS             


                                      MHCII loading                                       
Gene        Observed    Threshold_GTEX   Result      Threshold_TCGA_N    Result           

HLA_DQA     2           NA               NA          2                   NA               
HLA_DQB     2           NA               NA          2                   NA               
HLA_DRB     2           NA               NA          2                   NA               
CD74        1298.66     600.23           PASS        1059.77             PASS             
LGMN        118.58      49.16            PASS        78.78               PASS             
CTSL        54.97       60.92            LOW         84.90               LOW              
CTSS        27.07       10.51            PASS        34.41               LOW              
CTSB        311.82      318.80           LOW         469.69              LOW              
HLA-DMA     58.98       43.56            PASS        44.63               PASS             
HLA-DRA     446.45      143.40           PASS        401.02              PASS             
HLA-DMB     34.57       19.99            PASS        31.70               PASS             


                                 MHCI epitope generation                                  
Gene        Observed    Threshold_GTEX   Result      Threshold_TCGA_N    Result           

HSPA5       197.11      97.95            PASS        236.89              LOW              
HSP90AA1    326.44      224.16           PASS        453.20              LOW              
PSME1       241.2       168.24           PASS        256.20              LOW              
HSP90AB1    443.91      391.66           PASS        659.82              LOW              
PSME2       207.57      156.86           PASS        159.29              PASS             
HSPA8       653.93      328.32           PASS        652.74              PASS             
IFNG        0.42        0.06             PASS        0.16                PASS             
HSPA2       6.03        11.77            LOW         7.40                LOW              
PSME3       38.11       32.09            PASS        46.22               LOW              
HSPA4       37.02       32.84            PASS        45.49               LOW              
HSPA6       1.78        3.50             LOW         33.32               LOW              
HSPA1B      391.23      273.95           PASS        609.11              LOW              
HSPA1A      375.8       366.46           PASS        755.17              LOW              
HSPA1L      1.1         1.17             LOW         2.14                LOW              
TNF         1.12        0.20             PASS        0.37                PASS             
```
