## Supplemental Data 1 for "ProTECT – Prediction of T-cell Epitopes for Cancer Therapy": mhc_pathway_report.txt

```
                                      TAP Transport                                       
Gene        Observed    Threshold_GTEX   Result      Threshold_TCGA_N    Result           

TAP1        34.41       37.33            LOW         30.92               PASS             
TAPBP       69.22       71.58            LOW         65.68               PASS             
TAP2        0.76        0.45             PASS        2.13                LOW              


                                      MHC production                                      
Gene        Observed    Threshold_GTEX   Result      Threshold_TCGA_N    Result           

NFYA        9.88        9.09             PASS        10.86               LOW              
CD74        685.15      600.23           PASS        1059.77             LOW              
RFXANK      91.27       82.48            PASS        74.78               PASS             
NFYC        29.68       38.93            LOW         38.93               LOW              
CREB1       5.96        8.40             LOW         13.27               LOW              
NFYB        17.94       43.57            LOW         44.26               LOW              
RFXAP       3.56        4.23             LOW         3.61                LOW              
RFX5        14.55       21.95            LOW         17.83               LOW              
CIITA       1.78        6.84             LOW         2.90                LOW              


                                       MHCI loading                                       
Gene        Observed    Threshold_GTEX   Result      Threshold_TCGA_N    Result           

HLA_A       2           NA               NA          2                   NA               
HLA_B       2           NA               NA          2                   NA               
HLA_C       2           NA               NA          2                   NA               
CANX        205.26      114.56           PASS        268.80              LOW              
B2M         3449.22     3398.70          PASS        6382.32             LOW              
PDIA3       367.97      200.82           PASS        507.70              LOW              
CALR        617.5       246.76           PASS        662.69              LOW              


                                 MHCII epitope generation                                 
Gene        Observed    Threshold_GTEX   Result      Threshold_TCGA_N    Result           

LGMN        101.82      49.16            PASS        78.78               PASS             
CTSB        295.41      318.80           LOW         469.69              LOW              
IFI30       36.65       36.89            LOW         42.76               LOW              


                                      MHCII loading                                       
Gene        Observed    Threshold_GTEX   Result      Threshold_TCGA_N    Result           

HLA_DQA     2           NA               NA          2                   NA               
HLA_DQB     2           NA               NA          2                   NA               
HLA_DRB     2           NA               NA          2                   NA               
CD74        685.15      600.23           PASS        1059.77             LOW              
LGMN        101.82      49.16            PASS        78.78               PASS             
CTSL        64.42       60.92            PASS        84.90               LOW              
CTSS        9.31        10.51            LOW         34.41               LOW              
CTSB        295.41      318.80           LOW         469.69              LOW              
HLA-DMA     35.31       43.56            LOW         44.63               LOW              
HLA-DRA     225.31      143.40           PASS        401.02              LOW              
HLA-DMB     17.14       19.99            LOW         31.70               LOW              


                                 MHCI epitope generation                                  
Gene        Observed    Threshold_GTEX   Result      Threshold_TCGA_N    Result           

HSPA5       159.79      97.95            PASS        236.89              LOW              
HSP90AA1    396.5       224.16           PASS        453.20              LOW              
PSME1       225.42      168.24           PASS        256.20              LOW              
HSP90AB1    650.31      391.66           PASS        659.82              LOW              
PSME2       141.91      156.86           LOW         159.29              LOW              
HSPA8       511.66      328.32           PASS        652.74              LOW              
IFNG        0.05        0.06             LOW         0.16                LOW              
HSPA2       2.83        11.77            LOW         7.40                LOW              
PSME3       36.08       32.09            PASS        46.22               LOW              
HSPA4       40.03       32.84            PASS        45.49               LOW              
HSPA6       0.84        3.50             LOW         33.32               LOW              
HSPA1B      180.62      273.95           LOW         609.11              LOW              
HSPA1A      285.3       366.46           LOW         755.17              LOW              
HSPA1L      0.95        1.17             LOW         2.14                LOW              
TNF         0.21        0.20             PASS        0.37                LOW              
```
