## Supplemental Data 1 for "ProTECT – Prediction of T-cell Epitopes for Cancer Therapy": mhc_pathway_report.txt

```
                                      TAP Transport                                       
Gene        Observed    Threshold_GTEX   Result      Threshold_TCGA_N    Result           

TAP1        101.35      37.33            PASS        30.92               PASS             
TAPBP       112.35      71.58            PASS        65.68               PASS             
TAP2        1.34        0.45             PASS        2.13                LOW              


                                      MHC production                                      
Gene        Observed    Threshold_GTEX   Result      Threshold_TCGA_N    Result           

NFYA        16.11       9.09             PASS        10.86               PASS             
CD74        420.13      600.23           LOW         1059.77             LOW              
RFXANK      52.66       82.48            LOW         74.78               LOW              
NFYC        33.43       38.93            LOW         38.93               LOW              
CREB1       12.49       8.40             PASS        13.27               LOW              
NFYB        27.89       43.57            LOW         44.26               LOW              
RFXAP       3.52        4.23             LOW         3.61                LOW              
RFX5        20.28       21.95            LOW         17.83               PASS             
CIITA       1.5         6.84             LOW         2.90                LOW              


                                       MHCI loading                                       
Gene        Observed    Threshold_GTEX   Result      Threshold_TCGA_N    Result           

HLA_A       2           NA               NA          2                   NA               
HLA_B       2           NA               NA          2                   NA               
HLA_C       2           NA               NA          2                   NA               
CANX        581.51      114.56           PASS        268.80              PASS             
B2M         8661.73     3398.70          PASS        6382.32             PASS             
PDIA3       1456.26     200.82           PASS        507.70              PASS             
CALR        1981.13     246.76           PASS        662.69              PASS             


                                 MHCII epitope generation                                 
Gene        Observed    Threshold_GTEX   Result      Threshold_TCGA_N    Result           

LGMN        158.02      49.16            PASS        78.78               PASS             
CTSB        164.47      318.80           LOW         469.69              LOW              
IFI30       71.89       36.89            PASS        42.76               PASS             


                                      MHCII loading                                       
Gene        Observed    Threshold_GTEX   Result      Threshold_TCGA_N    Result           

HLA_DQA     2           NA               NA          2                   NA               
HLA_DQB     2           NA               NA          2                   NA               
HLA_DRB     2           NA               NA          2                   NA               
CD74        420.13      600.23           LOW         1059.77             LOW              
LGMN        158.02      49.16            PASS        78.78               PASS             
CTSL        106.82      60.92            PASS        84.90               PASS             
CTSS        12.29       10.51            PASS        34.41               LOW              
CTSB        164.47      318.80           LOW         469.69              LOW              
HLA-DMA     22.07       43.56            LOW         44.63               LOW              
HLA-DRA     161.48      143.40           PASS        401.02              LOW              
HLA-DMB     12.64       19.99            LOW         31.70               LOW              


                                 MHCI epitope generation                                  
Gene        Observed    Threshold_GTEX   Result      Threshold_TCGA_N    Result           

HSPA5       626.27      97.95            PASS        236.89              PASS             
HSP90AA1    1113.81     224.16           PASS        453.20              PASS             
PSME1       379.81      168.24           PASS        256.20              PASS             
HSP90AB1    1267.89     391.66           PASS        659.82              PASS             
PSME2       305.47      156.86           PASS        159.29              PASS             
HSPA8       1526.09     328.32           PASS        652.74              PASS             
IFNG        0.02        0.06             LOW         0.16                LOW              
HSPA2       2.5         11.77            LOW         7.40                LOW              
PSME3       69.31       32.09            PASS        46.22               PASS             
HSPA4       74.41       32.84            PASS        45.49               PASS             
HSPA6       0.77        3.50             LOW         33.32               LOW              
HSPA1B      225.12      273.95           LOW         609.11              LOW              
HSPA1A      354.8       366.46           LOW         755.17              LOW              
HSPA1L      1.38        1.17             PASS        2.14                LOW              
TNF         0.24        0.20             PASS        0.37                LOW              
```
