## Supplemental Data 1 for "ProTECT – Prediction of T-cell Epitopes for Cancer Therapy": mhc_pathway_report.txt

```
                                      TAP Transport                                       
Gene        Observed    Threshold_GTEX   Result      Threshold_TCGA_N    Result           

TAP1        32.97       37.33            LOW         30.92               PASS             
TAPBP       148.97      71.58            PASS        65.68               PASS             
TAP2        0.49        0.45             PASS        2.13                LOW              


                                      MHC production                                      
Gene        Observed    Threshold_GTEX   Result      Threshold_TCGA_N    Result           

NFYA        6.92        9.09             LOW         10.86               LOW              
CD74        2169.27     600.23           PASS        1059.77             PASS             
RFXANK      109.76      82.48            PASS        74.78               PASS             
NFYC        25.49       38.93            LOW         38.93               LOW              
CREB1       5.76        8.40             LOW         13.27               LOW              
NFYB        17.06       43.57            LOW         44.26               LOW              
RFXAP       4.51        4.23             PASS        3.61                PASS             
RFX5        11.51       21.95            LOW         17.83               LOW              
CIITA       4.5         6.84             LOW         2.90                PASS             


                                       MHCI loading                                       
Gene        Observed    Threshold_GTEX   Result      Threshold_TCGA_N    Result           

HLA_A       2           NA               NA          2                   NA               
HLA_B       2           NA               NA          2                   NA               
HLA_C       2           NA               NA          2                   NA               
CANX        159.46      114.56           PASS        268.80              LOW              
B2M         5085.82     3398.70          PASS        6382.32             LOW              
PDIA3       611.85      200.82           PASS        507.70              PASS             
CALR        983.96      246.76           PASS        662.69              PASS             


                                 MHCII epitope generation                                 
Gene        Observed    Threshold_GTEX   Result      Threshold_TCGA_N    Result           

LGMN        158.66      49.16            PASS        78.78               PASS             
CTSB        290.28      318.80           LOW         469.69              LOW              
IFI30       94.66       36.89            PASS        42.76               PASS             


                                      MHCII loading                                       
Gene        Observed    Threshold_GTEX   Result      Threshold_TCGA_N    Result           

HLA_DQA     2           NA               NA          2                   NA               
HLA_DQB     2           NA               NA          2                   NA               
HLA_DRB     2           NA               NA          2                   NA               
CD74        2169.27     600.23           PASS        1059.77             PASS             
LGMN        158.66      49.16            PASS        78.78               PASS             
CTSL        100.04      60.92            PASS        84.90               PASS             
CTSS        34.75       10.51            PASS        34.41               PASS             
CTSB        290.28      318.80           LOW         469.69              LOW              
HLA-DMA     124.4       43.56            PASS        44.63               PASS             
HLA-DRA     718.01      143.40           PASS        401.02              PASS             
HLA-DMB     38.43       19.99            PASS        31.70               PASS             


                                 MHCI epitope generation                                  
Gene        Observed    Threshold_GTEX   Result      Threshold_TCGA_N    Result           

HSPA5       215.66      97.95            PASS        236.89              LOW              
HSP90AA1    263.27      224.16           PASS        453.20              LOW              
PSME1       263.23      168.24           PASS        256.20              PASS             
HSP90AB1    561.94      391.66           PASS        659.82              LOW              
PSME2       155.03      156.86           LOW         159.29              LOW              
HSPA8       528.15      328.32           PASS        652.74              LOW              
IFNG        0.0         0.06             LOW         0.16                LOW              
HSPA2       4.79        11.77            LOW         7.40                LOW              
PSME3       37.51       32.09            PASS        46.22               LOW              
HSPA4       25.44       32.84            LOW         45.49               LOW              
HSPA6       0.89        3.50             LOW         33.32               LOW              
HSPA1B      212.83      273.95           LOW         609.11              LOW              
HSPA1A      329.02      366.46           LOW         755.17              LOW              
HSPA1L      1.77        1.17             PASS        2.14                LOW              
TNF         0.23        0.20             PASS        0.37                LOW              
```
