## Supplemental Data 1 for "ProTECT – Prediction of T-cell Epitopes for Cancer Therapy": mhc_pathway_report.txt

```
                                      TAP Transport                                       
Gene        Observed    Threshold_GTEX   Result      Threshold_TCGA_N    Result           

TAP1        18.84       37.33            LOW         30.92               LOW              
TAPBP       52.98       71.58            LOW         65.68               LOW              
TAP2        0.19        0.45             LOW         2.13                LOW              


                                      MHC production                                      
Gene        Observed    Threshold_GTEX   Result      Threshold_TCGA_N    Result           

NFYA        21.05       9.09             PASS        10.86               PASS             
CD74        148.8       600.23           LOW         1059.77             LOW              
RFXANK      61.83       82.48            LOW         74.78               LOW              
NFYC        31.06       38.93            LOW         38.93               LOW              
CREB1       6.83        8.40             LOW         13.27               LOW              
NFYB        18.09       43.57            LOW         44.26               LOW              
RFXAP       4.09        4.23             LOW         3.61                PASS             
RFX5        15.55       21.95            LOW         17.83               LOW              
CIITA       0.73        6.84             LOW         2.90                LOW              


                                       MHCI loading                                       
Gene        Observed    Threshold_GTEX   Result      Threshold_TCGA_N    Result           

HLA_A       2           NA               NA          2                   NA               
HLA_B       2           NA               NA          2                   NA               
HLA_C       2           NA               NA          2                   NA               
CANX        280.01      114.56           PASS        268.80              PASS             
B2M         1428.67     3398.70          LOW         6382.32             LOW              
PDIA3       437.59      200.82           PASS        507.70              LOW              
CALR        695.28      246.76           PASS        662.69              PASS             


                                 MHCII epitope generation                                 
Gene        Observed    Threshold_GTEX   Result      Threshold_TCGA_N    Result           

LGMN        37.21       49.16            LOW         78.78               LOW              
CTSB        74.9        318.80           LOW         469.69              LOW              
IFI30       12.39       36.89            LOW         42.76               LOW              


                                      MHCII loading                                       
Gene        Observed    Threshold_GTEX   Result      Threshold_TCGA_N    Result           

HLA_DQA     2           NA               NA          2                   NA               
HLA_DQB     2           NA               NA          2                   NA               
HLA_DRB     2           NA               NA          2                   NA               
CD74        148.8       600.23           LOW         1059.77             LOW              
LGMN        37.21       49.16            LOW         78.78               LOW              
CTSL        69.86       60.92            PASS        84.90               LOW              
CTSS        5.43        10.51            LOW         34.41               LOW              
CTSB        74.9        318.80           LOW         469.69              LOW              
HLA-DMA     12.99       43.56            LOW         44.63               LOW              
HLA-DRA     56.04       143.40           LOW         401.02              LOW              
HLA-DMB     31.82       19.99            PASS        31.70               PASS             


                                 MHCI epitope generation                                  
Gene        Observed    Threshold_GTEX   Result      Threshold_TCGA_N    Result           

HSPA5       194.44      97.95            PASS        236.89              LOW              
HSP90AA1    265.9       224.16           PASS        453.20              LOW              
PSME1       159.31      168.24           LOW         256.20              LOW              
HSP90AB1    719.87      391.66           PASS        659.82              PASS             
PSME2       88.2        156.86           LOW         159.29              LOW              
HSPA8       943.48      328.32           PASS        652.74              PASS             
IFNG        0.0         0.06             LOW         0.16                LOW              
HSPA2       0.69        11.77            LOW         7.40                LOW              
PSME3       38.04       32.09            PASS        46.22               LOW              
HSPA4       33.19       32.84            PASS        45.49               LOW              
HSPA6       0.42        3.50             LOW         33.32               LOW              
HSPA1B      210.27      273.95           LOW         609.11              LOW              
HSPA1A      138.87      366.46           LOW         755.17              LOW              
HSPA1L      1.73        1.17             PASS        2.14                LOW              
TNF         0.1         0.20             LOW         0.37                LOW              
```
