## Supplemental Data 1 for "ProTECT – Prediction of T-cell Epitopes for Cancer Therapy": mhc_pathway_report.txt

```
                                      TAP Transport                                       
Gene        Observed    Threshold_GTEX   Result      Threshold_TCGA_N    Result           

TAP1        23.94       37.33            LOW         30.92               LOW              
TAPBP       57.59       71.58            LOW         65.68               LOW              
TAP2        0.35        0.45             LOW         2.13                LOW              


                                      MHC production                                      
Gene        Observed    Threshold_GTEX   Result      Threshold_TCGA_N    Result           

NFYA        11.93       9.09             PASS        10.86               PASS             
CD74        246.64      600.23           LOW         1059.77             LOW              
RFXANK      90.11       82.48            PASS        74.78               PASS             
NFYC        34.87       38.93            LOW         38.93               LOW              
CREB1       8.51        8.40             PASS        13.27               LOW              
NFYB        21.21       43.57            LOW         44.26               LOW              
RFXAP       4.7         4.23             PASS        3.61                PASS             
RFX5        16.3        21.95            LOW         17.83               LOW              
CIITA       0.97        6.84             LOW         2.90                LOW              


                                       MHCI loading                                       
Gene        Observed    Threshold_GTEX   Result      Threshold_TCGA_N    Result           

HLA_A       2           NA               NA          2                   NA               
HLA_B       2           NA               NA          2                   NA               
HLA_C       2           NA               NA          2                   NA               
CANX        389.65      114.56           PASS        268.80              PASS             
B2M         2139.17     3398.70          LOW         6382.32             LOW              
PDIA3       837.63      200.82           PASS        507.70              PASS             
CALR        865.92      246.76           PASS        662.69              PASS             


                                 MHCII epitope generation                                 
Gene        Observed    Threshold_GTEX   Result      Threshold_TCGA_N    Result           

LGMN        93.45       49.16            PASS        78.78               PASS             
CTSB        88.99       318.80           LOW         469.69              LOW              
IFI30       15.81       36.89            LOW         42.76               LOW              


                                      MHCII loading                                       
Gene        Observed    Threshold_GTEX   Result      Threshold_TCGA_N    Result           

HLA_DQA     2           NA               NA          2                   NA               
HLA_DQB     2           NA               NA          2                   NA               
HLA_DRB     2           NA               NA          2                   NA               
CD74        246.64      600.23           LOW         1059.77             LOW              
LGMN        93.45       49.16            PASS        78.78               PASS             
CTSL        78.62       60.92            PASS        84.90               LOW              
CTSS        5.81        10.51            LOW         34.41               LOW              
CTSB        88.99       318.80           LOW         469.69              LOW              
HLA-DMA     21.27       43.56            LOW         44.63               LOW              
HLA-DRA     90.6        143.40           LOW         401.02              LOW              
HLA-DMB     722.77      19.99            PASS        31.70               PASS             


                                 MHCI epitope generation                                  
Gene        Observed    Threshold_GTEX   Result      Threshold_TCGA_N    Result           

HSPA5       288.28      97.95            PASS        236.89              PASS             
HSP90AA1    345.92      224.16           PASS        453.20              LOW              
PSME1       183.47      168.24           PASS        256.20              LOW              
HSP90AB1    769.55      391.66           PASS        659.82              PASS             
PSME2       112.29      156.86           LOW         159.29              LOW              
HSPA8       859.37      328.32           PASS        652.74              PASS             
IFNG        0.08        0.06             PASS        0.16                LOW              
HSPA2       1.33        11.77            LOW         7.40                LOW              
PSME3       38.08       32.09            PASS        46.22               LOW              
HSPA4       37.05       32.84            PASS        45.49               LOW              
HSPA6       0.32        3.50             LOW         33.32               LOW              
HSPA1B      138.71      273.95           LOW         609.11              LOW              
HSPA1A      118.17      366.46           LOW         755.17              LOW              
HSPA1L      1.75        1.17             PASS        2.14                LOW              
TNF         0.09        0.20             LOW         0.37                LOW              
```
