## Supplemental Data 1 for "ProTECT – Prediction of T-cell Epitopes for Cancer Therapy": mhc_pathway_report.txt

```
                                      TAP Transport                                       
Gene        Observed    Threshold_GTEX   Result      Threshold_TCGA_N    Result           

TAP1        35.89       37.33            LOW         30.92               PASS             
TAPBP       71.53       71.58            LOW         65.68               PASS             
TAP2        0.57        0.45             PASS        2.13                LOW              


                                      MHC production                                      
Gene        Observed    Threshold_GTEX   Result      Threshold_TCGA_N    Result           

NFYA        11.42       9.09             PASS        10.86               PASS             
CD74        1180.9      600.23           PASS        1059.77             PASS             
RFXANK      83.52       82.48            PASS        74.78               PASS             
NFYC        40.01       38.93            PASS        38.93               PASS             
CREB1       9.23        8.40             PASS        13.27               LOW              
NFYB        20.86       43.57            LOW         44.26               LOW              
RFXAP       4.37        4.23             PASS        3.61                PASS             
RFX5        19.05       21.95            LOW         17.83               PASS             
CIITA       3.94        6.84             LOW         2.90                PASS             


                                       MHCI loading                                       
Gene        Observed    Threshold_GTEX   Result      Threshold_TCGA_N    Result           

HLA_A       2           NA               NA          2                   NA               
HLA_B       2           NA               NA          2                   NA               
HLA_C       2           NA               NA          2                   NA               
CANX        289.86      114.56           PASS        268.80              PASS             
B2M         5876.07     3398.70          PASS        6382.32             LOW              
PDIA3       969.6       200.82           PASS        507.70              PASS             
CALR        981.45      246.76           PASS        662.69              PASS             


                                 MHCII epitope generation                                 
Gene        Observed    Threshold_GTEX   Result      Threshold_TCGA_N    Result           

LGMN        75.21       49.16            PASS        78.78               LOW              
CTSB        338.31      318.80           PASS        469.69              LOW              
IFI30       52.5        36.89            PASS        42.76               PASS             


                                      MHCII loading                                       
Gene        Observed    Threshold_GTEX   Result      Threshold_TCGA_N    Result           

HLA_DQA     2           NA               NA          2                   NA               
HLA_DQB     2           NA               NA          2                   NA               
HLA_DRB     2           NA               NA          2                   NA               
CD74        1180.9      600.23           PASS        1059.77             PASS             
LGMN        75.21       49.16            PASS        78.78               LOW              
CTSL        78.02       60.92            PASS        84.90               LOW              
CTSS        21.61       10.51            PASS        34.41               LOW              
CTSB        338.31      318.80           PASS        469.69              LOW              
HLA-DMA     57.46       43.56            PASS        44.63               PASS             
HLA-DRA     385.68      143.40           PASS        401.02              LOW              
HLA-DMB     29.48       19.99            PASS        31.70               LOW              


                                 MHCI epitope generation                                  
Gene        Observed    Threshold_GTEX   Result      Threshold_TCGA_N    Result           

HSPA5       225.0       97.95            PASS        236.89              LOW              
HSP90AA1    375.84      224.16           PASS        453.20              LOW              
PSME1       231.72      168.24           PASS        256.20              LOW              
HSP90AB1    639.77      391.66           PASS        659.82              LOW              
PSME2       145.21      156.86           LOW         159.29              LOW              
HSPA8       730.37      328.32           PASS        652.74              PASS             
IFNG        0.14        0.06             PASS        0.16                LOW              
HSPA2       9.32        11.77            LOW         7.40                PASS             
PSME3       38.92       32.09            PASS        46.22               LOW              
HSPA4       44.56       32.84            PASS        45.49               LOW              
HSPA6       1.83        3.50             LOW         33.32               LOW              
HSPA1B      273.62      273.95           LOW         609.11              LOW              
HSPA1A      388.89      366.46           PASS        755.17              LOW              
HSPA1L      1.79        1.17             PASS        2.14                LOW              
TNF         0.18        0.20             LOW         0.37                LOW              
```
