## Supplemental Data 1 for "ProTECT – Prediction of T-cell Epitopes for Cancer Therapy": mhc_pathway_report.txt

```
                                      TAP Transport                                       
Gene        Observed    Threshold_GTEX   Result      Threshold_TCGA_N    Result           

TAP1        24.57       37.33            LOW         30.92               LOW              
TAPBP       86.26       71.58            PASS        65.68               PASS             
TAP2        0.96        0.45             PASS        2.13                LOW              


                                      MHC production                                      
Gene        Observed    Threshold_GTEX   Result      Threshold_TCGA_N    Result           

NFYA        10.91       9.09             PASS        10.86               PASS             
CD74        436.99      600.23           LOW         1059.77             LOW              
RFXANK      74.13       82.48            LOW         74.78               LOW              
NFYC        46.74       38.93            PASS        38.93               PASS             
CREB1       9.57        8.40             PASS        13.27               LOW              
NFYB        26.88       43.57            LOW         44.26               LOW              
RFXAP       3.87        4.23             LOW         3.61                PASS             
RFX5        17.96       21.95            LOW         17.83               PASS             
CIITA       1.9         6.84             LOW         2.90                LOW              


                                       MHCI loading                                       
Gene        Observed    Threshold_GTEX   Result      Threshold_TCGA_N    Result           

HLA_A       2           NA               NA          2                   NA               
HLA_B       2           NA               NA          2                   NA               
HLA_C       2           NA               NA          2                   NA               
CANX        346.08      114.56           PASS        268.80              PASS             
B2M         3679.41     3398.70          PASS        6382.32             LOW              
PDIA3       732.98      200.82           PASS        507.70              PASS             
CALR        1046.48     246.76           PASS        662.69              PASS             


                                 MHCII epitope generation                                 
Gene        Observed    Threshold_GTEX   Result      Threshold_TCGA_N    Result           

LGMN        129.87      49.16            PASS        78.78               PASS             
CTSB        241.74      318.80           LOW         469.69              LOW              
IFI30       22.96       36.89            LOW         42.76               LOW              


                                      MHCII loading                                       
Gene        Observed    Threshold_GTEX   Result      Threshold_TCGA_N    Result           

HLA_DQA     2           NA               NA          2                   NA               
HLA_DQB     2           NA               NA          2                   NA               
HLA_DRB     2           NA               NA          2                   NA               
CD74        436.99      600.23           LOW         1059.77             LOW              
LGMN        129.87      49.16            PASS        78.78               PASS             
CTSL        79.8        60.92            PASS        84.90               LOW              
CTSS        9.02        10.51            LOW         34.41               LOW              
CTSB        241.74      318.80           LOW         469.69              LOW              
HLA-DMA     22.01       43.56            LOW         44.63               LOW              
HLA-DRA     137.56      143.40           LOW         401.02              LOW              
HLA-DMB     134.27      19.99            PASS        31.70               PASS             


                                 MHCI epitope generation                                  
Gene        Observed    Threshold_GTEX   Result      Threshold_TCGA_N    Result           

HSPA5       279.0       97.95            PASS        236.89              PASS             
HSP90AA1    328.97      224.16           PASS        453.20              LOW              
PSME1       210.59      168.24           PASS        256.20              LOW              
HSP90AB1    596.19      391.66           PASS        659.82              LOW              
PSME2       92.37       156.86           LOW         159.29              LOW              
HSPA8       618.01      328.32           PASS        652.74              LOW              
IFNG        0.0         0.06             LOW         0.16                LOW              
HSPA2       5.03        11.77            LOW         7.40                LOW              
PSME3       38.47       32.09            PASS        46.22               LOW              
HSPA4       26.24       32.84            LOW         45.49               LOW              
HSPA6       0.49        3.50             LOW         33.32               LOW              
HSPA1B      208.78      273.95           LOW         609.11              LOW              
HSPA1A      268.17      366.46           LOW         755.17              LOW              
HSPA1L      2.47        1.17             PASS        2.14                PASS             
TNF         0.21        0.20             PASS        0.37                LOW              
```
