## Supplemental Data 1 for "ProTECT – Prediction of T-cell Epitopes for Cancer Therapy": mhc_pathway_report.txt

```
                                      TAP Transport                                       
Gene        Observed    Threshold_GTEX   Result      Threshold_TCGA_N    Result           

TAP1        30.37       37.33            LOW         30.92               LOW              
TAPBP       66.95       71.58            LOW         65.68               PASS             
TAP2        0.12        0.45             LOW         2.13                LOW              


                                      MHC production                                      
Gene        Observed    Threshold_GTEX   Result      Threshold_TCGA_N    Result           

NFYA        16.65       9.09             PASS        10.86               PASS             
CD74        526.56      600.23           LOW         1059.77             LOW              
RFXANK      53.13       82.48            LOW         74.78               LOW              
NFYC        29.0        38.93            LOW         38.93               LOW              
CREB1       9.0         8.40             PASS        13.27               LOW              
NFYB        18.97       43.57            LOW         44.26               LOW              
RFXAP       4.09        4.23             LOW         3.61                PASS             
RFX5        15.15       21.95            LOW         17.83               LOW              
CIITA       1.18        6.84             LOW         2.90                LOW              


                                       MHCI loading                                       
Gene        Observed    Threshold_GTEX   Result      Threshold_TCGA_N    Result           

HLA_A       2           NA               NA          2                   NA               
HLA_B       2           NA               NA          2                   NA               
HLA_C       2           NA               NA          2                   NA               
CANX        288.63      114.56           PASS        268.80              PASS             
B2M         3611.48     3398.70          PASS        6382.32             LOW              
PDIA3       793.28      200.82           PASS        507.70              PASS             
CALR        1147.77     246.76           PASS        662.69              PASS             


                                 MHCII epitope generation                                 
Gene        Observed    Threshold_GTEX   Result      Threshold_TCGA_N    Result           

LGMN        91.13       49.16            PASS        78.78               PASS             
CTSB        246.72      318.80           LOW         469.69              LOW              
IFI30       46.13       36.89            PASS        42.76               PASS             


                                      MHCII loading                                       
Gene        Observed    Threshold_GTEX   Result      Threshold_TCGA_N    Result           

HLA_DQA     2           NA               NA          2                   NA               
HLA_DQB     2           NA               NA          2                   NA               
HLA_DRB     2           NA               NA          2                   NA               
CD74        526.56      600.23           LOW         1059.77             LOW              
LGMN        91.13       49.16            PASS        78.78               PASS             
CTSL        52.83       60.92            LOW         84.90               LOW              
CTSS        11.64       10.51            PASS        34.41               LOW              
CTSB        246.72      318.80           LOW         469.69              LOW              
HLA-DMA     23.19       43.56            LOW         44.63               LOW              
HLA-DRA     163.19      143.40           PASS        401.02              LOW              
HLA-DMB     10.75       19.99            LOW         31.70               LOW              


                                 MHCI epitope generation                                  
Gene        Observed    Threshold_GTEX   Result      Threshold_TCGA_N    Result           

HSPA5       377.68      97.95            PASS        236.89              PASS             
HSP90AA1    346.66      224.16           PASS        453.20              LOW              
PSME1       166.49      168.24           LOW         256.20              LOW              
HSP90AB1    541.57      391.66           PASS        659.82              LOW              
PSME2       113.82      156.86           LOW         159.29              LOW              
HSPA8       924.27      328.32           PASS        652.74              PASS             
IFNG        0.51        0.06             PASS        0.16                PASS             
HSPA2       3.18        11.77            LOW         7.40                LOW              
PSME3       41.33       32.09            PASS        46.22               LOW              
HSPA4       36.23       32.84            PASS        45.49               LOW              
HSPA6       0.89        3.50             LOW         33.32               LOW              
HSPA1B      408.09      273.95           PASS        609.11              LOW              
HSPA1A      409.75      366.46           PASS        755.17              LOW              
HSPA1L      1.18        1.17             PASS        2.14                LOW              
TNF         0.53        0.20             PASS        0.37                PASS             
```
