## Supplemental Data 2 for "ProTECT – Prediction of T-cell Epitopes for Cancer Therapy": rsem.isoforms.results (part 1 of 14)

```
transcript_id	gene_id	length	effective_length	expected_count	TPM	FPKM	IsoPct
ENST00000373020.8	ENSG00000000003.14	2206	1986.26	4382.84	53.53	44.74	74.15
ENST00000494424.1	ENSG00000000003.14	820	600.29	0.00	0.00	0.00	0.00
ENST00000496771.5	ENSG00000000003.14	1025	805.26	62.20	1.87	1.57	2.60
ENST00000612152.4	ENSG00000000003.14	3796	3576.26	1.48	0.01	0.01	0.01
ENST00000614008.4	ENSG00000000003.14	900	680.27	470.47	16.78	14.02	23.24
ENST00000373031.4	ENSG00000000005.5	1339	1119.26	42.85	0.93	0.78	85.19
ENST00000485971.1	ENSG00000000005.5	542	322.56	2.15	0.16	0.13	14.81
ENST00000371582.8	ENSG00000000419.12	1161	941.26	106.16	2.74	2.29	4.52
ENST00000371584.8	ENSG00000000419.12	1073	853.26	72.56	2.06	1.72	3.41
ENST00000371588.9	ENSG00000000419.12	1075	855.26	1444.21	40.97	34.24	67.66
ENST00000413082.1	ENSG00000000419.12	672	452.39	0.00	0.00	0.00	0.00
ENST00000466152.5	ENSG00000000419.12	1097	877.26	77.60	2.15	1.79	3.54
ENST00000494752.1	ENSG00000000419.12	789	569.31	296.46	12.63	10.56	20.87
ENST00000367770.5	ENSG00000000457.13	2916	2696.26	1081.17	9.73	8.13	53.88
ENST00000367771.10	ENSG00000000457.13	6364	6144.26	491.17	1.94	1.62	10.74
ENST00000367772.8	ENSG00000000457.13	3090	2870.26	630.02	5.32	4.45	29.49
ENST00000423670.1	ENSG00000000457.13	2077	1857.26	25.70	0.34	0.28	1.86
ENST00000470238.1	ENSG00000000457.13	1538	1318.26	39.55	0.73	0.61	4.03
ENST00000286031.10	ENSG00000000460.16	4355	4135.26	0.00	0.00	0.00	0.00
ENST00000359326.8	ENSG00000000460.16	4002	3782.26	1407.17	9.03	7.54	43.70
ENST00000413811.3	ENSG00000000460.16	2661	2441.26	466.97	4.64	3.88	22.47
ENST00000459772.5	ENSG00000000460.16	3727	3507.26	61.28	0.42	0.35	2.05
ENST00000466580.6	ENSG00000000460.16	815	595.30	0.00	0.00	0.00	0.00
ENST00000472795.5	ENSG00000000460.16	925	705.27	29.12	1.00	0.84	4.85
ENST00000481744.5	ENSG00000000460.16	755	535.33	42.10	1.91	1.59	9.24
ENST00000496973.5	ENSG00000000460.16	782	562.31	84.75	3.66	3.06	17.70
ENST00000498289.5	ENSG00000000460.16	3849	3629.26	0.00	0.00	0.00	0.00
ENST00000374003.7	ENSG00000000938.12	2021	1801.26	296.24	3.99	3.33	93.15
ENST00000374004.5	ENSG00000000938.12	2350	2130.26	25.76	0.29	0.25	6.85
ENST00000374005.7	ENSG00000000938.12	2729	2509.26	0.00	0.00	0.00	0.00
ENST00000399173.5	ENSG00000000938.12	2483	2263.26	0.00	0.00	0.00	0.00
ENST00000457296.5	ENSG00000000938.12	1104	884.26	0.00	0.00	0.00	0.00
ENST00000468038.1	ENSG00000000938.12	781	561.31	0.00	0.00	0.00	0.00
ENST00000475472.5	ENSG00000000938.12	679	459.38	0.00	0.00	0.00	0.00
ENST00000359637.2	ENSG00000000971.15	1454	1234.26	3609.59	70.95	59.29	29.52
ENST00000367429.8	ENSG00000000971.15	4127	3907.26	25472.48	158.15	132.18	65.80
ENST00000466229.5	ENSG00000000971.15	6985	6765.26	475.25	1.70	1.42	0.71
ENST00000470918.1	ENSG00000000971.15	753	533.33	189.61	8.62	7.21	3.59
ENST00000496761.1	ENSG00000000971.15	550	330.55	12.49	0.92	0.77	0.38
ENST00000630130.2	ENSG00000000971.15	1658	1438.26	0.00	0.00	0.00	0.00
ENST00000002165.10	ENSG00000001036.13	2356	2136.26	6173.46	70.11	58.59	92.34
ENST00000367585.1	ENSG00000001036.13	646	426.41	26.71	1.52	1.27	2.00
ENST00000451668.1	ENSG00000001036.13	737	517.34	91.58	4.29	3.59	5.66
ENST00000229416.10	ENSG00000001084.10	3813	3593.26	1194.82	8.07	6.74	15.53
ENST00000504353.1	ENSG00000001084.10	597	377.47	124.40	8.00	6.68	15.39
ENST00000504525.1	ENSG00000001084.10	1011	791.26	21.37	0.66	0.55	1.26
ENST00000505197.1	ENSG00000001084.10	592	372.48	0.00	0.00	0.00	0.00
ENST00000505294.5	ENSG00000001084.10	847	627.28	72.01	2.79	2.33	5.36
ENST00000509541.5	ENSG00000001084.10	3774	3554.26	0.00	0.00	0.00	0.00
ENST00000510837.5	ENSG00000001084.10	776	556.31	106.45	4.64	3.88	8.93
ENST00000513939.5	ENSG00000001084.10	519	299.62	164.26	13.30	11.12	25.60
ENST00000514004.5	ENSG00000001084.10	2356	2136.26	45.62	0.52	0.43	1.00
ENST00000514373.2	ENSG00000001084.10	329	112.78	5.37	1.15	0.96	2.22
ENST00000514933.1	ENSG00000001084.10	542	322.56	160.17	12.05	10.07	23.19
ENST00000515580.1	ENSG00000001084.10	2132	1912.26	62.52	0.79	0.66	1.53
ENST00000616923.4	ENSG00000001084.10	3694	3474.26	0.00	0.00	0.00	0.00
ENST00000341376.10	ENSG00000001167.14	3811	3591.26	2905.37	19.63	16.40	93.23
ENST00000353205.5	ENSG00000001167.14	1660	1440.26	84.63	1.43	1.19	6.77
ENST00000003583.12	ENSG00000001460.17	2544	2324.26	396.28	4.14	3.46	32.58
ENST00000337248.8	ENSG00000001460.17	2715	2495.26	305.73	2.97	2.48	23.41
ENST00000374409.5	ENSG00000001460.17	2804	2584.26	0.00	0.00	0.00	0.00
ENST00000435187.1	ENSG00000001460.17	772	552.32	45.37	1.99	1.67	15.70
ENST00000438866.1	ENSG00000001460.17	811	591.30	0.00	0.00	0.00	0.00
ENST00000468303.5	ENSG00000001460.17	6016	5796.26	7.56	0.03	0.03	0.25
ENST00000475760.1	ENSG00000001460.17	455	235.86	15.90	1.64	1.37	12.88
ENST00000483261.1	ENSG00000001460.17	625	405.44	1.92	0.12	0.10	0.91
ENST00000483528.1	ENSG00000001460.17	758	538.32	3.85	0.17	0.15	1.37
ENST00000492753.1	ENSG00000001460.17	307	92.54	0.00	0.00	0.00	0.00
ENST00000497384.1	ENSG00000001460.17	1685	1465.26	15.39	0.25	0.21	2.01
ENST00000498488.5	ENSG00000001460.17	711	491.36	27.99	1.38	1.16	10.89
ENST00000003912.7	ENSG00000001461.16	5481	5261.26	230.95	1.06	0.89	2.58
ENST00000339255.2	ENSG00000001461.16	1676	1456.26	572.72	9.54	7.97	23.10
ENST00000358028.8	ENSG00000001461.16	1757	1537.26	1.39	0.02	0.02	0.05
ENST00000374399.8	ENSG00000001461.16	1711	1491.26	1672.98	27.22	22.75	65.91
ENST00000432012.1	ENSG00000001461.16	2714	2494.26	117.46	1.14	0.95	2.77
ENST00000475663.2	ENSG00000001461.16	694	474.37	2.39	0.12	0.10	0.30
ENST00000488155.1	ENSG00000001461.16	931	711.27	64.11	2.19	1.83	5.30
ENST00000374804.9	ENSG00000001497.16	2261	2041.26	120.56	1.43	1.20	2.37
ENST00000374807.9	ENSG00000001497.16	2386	2166.26	3736.70	41.85	34.97	69.20
ENST00000374811.7	ENSG00000001497.16	2439	2219.26	973.63	10.64	8.89	17.60
ENST00000469091.1	ENSG00000001497.16	447	227.91	46.00	4.90	4.09	8.10
ENST00000484069.1	ENSG00000001497.16	5205	4985.26	340.11	1.66	1.38	2.74
ENST00000321037.4	ENSG00000001561.6	4651	4431.26	315.00	1.72	1.44	100.00
ENST00000002829.7	ENSG00000001617.11	3802	3582.26	5.28	0.04	0.03	3.41
ENST00000413852.5	ENSG00000001617.11	3212	2992.26	114.50	0.93	0.78	88.46
ENST00000414301.5	ENSG00000001617.11	936	716.27	0.00	0.00	0.00	0.00
ENST00000420831.1	ENSG00000001617.11	442	222.94	0.00	0.00	0.00	0.00
ENST00000426511.5	ENSG00000001617.11	757	537.32	0.00	0.00	0.00	0.00
ENST00000434342.5	ENSG00000001617.11	3541	3321.26	0.00	0.00	0.00	0.00
ENST00000450338.5	ENSG00000001617.11	1693	1473.26	0.00	0.00	0.00	0.00
ENST00000470737.1	ENSG00000001617.11	566	346.52	1.22	0.09	0.07	8.13
ENST00000493743.1	ENSG00000001617.11	520	300.61	0.00	0.00	0.00	0.00
ENST00000003084.10	ENSG00000001626.14	6132	5912.26	157.91	0.65	0.54	51.98
ENST00000426809.5	ENSG00000001626.14	4316	4096.26	101.09	0.60	0.50	48.02
ENST00000429014.1	ENSG00000001626.14	423	204.10	0.00	0.00	0.00	0.00
ENST00000446805.1	ENSG00000001626.14	575	355.51	0.00	0.00	0.00	0.00
ENST00000468795.1	ENSG00000001626.14	682	462.38	0.00	0.00	0.00	0.00
ENST00000472848.1	ENSG00000001626.14	148	2.72	0.00	0.00	0.00	0.00
ENST00000546407.1	ENSG00000001626.14	222	27.58	0.00	0.00	0.00	0.00
ENST00000600166.1	ENSG00000001626.14	559	339.53	0.00	0.00	0.00	0.00
ENST00000608965.5	ENSG00000001626.14	896	676.27	0.00	0.00	0.00	0.00
ENST00000610149.1	ENSG00000001626.14	519	299.62	0.00	0.00	0.00	0.00
ENST00000621535.1	ENSG00000001626.14	657	437.40	0.00	0.00	0.00	0.00
ENST00000265742.7	ENSG00000001629.9	6081	5861.26	4141.58	17.14	14.33	40.61
ENST00000413588.1	ENSG00000001629.9	642	422.42	147.45	8.47	7.08	20.06
ENST00000422095.1	ENSG00000001629.9	2036	1816.26	1133.75	15.14	12.66	35.88
ENST00000439883.1	ENSG00000001629.9	774	554.31	5.83	0.26	0.21	0.60
ENST00000442183.1	ENSG00000001629.9	547	327.55	10.28	0.76	0.64	1.80
ENST00000465883.1	ENSG00000001629.9	723	503.35	9.10	0.44	0.37	1.04
ENST00000486698.1	ENSG00000001629.9	438	218.97	0.00	0.00	0.00	0.00
ENST00000003100.12	ENSG00000001630.15	3210	2990.26	670.04	5.44	4.54	5.06
ENST00000422867.1	ENSG00000001630.15	747	527.33	0.00	0.00	0.00	0.00
ENST00000435873.1	ENSG00000001630.15	556	336.54	0.00	0.00	0.00	0.00
ENST00000450723.5	ENSG00000001630.15	1729	1509.26	5999.34	96.43	80.59	89.75
ENST00000482924.1	ENSG00000001630.15	555	335.54	77.21	5.58	4.67	5.20
ENST00000340022.6	ENSG00000001631.15	4553	4333.26	737.86	4.13	3.45	5.49
ENST00000394503.6	ENSG00000001631.15	2827	2607.26	297.27	2.77	2.31	3.67
ENST00000394505.6	ENSG00000001631.15	3143	2923.26	1358.66	11.28	9.42	14.98
ENST00000394507.5	ENSG00000001631.15	4762	4542.26	63.27	0.34	0.28	0.45
ENST00000412043.6	ENSG00000001631.15	3378	3158.26	0.00	0.00	0.00	0.00
ENST00000413688.5	ENSG00000001631.15	551	331.55	0.00	0.00	0.00	0.00
ENST00000422347.5	ENSG00000001631.15	483	263.73	0.00	0.00	0.00	0.00
ENST00000425073.1	ENSG00000001631.15	546	326.56	0.00	0.00	0.00	0.00
ENST00000425919.5	ENSG00000001631.15	572	352.51	0.00	0.00	0.00	0.00
ENST00000430102.5	ENSG00000001631.15	702	482.36	41.19	2.07	1.73	2.75
ENST00000433016.5	ENSG00000001631.15	855	635.28	447.95	17.11	14.30	22.72
ENST00000440209.5	ENSG00000001631.15	557	337.54	83.66	6.01	5.03	7.99
ENST00000444960.5	ENSG00000001631.15	783	563.31	0.00	0.00	0.00	0.00
ENST00000445516.1	ENSG00000001631.15	561	341.53	110.02	7.81	6.53	10.38
ENST00000452773.5	ENSG00000001631.15	665	445.39	9.03	0.49	0.41	0.65
ENST00000454017.5	ENSG00000001631.15	978	758.26	0.00	0.00	0.00	0.00
ENST00000458177.5	ENSG00000001631.15	1472	1252.26	0.00	0.00	0.00	0.00
ENST00000458493.5	ENSG00000001631.15	507	287.65	28.98	2.44	2.04	3.25
ENST00000466166.1	ENSG00000001631.15	545	325.56	0.00	0.00	0.00	0.00
ENST00000470309.5	ENSG00000001631.15	580	360.50	104.03	7.00	5.85	9.30
ENST00000475770.5	ENSG00000001631.15	2411	2191.26	922.79	10.22	8.54	13.57
ENST00000486261.5	ENSG00000001631.15	4057	3837.26	298.24	1.89	1.58	2.50
ENST00000487168.1	ENSG00000001631.15	600	380.47	27.12	1.73	1.45	2.30
ENST00000489087.1	ENSG00000001631.15	512	292.64	0.00	0.00	0.00	0.00
ENST00000228345.9	ENSG00000002016.17	2826	2606.26	27.23	0.25	0.21	1.79
ENST00000358495.7	ENSG00000002016.17	2710	2490.26	0.00	0.00	0.00	0.00
ENST00000397230.6	ENSG00000002016.17	530	310.59	0.00	0.00	0.00	0.00
ENST00000430095.6	ENSG00000002016.17	2366	2146.26	37.40	0.42	0.35	2.99
ENST00000461568.5	ENSG00000002016.17	1531	1311.26	0.00	0.00	0.00	0.00
ENST00000463750.5	ENSG00000002016.17	1510	1290.26	56.79	1.07	0.89	7.55
ENST00000468231.5	ENSG00000002016.17	2499	2279.26	0.00	0.00	0.00	0.00
ENST00000481052.5	ENSG00000002016.17	2464	2244.26	16.78	0.18	0.15	1.28
ENST00000488642.6	ENSG00000002016.17	2413	2193.26	41.38	0.46	0.38	3.24
ENST00000535376.5	ENSG00000002016.17	808	588.30	0.06	0.00	0.00	0.02
ENST00000536177.5	ENSG00000002016.17	1139	919.26	44.08	1.16	0.97	8.23
ENST00000541619.1	ENSG00000002016.17	560	340.53	0.00	0.00	0.00	0.00
ENST00000542297.1	ENSG00000002016.17	399	180.40	44.20	5.94	4.97	42.03
ENST00000542584.5	ENSG00000002016.17	541	321.57	0.00	0.00	0.00	0.00
ENST00000542785.5	ENSG00000002016.17	633	413.43	0.00	0.00	0.00	0.00
ENST00000543912.5	ENSG00000002016.17	1243	1023.26	196.08	4.65	3.89	32.87
ENST00000544742.5	ENSG00000002016.17	463	243.82	0.00	0.00	0.00	0.00
ENST00000545564.5	ENSG00000002016.17	681	461.38	0.00	0.00	0.00	0.00
ENST00000545967.1	ENSG00000002016.17	577	357.50	0.00	0.00	0.00	0.00
ENST00000413734.1	ENSG00000002079.12	535	315.58	0.00	0.00	0.00	0.00
ENST00000425880.1	ENSG00000002079.12	460	240.83	0.00	0.00	0.00	0.00
ENST00000429079.1	ENSG00000002079.12	416	197.18	0.00	0.00	0.00	0.00
ENST00000439784.5	ENSG00000002079.12	6294	6074.26	1.00	0.00	0.00	100.00
ENST00000452010.1	ENSG00000002079.12	481	261.74	0.00	0.00	0.00	0.00
ENST00000453194.1	ENSG00000002079.12	1024	804.26	0.00	0.00	0.00	0.00
ENST00000453378.1	ENSG00000002079.12	355	137.49	0.00	0.00	0.00	0.00
ENST00000309032.7	ENSG00000002330.13	929	709.27	750.36	25.67	21.45	78.28
ENST00000394531.3	ENSG00000002330.13	631	411.43	9.84	0.58	0.48	1.77
ENST00000394532.7	ENSG00000002330.13	1157	937.26	62.20	1.61	1.35	4.91
ENST00000492141.1	ENSG00000002330.13	359	141.35	0.00	0.00	0.00	0.00
ENST00000493798.1	ENSG00000002330.13	325	109.04	4.71	1.05	0.88	3.19
ENST00000544271.1	ENSG00000002330.13	552	332.54	9.93	0.72	0.61	2.21
ENST00000544785.1	ENSG00000002330.13	525	305.60	39.82	3.16	2.64	9.64
ENST00000226299.8	ENSG00000002549.12	2213	1993.26	0.00	0.00	0.00	0.00
ENST00000503467.1	ENSG00000002549.12	1709	1489.26	230.71	3.76	3.14	1.50
ENST00000504614.5	ENSG00000002549.12	813	593.30	729.43	29.83	24.93	11.91
ENST00000507960.1	ENSG00000002549.12	435	215.99	2.09	0.23	0.20	0.09
ENST00000508014.5	ENSG00000002549.12	494	274.69	45.32	4.00	3.35	1.60
ENST00000508497.5	ENSG00000002549.12	651	431.41	112.56	6.33	5.29	2.53
ENST00000509583.1	ENSG00000002549.12	887	667.27	23.40	0.85	0.71	0.34
ENST00000512397.1	ENSG00000002549.12	689	469.37	79.14	4.09	3.42	1.63
ENST00000513105.1	ENSG00000002549.12	626	406.44	12.58	0.75	0.63	0.30
ENST00000606142.5	ENSG00000002549.12	1876	1656.26	13694.75	200.59	167.64	80.10
ENST00000618908.4	ENSG00000002549.12	2100	1880.26	0.01	0.00	0.00	0.00
ENST00000381177.6	ENSG00000002586.18	756	536.33	1878.42	84.97	71.01	27.11
ENST00000381180.8	ENSG00000002586.18	530	310.59	0.00	0.00	0.00	0.00
ENST00000381184.6	ENSG00000002586.18	918	698.27	1.73	0.06	0.05	0.02
ENST00000381187.8	ENSG00000002586.18	892	672.27	2925.44	105.57	88.23	33.68
ENST00000381192.8	ENSG00000002586.18	1245	1025.26	2935.56	69.46	58.05	22.16
ENST00000449611.6	ENSG00000002586.18	604	384.46	8.33	0.53	0.44	0.17
ENST00000482293.6	ENSG00000002586.18	466	246.80	0.00	0.00	0.00	0.00
ENST00000482405.7	ENSG00000002586.18	842	622.29	350.22	13.65	11.41	4.36
ENST00000497752.6	ENSG00000002586.18	806	586.30	23.29	0.96	0.81	0.31
ENST00000611428.5	ENSG00000002586.18	1243	1023.26	8.12	0.19	0.16	0.06
ENST00000623253.4	ENSG00000002586.18	573	353.51	0.00	0.00	0.00	0.00
ENST00000624481.4	ENSG00000002586.18	1089	869.26	1363.88	38.06	31.81	12.14
ENST00000002596.5	ENSG00000002587.9	8031	7811.26	106.31	0.33	0.28	68.59
ENST00000510712.1	ENSG00000002587.9	496	276.68	0.00	0.00	0.00	0.00
ENST00000514690.5	ENSG00000002587.9	491	271.70	1.69	0.15	0.13	31.41
ENST00000360937.8	ENSG00000002726.20	2649	2429.26	11.14	0.11	0.09	39.24
ENST00000416793.6	ENSG00000002726.20	2453	2233.26	15.86	0.17	0.14	60.76
ENST00000460213.1	ENSG00000002726.20	945	725.27	0.00	0.00	0.00	0.00
ENST00000467291.5	ENSG00000002726.20	2857	2637.26	0.00	0.00	0.00	0.00
ENST00000480582.1	ENSG00000002726.20	943	723.27	0.00	0.00	0.00	0.00
ENST00000483043.1	ENSG00000002726.20	1314	1094.26	0.00	0.00	0.00	0.00
ENST00000493429.5	ENSG00000002726.20	3135	2915.26	0.00	0.00	0.00	0.00
ENST00000222462.2	ENSG00000002745.12	3147	2927.26	557.31	4.62	3.86	51.01
ENST00000361301.6	ENSG00000002745.12	1230	1010.26	184.69	4.44	3.71	48.99
ENST00000395891.6	ENSG00000002746.14	9501	9281.26	2.15	0.01	0.00	3.84
ENST00000429529.1	ENSG00000002746.14	415	196.19	0.00	0.00	0.00	0.00
ENST00000453890.5	ENSG00000002746.14	5169	4949.26	10.85	0.05	0.04	36.40
ENST00000461842.1	ENSG00000002746.14	609	389.46	0.00	0.00	0.00	0.00
ENST00000464944.1	ENSG00000002746.14	574	354.51	0.00	0.00	0.00	0.00
ENST00000471043.1	ENSG00000002746.14	2888	2668.26	0.00	0.00	0.00	0.00
ENST00000471527.1	ENSG00000002746.14	497	277.68	1.00	0.09	0.07	59.77
ENST00000481031.5	ENSG00000002746.14	412	193.22	0.00	0.00	0.00	0.00
ENST00000490954.2	ENSG00000002746.14	531	311.59	0.00	0.00	0.00	0.00
ENST00000492310.5	ENSG00000002746.14	2186	1966.26	0.00	0.00	0.00	0.00
ENST00000493057.1	ENSG00000002746.14	750	530.33	0.00	0.00	0.00	0.00
ENST00000265854.11	ENSG00000002822.15	2718	2498.26	94.12	0.91	0.76	0.82
ENST00000399654.6	ENSG00000002822.15	2762	2542.26	312.81	2.99	2.49	2.67
ENST00000402746.5	ENSG00000002822.15	2355	2135.26	598.13	6.80	5.68	6.08
ENST00000406869.5	ENSG00000002822.15	2991	2771.26	0.00	0.00	0.00	0.00
ENST00000421113.5	ENSG00000002822.15	564	344.52	0.00	0.00	0.00	0.00
ENST00000429625.5	ENSG00000002822.15	750	530.33	7.37	0.34	0.28	0.30
ENST00000429779.1	ENSG00000002822.15	555	335.54	0.00	0.00	0.00	0.00
ENST00000437877.1	ENSG00000002822.15	864	644.28	101.24	3.81	3.19	3.41
ENST00000438959.5	ENSG00000002822.15	839	619.29	0.00	0.00	0.00	0.00
ENST00000444373.6	ENSG00000002822.15	535	315.58	0.00	0.00	0.00	0.00
ENST00000445959.5	ENSG00000002822.15	831	611.29	0.00	0.00	0.00	0.00
ENST00000450235.5	ENSG00000002822.15	850	630.28	374.47	14.41	12.05	12.89
ENST00000455998.5	ENSG00000002822.15	557	337.54	0.00	0.00	0.00	0.00
ENST00000459731.1	ENSG00000002822.15	371	152.98	0.00	0.00	0.00	0.00
ENST00000464742.5	ENSG00000002822.15	449	229.90	0.00	0.00	0.00	0.00
ENST00000468372.5	ENSG00000002822.15	533	313.58	152.96	11.83	9.89	10.58
ENST00000469871.1	ENSG00000002822.15	477	257.75	0.00	0.00	0.00	0.00
ENST00000477172.1	ENSG00000002822.15	454	234.87	561.04	57.95	48.43	51.83
ENST00000481633.1	ENSG00000002822.15	548	328.55	172.87	12.76	10.67	11.42
ENST00000483165.5	ENSG00000002822.15	603	383.46	0.00	0.00	0.00	0.00
ENST00000486340.5	ENSG00000002822.15	646	426.41	0.00	0.00	0.00	0.00
ENST00000491858.5	ENSG00000002822.15	494	274.69	0.00	0.00	0.00	0.00
ENST00000496548.1	ENSG00000002822.15	639	419.42	0.00	0.00	0.00	0.00
ENST00000318008.10	ENSG00000002834.17	4109	3889.26	3133.71	19.55	16.34	41.53
ENST00000419929.1	ENSG00000002834.17	762	542.32	0.00	0.00	0.00	0.00
ENST00000433206.6	ENSG00000002834.17	4023	3803.26	0.00	0.00	0.00	0.00
ENST00000435347.7	ENSG00000002834.17	3492	3272.26	2586.29	19.17	16.02	40.74
ENST00000443937.7	ENSG00000002834.17	1482	1262.26	216.89	4.17	3.48	8.86
ENST00000579123.1	ENSG00000002834.17	1874	1654.26	19.22	0.28	0.24	0.60
ENST00000581485.1	ENSG00000002834.17	617	397.45	4.78	0.29	0.24	0.62
ENST00000584106.1	ENSG00000002834.17	1167	947.26	8.50	0.22	0.18	0.46
ENST00000585841.5	ENSG00000002834.17	1408	1188.26	165.61	3.38	2.83	7.18
ENST00000359238.6	ENSG00000002919.14	2315	2095.26	147.03	1.70	1.42	23.85
ENST00000393405.6	ENSG00000002919.14	2733	2513.26	0.00	0.00	0.00	0.00
ENST00000452859.6	ENSG00000002919.14	1601	1381.26	48.51	0.85	0.71	11.94
ENST00000577310.1	ENSG00000002919.14	358	140.38	5.43	0.94	0.78	13.15
ENST00000578861.5	ENSG00000002919.14	571	351.51	0.00	0.00	0.00	0.00
ENST00000580219.5	ENSG00000002919.14	1200	980.26	140.29	3.47	2.90	48.64
ENST00000580875.1	ENSG00000002919.14	704	484.36	1.00	0.05	0.04	0.70
ENST00000581298.5	ENSG00000002919.14	563	343.53	1.74	0.12	0.10	1.72
ENST00000581705.5	ENSG00000002919.14	1426	1206.26	0.00	0.00	0.00	0.00
ENST00000582104.5	ENSG00000002919.14	1282	1062.26	0.00	0.00	0.00	0.00
ENST00000582481.1	ENSG00000002919.14	627	407.43	0.00	0.00	0.00	0.00
ENST00000583320.5	ENSG00000002919.14	965	745.26	0.00	0.00	0.00	0.00
ENST00000584335.5	ENSG00000002919.14	922	702.27	0.00	0.00	0.00	0.00
ENST00000004103.7	ENSG00000002933.7	1261	1041.26	712.40	16.60	13.87	19.23
ENST00000461345.5	ENSG00000002933.7	635	415.43	783.50	45.75	38.24	53.02
ENST00000462826.1	ENSG00000002933.7	2065	1845.26	22.52	0.30	0.25	0.34
ENST00000468689.1	ENSG00000002933.7	469	249.79	1.26	0.12	0.10	0.14
ENST00000474166.1	ENSG00000002933.7	534	314.58	13.96	1.08	0.90	1.25
ENST00000475007.5	ENSG00000002933.7	862	642.28	109.22	4.13	3.45	4.78
ENST00000475536.5	ENSG00000002933.7	827	607.29	303.78	12.14	10.14	14.06
ENST00000475710.1	ENSG00000002933.7	925	705.27	0.00	0.00	0.00	0.00
ENST00000481305.1	ENSG00000002933.7	652	432.41	32.17	1.80	1.51	2.09
ENST00000484928.5	ENSG00000002933.7	1530	1310.26	155.44	2.88	2.41	3.33
ENST00000494349.5	ENSG00000002933.7	1504	1284.26	79.75	1.51	1.26	1.75
ENST00000000412.7	ENSG00000003056.7	2756	2536.26	6441.63	61.61	51.49	32.76
ENST00000536844.5	ENSG00000003056.7	2305	2085.26	76.94	0.90	0.75	0.48
ENST00000537621.1	ENSG00000003056.7	581	361.50	110.03	7.38	6.17	3.93
ENST00000539143.5	ENSG00000003056.7	650	430.41	120.12	6.77	5.66	3.60
ENST00000540837.1	ENSG00000003056.7	648	428.41	66.39	3.76	3.14	2.00
ENST00000541507.5	ENSG00000003056.7	2198	1978.26	6011.97	73.73	61.62	39.20
ENST00000543159.1	ENSG00000003056.7	720	500.35	56.13	2.72	2.27	1.45
ENST00000543258.1	ENSG00000003056.7	561	341.53	45.15	3.21	2.68	1.71
ENST00000543704.5	ENSG00000003056.7	616	396.45	359.49	22.00	18.38	11.70
ENST00000543834.1	ENSG00000003056.7	412	193.22	46.26	5.81	4.85	3.09
ENST00000543845.1	ENSG00000003056.7	596	376.47	0.00	0.00	0.00	0.00
ENST00000544193.1	ENSG00000003056.7	255	49.32	0.00	0.00	0.00	0.00
ENST00000544245.1	ENSG00000003056.7	660	440.40	3.44	0.19	0.16	0.10
ENST00000262820.7	ENSG00000003096.13	3972	3752.26	0.00	0.00	0.00	0.00
ENST00000371876.5	ENSG00000003096.13	5331	5111.26	0.00	0.00	0.00	0.00
ENST00000371878.5	ENSG00000003096.13	3234	3014.26	0.00	0.00	0.00	0.00
ENST00000371882.5	ENSG00000003096.13	3256	3036.26	0.00	0.00	0.00	0.00
ENST00000447671.6	ENSG00000003096.13	3972	3752.26	0.00	0.00	0.00	0.00
ENST00000453826.1	ENSG00000003096.13	306	91.64	0.00	0.00	0.00	0.00
ENST00000469946.5	ENSG00000003096.13	2353	2133.26	82.40	0.94	0.78	73.55
ENST00000539496.5	ENSG00000003096.13	3071	2851.26	39.60	0.34	0.28	26.45
ENST00000540167.5	ENSG00000003096.13	3396	3176.26	0.00	0.00	0.00	0.00
ENST00000541812.5	ENSG00000003096.13	3102	2882.26	0.00	0.00	0.00	0.00
ENST00000545703.5	ENSG00000003096.13	3322	3102.26	0.00	0.00	0.00	0.00
ENST00000001146.6	ENSG00000003137.8	4732	4512.26	11.29	0.06	0.05	1.10
ENST00000412253.1	ENSG00000003137.8	4025	3805.26	0.00	0.00	0.00	0.00
ENST00000461519.1	ENSG00000003137.8	567	347.52	0.00	0.00	0.00	0.00
ENST00000474509.1	ENSG00000003137.8	574	354.51	0.00	0.00	0.00	0.00
ENST00000546307.5	ENSG00000003137.8	4331	4111.26	927.71	5.47	4.58	98.90
ENST00000265577.11	ENSG00000003147.17	2309	2089.26	133.24	1.55	1.29	3.12
ENST00000317367.9	ENSG00000003147.17	946	726.27	0.00	0.00	0.00	0.00
ENST00000339809.10	ENSG00000003147.17	1415	1195.26	378.93	7.69	6.43	15.49
ENST00000396675.7	ENSG00000003147.17	2133	1913.26	652.20	8.27	6.91	16.65
ENST00000401396.5	ENSG00000003147.17	1742	1522.26	1102.01	17.56	14.68	35.37
ENST00000402384.7	ENSG00000003147.17	2458	2238.26	0.00	0.00	0.00	0.00
ENST00000406470.6	ENSG00000003147.17	2440	2220.26	0.00	0.00	0.00	0.00
ENST00000407906.5	ENSG00000003147.17	1615	1395.26	95.31	1.66	1.38	3.34
ENST00000422063.6	ENSG00000003147.17	1539	1319.26	15.25	0.28	0.23	0.56
ENST00000430867.5	ENSG00000003147.17	551	331.55	41.25	3.02	2.52	6.08
ENST00000446305.1	ENSG00000003147.17	539	319.57	0.00	0.00	0.00	0.00
ENST00000447326.5	ENSG00000003147.17	604	384.46	0.00	0.00	0.00	0.00
ENST00000455539.5	ENSG00000003147.17	1956	1736.26	313.82	4.38	3.66	8.83
ENST00000457755.5	ENSG00000003147.17	530	310.59	20.74	1.62	1.35	3.26
ENST00000470696.1	ENSG00000003147.17	800	580.30	26.46	1.11	0.92	2.23
ENST00000476942.1	ENSG00000003147.17	411	192.23	0.00	0.00	0.00	0.00
ENST00000486677.1	ENSG00000003147.17	322	106.26	0.00	0.00	0.00	0.00
ENST00000490041.1	ENSG00000003147.17	477	257.75	26.79	2.52	2.11	5.08
ENST00000002501.10	ENSG00000003249.13	2079	1859.26	1244.33	16.24	13.57	64.58
ENST00000304733.7	ENSG00000003249.13	2081	1861.26	0.00	0.00	0.00	0.00
ENST00000392973.7	ENSG00000003249.13	2689	2469.26	19.72	0.19	0.16	0.77
ENST00000568330.2	ENSG00000003249.13	567	347.52	0.00	0.00	0.00	0.00
ENST00000568662.1	ENSG00000003249.13	563	343.53	112.32	7.93	6.63	31.55
ENST00000568838.1	ENSG00000003249.13	993	773.26	0.00	0.00	0.00	0.00
ENST00000623401.1	ENSG00000003249.13	2889	2669.26	85.63	0.78	0.65	3.10
ENST00000264276.10	ENSG00000003393.14	6644	6424.26	3392.65	12.81	10.71	47.46
ENST00000409632.6	ENSG00000003393.14	571	351.51	0.00	0.00	0.00	0.00
ENST00000410052.1	ENSG00000003393.14	559	339.53	0.00	0.00	0.00	0.00
ENST00000439495.5	ENSG00000003393.14	3242	3022.26	2.76	0.02	0.02	0.08
ENST00000462747.1	ENSG00000003393.14	491	271.70	1.06	0.10	0.08	0.35
ENST00000467448.5	ENSG00000003393.14	2677	2457.26	98.83	0.98	0.82	3.61
ENST00000482789.5	ENSG00000003393.14	2981	2761.26	962.32	8.45	7.07	31.32
ENST00000482891.5	ENSG00000003393.14	4895	4675.26	111.18	0.58	0.48	2.14
ENST00000483703.1	ENSG00000003393.14	505	285.65	0.00	0.00	0.00	0.00
ENST00000489440.5	ENSG00000003393.14	727	507.34	74.09	3.54	2.96	13.12
ENST00000494017.5	ENSG00000003393.14	537	317.57	3.42	0.26	0.22	0.97
ENST00000496244.5	ENSG00000003393.14	768	548.32	5.68	0.25	0.21	0.93
ENST00000272879.9	ENSG00000003400.14	2073	1853.26	22.75	0.30	0.25	2.21
ENST00000286186.10	ENSG00000003400.14	5928	5708.26	9.91	0.04	0.04	0.31
ENST00000313728.11	ENSG00000003400.14	1521	1301.26	61.50	1.15	0.96	8.50
ENST00000346817.9	ENSG00000003400.14	3926	3706.26	60.48	0.40	0.33	2.94
ENST00000360132.7	ENSG00000003400.14	5814	5594.26	0.00	0.00	0.00	0.00
ENST00000374650.7	ENSG00000003400.14	1126	906.26	97.32	2.61	2.18	19.32
ENST00000438843.5	ENSG00000003400.14	888	668.27	0.00	0.00	0.00	0.00
ENST00000448480.1	ENSG00000003400.14	1603	1383.26	0.00	0.00	0.00	0.00
ENST00000460140.5	ENSG00000003400.14	1294	1074.26	3.31	0.07	0.06	0.55
ENST00000471191.1	ENSG00000003400.14	430	211.04	3.59	0.41	0.35	3.06
ENST00000484926.1	ENSG00000003400.14	703	483.36	97.31	4.88	4.08	36.23
ENST00000485408.1	ENSG00000003400.14	474	254.77	1.00	0.10	0.08	0.71
ENST00000492363.5	ENSG00000003400.14	1477	1257.26	182.82	3.53	2.95	26.16
ENST00000309955.7	ENSG00000003402.19	14672	14452.26	30.26	0.05	0.04	0.06
ENST00000340870.6	ENSG00000003402.19	963	743.26	15.33	0.50	0.42	0.60
ENST00000341222.10	ENSG00000003402.19	1283	1063.26	294.16	6.71	5.61	8.11
ENST00000341582.10	ENSG00000003402.19	2056	1836.26	161.91	2.14	1.79	2.59
ENST00000342795.9	ENSG00000003402.19	1613	1393.26	0.00	0.00	0.00	0.00
ENST00000395148.6	ENSG00000003402.19	4415	4195.26	335.82	1.94	1.62	2.35
ENST00000417748.1	ENSG00000003402.19	684	464.38	0.00	0.00	0.00	0.00
ENST00000423241.6	ENSG00000003402.19	2128	1908.26	214.29	2.72	2.28	3.29
ENST00000425030.1	ENSG00000003402.19	596	376.47	0.00	0.00	0.00	0.00
ENST00000433445.1	ENSG00000003402.19	435	215.99	0.00	0.00	0.00	0.00
ENST00000439154.6	ENSG00000003402.19	1310	1090.26	0.00	0.00	0.00	0.00
ENST00000440180.5	ENSG00000003402.19	1198	978.26	663.97	16.47	13.76	19.90
ENST00000441224.5	ENSG00000003402.19	655	435.40	0.00	0.00	0.00	0.00
ENST00000443227.5	ENSG00000003402.19	1679	1459.26	94.52	1.57	1.31	1.90
ENST00000457277.5	ENSG00000003402.19	1868	1648.26	68.39	1.01	0.84	1.22
ENST00000460961.1	ENSG00000003402.19	548	328.55	46.87	3.46	2.89	4.18
ENST00000461422.1	ENSG00000003402.19	717	497.35	84.08	4.10	3.43	4.96
ENST00000461820.5	ENSG00000003402.19	830	610.29	699.66	27.81	23.24	33.62
ENST00000462763.5	ENSG00000003402.19	588	368.49	0.00	0.00	0.00	0.00
ENST00000470178.6	ENSG00000003402.19	516	296.62	57.76	4.72	3.95	5.71
ENST00000470664.1	ENSG00000003402.19	704	484.36	2.01	0.10	0.08	0.12
ENST00000474842.1	ENSG00000003402.19	1091	871.26	141.11	3.93	3.28	4.75
ENST00000479953.6	ENSG00000003402.19	1230	1010.26	211.84	5.09	4.25	6.15
ENST00000490965.1	ENSG00000003402.19	529	309.59	0.00	0.00	0.00	0.00
ENST00000494258.5	ENSG00000003402.19	693	473.37	7.75	0.40	0.33	0.48
ENST00000233156.7	ENSG00000003436.14	3913	3693.26	0.00	0.00	0.00	0.00
ENST00000339091.8	ENSG00000003436.14	1088	868.26	49.71	1.39	1.16	4.98
ENST00000392365.5	ENSG00000003436.14	3649	3429.26	679.33	4.81	4.02	17.22
ENST00000409676.5	ENSG00000003436.14	1119	899.26	134.69	3.63	3.04	13.02
ENST00000417013.5	ENSG00000003436.14	554	334.54	0.00	0.00	0.00	0.00
ENST00000420747.1	ENSG00000003436.14	685	465.38	1.06	0.06	0.05	0.20
ENST00000421427.5	ENSG00000003436.14	804	584.30	0.00	0.00	0.00	0.00
ENST00000426055.5	ENSG00000003436.14	1161	941.26	557.42	14.37	12.01	51.47
ENST00000435414.5	ENSG00000003436.14	687	467.38	11.23	0.58	0.49	2.09
ENST00000437725.5	ENSG00000003436.14	545	325.56	3.22	0.24	0.20	0.86
ENST00000453013.5	ENSG00000003436.14	733	513.34	46.71	2.21	1.84	7.91
ENST00000481132.5	ENSG00000003436.14	7690	7470.26	59.75	0.19	0.16	0.70
ENST00000481389.1	ENSG00000003436.14	599	379.47	6.89	0.44	0.37	1.58
ENST00000002125.8	ENSG00000003509.15	2176	1956.26	1147.04	14.22	11.89	30.94
ENST00000336237.10	ENSG00000003509.15	1869	1649.26	84.07	1.24	1.03	2.69
ENST00000416653.5	ENSG00000003509.15	473	253.77	0.00	0.00	0.00	0.00
ENST00000419278.2	ENSG00000003509.15	680	460.38	104.66	5.51	4.61	12.00
ENST00000431821.5	ENSG00000003509.15	783	563.31	51.13	2.20	1.84	4.79
ENST00000432075.1	ENSG00000003509.15	663	443.40	0.00	0.00	0.00	0.00
ENST00000439218.5	ENSG00000003509.15	934	714.27	0.00	0.00	0.00	0.00
ENST00000441905.1	ENSG00000003509.15	661	441.40	108.49	5.96	4.98	12.97
ENST00000455230.5	ENSG00000003509.15	946	726.27	6.35	0.21	0.18	0.46
ENST00000469831.1	ENSG00000003509.15	845	625.28	56.93	2.21	1.85	4.80
ENST00000474154.5	ENSG00000003509.15	2974	2754.26	13.96	0.12	0.10	0.27
ENST00000474257.5	ENSG00000003509.15	1470	1250.26	679.32	13.18	11.02	28.67
ENST00000483999.5	ENSG00000003509.15	711	491.36	22.36	1.10	0.92	2.40
ENST00000347869.7	ENSG00000003756.16	3188	2968.26	5417.38	44.28	37.00	52.19
ENST00000395174.6	ENSG00000003756.16	938	718.27	158.16	5.34	4.46	6.30
ENST00000404526.6	ENSG00000003756.16	580	360.50	0.00	0.00	0.00	0.00
ENST00000417905.1	ENSG00000003756.16	427	208.06	15.75	1.84	1.53	2.16
ENST00000433556.6	ENSG00000003756.16	567	347.52	0.00	0.00	0.00	0.00
ENST00000437500.5	ENSG00000003756.16	582	362.49	0.00	0.00	0.00	0.00
ENST00000438369.5	ENSG00000003756.16	560	340.53	0.00	0.00	0.00	0.00
ENST00000441305.5	ENSG00000003756.16	569	349.51	0.00	0.00	0.00	0.00
ENST00000441812.6	ENSG00000003756.16	583	363.49	3.86	0.26	0.22	0.30
ENST00000461242.1	ENSG00000003756.16	275	64.93	0.00	0.00	0.00	0.00
ENST00000462025.1	ENSG00000003756.16	573	353.51	5.77	0.40	0.33	0.47
ENST00000464087.6	ENSG00000003756.16	5616	5396.26	12.38	0.06	0.05	0.07
ENST00000464988.1	ENSG00000003756.16	877	657.28	323.45	11.94	9.98	14.07
ENST00000469838.5	ENSG00000003756.16	2716	2496.26	574.83	5.59	4.67	6.59
ENST00000471995.5	ENSG00000003756.16	762	542.32	12.31	0.55	0.46	0.65
ENST00000474470.1	ENSG00000003756.16	434	215.00	4.00	0.45	0.38	0.53
ENST00000474818.5	ENSG00000003756.16	832	612.29	21.99	0.87	0.73	1.03
ENST00000475128.5	ENSG00000003756.16	1371	1151.26	0.00	0.00	0.00	0.00
ENST00000475590.5	ENSG00000003756.16	704	484.36	2.09	0.10	0.09	0.12
ENST00000479275.1	ENSG00000003756.16	1683	1463.26	0.00	0.00	0.00	0.00
ENST00000489437.1	ENSG00000003756.16	625	405.44	35.46	2.12	1.77	2.50
ENST00000492430.1	ENSG00000003756.16	580	360.50	16.55	1.11	0.93	1.31
ENST00000492472.1	ENSG00000003756.16	902	682.27	27.80	0.99	0.83	1.17
ENST00000493993.1	ENSG00000003756.16	476	256.76	3.09	0.29	0.24	0.34
ENST00000494360.5	ENSG00000003756.16	585	365.49	91.94	6.10	5.10	7.19
ENST00000496179.5	ENSG00000003756.16	1406	1186.26	124.45	2.55	2.13	3.00
ENST00000180173.9	ENSG00000003987.13	3850	3630.26	309.33	2.07	1.73	95.30
ENST00000517317.5	ENSG00000003987.13	739	519.34	0.00	0.00	0.00	0.00
ENST00000518272.5	ENSG00000003987.13	562	342.53	0.00	0.00	0.00	0.00
ENST00000519122.5	ENSG00000003987.13	570	350.51	0.00	0.00	0.00	0.00
ENST00000519590.5	ENSG00000003987.13	584	364.49	0.00	0.00	0.00	0.00
ENST00000519763.1	ENSG00000003987.13	569	349.51	0.00	0.00	0.00	0.00
ENST00000521177.1	ENSG00000003987.13	506	286.65	0.00	0.00	0.00	0.00
ENST00000521857.5	ENSG00000003987.13	2158	1938.26	8.14	0.10	0.09	4.70
ENST00000523571.1	ENSG00000003987.13	719	499.35	0.00	0.00	0.00	0.00
ENST00000004531.14	ENSG00000003989.16	7560	7340.26	468.33	1.55	1.29	17.05
ENST00000398090.3	ENSG00000003989.16	7557	7337.26	0.00	0.00	0.00	0.00
ENST00000470360.5	ENSG00000003989.16	7638	7418.26	0.00	0.00	0.00	0.00
ENST00000494857.5	ENSG00000003989.16	7622	7402.26	0.00	0.00	0.00	0.00
ENST00000522656.5	ENSG00000003989.16	2274	2054.26	637.67	7.53	6.29	82.95
ENST00000000233.9	ENSG00000004059.10	1103	883.26	984.35	27.04	22.60	92.63
ENST00000415666.1	ENSG00000004059.10	546	326.56	0.00	0.00	0.00	0.00
ENST00000459680.1	ENSG00000004059.10	466	246.80	2.78	0.27	0.23	0.94
ENST00000463733.5	ENSG00000004059.10	1509	1289.26	56.85	1.07	0.89	3.67
ENST00000467281.5	ENSG00000004059.10	567	347.52	1.01	0.07	0.06	0.24
ENST00000489673.1	ENSG00000004059.10	566	346.52	10.51	0.74	0.61	2.52
ENST00000379061.8	ENSG00000004139.13	1921	1701.26	0.00	0.00	0.00	0.00
ENST00000577870.2	ENSG00000004139.13	566	346.52	0.00	0.00	0.00	0.00
ENST00000578128.5	ENSG00000004139.13	897	677.27	9.74	0.35	0.29	36.10
ENST00000579593.1	ENSG00000004139.13	1113	893.26	15.55	0.42	0.35	43.69
ENST00000580711.1	ENSG00000004139.13	533	313.58	0.00	0.00	0.00	0.00
ENST00000582323.1	ENSG00000004139.13	563	343.53	0.59	0.04	0.04	4.33
ENST00000585453.5	ENSG00000004139.13	2919	2699.26	9.73	0.09	0.07	9.05
ENST00000585482.5	ENSG00000004139.13	10309	10089.26	27.45	0.07	0.06	6.83
ENST00000540200.5	ENSG00000004142.11	2121	1901.26	1199.72	15.31	12.79	42.84
ENST00000618887.2	ENSG00000004142.11	1524	1304.26	1098.28	20.43	17.07	57.16
ENST00000324093.8	ENSG00000004399.12	7094	6874.26	985.02	3.48	2.91	5.01
ENST00000501038.6	ENSG00000004399.12	1633	1413.26	163.28	2.80	2.34	4.04
ENST00000503166.1	ENSG00000004399.12	626	406.44	1.46	0.09	0.07	0.13
ENST00000504524.5	ENSG00000004399.12	1701	1481.26	247.41	4.05	3.39	5.84
ENST00000504689.1	ENSG00000004399.12	546	326.56	561.07	41.68	34.83	60.09
ENST00000504767.5	ENSG00000004399.12	654	434.41	47.86	2.67	2.23	3.85
ENST00000504979.1	ENSG00000004399.12	591	371.48	0.00	0.00	0.00	0.00
ENST00000505237.2	ENSG00000004399.12	507	287.65	0.00	0.00	0.00	0.00
ENST00000505505.1	ENSG00000004399.12	559	339.53	1.29	0.09	0.08	0.13
ENST00000505665.5	ENSG00000004399.12	477	257.75	0.00	0.00	0.00	0.00
ENST00000506979.1	ENSG00000004399.12	691	471.37	0.00	0.00	0.00	0.00
ENST00000508630.1	ENSG00000004399.12	563	343.53	6.36	0.45	0.38	0.65
ENST00000511018.1	ENSG00000004399.12	601	381.47	73.53	4.68	3.91	6.74
ENST00000512744.5	ENSG00000004399.12	2662	2442.26	61.58	0.61	0.51	0.88
ENST00000512807.1	ENSG00000004399.12	704	484.36	2.67	0.13	0.11	0.19
ENST00000514990.1	ENSG00000004399.12	1084	864.26	18.75	0.53	0.44	0.76
ENST00000515191.1	ENSG00000004399.12	602	382.47	127.72	8.10	6.77	11.68
ENST00000354858.10	ENSG00000004455.16	1021	801.26	5795.88	175.48	146.66	68.47
ENST00000373449.6	ENSG00000004455.16	3586	3366.26	748.69	5.40	4.51	2.11
ENST00000466029.1	ENSG00000004455.16	223	28.15	1.07	0.92	0.77	0.36
ENST00000467905.5	ENSG00000004455.16	880	660.28	0.00	0.00	0.00	0.00
ENST00000469238.1	ENSG00000004455.16	423	204.10	131.91	15.68	13.10	6.12
ENST00000480134.5	ENSG00000004455.16	811	591.30	311.34	12.77	10.68	4.98
ENST00000482191.1	ENSG00000004455.16	599	379.47	6.99	0.45	0.37	0.17
ENST00000487289.1	ENSG00000004455.16	920	700.27	0.00	0.00	0.00	0.00
ENST00000491241.1	ENSG00000004455.16	596	376.47	0.00	0.00	0.00	0.00
ENST00000548033.5	ENSG00000004455.16	936	716.27	1075.13	36.41	30.43	14.21
ENST00000548559.1	ENSG00000004455.16	530	310.59	0.00	0.00	0.00	0.00
ENST00000550338.5	ENSG00000004455.16	886	666.27	179.09	6.52	5.45	2.54
ENST00000551979.1	ENSG00000004455.16	581	361.50	39.75	2.67	2.23	1.04
ENST00000626911.1	ENSG00000004455.16	160	4.57	0.00	0.00	0.00	0.00
ENST00000629371.2	ENSG00000004455.16	3576	3356.26	0.00	0.00	0.00	0.00
ENST00000226279.7	ENSG00000004468.12	5668	5448.26	1.82	0.01	0.01	1.26
ENST00000502843.5	ENSG00000004468.12	1560	1340.26	34.41	0.62	0.52	96.75
ENST00000506191.1	ENSG00000004468.12	594	374.48	0.00	0.00	0.00	0.00
ENST00000510674.1	ENSG00000004468.12	455	235.86	0.00	0.00	0.00	0.00
ENST00000511430.1	ENSG00000004468.12	1672	1452.26	0.77	0.01	0.01	1.99
ENST00000001008.5	ENSG00000004478.7	3732	3512.26	8193.60	56.59	47.30	97.22
ENST00000538622.1	ENSG00000004478.7	572	352.51	1.08	0.07	0.06	0.13
ENST00000539181.1	ENSG00000004478.7	370	152.01	0.00	0.00	0.00	0.00
ENST00000540260.1	ENSG00000004478.7	777	557.31	0.00	0.00	0.00	0.00
ENST00000543037.1	ENSG00000004478.7	727	507.34	32.32	1.55	1.29	2.65
ENST00000543769.1	ENSG00000004478.7	425	206.08	0.00	0.00	0.00	0.00
ENST00000544366.1	ENSG00000004478.7	287	74.97	0.00	0.00	0.00	0.00
ENST00000630279.1	ENSG00000004478.7	156	3.88	0.00	0.00	0.00	0.00
ENST00000356634.7	ENSG00000004487.15	3033	2813.26	1913.22	16.50	13.79	36.85
ENST00000400181.8	ENSG00000004487.15	3059	2839.26	1125.48	9.62	8.04	21.48
ENST00000465864.1	ENSG00000004487.15	568	348.52	10.94	0.76	0.64	1.70
ENST00000481879.1	ENSG00000004487.15	525	305.60	7.08	0.56	0.47	1.26
ENST00000494920.1	ENSG00000004487.15	905	685.27	427.41	15.13	12.65	33.80
ENST00000602503.1	ENSG00000004487.15	2810	2590.26	234.88	2.20	1.84	4.91
ENST00000266022.8	ENSG00000004534.14	3750	3530.26	1426.10	9.80	8.19	7.66
ENST00000419610.5	ENSG00000004534.14	2128	1908.26	0.00	0.00	0.00	0.00
ENST00000421682.1	ENSG00000004534.14	684	464.38	1870.79	97.73	81.68	76.40
ENST00000422955.5	ENSG00000004534.14	2324	2104.26	63.87	0.74	0.62	0.58
ENST00000425608.5	ENSG00000004534.14	1886	1666.26	208.38	3.03	2.54	2.37
ENST00000433811.1	ENSG00000004534.14	582	362.49	0.00	0.00	0.00	0.00
ENST00000434592.5	ENSG00000004534.14	2342	2122.26	15.70	0.18	0.15	0.14
ENST00000438912.1	ENSG00000004534.14	473	253.77	65.69	6.28	5.25	4.91
ENST00000441115.5	ENSG00000004534.14	1876	1656.26	0.00	0.00	0.00	0.00
ENST00000442092.5	ENSG00000004534.14	2260	2040.26	84.55	1.01	0.84	0.79
ENST00000443081.5	ENSG00000004534.14	4010	3790.26	0.00	0.00	0.00	0.00
ENST00000446471.1	ENSG00000004534.14	695	475.37	2.40	0.12	0.10	0.10
ENST00000454079.5	ENSG00000004534.14	4324	4104.26	1344.60	7.95	6.64	6.21
ENST00000464013.5	ENSG00000004534.14	397	178.43	0.00	0.00	0.00	0.00
ENST00000466247.1	ENSG00000004534.14	500	280.67	1.01	0.09	0.07	0.07
ENST00000478026.1	ENSG00000004534.14	480	260.74	9.78	0.91	0.76	0.71
ENST00000483350.1	ENSG00000004534.14	988	768.26	2.69	0.08	0.07	0.07
ENST00000488807.2	ENSG00000004534.14	675	455.39	0.00	0.00	0.00	0.00
ENST00000491874.5	ENSG00000004534.14	480	260.74	0.00	0.00	0.00	0.00
ENST00000493652.1	ENSG00000004534.14	581	361.50	0.00	0.00	0.00	0.00
ENST00000158166.5	ENSG00000004660.14	2459	2239.26	6.85	0.07	0.06	6.32
ENST00000348335.6	ENSG00000004660.14	3563	3343.26	111.30	0.81	0.67	68.83
ENST00000381769.6	ENSG00000004660.14	3508	3288.26	36.67	0.27	0.23	23.06
ENST00000573483.1	ENSG00000004660.14	3898	3678.26	3.18	0.02	0.02	1.79
ENST00000314748.10	ENSG00000004700.15	1054	834.26	241.03	7.01	5.86	5.58
ENST00000396093.7	ENSG00000004700.15	932	712.27	24.34	0.83	0.69	0.66
ENST00000421138.6	ENSG00000004700.15	2572	2352.26	10491.64	108.20	90.43	86.10
ENST00000444129.6	ENSG00000004700.15	3702	3482.26	11.85	0.08	0.07	0.07
ENST00000536240.5	ENSG00000004700.15	565	345.52	12.35	0.87	0.72	0.69
ENST00000536964.5	ENSG00000004700.15	578	358.50	16.31	1.10	0.92	0.88
ENST00000539672.1	ENSG00000004700.15	579	359.50	105.06	7.09	5.93	5.64
ENST00000542432.5	ENSG00000004700.15	600	380.47	7.63	0.49	0.41	0.39
ENST00000251739.9	ENSG00000004766.15	1193	973.26	20.04	0.50	0.42	1.13
ENST00000305866.9	ENSG00000004766.15	3613	3393.26	3574.95	25.56	21.36	57.86
ENST00000436177.5	ENSG00000004766.15	603	383.46	7.06	0.45	0.37	1.01
ENST00000438395.5	ENSG00000004766.15	538	318.57	2.29	0.17	0.15	0.39
ENST00000441602.5	ENSG00000004766.15	3474	3254.26	46.43	0.35	0.29	0.78
ENST00000443443.1	ENSG00000004766.15	554	334.54	19.89	1.44	1.21	3.26
ENST00000458530.1	ENSG00000004766.15	667	447.39	0.00	0.00	0.00	0.00
ENST00000458707.1	ENSG00000004766.15	1898	1678.26	156.22	2.26	1.89	5.11
ENST00000467326.5	ENSG00000004766.15	574	354.51	0.00	0.00	0.00	0.00
ENST00000471188.5	ENSG00000004766.15	3254	3034.26	249.46	1.99	1.67	4.52
ENST00000474412.1	ENSG00000004766.15	819	599.29	0.00	0.00	0.00	0.00
ENST00000476413.1	ENSG00000004766.15	381	162.73	22.96	3.42	2.86	7.75
ENST00000477572.1	ENSG00000004766.15	504	284.66	7.03	0.60	0.50	1.36
ENST00000477935.1	ENSG00000004766.15	760	540.32	14.98	0.67	0.56	1.52
ENST00000480943.5	ENSG00000004766.15	801	581.30	12.84	0.54	0.45	1.21
ENST00000484954.1	ENSG00000004766.15	594	374.48	54.65	3.54	2.96	8.01
ENST00000485140.1	ENSG00000004766.15	558	338.53	17.58	1.26	1.05	2.85
ENST00000485994.5	ENSG00000004766.15	573	353.51	12.15	0.83	0.70	1.89
ENST00000495039.1	ENSG00000004766.15	1115	895.26	20.81	0.56	0.47	1.28
ENST00000544910.5	ENSG00000004766.15	5736	5516.26	5.69	0.03	0.02	0.06
ENST00000004982.4	ENSG00000004776.11	1458	1238.26	0.00	0.00	0.00	0.00
ENST00000587965.1	ENSG00000004776.11	711	491.36	0.00	0.00	0.00	0.00
ENST00000592984.5	ENSG00000004776.11	1634	1414.26	0.00	0.00	0.00	0.00
ENST00000007510.8	ENSG00000004777.18	2545	2325.26	0.00	0.00	0.00	0.00
ENST00000221905.1	ENSG00000004777.18	741	521.33	0.00	0.00	0.00	0.00
ENST00000314737.9	ENSG00000004777.18	3858	3638.26	0.00	0.00	0.00	0.00
ENST00000378944.9	ENSG00000004777.18	4219	3999.26	0.00	0.00	0.00	0.00
ENST00000586918.1	ENSG00000004777.18	206	19.29	0.00	0.00	0.00	0.00
ENST00000587447.3	ENSG00000004777.18	2983	2763.26	5.11	0.04	0.04	10.79
ENST00000587984.1	ENSG00000004777.18	613	393.45	0.00	0.00	0.00	0.00
ENST00000588248.6	ENSG00000004777.18	2004	1784.26	0.00	0.00	0.00	0.00
ENST00000589133.5	ENSG00000004777.18	635	415.43	0.00	0.00	0.00	0.00
ENST00000590893.5	ENSG00000004777.18	528	308.59	0.00	0.00	0.00	0.00
ENST00000591438.1	ENSG00000004777.18	425	206.08	0.54	0.06	0.05	15.22
ENST00000593034.5	ENSG00000004777.18	682	462.38	0.00	0.00	0.00	0.00
ENST00000601474.5	ENSG00000004777.18	641	421.42	5.35	0.31	0.26	73.99
ENST00000007516.7	ENSG00000004779.9	717	497.35	2064.81	100.72	84.17	96.31
ENST00000484769.1	ENSG00000004779.9	843	623.29	5.00	0.19	0.16	0.19
ENST00000562133.5	ENSG00000004779.9	503	283.66	1.62	0.14	0.12	0.13
ENST00000567761.1	ENSG00000004779.9	520	300.61	0.00	0.00	0.00	0.00
ENST00000570319.5	ENSG00000004779.9	885	665.27	96.56	3.52	2.94	3.37
ENST00000005178.5	ENSG00000004799.7	3576	3356.26	361.08	2.61	2.18	58.17
ENST00000468445.1	ENSG00000004799.7	572	352.51	8.82	0.61	0.51	13.53
ENST00000473301.1	ENSG00000004799.7	691	471.37	16.63	0.86	0.72	19.08
ENST00000473796.1	ENSG00000004799.7	2136	1916.26	11.21	0.14	0.12	3.16
ENST00000498190.1	ENSG00000004799.7	420	201.13	2.25	0.27	0.23	6.06
ENST00000330550.8	ENSG00000004809.13	2033	1813.26	0.00	0.00	0.00	0.00
ENST00000368919.7	ENSG00000004809.13	1987	1767.26	0.00	0.00	0.00	0.00
ENST00000424139.1	ENSG00000004809.13	737	517.34	0.00	0.00	0.00	0.00
ENST00000434949.5	ENSG00000004809.13	1021	801.26	0.00	0.00	0.00	0.00
ENST00000437378.5	ENSG00000004809.13	1213	993.26	0.00	0.00	0.00	0.00
ENST00000451557.5	ENSG00000004809.13	1968	1748.26	0.00	0.00	0.00	0.00
ENST00000460159.1	ENSG00000004809.13	466	246.80	0.00	0.00	0.00	0.00
ENST00000461487.1	ENSG00000004809.13	1709	1489.26	1.00	0.02	0.01	100.00
ENST00000231749.7	ENSG00000004838.13	2896	2676.26	0.00	0.00	0.00	0.00
ENST00000360165.7	ENSG00000004838.13	1757	1537.26	46.96	0.74	0.62	11.72
ENST00000431869.1	ENSG00000004838.13	562	342.53	0.00	0.00	0.00	0.00
ENST00000442887.1	ENSG00000004838.13	1072	852.26	39.37	1.12	0.94	17.71
ENST00000443080.5	ENSG00000004838.13	707	487.36	0.00	0.00	0.00	0.00
ENST00000468182.1	ENSG00000004838.13	423	204.10	0.00	0.00	0.00	0.00
ENST00000475688.1	ENSG00000004838.13	1773	1553.26	8.52	0.13	0.11	2.10
ENST00000478269.5	ENSG00000004838.13	633	413.43	3.16	0.19	0.16	2.94
ENST00000490675.5	ENSG00000004838.13	676	456.38	77.98	4.15	3.46	65.53
ENST00000258738.10	ENSG00000004846.16	2906	2686.26	132.47	1.20	1.00	82.85
ENST00000404938.6	ENSG00000004846.16	5811	5591.26	1.80	0.01	0.01	0.54
ENST00000406935.5	ENSG00000004846.16	1483	1263.26	0.00	0.00	0.00	0.00
ENST00000441315.1	ENSG00000004846.16	2204	1984.26	0.00	0.00	0.00	0.00
ENST00000443026.6	ENSG00000004846.16	2247	2027.26	4.18	0.05	0.04	3.46
ENST00000477094.5	ENSG00000004846.16	673	453.39	3.55	0.19	0.16	13.15
ENST00000379044.4	ENSG00000004848.7	2876	2656.26	0.00	0.00	0.00	0.00
ENST00000636609.1	ENSG00000004848.7	100	0.00	0.00	0.00	0.00	0.00
ENST00000636885.1	ENSG00000004848.7	87	0.00	0.00	0.00	0.00	0.00
ENST00000637394.1	ENSG00000004848.7	100	0.00	0.00	0.00	0.00	0.00
ENST00000637993.1	ENSG00000004848.7	144	2.24	0.00	0.00	0.00	0.00
ENST00000265631.9	ENSG00000004864.13	3136	2916.26	1891.12	15.73	13.15	71.35
ENST00000416240.6	ENSG00000004864.13	3192	2972.26	165.68	1.35	1.13	6.13
ENST00000472162.2	ENSG00000004864.13	568	348.52	19.64	1.37	1.14	6.20
ENST00000484495.5	ENSG00000004864.13	540	320.57	1.52	0.11	0.10	0.52
ENST00000487710.1	ENSG00000004864.13	201	17.04	0.00	0.00	0.00	0.00
ENST00000490072.5	ENSG00000004864.13	578	358.50	1.23	0.08	0.07	0.38
ENST00000492869.1	ENSG00000004864.13	433	214.01	12.06	1.37	1.14	6.20
ENST00000494085.1	ENSG00000004864.13	766	546.32	45.75	2.03	1.70	9.21
ENST00000265437.9	ENSG00000004866.19	2899	2679.26	44.21	0.40	0.33	0.85
ENST00000323984.7	ENSG00000004866.19	2142	1922.26	1250.49	15.78	13.19	33.52
ENST00000393443.5	ENSG00000004866.19	2360	2140.26	8.07	0.09	0.08	0.19
ENST00000393444.7	ENSG00000004866.19	2113	1893.26	0.00	0.00	0.00	0.00
ENST00000393446.6	ENSG00000004866.19	2114	1894.26	0.00	0.00	0.00	0.00
ENST00000393447.8	ENSG00000004866.19	2182	1962.26	0.00	0.00	0.00	0.00
ENST00000393449.5	ENSG00000004866.19	2127	1907.26	23.86	0.30	0.25	0.64
ENST00000393451.7	ENSG00000004866.19	2110	1890.26	0.00	0.00	0.00	0.00
ENST00000417919.5	ENSG00000004866.19	577	357.50	12.48	0.85	0.71	1.80
ENST00000420755.5	ENSG00000004866.19	549	329.55	0.00	0.00	0.00	0.00
ENST00000421345.5	ENSG00000004866.19	531	311.59	0.00	0.00	0.00	0.00
ENST00000422922.5	ENSG00000004866.19	1887	1667.26	1064.90	15.49	12.95	32.91
ENST00000432298.5	ENSG00000004866.19	1956	1736.26	164.18	2.29	1.92	4.87
ENST00000434836.5	ENSG00000004866.19	579	359.50	0.00	0.00	0.00	0.00
ENST00000438863.5	ENSG00000004866.19	1005	785.26	4.20	0.13	0.11	0.28
ENST00000443979.5	ENSG00000004866.19	805	585.30	0.00	0.00	0.00	0.00
ENST00000446490.5	ENSG00000004866.19	1694	1474.26	112.87	1.86	1.55	3.94
ENST00000449366.5	ENSG00000004866.19	542	322.56	6.52	0.49	0.41	1.04
ENST00000462544.1	ENSG00000004866.19	550	330.55	0.00	0.00	0.00	0.00
ENST00000464020.1	ENSG00000004866.19	565	345.52	96.57	6.78	5.67	14.40
ENST00000465133.5	ENSG00000004866.19	2155	1935.26	83.75	1.05	0.88	2.23
ENST00000465641.5	ENSG00000004866.19	764	544.32	0.00	0.00	0.00	0.00
ENST00000467538.5	ENSG00000004866.19	565	345.52	0.00	0.00	0.00	0.00
ENST00000477742.5	ENSG00000004866.19	780	560.31	0.00	0.00	0.00	0.00
ENST00000485394.6	ENSG00000004866.19	485	265.72	0.00	0.00	0.00	0.00
ENST00000487459.5	ENSG00000004866.19	1681	1461.26	34.15	0.57	0.47	1.20
ENST00000489293.5	ENSG00000004866.19	904	684.27	0.00	0.00	0.00	0.00
ENST00000490039.1	ENSG00000004866.19	1689	1469.26	55.72	0.92	0.77	1.95
ENST00000543837.5	ENSG00000004866.19	1031	811.26	2.62	0.08	0.07	0.17
ENST00000619382.1	ENSG00000004866.19	73	0.00	0.00	0.00	0.00	0.00
ENST00000622083.1	ENSG00000004866.19	109	0.00	0.00	0.00	0.00	0.00
ENST00000066544.7	ENSG00000004897.11	5801	5581.26	361.65	1.57	1.31	2.00
ENST00000525495.6	ENSG00000004897.11	1459	1239.26	498.15	9.75	8.15	12.40
ENST00000526866.5	ENSG00000004897.11	1420	1200.26	0.00	0.00	0.00	0.00
ENST00000527547.5	ENSG00000004897.11	2579	2359.26	1858.92	19.11	15.97	24.31
ENST00000528147.1	ENSG00000004897.11	463	243.82	4.05	0.40	0.34	0.51
ENST00000528748.5	ENSG00000004897.11	859	639.28	399.01	15.14	12.65	19.26
ENST00000531206.5	ENSG00000004897.11	3177	2957.26	734.47	6.03	5.04	7.66
ENST00000532575.1	ENSG00000004897.11	765	545.32	0.00	0.00	0.00	0.00
ENST00000532893.5	ENSG00000004897.11	515	295.63	23.45	1.92	1.61	2.45
ENST00000533415.5	ENSG00000004897.11	2570	2350.26	122.35	1.26	1.06	1.61
ENST00000570740.1	ENSG00000004897.11	594	374.48	31.50	2.04	1.71	2.59
ENST00000570818.5	ENSG00000004897.11	656	436.40	50.96	2.83	2.37	3.60
ENST00000571643.5	ENSG00000004897.11	716	496.35	10.69	0.52	0.44	0.66
ENST00000573502.1	ENSG00000004897.11	888	668.27	3.90	0.14	0.12	0.18
ENST00000573550.5	ENSG00000004897.11	583	363.49	52.93	3.53	2.95	4.49
ENST00000574304.5	ENSG00000004897.11	514	294.63	0.00	0.00	0.00	0.00
ENST00000575483.5	ENSG00000004897.11	781	561.31	183.61	7.94	6.63	10.09
ENST00000575830.2	ENSG00000004897.11	397	178.43	0.00	0.00	0.00	0.00
ENST00000576484.1	ENSG00000004897.11	548	328.55	87.13	6.43	5.38	8.18
ENST00000262418.10	ENSG00000004939.13	4965	4745.26	0.00	0.00	0.00	0.00
ENST00000399246.3	ENSG00000004939.13	3855	3635.26	0.00	0.00	0.00	0.00
ENST00000471005.5	ENSG00000004939.13	419	200.14	0.00	0.00	0.00	0.00
ENST00000497360.5	ENSG00000004939.13	1922	1702.26	0.00	0.00	0.00	0.00
ENST00000498270.1	ENSG00000004939.13	460	240.83	0.00	0.00	0.00	0.00
ENST00000631130.1	ENSG00000004939.13	1433	1213.26	0.00	0.00	0.00	0.00
ENST00000359558.6	ENSG00000004948.13	3696	3476.26	0.00	0.00	0.00	0.00
ENST00000360249.8	ENSG00000004948.13	1502	1282.26	1.91	0.04	0.03	11.40
ENST00000394441.5	ENSG00000004948.13	1774	1554.26	14.54	0.23	0.19	71.63
ENST00000415529.2	ENSG00000004948.13	1475	1255.26	0.00	0.00	0.00	0.00
ENST00000421592.5	ENSG00000004948.13	3626	3406.26	7.55	0.05	0.04	16.97
ENST00000423724.5	ENSG00000004948.13	1523	1303.26	0.00	0.00	0.00	0.00
ENST00000426151.5	ENSG00000004948.13	1741	1521.26	0.00	0.00	0.00	0.00
ENST00000321143.8	ENSG00000004961.14	2277	2057.26	653.98	7.71	6.45	16.77
ENST00000380762.4	ENSG00000004961.14	1072	852.26	855.13	24.34	20.34	52.94
ENST00000380763.7	ENSG00000004961.14	1000	780.26	447.89	13.93	11.64	30.29
ENST00000005340.9	ENSG00000004975.11	3018	2798.26	717.81	6.22	5.20	81.43
ENST00000571745.1	ENSG00000004975.11	560	340.53	2.25	0.16	0.13	2.10
ENST00000572285.5	ENSG00000004975.11	1240	1020.26	11.84	0.28	0.24	3.68
ENST00000573354.1	ENSG00000004975.11	392	173.52	0.00	0.00	0.00	0.00
ENST00000574143.1	ENSG00000004975.11	992	772.26	0.00	0.00	0.00	0.00
ENST00000574591.1	ENSG00000004975.11	615	395.45	0.00	0.00	0.00	0.00
ENST00000574642.5	ENSG00000004975.11	664	444.40	1.10	0.06	0.05	0.79
ENST00000575086.1	ENSG00000004975.11	900	680.27	1.27	0.05	0.04	0.59
ENST00000575458.5	ENSG00000004975.11	2659	2439.26	0.00	0.00	0.00	0.00
ENST00000575756.5	ENSG00000004975.11	1136	916.26	0.00	0.00	0.00	0.00
ENST00000576285.1	ENSG00000004975.11	701	481.36	2.59	0.13	0.11	1.71
ENST00000576439.1	ENSG00000004975.11	579	359.50	0.00	0.00	0.00	0.00
ENST00000576840.5	ENSG00000004975.11	941	721.27	2.41	0.08	0.07	1.06
ENST00000576949.1	ENSG00000004975.11	995	775.26	13.63	0.43	0.36	5.58
ENST00000577154.1	ENSG00000004975.11	541	321.57	3.10	0.23	0.20	3.06
ENST00000161006.7	ENSG00000005001.9	1386	1166.26	4.45	0.09	0.08	23.68
ENST00000570950.1	ENSG00000005001.9	785	565.31	1.76	0.08	0.06	19.34
ENST00000571228.1	ENSG00000005001.9	1037	817.26	0.00	0.00	0.00	0.00
ENST00000572061.1	ENSG00000005001.9	553	333.54	0.00	0.00	0.00	0.00
ENST00000574768.5	ENSG00000005001.9	509	289.64	0.00	0.00	0.00	0.00
ENST00000575164.1	ENSG00000005001.9	1157	937.26	0.00	0.00	0.00	0.00
ENST00000576381.1	ENSG00000005001.9	850	630.28	5.79	0.22	0.19	56.98
ENST00000577177.1	ENSG00000005001.9	405	186.31	0.00	0.00	0.00	0.00
ENST00000262803.9	ENSG00000005007.12	5348	5128.26	234.19	1.11	0.93	85.84
ENST00000594243.1	ENSG00000005007.12	683	463.38	0.00	0.00	0.00	0.00
ENST00000594504.5	ENSG00000005007.12	559	339.53	0.00	0.00	0.00	0.00
ENST00000596842.5	ENSG00000005007.12	3825	3605.26	0.00	0.00	0.00	0.00
ENST00000598209.5	ENSG00000005007.12	551	331.55	0.00	0.00	0.00	0.00
ENST00000598471.1	ENSG00000005007.12	582	362.49	0.00	0.00	0.00	0.00
ENST00000599848.5	ENSG00000005007.12	5311	5091.26	32.54	0.16	0.13	12.01
ENST00000600012.5	ENSG00000005007.12	501	281.67	0.00	0.00	0.00	0.00
ENST00000600310.5	ENSG00000005007.12	750	530.33	0.00	0.00	0.00	0.00
ENST00000600689.1	ENSG00000005007.12	3084	2864.26	3.28	0.03	0.02	2.15
ENST00000600868.5	ENSG00000005007.12	580	360.50	0.00	0.00	0.00	0.00
ENST00000601689.1	ENSG00000005007.12	561	341.53	0.00	0.00	0.00	0.00
ENST00000601981.5	ENSG00000005007.12	556	336.54	0.00	0.00	0.00	0.00
ENST00000345317.6	ENSG00000005020.12	3998	3778.26	3246.04	20.84	17.42	95.76
ENST00000432747.1	ENSG00000005020.12	577	357.50	0.00	0.00	0.00	0.00
ENST00000468712.5	ENSG00000005020.12	955	735.27	27.96	0.92	0.77	4.24
ENST00000481204.5	ENSG00000005020.12	513	293.63	0.00	0.00	0.00	0.00
ENST00000487720.1	ENSG00000005020.12	536	316.58	0.00	0.00	0.00	0.00
ENST00000489977.5	ENSG00000005020.12	679	459.38	0.00	0.00	0.00	0.00
ENST00000490456.6	ENSG00000005020.12	558	338.53	0.00	0.00	0.00	0.00
ENST00000495802.5	ENSG00000005020.12	554	334.54	0.00	0.00	0.00	0.00
ENST00000497511.5	ENSG00000005020.12	585	365.49	0.00	0.00	0.00	0.00
ENST00000317881.8	ENSG00000005022.5	1274	1054.26	15247.48	350.86	293.23	77.70
ENST00000460013.1	ENSG00000005022.5	775	555.31	1.98	0.09	0.07	0.02
ENST00000463551.1	ENSG00000005022.5	433	214.01	776.47	88.02	73.56	19.49
ENST00000475354.1	ENSG00000005022.5	483	263.73	137.07	12.61	10.54	2.79
ENST00000394650.6	ENSG00000005059.15	2278	2058.26	2683.15	31.62	26.43	81.70
ENST00000452915.3	ENSG00000005059.15	581	361.50	0.00	0.00	0.00	0.00
ENST00000472310.5	ENSG00000005059.15	1193	973.26	31.67	0.79	0.66	2.04
ENST00000494604.1	ENSG00000005059.15	1130	910.26	236.18	6.29	5.26	16.26
ENST00000515114.3	ENSG00000005059.15	453	233.87	0.00	0.00	0.00	0.00
ENST00000006015.3	ENSG00000005073.5	2295	2075.26	69.24	0.81	0.68	41.88
ENST00000517402.1	ENSG00000005073.5	2137	1917.26	88.76	1.12	0.94	58.12
ENST00000292614.9	ENSG00000005075.15	932	712.27	4605.20	156.85	131.09	94.03
ENST00000393794.4	ENSG00000005075.15	784	564.31	231.79	9.96	8.33	5.97
ENST00000225296.7	ENSG00000005100.12	5618	5398.26	2061.00	9.26	7.74	9.64
ENST00000433302.7	ENSG00000005100.12	2225	2005.26	11.15	0.13	0.11	0.14
ENST00000572490.1	ENSG00000005100.12	2564	2344.26	0.00	0.00	0.00	0.00
ENST00000574023.1	ENSG00000005100.12	2040	1820.26	6121.32	81.58	68.18	84.94
ENST00000575153.5	ENSG00000005100.12	2416	2196.26	458.53	5.06	4.23	5.27
ENST00000318579.8	ENSG00000005102.12	2707	2487.26	37.93	0.37	0.31	16.60
ENST00000329168.3	ENSG00000005102.12	2129	1909.26	0.00	0.00	0.00	0.00
ENST00000393661.2	ENSG00000005102.12	1206	986.26	30.03	0.74	0.62	33.15
ENST00000549132.1	ENSG00000005102.12	1152	932.26	43.04	1.12	0.94	50.25
ENST00000408005.2	ENSG00000005108.15	1684	1464.26	10.82	0.18	0.15	5.09
ENST00000423059.8	ENSG00000005108.15	10663	10443.26	1439.30	3.34	2.79	94.91
ENST00000480061.1	ENSG00000005108.15	567	347.52	0.00	0.00	0.00	0.00
ENST00000497575.1	ENSG00000005108.15	529	309.59	0.00	0.00	0.00	0.00
ENST00000617773.1	ENSG00000005108.15	10583	10363.26	0.00	0.00	0.00	0.00
ENST00000262327.9	ENSG00000005156.11	3055	2835.26	17.41	0.15	0.12	1.61
ENST00000378526.8	ENSG00000005156.11	8400	8180.26	798.84	2.37	1.98	25.53
ENST00000585370.1	ENSG00000005156.11	235	35.45	0.00	0.00	0.00	0.00
ENST00000585740.5	ENSG00000005156.11	887	667.27	0.00	0.00	0.00	0.00
ENST00000585941.5	ENSG00000005156.11	1699	1479.26	0.00	0.00	0.00	0.00
ENST00000586058.1	ENSG00000005156.11	581	361.50	6.03	0.40	0.34	4.36
ENST00000586119.1	ENSG00000005156.11	565	345.52	10.98	0.77	0.64	8.31
ENST00000586407.1	ENSG00000005156.11	815	595.30	0.00	0.00	0.00	0.00
ENST00000586435.1	ENSG00000005156.11	588	368.49	8.92	0.59	0.49	6.33
ENST00000588109.5	ENSG00000005156.11	592	372.48	8.39	0.55	0.46	5.89
ENST00000588713.1	ENSG00000005156.11	467	247.80	0.00	0.00	0.00	0.00
ENST00000590181.5	ENSG00000005156.11	1156	936.26	130.88	3.39	2.83	36.54
ENST00000590630.5	ENSG00000005156.11	904	684.27	0.00	0.00	0.00	0.00
ENST00000592244.1	ENSG00000005156.11	440	220.96	0.00	0.00	0.00	0.00
ENST00000592690.1	ENSG00000005156.11	722	502.35	7.09	0.34	0.29	3.69
ENST00000593099.5	ENSG00000005156.11	4664	4444.26	131.73	0.72	0.60	7.75
ENST00000005386.7	ENSG00000005175.9	4370	4150.26	51.70	0.30	0.25	0.71
ENST00000380650.4	ENSG00000005175.9	2149	1929.26	988.06	12.42	10.38	29.30
ENST00000432584.7	ENSG00000005175.9	2133	1913.26	2094.36	26.56	22.19	62.63
ENST00000547706.1	ENSG00000005175.9	420	201.13	4.71	0.57	0.48	1.34
ENST00000548211.1	ENSG00000005175.9	555	335.54	1.03	0.07	0.06	0.18
ENST00000548296.1	ENSG00000005175.9	567	347.52	18.54	1.29	1.08	3.05
ENST00000551293.1	ENSG00000005175.9	621	401.44	19.58	1.18	0.99	2.79
ENST00000289416.9	ENSG00000005187.11	2845	2625.26	0.00	0.00	0.00	0.00
ENST00000440284.6	ENSG00000005187.11	1517	1297.26	0.00	0.00	0.00	0.00
ENST00000501740.6	ENSG00000005187.11	839	619.29	0.00	0.00	0.00	0.00
ENST00000561499.1	ENSG00000005187.11	527	307.60	0.00	0.00	0.00	0.00
ENST00000561584.5	ENSG00000005187.11	561	341.53	0.00	0.00	0.00	0.00
ENST00000561795.5	ENSG00000005187.11	580	360.50	1.15	0.08	0.06	2.01
ENST00000562251.5	ENSG00000005187.11	1931	1711.26	30.91	0.44	0.37	11.38
ENST00000563914.1	ENSG00000005187.11	771	551.32	0.00	0.00	0.00	0.00
ENST00000564701.1	ENSG00000005187.11	756	536.33	0.00	0.00	0.00	0.00
ENST00000567006.1	ENSG00000005187.11	520	300.61	3.50	0.28	0.24	7.34
ENST00000567387.5	ENSG00000005187.11	843	623.29	25.55	0.99	0.83	25.83
ENST00000567711.1	ENSG00000005187.11	438	218.97	18.58	2.06	1.72	53.45
ENST00000568235.5	ENSG00000005187.11	558	338.53	0.00	0.00	0.00	0.00
ENST00000569141.1	ENSG00000005187.11	405	186.31	0.00	0.00	0.00	0.00
ENST00000614721.1	ENSG00000005187.11	3311	3091.26	0.00	0.00	0.00	0.00
ENST00000261377.10	ENSG00000005189.19	2722	2502.26	232.72	2.26	1.89	31.21
ENST00000348433.10	ENSG00000005189.19	2604	2384.26	65.13	0.66	0.55	9.17
ENST00000561474.1	ENSG00000005189.19	617	397.45	0.00	0.00	0.00	0.00
ENST00000563045.1	ENSG00000005189.19	516	296.62	0.00	0.00	0.00	0.00
ENST00000563068.1	ENSG00000005189.19	563	343.53	17.67	1.25	1.04	17.26
ENST00000563617.1	ENSG00000005189.19	813	593.30	0.00	0.00	0.00	0.00
ENST00000564200.1	ENSG00000005189.19	715	495.35	0.00	0.00	0.00	0.00
ENST00000564274.5	ENSG00000005189.19	2447	2227.26	0.00	0.00	0.00	0.00
ENST00000565340.5	ENSG00000005189.19	720	500.35	3.43	0.17	0.14	2.30
ENST00000566276.5	ENSG00000005189.19	924	704.27	0.00	0.00	0.00	0.00
ENST00000566518.5	ENSG00000005189.19	993	773.26	0.00	0.00	0.00	0.00
ENST00000566993.5	ENSG00000005189.19	2549	2329.26	0.00	0.00	0.00	0.00
ENST00000567297.5	ENSG00000005189.19	753	533.33	0.00	0.00	0.00	0.00
ENST00000568046.5	ENSG00000005189.19	586	366.49	1.43	0.09	0.08	1.31
ENST00000568334.1	ENSG00000005189.19	743	523.33	0.00	0.00	0.00	0.00
ENST00000568476.5	ENSG00000005189.19	574	354.51	0.00	0.00	0.00	0.00
ENST00000568501.5	ENSG00000005189.19	624	404.44	0.00	0.00	0.00	0.00
ENST00000568647.5	ENSG00000005189.19	566	346.52	0.00	0.00	0.00	0.00
ENST00000568894.5	ENSG00000005189.19	580	360.50	41.62	2.80	2.34	38.75
ENST00000394391.8	ENSG00000005194.14	2182	1962.26	172.07	2.13	1.78	12.64
ENST00000563341.1	ENSG00000005194.14	505	285.65	6.62	0.56	0.47	3.34
ENST00000563561.1	ENSG00000005194.14	597	377.47	5.66	0.36	0.30	2.16
ENST00000564885.1	ENSG00000005194.14	493	273.69	0.00	0.00	0.00	0.00
ENST00000565368.5	ENSG00000005194.14	851	631.28	4.12	0.16	0.13	0.94
ENST00000565786.5	ENSG00000005194.14	641	421.42	0.00	0.00	0.00	0.00
ENST00000565961.5	ENSG00000005194.14	1814	1594.26	0.00	0.00	0.00	0.00
ENST00000566284.1	ENSG00000005194.14	1165	945.26	3.10	0.08	0.07	0.47
ENST00000567518.5	ENSG00000005194.14	2016	1796.26	316.98	4.28	3.58	25.44
ENST00000567751.5	ENSG00000005194.14	328	111.84	0.00	0.00	0.00	0.00
ENST00000568940.5	ENSG00000005194.14	1137	917.26	218.47	5.78	4.83	34.34
ENST00000569246.5	ENSG00000005194.14	910	690.27	0.00	0.00	0.00	0.00
ENST00000569370.5	ENSG00000005194.14	1559	1339.26	0.00	0.00	0.00	0.00
ENST00000569979.5	ENSG00000005194.14	896	676.27	0.00	0.00	0.00	0.00
ENST00000570000.5	ENSG00000005194.14	994	774.26	110.99	3.48	2.91	20.67
ENST00000585725.2	ENSG00000005206.16	583	363.49	0.00	0.00	0.00	0.00
ENST00000586111.3	ENSG00000005206.16	390	171.55	0.00	0.00	0.00	0.00
ENST00000586332.5	ENSG00000005206.16	496	276.68	0.00	0.00	0.00	0.00
ENST00000587851.1	ENSG00000005206.16	586	366.49	0.00	0.00	0.00	0.00
ENST00000589515.2	ENSG00000005206.16	1733	1513.26	11.40	0.18	0.15	10.49
ENST00000593243.5	ENSG00000005206.16	551	331.55	0.00	0.00	0.00	0.00
ENST00000610743.4	ENSG00000005206.16	2583	2363.26	5.28	0.05	0.05	3.11
ENST00000612623.1	ENSG00000005206.16	495	275.69	3.62	0.32	0.27	18.30
ENST00000613503.4	ENSG00000005206.16	3456	3236.26	0.00	0.00	0.00	0.00
ENST00000614784.1	ENSG00000005206.16	1411	1191.26	34.47	0.70	0.59	40.32
ENST00000614794.4	ENSG00000005206.16	1559	1339.26	25.52	0.46	0.39	26.55
ENST00000618220.4	ENSG00000005206.16	2459	2239.26	0.01	0.00	0.00	0.01
ENST00000621568.4	ENSG00000005206.16	1017	797.26	0.70	0.02	0.02	1.22
ENST00000622308.4	ENSG00000005206.16	749	529.33	0.00	0.00	0.00	0.00
ENST00000322813.9	ENSG00000005238.19	3028	2808.26	0.00	0.00	0.00	0.00
ENST00000378557.1	ENSG00000005238.19	3070	2850.26	0.00	0.00	0.00	0.00
ENST00000378561.5	ENSG00000005238.19	5771	5551.26	0.00	0.00	0.00	0.00
ENST00000378566.5	ENSG00000005238.19	2566	2346.26	216.03	2.23	1.87	28.42
ENST00000488109.6	ENSG00000005238.19	2999	2779.26	619.97	5.41	4.52	68.86
ENST00000603301.5	ENSG00000005238.19	3256	3036.26	0.00	0.00	0.00	0.00
ENST00000605104.1	ENSG00000005238.19	561	341.53	3.00	0.21	0.18	2.71
ENST00000605244.5	ENSG00000005238.19	3016	2796.26	0.00	0.00	0.00	0.00
ENST00000605392.1	ENSG00000005238.19	585	365.49	0.00	0.00	0.00	0.00
ENST00000579263.1	ENSG00000005243.9	746	526.33	36.92	1.70	1.42	0.78
ENST00000580174.1	ENSG00000005243.9	157	4.04	0.00	0.00	0.00	0.00
ENST00000580409.5	ENSG00000005243.9	763	543.32	106.84	4.77	3.99	2.19
ENST00000581637.5	ENSG00000005243.9	590	370.48	9.27	0.61	0.51	0.28
ENST00000581756.5	ENSG00000005243.9	686	466.38	39.30	2.04	1.71	0.94
ENST00000583414.5	ENSG00000005243.9	520	300.61	1249.70	100.85	84.29	46.24
ENST00000584955.5	ENSG00000005243.9	713	493.35	74.53	3.66	3.06	1.68
ENST00000585182.1	ENSG00000005243.9	394	175.48	651.04	90.00	75.22	41.27
ENST00000612370.4	ENSG00000005243.9	528	308.59	19.78	1.56	1.30	0.71
ENST00000621465.4	ENSG00000005243.9	895	675.27	358.61	12.88	10.77	5.91
ENST00000265717.4	ENSG00000005249.12	3745	3525.26	1529.31	10.52	8.80	97.30
ENST00000393613.6	ENSG00000005249.12	642	422.42	0.00	0.00	0.00	0.00
ENST00000488792.1	ENSG00000005249.12	609	389.46	4.69	0.29	0.24	2.70
ENST00000312196.8	ENSG00000005302.17	2345	2125.26	0.00	0.00	0.00	0.00
ENST00000337339.6	ENSG00000005302.17	3446	3226.26	75.96	0.57	0.48	1.79
ENST00000361672.6	ENSG00000005302.17	2256	2036.26	0.00	0.00	0.00	0.00
ENST00000380691.2	ENSG00000005302.17	589	369.48	2.07	0.14	0.11	0.43
ENST00000380692.6	ENSG00000005302.17	1071	851.26	324.61	9.25	7.73	28.95
ENST00000380693.7	ENSG00000005302.17	2377	2157.26	287.60	3.23	2.70	10.12
ENST00000398527.6	ENSG00000005302.17	2324	2104.26	0.00	0.00	0.00	0.00
ENST00000421368.2	ENSG00000005302.17	795	575.30	0.00	0.00	0.00	0.00
ENST00000467141.1	ENSG00000005302.17	599	379.47	9.00	0.58	0.48	1.80
ENST00000468149.5	ENSG00000005302.17	1646	1426.26	631.16	10.74	8.97	33.59
ENST00000473380.1	ENSG00000005302.17	433	214.01	3.00	0.34	0.28	1.06
ENST00000473806.5	ENSG00000005302.17	452	232.88	0.00	0.00	0.00	0.00
ENST00000476743.5	ENSG00000005302.17	560	340.53	0.00	0.00	0.00	0.00
ENST00000478462.5	ENSG00000005302.17	549	329.55	49.44	3.64	3.04	11.39
ENST00000482871.5	ENSG00000005302.17	834	614.29	26.25	1.04	0.87	3.24
ENST00000483645.5	ENSG00000005302.17	549	329.55	0.00	0.00	0.00	0.00
ENST00000494268.1	ENSG00000005302.17	1124	904.26	90.91	2.44	2.04	7.63
ENST00000262367.9	ENSG00000005339.14	10803	10583.26	901.82	2.07	1.73	11.98
ENST00000382070.7	ENSG00000005339.14	7598	7378.26	1080.11	3.55	2.97	20.58
ENST00000570939.2	ENSG00000005339.14	3316	3096.26	306.43	2.40	2.01	13.91
ENST00000571763.5	ENSG00000005339.14	548	328.55	23.87	1.76	1.47	10.21
ENST00000571826.5	ENSG00000005339.14	627	407.43	0.00	0.00	0.00	0.00
ENST00000572134.1	ENSG00000005339.14	846	626.28	40.12	1.55	1.30	9.01
ENST00000572569.1	ENSG00000005339.14	553	333.54	8.72	0.63	0.53	3.67
ENST00000573517.6	ENSG00000005339.14	718	498.35	0.00	0.00	0.00	0.00
ENST00000573672.1	ENSG00000005339.14	922	702.27	23.80	0.82	0.69	4.76
ENST00000574740.1	ENSG00000005339.14	523	303.61	11.88	0.95	0.79	5.50
ENST00000575237.2	ENSG00000005339.14	403	184.34	21.71	2.86	2.39	16.56
ENST00000576720.1	ENSG00000005339.14	3578	3358.26	33.44	0.24	0.20	1.40
ENST00000634839.1	ENSG00000005339.14	339	122.20	2.09	0.41	0.35	2.40
ENST00000635753.1	ENSG00000005339.14	100	0.00	0.00	0.00	0.00	0.00
ENST00000635899.1	ENSG00000005339.14	100	0.00	0.00	0.00	0.00	0.00
ENST00000635919.1	ENSG00000005339.14	100	0.00	0.00	0.00	0.00	0.00
ENST00000636002.1	ENSG00000005339.14	84	0.00	0.00	0.00	0.00	0.00
ENST00000636895.1	ENSG00000005339.14	100	0.00	0.00	0.00	0.00	0.00
ENST00000637492.1	ENSG00000005339.14	100	0.00	0.00	0.00	0.00	0.00
ENST00000638158.1	ENSG00000005339.14	97	0.00	0.00	0.00	0.00	0.00
ENST00000268893.10	ENSG00000005379.15	7483	7263.26	0.00	0.00	0.00	0.00
ENST00000343736.8	ENSG00000005379.15	5947	5727.26	6.00	0.03	0.02	13.43
ENST00000577871.1	ENSG00000005379.15	746	526.33	0.00	0.00	0.00	0.00
ENST00000578486.1	ENSG00000005379.15	471	251.78	0.00	0.00	0.00	0.00
ENST00000578511.5	ENSG00000005379.15	1504	1284.26	0.00	0.00	0.00	0.00
ENST00000580669.5	ENSG00000005379.15	809	589.30	0.00	0.00	0.00	0.00
ENST00000581675.5	ENSG00000005379.15	1553	1333.26	9.00	0.16	0.14	86.57
ENST00000581692.2	ENSG00000005379.15	4161	3941.26	0.00	0.00	0.00	0.00
ENST00000582679.1	ENSG00000005379.15	887	667.27	0.00	0.00	0.00	0.00
ENST00000583624.1	ENSG00000005379.15	409	190.26	0.00	0.00	0.00	0.00
ENST00000585149.1	ENSG00000005379.15	381	162.73	0.00	0.00	0.00	0.00
ENST00000225275.3	ENSG00000005381.7	3215	2995.26	0.00	0.00	0.00	0.00
ENST00000577220.1	ENSG00000005381.7	260	53.07	0.00	0.00	0.00	0.00
ENST00000578493.1	ENSG00000005381.7	483	263.73	0.00	0.00	0.00	0.00
ENST00000580005.1	ENSG00000005381.7	398	179.42	0.00	0.00	0.00	0.00
ENST00000581022.1	ENSG00000005381.7	481	261.74	0.00	0.00	0.00	0.00
ENST00000222381.7	ENSG00000005421.8	2568	2348.26	0.00	0.00	0.00	0.00
ENST00000433729.1	ENSG00000005421.8	1058	838.26	0.00	0.00	0.00	0.00
ENST00000462594.1	ENSG00000005421.8	553	333.54	1.00	0.07	0.06	100.00
ENST00000470502.1	ENSG00000005421.8	578	358.50	0.00	0.00	0.00	0.00
ENST00000321027.7	ENSG00000005436.13	4440	4220.26	0.00	0.00	0.00	0.00
ENST00000409857.7	ENSG00000005436.13	2516	2296.26	173.22	1.83	1.53	3.35
ENST00000427862.1	ENSG00000005436.13	632	412.43	189.66	11.16	9.32	20.40
ENST00000442309.5	ENSG00000005436.13	642	422.42	3.83	0.22	0.18	0.40
ENST00000470197.5	ENSG00000005436.13	3648	3428.26	187.05	1.32	1.11	2.42
ENST00000470285.1	ENSG00000005436.13	423	204.10	0.00	0.00	0.00	0.00
ENST00000470503.1	ENSG00000005436.13	1066	846.26	383.15	10.98	9.18	20.08
ENST00000472230.5	ENSG00000005436.13	2265	2045.26	1142.15	13.55	11.32	24.77
ENST00000486016.1	ENSG00000005436.13	595	375.48	17.22	1.11	0.93	2.03
ENST00000492826.1	ENSG00000005436.13	443	223.94	133.97	14.51	12.13	26.54
ENST00000541687.5	ENSG00000005436.13	4318	4098.26	0.00	0.00	0.00	0.00
ENST00000348227.4	ENSG00000005448.16	1147	927.26	653.13	17.09	14.28	34.74
ENST00000409791.5	ENSG00000005448.16	854	634.28	75.61	2.89	2.42	5.88
ENST00000426787.5	ENSG00000005448.16	576	356.50	10.56	0.72	0.60	1.46
ENST00000461531.5	ENSG00000005448.16	901	681.27	50.12	1.78	1.49	3.63
ENST00000465134.5	ENSG00000005448.16	1862	1642.26	15.88	0.23	0.20	0.48
ENST00000468778.5	ENSG00000005448.16	2356	2136.26	27.18	0.31	0.26	0.63
ENST00000469321.5	ENSG00000005448.16	864	644.28	0.00	0.00	0.00	0.00
ENST00000469932.5	ENSG00000005448.16	552	332.54	1.18	0.09	0.07	0.18
ENST00000475328.5	ENSG00000005448.16	545	325.56	4.57	0.34	0.28	0.69
ENST00000480089.5	ENSG00000005448.16	1046	826.26	0.00	0.00	0.00	0.00
ENST00000482605.1	ENSG00000005448.16	626	406.44	428.26	25.56	21.36	51.96
ENST00000482880.5	ENSG00000005448.16	1026	806.26	0.00	0.00	0.00	0.00
ENST00000493982.5	ENSG00000005448.16	563	343.53	2.50	0.18	0.15	0.36
ENST00000331536.7	ENSG00000005469.11	3175	2955.26	1434.54	11.78	9.84	31.15
ENST00000412227.6	ENSG00000005469.11	1213	993.26	40.34	0.99	0.82	2.61
ENST00000419147.6	ENSG00000005469.11	2959	2739.26	636.12	5.63	4.71	14.90
ENST00000442291.1	ENSG00000005469.11	1993	1773.26	57.80	0.79	0.66	2.09
ENST00000469785.1	ENSG00000005469.11	553	333.54	24.36	1.77	1.48	4.69
ENST00000479014.1	ENSG00000005469.11	523	303.61	29.30	2.34	1.96	6.19
ENST00000488850.1	ENSG00000005469.11	575	355.51	212.53	14.50	12.12	38.37
ENST00000265723.8	ENSG00000005471.15	4020	3800.26	263.74	1.68	1.41	3.65
ENST00000358400.7	ENSG00000005471.15	3826	3606.26	1228.34	8.26	6.91	17.90
ENST00000359206.7	ENSG00000005471.15	3923	3703.26	626.92	4.11	3.43	8.90
ENST00000417608.1	ENSG00000005471.15	2007	1787.26	0.00	0.00	0.00	0.00
ENST00000440025.1	ENSG00000005471.15	523	303.61	8.82	0.70	0.59	1.53
ENST00000453593.5	ENSG00000005471.15	3699	3479.26	0.00	0.00	0.00	0.00
ENST00000467079.1	ENSG00000005471.15	794	574.30	33.15	1.40	1.17	3.03
ENST00000467983.1	ENSG00000005471.15	414	195.20	204.07	25.36	21.20	54.95
ENST00000469770.1	ENSG00000005471.15	746	526.33	96.66	4.46	3.72	9.65
ENST00000473795.1	ENSG00000005471.15	1115	895.26	6.54	0.18	0.15	0.38
ENST00000257745.8	ENSG00000005483.20	6714	6494.26	1949.82	7.28	6.09	12.48
ENST00000311117.7	ENSG00000005483.20	6874	6654.26	644.14	2.35	1.96	4.02
ENST00000334884.9	ENSG00000005483.20	6840	6620.26	1484.11	5.44	4.55	9.31
ENST00000468607.1	ENSG00000005483.20	558	338.53	135.29	9.69	8.10	16.61
ENST00000473063.1	ENSG00000005483.20	375	156.88	5.37	0.83	0.69	1.42
ENST00000474203.5	ENSG00000005483.20	617	397.45	9.32	0.57	0.48	0.97
ENST00000476671.5	ENSG00000005483.20	2523	2303.26	448.43	4.72	3.95	8.09
ENST00000478079.1	ENSG00000005483.20	597	377.47	0.00	0.00	0.00	0.00
ENST00000478990.5	ENSG00000005483.20	1500	1280.26	11.50	0.22	0.18	0.37
ENST00000479838.2	ENSG00000005483.20	883	663.27	42.76	1.56	1.31	2.68
ENST00000480368.5	ENSG00000005483.20	679	459.38	1.19	0.06	0.05	0.11
ENST00000482560.6	ENSG00000005483.20	1759	1539.26	38.36	0.60	0.51	1.04
ENST00000485619.1	ENSG00000005483.20	397	178.43	9.00	1.22	1.02	2.10
ENST00000495267.5	ENSG00000005483.20	1133	913.26	881.41	23.41	19.57	40.10
ENST00000496191.1	ENSG00000005483.20	584	364.49	6.17	0.41	0.34	0.70
ENST00000622386.1	ENSG00000005483.20	1588	1368.26	0.00	0.00	0.00	0.00
ENST00000006777.10	ENSG00000005486.16	1802	1582.26	813.10	12.47	10.42	37.80
ENST00000318622.8	ENSG00000005486.16	1878	1658.26	839.11	12.28	10.26	37.22
ENST00000428119.1	ENSG00000005486.16	1274	1054.26	75.74	1.74	1.46	5.28
ENST00000454791.1	ENSG00000005486.16	1831	1611.26	0.00	0.00	0.00	0.00
ENST00000466232.5	ENSG00000005486.16	566	346.52	0.00	0.00	0.00	0.00
ENST00000467406.2	ENSG00000005486.16	636	416.42	105.30	6.13	5.13	18.60
ENST00000468304.1	ENSG00000005486.16	803	583.30	8.75	0.36	0.30	1.10
ENST00000468644.5	ENSG00000005486.16	555	335.54	0.00	0.00	0.00	0.00
ENST00000476218.1	ENSG00000005486.16	181	9.65	0.00	0.00	0.00	0.00
ENST00000293894.3	ENSG00000005513.9	3049	2829.26	21.00	0.18	0.15	100.00
ENST00000566034.1	ENSG00000005513.9	4153	3933.26	0.00	0.00	0.00	0.00
ENST00000306270.11	ENSG00000005700.14	6054	5834.26	0.00	0.00	0.00	0.00
ENST00000369751.2	ENSG00000005700.14	4437	4217.26	3473.33	19.98	16.70	42.49
ENST00000445419.6	ENSG00000005700.14	3663	3443.26	44.06	0.31	0.26	0.66
ENST00000471036.1	ENSG00000005700.14	721	501.35	0.00	0.00	0.00	0.00
ENST00000503400.5	ENSG00000005700.14	5239	5019.26	1790.13	8.65	7.23	18.40
ENST00000503631.5	ENSG00000005700.14	3560	3340.26	0.50	0.00	0.00	0.01
ENST00000505222.5	ENSG00000005700.14	5547	5327.26	103.25	0.47	0.39	1.00
ENST00000508381.1	ENSG00000005700.14	2520	2300.26	22.81	0.24	0.20	0.51
ENST00000510291.5	ENSG00000005700.14	4109	3889.26	2784.91	17.37	14.52	36.94
ENST00000610980.4	ENSG00000005700.14	5195	4975.26	0.00	0.00	0.00	0.00
ENST00000005082.13	ENSG00000005801.16	2021	1801.26	573.44	7.72	6.45	37.03
ENST00000330692.11	ENSG00000005801.16	486	266.72	0.00	0.00	0.00	0.00
ENST00000343338.11	ENSG00000005801.16	3145	2925.26	0.00	0.00	0.00	0.00
ENST00000354599.10	ENSG00000005801.16	2970	2750.26	36.68	0.32	0.27	1.55
ENST00000399602.8	ENSG00000005801.16	2369	2149.26	162.55	1.83	1.53	8.80
ENST00000427810.6	ENSG00000005801.16	560	340.53	6.71	0.48	0.40	2.29
ENST00000429541.6	ENSG00000005801.16	2389	2169.26	318.46	3.56	2.98	17.08
ENST00000438262.6	ENSG00000005801.16	1018	798.26	11.77	0.36	0.30	1.72
ENST00000524857.5	ENSG00000005801.16	542	322.56	0.00	0.00	0.00	0.00
ENST00000525313.6	ENSG00000005801.16	720	500.35	20.72	1.00	0.84	4.82
ENST00000525502.5	ENSG00000005801.16	546	326.56	0.00	0.00	0.00	0.00
ENST00000526501.5	ENSG00000005801.16	610	390.46	0.00	0.00	0.00	0.00
ENST00000526540.5	ENSG00000005801.16	585	365.49	0.00	0.00	0.00	0.00
ENST00000526598.1	ENSG00000005801.16	583	363.49	0.00	0.00	0.00	0.00
ENST00000526601.5	ENSG00000005801.16	2008	1788.26	143.39	1.95	1.63	9.33
ENST00000527386.1	ENSG00000005801.16	581	361.50	0.00	0.00	0.00	0.00
ENST00000528218.5	ENSG00000005801.16	891	671.27	4.05	0.15	0.12	0.70
ENST00000528410.5	ENSG00000005801.16	1001	781.26	6.08	0.19	0.16	0.91
ENST00000528636.1	ENSG00000005801.16	542	322.56	0.00	0.00	0.00	0.00
ENST00000528796.5	ENSG00000005801.16	881	661.28	0.00	0.00	0.00	0.00
ENST00000529085.5	ENSG00000005801.16	582	362.49	0.00	0.00	0.00	0.00
ENST00000529228.5	ENSG00000005801.16	558	338.53	1.45	0.10	0.09	0.50
ENST00000529678.5	ENSG00000005801.16	579	359.50	18.18	1.23	1.03	5.88
ENST00000529789.5	ENSG00000005801.16	570	350.51	7.75	0.54	0.45	2.57
ENST00000530643.5	ENSG00000005801.16	575	355.51	3.17	0.22	0.18	1.04
ENST00000532539.1	ENSG00000005801.16	519	299.62	14.65	1.19	0.99	5.69
ENST00000533036.5	ENSG00000005801.16	764	544.32	0.00	0.00	0.00	0.00
ENST00000534569.5	ENSG00000005801.16	682	462.38	0.00	0.00	0.00	0.00
ENST00000618467.4	ENSG00000005801.16	440	220.96	0.00	0.00	0.00	0.00
ENST00000620374.4	ENSG00000005801.16	3342	3122.26	2.96	0.02	0.02	0.11
ENST00000357337.10	ENSG00000005810.17	14736	14516.26	0.00	0.00	0.00	0.00
ENST00000429715.1	ENSG00000005810.17	3660	3440.26	1019.12	7.19	6.01	4.81
ENST00000462987.2	ENSG00000005810.17	463	243.82	2.65	0.26	0.22	0.18
ENST00000466564.2	ENSG00000005810.17	364	146.18	43.19	7.17	5.99	4.80
ENST00000474882.2	ENSG00000005810.17	393	174.50	0.00	0.00	0.00	0.00
ENST00000482517.5	ENSG00000005810.17	1581	1361.26	2797.22	49.85	41.66	33.38
ENST00000485061.2	ENSG00000005810.17	566	346.52	116.88	8.18	6.84	5.48
ENST00000486679.2	ENSG00000005810.17	545	325.56	21.09	1.57	1.31	1.05
ENST00000491491.1	ENSG00000005810.17	649	429.41	22.71	1.28	1.07	0.86
ENST00000498073.2	ENSG00000005810.17	1041	821.26	213.23	6.30	5.26	4.22
ENST00000544440.6	ENSG00000005810.17	14664	14444.26	40207.04	67.53	56.44	45.22
ENST00000612956.4	ENSG00000005810.17	1542	1322.26	0.00	0.00	0.00	0.00
ENST00000355619.9	ENSG00000005812.10	3503	3283.26	4154.29	30.70	25.65	75.38
ENST00000417323.1	ENSG00000005812.10	1093	873.26	35.51	0.99	0.82	2.42
ENST00000470210.1	ENSG00000005812.10	561	341.53	120.69	8.57	7.16	21.05
ENST00000472949.1	ENSG00000005812.10	329	112.78	0.00	0.00	0.00	0.00
ENST00000477982.2	ENSG00000005812.10	3172	2952.26	57.02	0.47	0.39	1.15
ENST00000485797.2	ENSG00000005812.10	527	307.60	0.00	0.00	0.00	0.00
ENST00000356798.10	ENSG00000005844.17	5213	4993.26	69.30	0.34	0.28	16.26
ENST00000358164.9	ENSG00000005844.17	4673	4453.26	73.94	0.40	0.34	19.45
ENST00000433423.2	ENSG00000005844.17	1416	1196.26	0.00	0.00	0.00	0.00
ENST00000562020.1	ENSG00000005844.17	561	341.53	0.00	0.00	0.00	0.00
ENST00000562652.1	ENSG00000005844.17	561	341.53	0.00	0.00	0.00	0.00
ENST00000562857.5	ENSG00000005844.17	821	601.29	0.00	0.00	0.00	0.00
ENST00000563615.5	ENSG00000005844.17	575	355.51	12.17	0.83	0.69	40.12
ENST00000564118.1	ENSG00000005844.17	699	479.37	0.00	0.00	0.00	0.00
ENST00000564632.1	ENSG00000005844.17	964	744.26	0.00	0.00	0.00	0.00
ENST00000564935.1	ENSG00000005844.17	585	365.49	0.00	0.00	0.00	0.00
ENST00000565348.5	ENSG00000005844.17	557	337.54	0.00	0.00	0.00	0.00
ENST00000565864.5	ENSG00000005844.17	536	316.58	0.00	0.00	0.00	0.00
ENST00000566149.1	ENSG00000005844.17	443	223.94	0.00	0.00	0.00	0.00
ENST00000566267.1	ENSG00000005844.17	537	317.57	5.56	0.42	0.35	20.51
ENST00000568012.5	ENSG00000005844.17	575	355.51	0.00	0.00	0.00	0.00
ENST00000568926.5	ENSG00000005844.17	559	339.53	0.00	0.00	0.00	0.00
ENST00000568987.1	ENSG00000005844.17	549	329.55	1.03	0.08	0.06	3.66
ENST00000569570.5	ENSG00000005844.17	496	276.68	0.00	0.00	0.00	0.00
ENST00000569725.1	ENSG00000005844.17	545	325.56	0.00	0.00	0.00	0.00
ENST00000007708.7	ENSG00000005882.11	2384	2164.26	20.42	0.23	0.19	1.38
ENST00000503076.1	ENSG00000005882.11	560	340.53	1.00	0.07	0.06	0.43
ENST00000503176.5	ENSG00000005882.11	3440	3220.26	111.48	0.84	0.70	5.06
ENST00000503614.5	ENSG00000005882.11	947	727.27	0.00	0.00	0.00	0.00
ENST00000505440.5	ENSG00000005882.11	615	395.45	0.00	0.00	0.00	0.00
ENST00000505897.5	ENSG00000005882.11	865	645.28	176.05	6.62	5.53	39.89
ENST00000506242.5	ENSG00000005882.11	517	297.62	24.09	1.96	1.64	11.84
ENST00000506647.1	ENSG00000005882.11	660	440.40	9.14	0.50	0.42	3.04
ENST00000508030.5	ENSG00000005882.11	578	358.50	24.07	1.63	1.36	9.82
ENST00000508960.1	ENSG00000005882.11	553	333.54	14.69	1.07	0.89	6.44
ENST00000510219.2	ENSG00000005882.11	576	356.50	0.00	0.00	0.00	0.00
ENST00000511026.1	ENSG00000005882.11	577	357.50	0.00	0.00	0.00	0.00
ENST00000512204.5	ENSG00000005882.11	806	586.30	50.29	2.08	1.74	12.54
ENST00000512238.1	ENSG00000005882.11	590	370.48	0.00	0.00	0.00	0.00
ENST00000515040.5	ENSG00000005882.11	567	347.52	22.71	1.59	1.33	9.56
ENST00000614357.4	ENSG00000005882.11	2493	2273.26	0.00	0.00	0.00	0.00
ENST00000007722.11	ENSG00000005884.17	3665	3445.26	0.00	0.00	0.00	0.00
ENST00000320031.12	ENSG00000005884.17	4888	4668.26	3578.28	18.60	15.54	25.31
ENST00000504417.1	ENSG00000005884.17	227	30.49	0.00	0.00	0.00	0.00
ENST00000505306.5	ENSG00000005884.17	5479	5259.26	343.37	1.58	1.32	2.16
ENST00000505552.1	ENSG00000005884.17	600	380.47	12.99	0.83	0.69	1.13
ENST00000505612.1	ENSG00000005884.17	576	356.50	0.00	0.00	0.00	0.00
ENST00000506401.6	ENSG00000005884.17	1817	1597.26	163.98	2.49	2.08	3.39
ENST00000506437.1	ENSG00000005884.17	3055	2835.26	62.58	0.54	0.45	0.73
ENST00000506827.1	ENSG00000005884.17	827	607.29	83.11	3.32	2.77	4.52
ENST00000507771.5	ENSG00000005884.17	399	180.40	19.80	2.66	2.23	3.62
ENST00000508100.1	ENSG00000005884.17	549	329.55	13.38	0.98	0.82	1.34
ENST00000510809.1	ENSG00000005884.17	518	298.62	162.77	13.22	11.05	18.00
ENST00000512553.5	ENSG00000005884.17	351	133.65	154.51	28.05	23.44	38.17
ENST00000514834.1	ENSG00000005884.17	860	640.28	5.12	0.19	0.16	0.26
ENST00000515147.1	ENSG00000005884.17	535	315.58	12.11	0.93	0.78	1.27
ENST00000570989.1	ENSG00000005884.17	2495	2275.26	7.00	0.07	0.06	0.10
ENST00000304543.9	ENSG00000005889.15	2996	2776.26	5018.93	43.86	36.65	69.50
ENST00000338565.3	ENSG00000005889.15	2906	2686.26	0.00	0.00	0.00	0.00
ENST00000379177.5	ENSG00000005889.15	7558	7338.26	1885.15	6.23	5.21	9.88
ENST00000379188.7	ENSG00000005889.15	7513	7293.26	3444.65	11.46	9.58	18.16
ENST00000419690.5	ENSG00000005889.15	300	86.29	0.00	0.00	0.00	0.00
ENST00000428571.5	ENSG00000005889.15	600	380.47	1.77	0.11	0.09	0.18
ENST00000459724.1	ENSG00000005889.15	673	453.39	0.00	0.00	0.00	0.00
ENST00000474385.1	ENSG00000005889.15	651	431.41	2.51	0.14	0.12	0.22
ENST00000480195.1	ENSG00000005889.15	367	149.09	8.00	1.30	1.09	2.06
ENST00000497813.1	ENSG00000005889.15	475	255.76	0.00	0.00	0.00	0.00
ENST00000539115.5	ENSG00000005889.15	6801	6581.26	0.00	0.00	0.00	0.00
ENST00000200639.8	ENSG00000005893.15	1867	1647.26	8364.87	123.19	102.96	46.53
ENST00000371335.4	ENSG00000005893.15	4030	3810.26	20498.77	130.51	109.08	49.29
ENST00000434600.6	ENSG00000005893.15	2089	1869.26	228.79	2.97	2.48	1.12
ENST00000486593.5	ENSG00000005893.15	1069	849.26	283.56	8.10	6.77	3.06
ENST00000262407.5	ENSG00000005961.17	3333	3113.26	0.00	0.00	0.00	0.00
ENST00000587295.5	ENSG00000005961.17	496	276.68	0.00	0.00	0.00	0.00
ENST00000588098.1	ENSG00000005961.17	281	69.90	0.00	0.00	0.00	0.00
ENST00000589645.5	ENSG00000005961.17	579	359.50	0.00	0.00	0.00	0.00
ENST00000591990.5	ENSG00000005961.17	565	345.52	0.00	0.00	0.00	0.00
ENST00000592075.5	ENSG00000005961.17	461	241.83	0.00	0.00	0.00	0.00
ENST00000592226.5	ENSG00000005961.17	1170	950.26	1.00	0.03	0.02	100.00
ENST00000592253.5	ENSG00000005961.17	462	242.82	0.00	0.00	0.00	0.00
ENST00000592462.5	ENSG00000005961.17	3189	2969.26	0.00	0.00	0.00	0.00
ENST00000592944.1	ENSG00000005961.17	563	343.53	0.00	0.00	0.00	0.00
ENST00000257621.4	ENSG00000005981.12	582	362.49	0.00	0.00	0.00	0.00
ENST00000325885.5	ENSG00000005981.12	3825	3605.26	1.00	0.01	0.01	100.00
ENST00000428113.5	ENSG00000005981.12	1547	1327.26	0.00	0.00	0.00	0.00
ENST00000353258.7	ENSG00000006007.11	2958	2738.26	1284.44	11.38	9.51	15.59
ENST00000563645.1	ENSG00000006007.11	769	549.32	1039.21	45.89	38.36	62.88
ENST00000564172.1	ENSG00000006007.11	2238	2018.26	1186.93	14.27	11.92	19.55
ENST00000569773.1	ENSG00000006007.11	739	519.34	0.00	0.00	0.00	0.00
ENST00000569899.5	ENSG00000006007.11	1618	1398.26	83.42	1.45	1.21	1.98
ENST00000358607.10	ENSG00000006015.17	839	619.29	52.45	2.05	1.72	6.69
ENST00000450195.6	ENSG00000006015.17	702	482.36	53.31	2.68	2.24	8.73
ENST00000595077.1	ENSG00000006015.17	2465	2245.26	10.94	0.12	0.10	0.38
ENST00000595490.1	ENSG00000006015.17	410	191.25	53.36	6.77	5.66	22.04
ENST00000597371.1	ENSG00000006015.17	1081	861.26	559.75	15.77	13.18	51.34
ENST00000598375.5	ENSG00000006015.17	1792	1572.26	46.40	0.72	0.60	2.33
ENST00000600997.5	ENSG00000006015.17	2275	2055.26	38.71	0.46	0.38	1.49
ENST00000601736.1	ENSG00000006015.17	491	271.70	24.07	2.15	1.80	7.00
ENST00000392386.7	ENSG00000006016.10	1792	1572.26	31.85	0.49	0.41	23.03
ENST00000593286.1	ENSG00000006016.10	514	294.63	0.00	0.00	0.00	0.00
ENST00000594325.1	ENSG00000006016.10	1020	800.26	0.00	0.00	0.00	0.00
ENST00000596360.1	ENSG00000006016.10	413	194.21	13.15	1.64	1.37	76.97
ENST00000597131.1	ENSG00000006016.10	520	300.61	0.00	0.00	0.00	0.00
ENST00000007414.7	ENSG00000006025.11	3640	3420.26	13.39	0.09	0.08	8.38
ENST00000392507.7	ENSG00000006025.11	3349	3129.26	88.62	0.69	0.57	60.61
ENST00000578461.1	ENSG00000006025.11	430	211.04	0.00	0.00	0.00	0.00
ENST00000579728.5	ENSG00000006025.11	4104	3884.26	0.00	0.00	0.00	0.00
ENST00000580140.5	ENSG00000006025.11	1594	1374.26	0.00	0.00	0.00	0.00
ENST00000580226.5	ENSG00000006025.11	854	634.28	0.00	0.00	0.00	0.00
ENST00000580808.1	ENSG00000006025.11	495	275.69	0.00	0.00	0.00	0.00
ENST00000583167.5	ENSG00000006025.11	4497	4277.26	61.99	0.35	0.29	31.01
ENST00000584698.1	ENSG00000006025.11	688	468.37	0.00	0.00	0.00	0.00
ENST00000585051.1	ENSG00000006025.11	614	394.45	0.00	0.00	0.00	0.00
ENST00000613735.4	ENSG00000006025.11	2836	2616.26	0.00	0.00	0.00	0.00
ENST00000261713.8	ENSG00000006042.11	826	606.29	3.87	0.15	0.13	0.49
ENST00000394642.7	ENSG00000006042.11	1683	1463.26	1199.99	19.89	16.63	62.81
ENST00000395149.6	ENSG00000006042.11	808	588.30	15.49	0.64	0.53	2.02
ENST00000439138.5	ENSG00000006042.11	896	676.27	170.78	6.13	5.12	19.34
ENST00000578289.5	ENSG00000006042.11	806	586.30	0.00	0.00	0.00	0.00
ENST00000579849.5	ENSG00000006042.11	4434	4214.26	30.72	0.18	0.15	0.56
ENST00000582227.5	ENSG00000006042.11	424	205.09	27.90	3.30	2.76	10.42
ENST00000583120.1	ENSG00000006042.11	504	284.66	16.24	1.38	1.16	4.37
ENST00000583437.2	ENSG00000006042.11	776	556.31	0.00	0.00	0.00	0.00
ENST00000007699.9	ENSG00000006047.12	1590	1370.26	0.00	0.00	0.00	0.00
ENST00000570627.1	ENSG00000006047.12	653	433.41	0.00	0.00	0.00	0.00
ENST00000570720.1	ENSG00000006047.12	606	386.46	0.00	0.00	0.00	0.00
ENST00000571127.1	ENSG00000006047.12	791	571.31	0.00	0.00	0.00	0.00
ENST00000571464.1	ENSG00000006047.12	640	420.42	0.00	0.00	0.00	0.00
ENST00000571485.5	ENSG00000006047.12	4553	4333.26	0.00	0.00	0.00	0.00
ENST00000571834.5	ENSG00000006047.12	2195	1975.26	0.00	0.00	0.00	0.00
ENST00000007735.3	ENSG00000006059.3	1287	1067.26	2.00	0.05	0.04	100.00
ENST00000344686.6	ENSG00000006062.13	4460	4240.26	292.68	1.67	1.40	86.79
ENST00000376926.8	ENSG00000006062.13	4583	4363.26	0.00	0.00	0.00	0.00
ENST00000586644.1	ENSG00000006062.13	570	350.51	2.16	0.15	0.12	7.74
ENST00000592267.1	ENSG00000006062.13	3152	2932.26	12.75	0.11	0.09	5.47
ENST00000617331.1	ENSG00000006062.13	1049	829.26	0.00	0.00	0.00	0.00
ENST00000302539.8	ENSG00000006071.12	4923	4703.26	0.00	0.00	0.00	0.00
ENST00000389817.7	ENSG00000006071.12	4921	4701.26	0.00	0.00	0.00	0.00
ENST00000524561.1	ENSG00000006071.12	708	488.36	0.00	0.00	0.00	0.00
ENST00000525022.1	ENSG00000006071.12	675	455.39	0.00	0.00	0.00	0.00
ENST00000526002.1	ENSG00000006071.12	598	378.47	0.00	0.00	0.00	0.00
ENST00000526037.5	ENSG00000006071.12	612	392.45	0.00	0.00	0.00	0.00
ENST00000526168.5	ENSG00000006071.12	537	317.57	0.00	0.00	0.00	0.00
ENST00000526921.5	ENSG00000006071.12	958	738.26	0.00	0.00	0.00	0.00
ENST00000527905.5	ENSG00000006071.12	4283	4063.26	0.00	0.00	0.00	0.00
ENST00000528202.5	ENSG00000006071.12	549	329.55	0.00	0.00	0.00	0.00
ENST00000528374.1	ENSG00000006071.12	611	391.45	0.00	0.00	0.00	0.00
ENST00000529967.5	ENSG00000006071.12	836	616.29	0.00	0.00	0.00	0.00
ENST00000530147.5	ENSG00000006071.12	547	327.55	0.00	0.00	0.00	0.00
ENST00000531137.1	ENSG00000006071.12	665	445.39	0.00	0.00	0.00	0.00
ENST00000531642.5	ENSG00000006071.12	883	663.27	0.00	0.00	0.00	0.00
ENST00000531891.1	ENSG00000006071.12	440	220.96	0.00	0.00	0.00	0.00
ENST00000531911.1	ENSG00000006071.12	727	507.34	0.00	0.00	0.00	0.00
ENST00000532220.1	ENSG00000006071.12	611	391.45	0.00	0.00	0.00	0.00
ENST00000532728.5	ENSG00000006071.12	2098	1878.26	0.00	0.00	0.00	0.00
ENST00000612903.1	ENSG00000006071.12	183	10.27	0.00	0.00	0.00	0.00
ENST00000635881.1	ENSG00000006071.12	2011	1791.26	0.00	0.00	0.00	0.00
ENST00000005284.3	ENSG00000006116.3	3088	2868.26	0.00	0.00	0.00	0.00
ENST00000005286.8	ENSG00000006118.14	3480	3260.26	0.00	0.00	0.00	0.00
ENST00000453848.6	ENSG00000006118.14	3346	3126.26	0.00	0.00	0.00	0.00
ENST00000534983.5	ENSG00000006118.14	2477	2257.26	1.54	0.02	0.01	0.60
ENST00000535480.1	ENSG00000006118.14	692	472.37	43.73	2.25	1.88	81.83
ENST00000536409.1	ENSG00000006118.14	454	234.87	0.00	0.00	0.00	0.00
ENST00000536928.1	ENSG00000006118.14	582	362.49	0.00	0.00	0.00	0.00
ENST00000537065.1	ENSG00000006118.14	324	108.11	0.00	0.00	0.00	0.00
ENST00000537110.1	ENSG00000006118.14	446	226.92	0.00	0.00	0.00	0.00
ENST00000538090.1	ENSG00000006118.14	591	371.48	0.00	0.00	0.00	0.00
ENST00000540112.1	ENSG00000006118.14	2013	1793.26	25.27	0.34	0.29	12.46
ENST00000540276.1	ENSG00000006118.14	514	294.63	0.00	0.00	0.00	0.00
ENST00000543732.1	ENSG00000006118.14	742	522.33	0.00	0.00	0.00	0.00
ENST00000544065.5	ENSG00000006118.14	990	770.26	4.46	0.14	0.12	5.11
ENST00000544098.1	ENSG00000006118.14	3981	3761.26	0.00	0.00	0.00	0.00
ENST00000587805.1	ENSG00000006125.16	690	470.37	34.46	1.78	1.49	1.84
ENST00000588093.1	ENSG00000006125.16	334	117.47	0.00	0.00	0.00	0.00
ENST00000588116.1	ENSG00000006125.16	779	559.31	0.00	0.00	0.00	0.00
ENST00000589774.5	ENSG00000006125.16	552	332.54	0.00	0.00	0.00	0.00
ENST00000590432.5	ENSG00000006125.16	554	334.54	0.00	0.00	0.00	0.00
ENST00000590538.5	ENSG00000006125.16	568	348.52	0.00	0.00	0.00	0.00
ENST00000591561.5	ENSG00000006125.16	756	536.33	400.64	18.12	15.15	18.79
ENST00000591610.5	ENSG00000006125.16	559	339.53	0.00	0.00	0.00	0.00
ENST00000592167.5	ENSG00000006125.16	461	241.83	0.00	0.00	0.00	0.00
ENST00000593014.3	ENSG00000006125.16	577	357.50	0.00	0.00	0.00	0.00
ENST00000610402.4	ENSG00000006125.16	3204	2984.26	3180.58	25.86	21.61	26.81
ENST00000612035.4	ENSG00000006125.16	2161	1941.26	0.00	0.00	0.00	0.00
ENST00000612116.4	ENSG00000006125.16	2266	2046.26	0.00	0.00	0.00	0.00
ENST00000614600.4	ENSG00000006125.16	2285	2065.26	21.07	0.25	0.21	0.26
ENST00000616681.4	ENSG00000006125.16	3267	3047.26	0.00	0.00	0.00	0.00
ENST00000616784.4	ENSG00000006125.16	2542	2322.26	0.00	0.00	0.00	0.00
ENST00000618940.4	ENSG00000006125.16	3415	3195.26	2915.37	22.13	18.50	22.95
ENST00000619183.1	ENSG00000006125.16	1595	1375.26	0.00	0.00	0.00	0.00
ENST00000620039.4	ENSG00000006125.16	3428	3208.26	2146.14	16.23	13.56	16.83
ENST00000621668.4	ENSG00000006125.16	2055	1835.26	0.00	0.00	0.00	0.00
ENST00000621914.4	ENSG00000006125.16	5702	5482.26	2726.75	12.07	10.08	12.51
ENST00000628168.1	ENSG00000006125.16	192	13.38	0.00	0.00	0.00	0.00
ENST00000319273.9	ENSG00000006128.11	1239	1019.26	0.00	0.00	0.00	0.00
ENST00000346867.4	ENSG00000006128.11	1011	791.26	0.00	0.00	0.00	0.00
ENST00000350485.8	ENSG00000006128.11	975	755.26	1.00	0.03	0.03	100.00
ENST00000491437.1	ENSG00000006128.11	607	387.46	0.00	0.00	0.00	0.00
ENST00000495916.1	ENSG00000006128.11	522	302.61	0.00	0.00	0.00	0.00
ENST00000219069.5	ENSG00000006194.9	3830	3610.26	522.48	3.51	2.93	24.20
ENST00000538765.2	ENSG00000006194.9	1721	1501.26	216.04	3.49	2.92	24.06
ENST00000572748.1	ENSG00000006194.9	759	539.32	0.00	0.00	0.00	0.00
ENST00000573578.1	ENSG00000006194.9	1636	1416.26	39.09	0.67	0.56	4.62
ENST00000574253.1	ENSG00000006194.9	1139	919.26	5.97	0.16	0.13	1.09
ENST00000574674.1	ENSG00000006194.9	691	471.37	14.02	0.72	0.60	4.97
ENST00000575332.1	ENSG00000006194.9	2637	2417.26	424.44	4.26	3.56	29.36
ENST00000575823.1	ENSG00000006194.9	851	631.28	44.15	1.70	1.42	11.69
ENST00000006053.6	ENSG00000006210.6	3321	3101.26	118.68	0.93	0.78	61.11
ENST00000563383.1	ENSG00000006210.6	3313	3093.26	75.32	0.59	0.49	38.89
ENST00000564948.1	ENSG00000006210.6	563	343.53	0.00	0.00	0.00	0.00
ENST00000565912.1	ENSG00000006210.6	5796	5576.26	0.00	0.00	0.00	0.00
ENST00000006658.10	ENSG00000006282.20	2719	2499.26	0.00	0.00	0.00	0.00
ENST00000356488.8	ENSG00000006282.20	2634	2414.26	0.00	0.00	0.00	0.00
ENST00000502911.5	ENSG00000006282.20	879	659.28	0.00	0.00	0.00	0.00
ENST00000503063.5	ENSG00000006282.20	3232	3012.26	338.75	2.73	2.28	6.92
ENST00000503127.5	ENSG00000006282.20	2734	2514.26	232.92	2.25	1.88	5.70
ENST00000504265.5	ENSG00000006282.20	877	657.28	0.00	0.00	0.00	0.00
ENST00000504271.1	ENSG00000006282.20	806	586.30	3.94	0.16	0.14	0.41
ENST00000504334.5	ENSG00000006282.20	3539	3319.26	0.00	0.00	0.00	0.00
ENST00000505085.5	ENSG00000006282.20	628	408.43	0.00	0.00	0.00	0.00
ENST00000505336.1	ENSG00000006282.20	534	314.58	0.00	0.00	0.00	0.00
ENST00000505456.6	ENSG00000006282.20	878	658.28	0.00	0.00	0.00	0.00
ENST00000505559.5	ENSG00000006282.20	1590	1370.26	3.94	0.07	0.06	0.18
ENST00000505656.5	ENSG00000006282.20	975	755.26	0.00	0.00	0.00	0.00
ENST00000508528.1	ENSG00000006282.20	512	292.64	0.00	0.00	0.00	0.00
ENST00000508598.5	ENSG00000006282.20	570	350.51	0.00	0.00	0.00	0.00
ENST00000510917.5	ENSG00000006282.20	453	233.87	0.00	0.00	0.00	0.00
ENST00000511347.5	ENSG00000006282.20	1035	815.26	2.43	0.07	0.06	0.18
ENST00000511605.1	ENSG00000006282.20	559	339.53	0.00	0.00	0.00	0.00
ENST00000511845.5	ENSG00000006282.20	554	334.54	0.00	0.00	0.00	0.00
ENST00000511937.5	ENSG00000006282.20	2669	2449.26	104.91	1.04	0.87	2.63
ENST00000512181.5	ENSG00000006282.20	1456	1236.26	25.71	0.50	0.42	1.28
ENST00000512416.5	ENSG00000006282.20	845	625.28	10.06	0.39	0.33	0.99
ENST00000513618.1	ENSG00000006282.20	629	409.43	4.03	0.24	0.20	0.61
ENST00000515526.5	ENSG00000006282.20	498	278.68	0.00	0.00	0.00	0.00
ENST00000515619.1	ENSG00000006282.20	818	598.29	20.55	0.83	0.70	2.11
ENST00000619622.4	ENSG00000006282.20	2769	2549.26	54.83	0.52	0.44	1.32
ENST00000634597.1	ENSG00000006282.20	2587	2367.26	2988.93	30.63	25.60	77.67
ENST00000635113.1	ENSG00000006282.20	1706	1486.26	0.00	0.00	0.00	0.00
ENST00000352832.9	ENSG00000006283.17	7848	7628.26	0.00	0.00	0.00	0.00
ENST00000354983.8	ENSG00000006283.17	8138	7918.26	0.00	0.00	0.00	0.00
ENST00000358244.9	ENSG00000006283.17	7030	6810.26	0.00	0.00	0.00	0.00
ENST00000359106.9	ENSG00000006283.17	7648	7428.26	14.06	0.05	0.04	15.04
ENST00000360761.8	ENSG00000006283.17	7497	7277.26	0.00	0.00	0.00	0.00
ENST00000416767.8	ENSG00000006283.17	4899	4679.26	15.03	0.08	0.07	25.51
ENST00000429973.6	ENSG00000006283.17	7120	6900.26	7.48	0.03	0.02	8.61
ENST00000442258.6	ENSG00000006283.17	7226	7006.26	0.00	0.00	0.00	0.00
ENST00000502264.5	ENSG00000006283.17	6921	6701.26	0.00	0.00	0.00	0.00
ENST00000503436.5	ENSG00000006283.17	6752	6532.26	0.00	0.00	0.00	0.00
ENST00000503485.5	ENSG00000006283.17	6768	6548.26	0.00	0.00	0.00	0.00
ENST00000503607.5	ENSG00000006283.17	6698	6478.26	26.52	0.10	0.08	32.52
ENST00000504076.5	ENSG00000006283.17	6788	6568.26	0.00	0.00	0.00	0.00
ENST00000505165.5	ENSG00000006283.17	6633	6413.26	0.00	0.00	0.00	0.00
ENST00000506406.5	ENSG00000006283.17	6821	6601.26	0.00	0.00	0.00	0.00
ENST00000506520.1	ENSG00000006283.17	1478	1258.26	2.90	0.06	0.05	18.32
ENST00000507336.5	ENSG00000006283.17	7116	6896.26	0.00	0.00	0.00	0.00
ENST00000507510.6	ENSG00000006283.17	7014	6794.26	0.00	0.00	0.00	0.00
ENST00000507609.5	ENSG00000006283.17	6849	6629.26	0.00	0.00	0.00	0.00
ENST00000507896.5	ENSG00000006283.17	6600	6380.26	0.00	0.00	0.00	0.00
ENST00000510115.5	ENSG00000006283.17	6912	6692.26	0.00	0.00	0.00	0.00
ENST00000510366.5	ENSG00000006283.17	6714	6494.26	0.00	0.00	0.00	0.00
ENST00000511765.5	ENSG00000006283.17	6767	6547.26	0.00	0.00	0.00	0.00
ENST00000511768.5	ENSG00000006283.17	6731	6511.26	0.00	0.00	0.00	0.00
ENST00000512389.5	ENSG00000006283.17	6837	6617.26	0.00	0.00	0.00	0.00
ENST00000513689.6	ENSG00000006283.17	6879	6659.26	0.00	0.00	0.00	0.00
ENST00000513964.5	ENSG00000006283.17	6735	6515.26	0.00	0.00	0.00	0.00
ENST00000514079.5	ENSG00000006283.17	6891	6671.26	0.00	0.00	0.00	0.00
ENST00000514181.5	ENSG00000006283.17	6795	6575.26	0.00	0.00	0.00	0.00
ENST00000514717.5	ENSG00000006283.17	6699	6479.26	0.00	0.00	0.00	0.00
ENST00000515165.5	ENSG00000006283.17	6870	6650.26	0.00	0.00	0.00	0.00
ENST00000515411.5	ENSG00000006283.17	6960	6740.26	0.00	0.00	0.00	0.00
ENST00000515765.5	ENSG00000006283.17	6981	6761.26	0.00	0.00	0.00	0.00
ENST00000570567.1	ENSG00000006283.17	1255	1035.26	0.00	0.00	0.00	0.00
ENST00000326577.8	ENSG00000006327.13	1033	813.26	479.37	14.30	11.95	29.42
ENST00000341627.5	ENSG00000006327.13	881	661.28	894.36	32.81	27.42	67.51
ENST00000571351.1	ENSG00000006327.13	1678	1458.26	2.62	0.04	0.04	0.09
ENST00000573001.5	ENSG00000006327.13	648	428.41	0.00	0.00	0.00	0.00
ENST00000574699.1	ENSG00000006327.13	583	363.49	21.65	1.45	1.21	2.97
ENST00000575124.1	ENSG00000006327.13	1133	913.26	0.00	0.00	0.00	0.00
ENST00000575836.1	ENSG00000006327.13	161	4.76	0.00	0.00	0.00	0.00
ENST00000493273.2	ENSG00000006377.10	1612	1392.26	0.00	0.00	0.00	0.00
ENST00000518156.2	ENSG00000006377.10	2304	2084.26	0.00	0.00	0.00	0.00
ENST00000555308.1	ENSG00000006377.10	666	446.39	0.00	0.00	0.00	0.00
ENST00000381250.8	ENSG00000006432.15	4025	3805.26	75.60	0.48	0.40	90.25
ENST00000553414.5	ENSG00000006432.15	3544	3324.26	3.94	0.03	0.02	5.39
ENST00000554024.1	ENSG00000006432.15	548	328.55	0.00	0.00	0.00	0.00
ENST00000554146.1	ENSG00000006432.15	2982	2762.26	0.00	0.00	0.00	0.00
ENST00000554752.6	ENSG00000006432.15	11169	10949.26	3.90	0.01	0.01	1.62
ENST00000555993.6	ENSG00000006432.15	4449	4229.26	2.56	0.01	0.01	2.75
ENST00000611979.4	ENSG00000006432.15	10497	10277.26	0.00	0.00	0.00	0.00
ENST00000005257.6	ENSG00000006451.7	2880	2660.26	4374.50	39.89	33.34	98.80
ENST00000434466.1	ENSG00000006451.7	768	548.32	3.28	0.15	0.12	0.36
ENST00000436179.1	ENSG00000006451.7	882	662.28	9.22	0.34	0.28	0.84
ENST00000466491.1	ENSG00000006451.7	320	104.41	0.00	0.00	0.00	0.00
ENST00000468201.1	ENSG00000006451.7	705	485.36	0.00	0.00	0.00	0.00
ENST00000005260.8	ENSG00000006453.13	3622	3402.26	165.61	1.18	0.99	65.98
ENST00000462558.5	ENSG00000006453.13	1250	1030.26	3.32	0.08	0.07	4.36
ENST00000473569.1	ENSG00000006453.13	639	419.42	0.00	0.00	0.00	0.00
ENST00000479789.1	ENSG00000006453.13	521	301.61	0.00	0.00	0.00	0.00
ENST00000480580.1	ENSG00000006453.13	689	469.37	10.27	0.53	0.44	29.66
ENST00000397560.6	ENSG00000006459.10	9272	9052.26	2611.46	7.00	5.85	42.44
ENST00000472616.1	ENSG00000006459.10	7943	7723.26	6.64	0.02	0.02	0.13
ENST00000478996.1	ENSG00000006459.10	624	404.44	157.90	9.47	7.92	57.44
ENST00000242066.9	ENSG00000006468.13	6348	6128.26	0.00	0.00	0.00	0.00
ENST00000399357.7	ENSG00000006468.13	6096	5876.26	0.00	0.00	0.00	0.00
ENST00000403527.5	ENSG00000006468.13	3363	3143.26	2244.10	17.32	14.48	5.09
ENST00000403685.5	ENSG00000006468.13	1603	1383.26	67.91	1.19	1.00	0.35
ENST00000405192.6	ENSG00000006468.13	4402	4182.26	360.09	2.09	1.75	0.61
ENST00000405218.6	ENSG00000006468.13	3391	3171.26	2404.98	18.40	15.38	5.40
ENST00000405358.8	ENSG00000006468.13	4181	3961.26	1030.34	6.31	5.27	1.85
ENST00000420159.6	ENSG00000006468.13	6231	6011.26	0.00	0.00	0.00	0.00
ENST00000421381.5	ENSG00000006468.13	554	334.54	2981.07	216.18	180.67	63.50
ENST00000430479.5	ENSG00000006468.13	6740	6520.26	148.78	0.55	0.46	0.16
ENST00000431887.5	ENSG00000006468.13	580	360.50	15.57	1.05	0.88	0.31
ENST00000433547.1	ENSG00000006468.13	546	326.56	31.04	2.31	1.93	0.68
ENST00000438956.5	ENSG00000006468.13	1141	921.26	0.00	0.00	0.00	0.00
ENST00000443137.5	ENSG00000006468.13	2050	1830.26	1417.55	18.79	15.70	5.52
ENST00000443608.5	ENSG00000006468.13	784	564.31	0.00	0.00	0.00	0.00
ENST00000460438.5	ENSG00000006468.13	570	350.51	15.44	1.07	0.89	0.31
ENST00000472931.6	ENSG00000006468.13	1296	1076.26	122.48	2.76	2.31	0.81
ENST00000476355.5	ENSG00000006468.13	846	626.28	524.37	20.31	16.98	5.97
ENST00000476720.6	ENSG00000006468.13	848	628.28	0.00	0.00	0.00	0.00
ENST00000483075.1	ENSG00000006468.13	622	402.44	89.83	5.42	4.53	1.59
ENST00000485475.1	ENSG00000006468.13	550	330.55	9.25	0.68	0.57	0.20
ENST00000493831.1	ENSG00000006468.13	536	316.58	121.56	9.31	7.78	2.74
ENST00000497115.5	ENSG00000006468.13	584	364.49	250.64	16.68	13.94	4.90
ENST00000355413.8	ENSG00000006530.15	3849	3629.26	19.43	0.13	0.11	0.26
ENST00000465241.5	ENSG00000006530.15	988	768.26	132.37	4.18	3.49	8.43
ENST00000473247.5	ENSG00000006530.15	1550	1330.26	1722.40	31.41	26.25	63.35
ENST00000473884.5	ENSG00000006530.15	568	348.52	123.49	8.60	7.18	17.34
ENST00000492693.5	ENSG00000006530.15	1046	826.26	0.00	0.00	0.00	0.00
ENST00000494053.1	ENSG00000006530.15	567	347.52	18.37	1.28	1.07	2.59
ENST00000494688.1	ENSG00000006530.15	951	731.27	95.52	3.17	2.65	6.39
ENST00000495028.5	ENSG00000006530.15	567	347.52	0.00	0.00	0.00	0.00
ENST00000496273.1	ENSG00000006530.15	491	271.70	0.00	0.00	0.00	0.00
ENST00000496784.1	ENSG00000006530.15	921	701.27	9.51	0.33	0.27	0.66
ENST00000629555.2	ENSG00000006530.15	2765	2545.26	50.91	0.49	0.41	0.98
ENST00000342456.10	ENSG00000006534.15	2786	2566.26	0.00	0.00	0.00	0.00
ENST00000527514.1	ENSG00000006534.15	603	383.46	0.00	0.00	0.00	0.00
ENST00000612297.4	ENSG00000006534.15	1231	1011.26	0.00	0.00	0.00	0.00
ENST00000614849.4	ENSG00000006534.15	2280	2060.26	0.00	0.00	0.00	0.00
ENST00000615368.4	ENSG00000006534.15	5884	5664.26	1.49	0.01	0.01	0.23
ENST00000615463.4	ENSG00000006534.15	1300	1080.26	0.00	0.00	0.00	0.00
ENST00000616697.1	ENSG00000006534.15	818	598.29	1.51	0.06	0.05	2.22
ENST00000617288.4	ENSG00000006534.15	2078	1858.26	127.12	1.66	1.39	60.20
ENST00000617449.4	ENSG00000006534.15	709	489.36	0.00	0.00	0.00	0.00
ENST00000619675.4	ENSG00000006534.15	1594	1374.26	58.34	1.03	0.86	37.35
ENST00000371274.8	ENSG00000006555.10	2149	1929.26	18.04	0.23	0.19	46.15
ENST00000371276.8	ENSG00000006555.10	3345	3125.26	0.00	0.00	0.00	0.00
ENST00000448308.2	ENSG00000006555.10	686	466.38	0.00	0.00	0.00	0.00
ENST00000474654.1	ENSG00000006555.10	628	408.43	1.96	0.12	0.10	23.73
ENST00000488771.1	ENSG00000006555.10	2350	2130.26	13.00	0.15	0.12	30.12
ENST00000248550.7	ENSG00000006576.16	4778	4558.26	0.00	0.00	0.00	0.00
ENST00000275575.11	ENSG00000006576.16	4541	4321.26	0.00	0.00	0.00	0.00
ENST00000307305.12	ENSG00000006576.16	4793	4573.26	822.96	4.37	3.65	19.16
ENST00000415251.6	ENSG00000006576.16	1738	1518.26	40.70	0.65	0.54	2.85
ENST00000416283.6	ENSG00000006576.16	5198	4978.26	10.55	0.05	0.04	0.23
ENST00000422959.6	ENSG00000006576.16	3525	3305.26	261.19	1.92	1.60	8.41
ENST00000424760.5	ENSG00000006576.16	1977	1757.26	728.96	10.06	8.41	44.17
ENST00000450574.5	ENSG00000006576.16	2516	2296.26	0.00	0.00	0.00	0.00
ENST00000454592.5	ENSG00000006576.16	1563	1343.26	55.73	1.01	0.84	4.42
ENST00000468351.1	ENSG00000006576.16	305	90.75	10.05	2.69	2.25	11.80
ENST00000470215.1	ENSG00000006576.16	606	386.46	27.63	1.73	1.45	7.61
ENST00000479515.1	ENSG00000006576.16	2467	2247.26	28.22	0.30	0.25	1.34
ENST00000005180.8	ENSG00000006606.8	526	306.60	291.00	23.03	19.24	100.00
ENST00000394905.2	ENSG00000006606.8	703	483.36	0.00	0.00	0.00	0.00
ENST00000264042.7	ENSG00000006607.13	4051	3831.26	412.21	2.61	2.18	6.91
ENST00000373287.8	ENSG00000006607.13	2580	2360.26	61.69	0.63	0.53	1.68
ENST00000412332.1	ENSG00000006607.13	550	330.55	0.00	0.00	0.00	0.00
ENST00000413432.2	ENSG00000006607.13	6065	5845.26	1910.16	7.93	6.63	21.00
ENST00000418082.1	ENSG00000006607.13	456	236.85	17.82	1.82	1.53	4.83
ENST00000422951.1	ENSG00000006607.13	578	358.50	0.00	0.00	0.00	0.00
ENST00000444371.1	ENSG00000006607.13	587	367.49	34.28	2.26	1.89	6.00
ENST00000445489.1	ENSG00000006607.13	538	318.57	6.42	0.49	0.41	1.30
ENST00000464142.5	ENSG00000006607.13	442	222.94	0.00	0.00	0.00	0.00
ENST00000467260.1	ENSG00000006607.13	471	251.78	0.00	0.00	0.00	0.00
ENST00000470617.1	ENSG00000006607.13	3273	3053.26	27.52	0.22	0.18	0.58
ENST00000471447.5	ENSG00000006607.13	580	360.50	9.63	0.65	0.54	1.72
ENST00000473082.5	ENSG00000006607.13	397	178.43	0.00	0.00	0.00	0.00
ENST00000473510.1	ENSG00000006607.13	272	62.50	0.00	0.00	0.00	0.00
ENST00000476799.1	ENSG00000006607.13	702	482.36	0.00	0.00	0.00	0.00
ENST00000478489.5	ENSG00000006607.13	617	397.45	0.00	0.00	0.00	0.00
ENST00000479427.5	ENSG00000006607.13	839	619.29	0.00	0.00	0.00	0.00
ENST00000485051.1	ENSG00000006607.13	575	355.51	216.09	14.75	12.32	39.07
ENST00000486736.5	ENSG00000006607.13	578	358.50	9.24	0.63	0.52	1.66
ENST00000491425.1	ENSG00000006607.13	484	264.72	0.00	0.00	0.00	0.00
ENST00000492868.1	ENSG00000006607.13	556	336.54	2.12	0.15	0.13	0.41
ENST00000496470.1	ENSG00000006607.13	582	362.49	2.46	0.16	0.14	0.44
ENST00000627550.2	ENSG00000006607.13	2122	1902.26	426.68	5.44	4.55	14.42
ENST00000005226.11	ENSG00000006611.15	2700	2480.26	0.00	0.00	0.00	0.00
ENST00000318024.8	ENSG00000006611.15	2237	2017.26	0.00	0.00	0.00	0.00
ENST00000526181.1	ENSG00000006611.15	1040	820.26	0.00	0.00	0.00	0.00
ENST00000526313.5	ENSG00000006611.15	2149	1929.26	0.00	0.00	0.00	0.00
ENST00000527020.5	ENSG00000006611.15	2159	1939.26	0.00	0.00	0.00	0.00
ENST00000527551.1	ENSG00000006611.15	371	152.98	0.00	0.00	0.00	0.00
ENST00000527720.5	ENSG00000006611.15	2278	2058.26	0.00	0.00	0.00	0.00
ENST00000529563.5	ENSG00000006611.15	942	722.27	0.00	0.00	0.00	0.00
ENST00000530700.1	ENSG00000006611.15	403	184.34	0.00	0.00	0.00	0.00
ENST00000534556.1	ENSG00000006611.15	244	41.45	0.00	0.00	0.00	0.00
ENST00000624811.1	ENSG00000006611.15	1194	974.26	0.00	0.00	0.00	0.00
ENST00000005374.10	ENSG00000006625.17	1032	812.26	12.31	0.37	0.31	0.26
ENST00000275428.8	ENSG00000006625.17	1173	953.26	3495.39	88.95	74.34	61.85
ENST00000409144.5	ENSG00000006625.17	836	616.29	27.24	1.07	0.90	0.75
ENST00000409390.5	ENSG00000006625.17	767	547.32	0.00	0.00	0.00	0.00
ENST00000409436.2	ENSG00000006625.17	954	734.27	393.49	13.00	10.87	9.04
ENST00000426081.5	ENSG00000006625.17	889	669.27	13.44	0.49	0.41	0.34
ENST00000440082.5	ENSG00000006625.17	1012	792.26	1047.57	32.08	26.81	22.30
ENST00000447901.1	ENSG00000006625.17	784	564.31	182.74	7.86	6.57	5.46
ENST00000265728.5	ENSG00000006634.7	3907	3687.26	7.06	0.05	0.04	0.19
ENST00000413643.5	ENSG00000006634.7	2694	2474.26	166.01	1.63	1.36	6.65
ENST00000430279.5	ENSG00000006634.7	1274	1054.26	61.46	1.41	1.18	5.78
ENST00000431138.5	ENSG00000006634.7	2342	2122.26	535.45	6.12	5.12	25.01
ENST00000486925.1	ENSG00000006634.7	574	354.51	186.24	12.74	10.65	52.08
ENST00000495067.1	ENSG00000006634.7	797	577.30	43.55	1.83	1.53	7.48
ENST00000498144.5	ENSG00000006634.7	576	356.50	7.85	0.53	0.45	2.18
ENST00000498726.1	ENSG00000006634.7	552	332.54	2.13	0.16	0.13	0.63
ENST00000375190.8	ENSG00000006638.11	2608	2388.26	2.16	0.02	0.02	57.73
ENST00000411851.3	ENSG00000006638.11	1494	1274.26	0.84	0.02	0.01	42.27
ENST00000587717.1	ENSG00000006638.11	470	250.78	0.00	0.00	0.00	0.00
ENST00000589966.1	ENSG00000006638.11	1814	1594.26	0.00	0.00	0.00	0.00
ENST00000005558.8	ENSG00000006652.13	1834	1614.26	106.28	1.60	1.33	6.58
ENST00000403825.7	ENSG00000006652.13	2290	2070.26	1414.72	16.58	13.85	68.34
ENST00000417662.1	ENSG00000006652.13	429	210.05	0.00	0.00	0.00	0.00
ENST00000421296.1	ENSG00000006652.13	1034	814.26	3.66	0.11	0.09	0.45
ENST00000429071.5	ENSG00000006652.13	1938	1718.26	20.57	0.29	0.24	1.20
ENST00000432734.1	ENSG00000006652.13	574	354.51	0.00	0.00	0.00	0.00
ENST00000440625.5	ENSG00000006652.13	891	671.27	23.18	0.84	0.70	3.45
ENST00000443101.6	ENSG00000006652.13	440	220.96	0.00	0.00	0.00	0.00
ENST00000445335.1	ENSG00000006652.13	570	350.51	0.00	0.00	0.00	0.00
ENST00000462155.2	ENSG00000006652.13	437	217.98	0.00	0.00	0.00	0.00
ENST00000466459.5	ENSG00000006652.13	555	335.54	1.88	0.14	0.11	0.56
ENST00000470441.1	ENSG00000006652.13	664	444.40	84.26	4.60	3.84	18.96
ENST00000476927.5	ENSG00000006652.13	486	266.72	0.00	0.00	0.00	0.00
ENST00000486688.1	ENSG00000006652.13	567	347.52	0.00	0.00	0.00	0.00
ENST00000489994.5	ENSG00000006652.13	1721	1501.26	4.27	0.07	0.06	0.28
ENST00000535603.5	ENSG00000006652.13	3397	3177.26	0.00	0.00	0.00	0.00
ENST00000621379.4	ENSG00000006652.13	3232	3012.26	5.18	0.04	0.03	0.17
ENST00000360675.7	ENSG00000006659.12	773	553.32	0.00	0.00	0.00	0.00
ENST00000392052.7	ENSG00000006659.12	774	554.31	0.00	0.00	0.00	0.00
ENST00000601802.1	ENSG00000006659.12	469	249.79	0.00	0.00	0.00	0.00
ENST00000261643.7	ENSG00000006695.10	2873	2653.26	245.13	2.24	1.87	30.79
ENST00000429152.6	ENSG00000006695.10	875	655.28	125.16	4.63	3.87	63.65
ENST00000580561.1	ENSG00000006695.10	1384	1164.26	0.00	0.00	0.00	0.00
ENST00000581931.5	ENSG00000006695.10	1509	1289.26	21.49	0.40	0.34	5.55
ENST00000265755.7	ENSG00000006704.10	3430	3210.26	37.92	0.29	0.24	2.46
ENST00000424337.6	ENSG00000006704.10	3077	2857.26	343.79	2.92	2.44	25.09
ENST00000455841.6	ENSG00000006704.10	3315	3095.26	67.79	0.53	0.44	4.57
ENST00000470715.1	ENSG00000006704.10	824	604.29	0.00	0.00	0.00	0.00
ENST00000476977.5	ENSG00000006704.10	5868	5648.26	42.55	0.18	0.15	1.57
ENST00000486086.1	ENSG00000006704.10	440	220.96	69.71	7.65	6.40	65.78
ENST00000489094.1	ENSG00000006704.10	2274	2054.26	5.24	0.06	0.05	0.53
ENST00000221265.7	ENSG00000006712.14	2066	1846.26	4821.13	63.35	52.94	98.75
ENST00000416728.3	ENSG00000006712.14	1383	1163.26	0.00	0.00	0.00	0.00
ENST00000595379.1	ENSG00000006712.14	281	69.90	0.00	0.00	0.00	0.00
ENST00000595564.5	ENSG00000006712.14	1810	1590.26	0.00	0.00	0.00	0.00
ENST00000595797.5	ENSG00000006712.14	760	540.32	8.43	0.38	0.32	0.59
ENST00000597365.1	ENSG00000006712.14	606	386.46	4.31	0.27	0.23	0.42
ENST00000598127.1	ENSG00000006712.14	558	338.53	2.13	0.15	0.13	0.24
ENST00000598594.1	ENSG00000006712.14	280	69.06	0.00	0.00	0.00	0.00
ENST00000265745.13	ENSG00000006715.15	769	549.32	35.66	1.57	1.32	0.56
ENST00000310301.8	ENSG00000006715.15	5903	5683.26	84.09	0.36	0.30	0.13
ENST00000395969.6	ENSG00000006715.15	3181	2961.26	7342.85	60.15	50.27	21.25
ENST00000413141.5	ENSG00000006715.15	575	355.51	76.23	5.20	4.35	1.84
ENST00000414632.5	ENSG00000006715.15	548	328.55	299.09	22.08	18.46	7.80
ENST00000418457.6	ENSG00000006715.15	532	312.59	87.94	6.82	5.70	2.41
ENST00000439468.1	ENSG00000006715.15	354	136.53	29.87	5.31	4.44	1.87
ENST00000448833.5	ENSG00000006715.15	711	491.36	5.05	0.25	0.21	0.09
ENST00000457055.1	ENSG00000006715.15	465	245.81	0.00	0.00	0.00	0.00
ENST00000462429.1	ENSG00000006715.15	347	129.82	33.90	6.33	5.29	2.24
ENST00000466017.1	ENSG00000006715.15	591	371.48	2450.25	160.01	133.73	56.52
ENST00000482217.1	ENSG00000006715.15	951	731.27	17.74	0.59	0.49	0.21
ENST00000485955.1	ENSG00000006715.15	571	351.51	0.00	0.00	0.00	0.00
ENST00000490924.1	ENSG00000006715.15	496	276.68	164.34	14.41	12.04	5.09
ENST00000262444.13	ENSG00000006740.16	3001	2781.26	0.00	0.00	0.00	0.00
ENST00000340825.7	ENSG00000006740.16	4211	3991.26	43.88	0.27	0.22	49.38
ENST00000379672.9	ENSG00000006740.16	4228	4008.26	0.00	0.00	0.00	0.00
ENST00000538915.2	ENSG00000006740.16	666	446.39	1.00	0.05	0.05	10.06
ENST00000544416.6	ENSG00000006740.16	2533	2313.26	0.00	0.00	0.00	0.00
ENST00000578087.1	ENSG00000006740.16	559	339.53	0.00	0.00	0.00	0.00
ENST00000578442.1	ENSG00000006740.16	1119	899.26	8.12	0.22	0.18	40.55
ENST00000580768.5	ENSG00000006740.16	4143	3923.26	0.00	0.00	0.00	0.00
ENST00000581437.1	ENSG00000006740.16	629	409.43	0.00	0.00	0.00	0.00
ENST00000583608.1	ENSG00000006740.16	730	510.34	0.00	0.00	0.00	0.00
ENST00000584974.1	ENSG00000006740.16	4428	4208.26	0.00	0.00	0.00	0.00
ENST00000616670.4	ENSG00000006740.16	884	664.27	0.00	0.00	0.00	0.00
ENST00000338034.8	ENSG00000006744.18	3148	2928.26	325.52	2.70	2.25	8.92
ENST00000395962.6	ENSG00000006744.18	2924	2704.26	418.14	3.75	3.13	12.41
ENST00000426905.7	ENSG00000006744.18	2671	2451.26	90.71	0.90	0.75	2.97
ENST00000446899.5	ENSG00000006744.18	858	638.28	23.84	0.91	0.76	3.00
ENST00000465825.5	ENSG00000006744.18	2793	2573.26	42.18	0.40	0.33	1.32
ENST00000476042.1	ENSG00000006744.18	428	209.05	1.18	0.14	0.11	0.45
ENST00000480891.5	ENSG00000006744.18	2737	2517.26	42.34	0.41	0.34	1.35
ENST00000484122.5	ENSG00000006744.18	3738	3518.26	29.67	0.20	0.17	0.68
ENST00000487229.6	ENSG00000006744.18	2452	2232.26	26.61	0.29	0.24	0.96
ENST00000491478.5	ENSG00000006744.18	758	538.32	15.24	0.69	0.57	2.27
ENST00000492559.5	ENSG00000006744.18	615	395.45	3.02	0.19	0.15	0.61
ENST00000578071.1	ENSG00000006744.18	579	359.50	0.00	0.00	0.00	0.00
ENST00000578104.1	ENSG00000006744.18	664	444.40	29.12	1.59	1.33	5.26
ENST00000578991.5	ENSG00000006744.18	550	330.55	4.88	0.36	0.30	1.18
ENST00000580504.5	ENSG00000006744.18	579	359.50	2.30	0.16	0.13	0.51
ENST00000581499.6	ENSG00000006744.18	581	361.50	0.00	0.00	0.00	0.00
ENST00000583371.5	ENSG00000006744.18	479	259.74	0.00	0.00	0.00	0.00
ENST00000584650.5	ENSG00000006744.18	2087	1867.26	750.27	9.75	8.15	32.24
ENST00000609101.5	ENSG00000006744.18	866	646.28	0.00	0.00	0.00	0.00
ENST00000609345.1	ENSG00000006744.18	849	629.28	202.98	7.82	6.54	25.88
ENST00000609757.5	ENSG00000006744.18	588	368.49	0.00	0.00	0.00	0.00
ENST00000297029.9	ENSG00000006747.14	9713	9493.26	0.00	0.00	0.00	0.00
ENST00000341757.9	ENSG00000006747.14	2569	2349.26	48.53	0.50	0.42	62.33
ENST00000417018.1	ENSG00000006747.14	549	329.55	0.00	0.00	0.00	0.00
ENST00000436854.1	ENSG00000006747.14	570	350.51	0.00	0.00	0.00	0.00
ENST00000473722.5	ENSG00000006747.14	656	436.40	0.00	0.00	0.00	0.00
ENST00000476649.1	ENSG00000006747.14	969	749.26	0.00	0.00	0.00	0.00
ENST00000486980.5	ENSG00000006747.14	558	338.53	0.00	0.00	0.00	0.00
ENST00000518849.1	ENSG00000006747.14	536	316.58	0.00	0.00	0.00	0.00
ENST00000519209.5	ENSG00000006747.14	2660	2440.26	30.47	0.30	0.25	37.67
ENST00000523729.5	ENSG00000006747.14	585	365.49	0.00	0.00	0.00	0.00
ENST00000217890.10	ENSG00000006756.15	2160	1940.26	9.12	0.11	0.10	0.83
ENST00000381154.5	ENSG00000006756.15	5159	4939.26	186.79	0.92	0.77	6.66
ENST00000458014.1	ENSG00000006756.15	580	360.50	0.00	0.00	0.00	0.00
ENST00000481340.1	ENSG00000006756.15	352	134.61	0.00	0.00	0.00	0.00
ENST00000494870.5	ENSG00000006756.15	663	443.40	232.74	12.73	10.64	92.51
ENST00000495294.1	ENSG00000006756.15	2032	1812.26	0.00	0.00	0.00	0.00
ENST00000559324.1	ENSG00000006756.15	567	347.52	0.00	0.00	0.00	0.00
ENST00000381042.8	ENSG00000006757.11	3372	3152.26	91.38	0.70	0.59	8.09
ENST00000442940.1	ENSG00000006757.11	652	432.41	109.37	6.14	5.13	70.60
ENST00000444736.5	ENSG00000006757.11	2752	2532.26	193.25	1.85	1.55	21.30
ENST00000537427.5	ENSG00000006757.11	2559	2339.26	0.00	0.00	0.00	0.00
ENST00000252172.8	ENSG00000006788.12	5992	5772.26	0.00	0.00	0.00	0.00
ENST00000418404.7	ENSG00000006788.12	6296	6076.26	0.00	0.00	0.00	0.00
ENST00000621918.1	ENSG00000006788.12	5916	5696.26	58.17	0.25	0.21	100.00
ENST00000357103.4	ENSG00000006831.9	4018	3798.26	4700.18	30.02	25.09	91.96
ENST00000535774.1	ENSG00000006831.9	488	268.71	14.02	1.27	1.06	3.88
ENST00000537190.1	ENSG00000006831.9	569	349.51	14.56	1.01	0.84	3.10
ENST00000537545.1	ENSG00000006831.9	484	264.72	0.00	0.00	0.00	0.00
ENST00000540974.1	ENSG00000006831.9	480	260.74	0.00	0.00	0.00	0.00
ENST00000543456.1	ENSG00000006831.9	434	215.00	0.00	0.00	0.00	0.00
ENST00000544470.1	ENSG00000006831.9	793	573.31	8.24	0.35	0.29	1.07
ENST00000265334.8	ENSG00000006837.11	2130	1910.26	40.92	0.52	0.43	3.07
ENST00000518990.5	ENSG00000006837.11	466	246.80	0.00	0.00	0.00	0.00
ENST00000519312.5	ENSG00000006837.11	1198	978.26	77.19	1.91	1.60	11.31
ENST00000520592.1	ENSG00000006837.11	652	432.41	210.40	11.80	9.87	69.73
ENST00000520693.5	ENSG00000006837.11	1417	1197.26	35.92	0.73	0.61	4.30
ENST00000521118.5	ENSG00000006837.11	2160	1940.26	0.00	0.00	0.00	0.00
ENST00000521755.1	ENSG00000006837.11	586	366.49	28.54	1.89	1.58	11.16
ENST00000522501.1	ENSG00000006837.11	432	213.02	0.00	0.00	0.00	0.00
ENST00000523054.5	ENSG00000006837.11	1775	1555.26	0.00	0.00	0.00	0.00
ENST00000523832.1	ENSG00000006837.11	1501	1281.26	3.87	0.07	0.06	0.43
ENST00000005756.4	ENSG00000007001.12	2224	2004.26	0.00	0.00	0.00	0.00
ENST00000460456.1	ENSG00000007001.12	1003	783.26	0.00	0.00	0.00	0.00
ENST00000489438.1	ENSG00000007001.12	901	681.27	2.00	0.07	0.06	100.00
ENST00000605860.5	ENSG00000007001.12	2435	2215.26	0.00	0.00	0.00	0.00
ENST00000005995.7	ENSG00000007038.10	1101	881.26	0.00	0.00	0.00	0.00
ENST00000450020.7	ENSG00000007038.10	1106	886.26	35.68	0.98	0.82	78.69
ENST00000570594.5	ENSG00000007038.10	809	589.30	0.00	0.00	0.00	0.00
ENST00000570629.5	ENSG00000007038.10	626	406.44	0.00	0.00	0.00	0.00
ENST00000571141.1	ENSG00000007038.10	484	264.72	0.00	0.00	0.00	0.00
ENST00000574265.1	ENSG00000007038.10	860	640.28	0.00	0.00	0.00	0.00
ENST00000574813.5	ENSG00000007038.10	873	653.28	0.00	0.00	0.00	0.00
ENST00000575199.1	ENSG00000007038.10	679	459.38	3.95	0.21	0.17	16.82
ENST00000575739.1	ENSG00000007038.10	378	159.80	0.00	0.00	0.00	0.00
ENST00000577043.1	ENSG00000007038.10	814	594.30	1.36	0.06	0.05	4.49
ENST00000262891.8	ENSG00000007047.14	3573	3353.26	127.92	0.93	0.77	24.10
ENST00000300843.8	ENSG00000007047.14	5209	4989.26	0.00	0.00	0.00	0.00
ENST00000587566.5	ENSG00000007047.14	553	333.54	0.00	0.00	0.00	0.00
ENST00000588533.5	ENSG00000007047.14	625	405.44	0.00	0.00	0.00	0.00
ENST00000588621.5	ENSG00000007047.14	2024	1804.26	64.77	0.87	0.73	22.68
ENST00000590897.1	ENSG00000007047.14	717	497.35	7.56	0.37	0.31	9.61
ENST00000590909.1	ENSG00000007047.14	594	374.48	0.00	0.00	0.00	0.00
ENST00000592207.5	ENSG00000007047.14	789	569.31	32.00	1.36	1.14	35.50
ENST00000592762.5	ENSG00000007047.14	683	463.38	1.17	0.06	0.05	1.59
ENST00000620044.4	ENSG00000007047.14	2105	1885.26	0.00	0.00	0.00	0.00
ENST00000622871.1	ENSG00000007047.14	1147	927.26	9.58	0.25	0.21	6.53
ENST00000447510.6	ENSG00000007062.11	3977	3757.26	0.00	0.00	0.00	0.00
ENST00000502501.1	ENSG00000007062.11	568	348.52	0.00	0.00	0.00	0.00
ENST00000502943.1	ENSG00000007062.11	760	540.32	0.00	0.00	0.00	0.00
ENST00000503884.5	ENSG00000007062.11	622	402.44	0.00	0.00	0.00	0.00
ENST00000504842.5	ENSG00000007062.11	507	287.65	0.00	0.00	0.00	0.00
ENST00000505450.5	ENSG00000007062.11	4349	4129.26	0.00	0.00	0.00	0.00
ENST00000508167.5	ENSG00000007062.11	4014	3794.26	0.00	0.00	0.00	0.00
ENST00000508322.1	ENSG00000007062.11	551	331.55	0.00	0.00	0.00	0.00
ENST00000508940.1	ENSG00000007062.11	567	347.52	0.00	0.00	0.00	0.00
ENST00000510224.5	ENSG00000007062.11	4006	3786.26	0.00	0.00	0.00	0.00
ENST00000511153.5	ENSG00000007062.11	1595	1375.26	4.09	0.07	0.06	31.31
ENST00000511270.1	ENSG00000007062.11	291	78.41	0.00	0.00	0.00	0.00
ENST00000512304.2	ENSG00000007062.11	540	320.57	0.00	0.00	0.00	0.00
ENST00000513108.1	ENSG00000007062.11	565	345.52	0.00	0.00	0.00	0.00
ENST00000513448.5	ENSG00000007062.11	2042	1822.26	0.00	0.00	0.00	0.00
ENST00000513946.1	ENSG00000007062.11	581	361.50	0.00	0.00	0.00	0.00
ENST00000514693.5	ENSG00000007062.11	530	310.59	0.00	0.00	0.00	0.00
ENST00000514967.5	ENSG00000007062.11	568	348.52	0.00	0.00	0.00	0.00
ENST00000539194.5	ENSG00000007062.11	3884	3664.26	23.91	0.16	0.13	68.69
ENST00000540805.5	ENSG00000007062.11	3908	3688.26	0.00	0.00	0.00	0.00
ENST00000445755.6	ENSG00000007080.10	938	718.27	596.79	20.16	16.85	88.37
ENST00000596123.1	ENSG00000007080.10	580	360.50	0.00	0.00	0.00	0.00
ENST00000597436.5	ENSG00000007080.10	1055	835.26	89.21	2.59	2.17	11.36
ENST00000602080.1	ENSG00000007080.10	609	389.46	1.00	0.06	0.05	0.27
ENST00000187608.13	ENSG00000007129.17	1300	1080.26	0.00	0.00	0.00	0.00
ENST00000401445.3	ENSG00000007129.17	1008	788.26	15.85	0.49	0.41	44.32
ENST00000407170.6	ENSG00000007129.17	1691	1471.26	0.00	0.00	0.00	0.00
ENST00000457737.5	ENSG00000007129.17	1435	1215.26	14.69	0.29	0.25	26.65
ENST00000482870.6	ENSG00000007129.17	1534	1314.26	0.00	0.00	0.00	0.00
ENST00000618577.4	ENSG00000007129.17	451	231.88	0.00	0.00	0.00	0.00
ENST00000632983.1	ENSG00000007129.17	710	490.36	6.46	0.32	0.27	29.03
ENST00000397193.7	ENSG00000007168.12	1277	1057.26	2977.61	68.32	57.10	31.84
ENST00000397195.9	ENSG00000007168.12	5497	5277.26	8533.91	39.23	32.79	18.28
ENST00000570400.1	ENSG00000007168.12	661	441.40	9.42	0.52	0.43	0.24
ENST00000571289.1	ENSG00000007168.12	589	369.48	13.60	0.89	0.75	0.42
ENST00000571495.1	ENSG00000007168.12	1503	1283.26	481.77	9.11	7.61	4.24
ENST00000572915.6	ENSG00000007168.12	1361	1141.26	0.00	0.00	0.00	0.00
ENST00000574213.1	ENSG00000007168.12	634	414.43	1.00	0.06	0.05	0.03
ENST00000574468.1	ENSG00000007168.12	1021	801.26	13.88	0.42	0.35	0.20
ENST00000574816.5	ENSG00000007168.12	662	442.40	55.95	3.07	2.56	1.43
ENST00000575477.5	ENSG00000007168.12	694	474.37	0.00	0.00	0.00	0.00
ENST00000576586.5	ENSG00000007168.12	557	337.54	0.00	0.00	0.00	0.00
ENST00000609078.1	ENSG00000007168.12	570	350.51	1322.48	91.53	76.50	42.66
ENST00000610190.1	ENSG00000007168.12	650	430.41	25.37	1.43	1.20	0.67
ENST00000313735.10	ENSG00000007171.16	4176	3956.26	443.00	2.72	2.27	100.00
ENST00000621962.1	ENSG00000007171.16	3345	3125.26	0.00	0.00	0.00	0.00
ENST00000262442.8	ENSG00000007174.17	13750	13530.26	0.00	0.00	0.00	0.00
ENST00000396001.6	ENSG00000007174.17	3145	2925.26	2202.02	18.26	15.26	51.21
ENST00000454412.6	ENSG00000007174.17	13452	13232.26	366.83	0.67	0.56	1.89
ENST00000578834.1	ENSG00000007174.17	542	322.56	84.93	6.39	5.34	17.91
ENST00000579406.1	ENSG00000007174.17	1906	1686.26	0.00	0.00	0.00	0.00
ENST00000579602.1	ENSG00000007174.17	429	210.05	0.00	0.00	0.00	0.00
ENST00000579703.1	ENSG00000007174.17	854	634.28	16.44	0.63	0.53	1.76
ENST00000579813.1	ENSG00000007174.17	313	97.98	0.00	0.00	0.00	0.00
ENST00000579828.5	ENSG00000007174.17	1986	1766.26	0.00	0.00	0.00	0.00
ENST00000580255.1	ENSG00000007174.17	546	326.56	124.40	9.24	7.72	25.92
ENST00000581682.1	ENSG00000007174.17	1460	1240.26	3.80	0.07	0.06	0.21
ENST00000583192.1	ENSG00000007174.17	712	492.35	0.00	0.00	0.00	0.00
ENST00000584663.1	ENSG00000007174.17	541	321.57	0.00	0.00	0.00	0.00
ENST00000585197.1	ENSG00000007174.17	610	390.46	0.00	0.00	0.00	0.00
ENST00000608377.5	ENSG00000007174.17	3147	2927.26	47.35	0.39	0.33	1.10
ENST00000389003.7	ENSG00000007202.14	6852	6632.26	457.52	1.67	1.40	1.67
ENST00000528896.6	ENSG00000007202.14	7407	7187.26	10954.24	36.97	30.90	36.94
ENST00000544884.5	ENSG00000007202.14	6856	6636.26	2745.09	10.03	8.39	10.03
ENST00000577261.1	ENSG00000007202.14	862	642.28	233.88	8.83	7.38	8.83
ENST00000577417.5	ENSG00000007202.14	1839	1619.26	185.57	2.78	2.32	2.78
ENST00000577580.1	ENSG00000007202.14	581	361.50	23.19	1.56	1.30	1.56
ENST00000579253.1	ENSG00000007202.14	446	226.92	52.23	5.58	4.67	5.58
ENST00000579924.6	ENSG00000007202.14	477	257.75	0.00	0.00	0.00	0.00
ENST00000580395.1	ENSG00000007202.14	577	357.50	21.83	1.48	1.24	1.48
ENST00000580882.5	ENSG00000007202.14	1582	1362.26	26.06	0.46	0.39	0.46
ENST00000581064.1	ENSG00000007202.14	555	335.54	39.12	2.83	2.36	2.83
ENST00000581267.1	ENSG00000007202.14	449	229.90	254.98	26.91	22.49	26.88
ENST00000582417.1	ENSG00000007202.14	574	354.51	0.00	0.00	0.00	0.00
ENST00000582901.1	ENSG00000007202.14	509	289.64	7.49	0.63	0.52	0.63
ENST00000583403.5	ENSG00000007202.14	1271	1051.26	0.00	0.00	0.00	0.00
ENST00000583860.1	ENSG00000007202.14	432	213.02	3.01	0.34	0.29	0.34
ENST00000314669.9	ENSG00000007216.14	2711	2491.26	0.00	0.00	0.00	0.00
ENST00000444914.7	ENSG00000007216.14	2855	2635.26	0.00	0.00	0.00	0.00
ENST00000459818.2	ENSG00000007216.14	2466	2246.26	0.00	0.00	0.00	0.00
ENST00000541739.6	ENSG00000007216.14	1230	1010.26	0.00	0.00	0.00	0.00
ENST00000545060.2	ENSG00000007216.14	1276	1056.26	0.00	0.00	0.00	0.00
ENST00000577903.5	ENSG00000007216.14	2217	1997.26	0.00	0.00	0.00	0.00
ENST00000579281.5	ENSG00000007216.14	2320	2100.26	0.00	0.00	0.00	0.00
ENST00000323816.8	ENSG00000007237.18	8033	7813.26	0.00	0.00	0.00	0.00
ENST00000396115.6	ENSG00000007237.18	929	709.27	0.00	0.00	0.00	0.00
ENST00000432992.6	ENSG00000007237.18	4970	4750.26	144.74	0.74	0.62	1.90
ENST00000437099.6	ENSG00000007237.18	8003	7783.26	3923.36	12.23	10.22	31.40
ENST00000542249.5	ENSG00000007237.18	1799	1579.26	0.00	0.00	0.00	0.00
ENST00000578456.1	ENSG00000007237.18	831	611.29	13.34	0.53	0.44	1.36
ENST00000578599.5	ENSG00000007237.18	556	336.54	0.00	0.00	0.00	0.00
ENST00000578655.1	ENSG00000007237.18	603	383.46	212.22	13.43	11.22	34.48
ENST00000579140.5	ENSG00000007237.18	474	254.77	0.00	0.00	0.00	0.00
ENST00000579158.5	ENSG00000007237.18	1528	1308.26	94.98	1.76	1.47	4.52
ENST00000580043.1	ENSG00000007237.18	544	324.56	72.61	5.43	4.54	13.94
ENST00000580811.5	ENSG00000007237.18	567	347.52	0.00	0.00	0.00	0.00
ENST00000580865.5	ENSG00000007237.18	2417	2197.26	29.01	0.32	0.27	0.82
ENST00000581112.5	ENSG00000007237.18	554	334.54	0.00	0.00	0.00	0.00
ENST00000581871.5	ENSG00000007237.18	538	318.57	0.00	0.00	0.00	0.00
ENST00000583882.5	ENSG00000007237.18	553	333.54	0.00	0.00	0.00	0.00
ENST00000584146.6	ENSG00000007237.18	732	512.34	6.99	0.33	0.28	0.85
ENST00000584389.5	ENSG00000007237.18	554	334.54	0.00	0.00	0.00	0.00
ENST00000585266.5	ENSG00000007237.18	3535	3315.26	570.76	4.18	3.49	10.73
ENST00000006275.8	ENSG00000007255.10	805	585.30	87.97	3.65	3.05	13.96
ENST00000585934.1	ENSG00000007255.10	758	538.32	473.08	21.32	17.82	81.64
ENST00000587818.1	ENSG00000007255.10	433	214.01	5.34	0.60	0.51	2.32
ENST00000588062.5	ENSG00000007255.10	695	475.37	0.00	0.00	0.00	0.00
ENST00000592647.1	ENSG00000007255.10	514	294.63	6.61	0.54	0.45	2.08
ENST00000310132.10	ENSG00000007264.14	2133	1913.26	0.00	0.00	0.00	0.00
ENST00000395040.6	ENSG00000007264.14	1907	1687.26	0.00	0.00	0.00	0.00
ENST00000395045.6	ENSG00000007264.14	2073	1853.26	0.00	0.00	0.00	0.00
ENST00000585778.5	ENSG00000007264.14	1994	1774.26	0.00	0.00	0.00	0.00
ENST00000587180.1	ENSG00000007264.14	741	521.33	0.00	0.00	0.00	0.00
ENST00000588983.5	ENSG00000007264.14	711	491.36	0.00	0.00	0.00	0.00
ENST00000590028.5	ENSG00000007264.14	724	504.35	0.00	0.00	0.00	0.00
ENST00000590493.5	ENSG00000007264.14	801	581.30	0.00	0.00	0.00	0.00
ENST00000590821.1	ENSG00000007264.14	659	439.40	0.00	0.00	0.00	0.00
ENST00000590849.1	ENSG00000007264.14	571	351.51	0.00	0.00	0.00	0.00
ENST00000590980.1	ENSG00000007264.14	562	342.53	0.00	0.00	0.00	0.00
ENST00000591059.1	ENSG00000007264.14	594	374.48	0.00	0.00	0.00	0.00
ENST00000592300.1	ENSG00000007264.14	544	324.56	0.00	0.00	0.00	0.00
ENST00000592612.1	ENSG00000007264.14	575	355.51	0.00	0.00	0.00	0.00
ENST00000619596.4	ENSG00000007264.14	1740	1520.26	61.00	0.97	0.81	100.00
ENST00000006724.7	ENSG00000007306.14	2489	2269.26	0.00	0.00	0.00	0.00
ENST00000401731.5	ENSG00000007306.14	1236	1016.26	84.00	2.01	1.68	100.00
ENST00000599715.1	ENSG00000007306.14	542	322.56	0.00	0.00	0.00	0.00
ENST00000602225.1	ENSG00000007306.14	524	304.60	0.00	0.00	0.00	0.00
ENST00000006750.7	ENSG00000007312.12	1269	1049.26	0.00	0.00	0.00	0.00
ENST00000349817.2	ENSG00000007312.12	378	159.80	0.00	0.00	0.00	0.00
ENST00000392795.7	ENSG00000007312.12	1254	1034.26	48.78	1.14	0.96	19.22
ENST00000558969.1	ENSG00000007312.12	563	343.53	0.00	0.00	0.00	0.00
ENST00000559358.1	ENSG00000007312.12	1159	939.26	186.22	4.81	4.02	80.78
ENST00000583260.1	ENSG00000007312.12	433	214.01	0.00	0.00	0.00	0.00
ENST00000435607.3	ENSG00000007314.11	7805	7585.26	0.00	0.00	0.00	0.00
ENST00000578147.5	ENSG00000007314.11	7805	7585.26	0.00	0.00	0.00	0.00
ENST00000581514.1	ENSG00000007314.11	567	347.52	0.00	0.00	0.00	0.00
ENST00000584310.1	ENSG00000007314.11	577	357.50	0.00	0.00	0.00	0.00
ENST00000343210.11	ENSG00000007341.18	1866	1646.26	403.92	5.95	4.97	27.99
ENST00000358039.8	ENSG00000007341.18	4528	4308.26	0.00	0.00	0.00	0.00
ENST00000360743.8	ENSG00000007341.18	4206	3986.26	51.21	0.31	0.26	1.47
ENST00000361846.7	ENSG00000007341.18	4348	4128.26	39.63	0.23	0.19	1.10
ENST00000369664.1	ENSG00000007341.18	862	642.28	0.00	0.00	0.00	0.00
ENST00000369666.5	ENSG00000007341.18	1815	1595.26	0.00	0.00	0.00	0.00
ENST00000369669.5	ENSG00000007341.18	1743	1523.26	95.47	1.52	1.27	7.15
ENST00000418497.5	ENSG00000007341.18	860	640.28	0.00	0.00	0.00	0.00
ENST00000459630.5	ENSG00000007341.18	765	545.32	7.47	0.33	0.28	1.56
ENST00000463235.5	ENSG00000007341.18	2574	2354.26	0.00	0.00	0.00	0.00
ENST00000466360.5	ENSG00000007341.18	329	112.78	0.00	0.00	0.00	0.00
ENST00000467335.5	ENSG00000007341.18	990	770.26	73.50	2.31	1.93	10.89
ENST00000470519.5	ENSG00000007341.18	834	614.29	0.00	0.00	0.00	0.00
ENST00000470683.1	ENSG00000007341.18	752	532.33	135.10	6.16	5.15	28.95
ENST00000473206.5	ENSG00000007341.18	821	601.29	15.41	0.62	0.52	2.92
ENST00000477332.5	ENSG00000007341.18	848	628.28	0.00	0.00	0.00	0.00
ENST00000477682.1	ENSG00000007341.18	300	86.29	2.30	0.65	0.54	3.05
ENST00000479436.5	ENSG00000007341.18	572	352.51	18.96	1.30	1.09	6.14
ENST00000480988.5	ENSG00000007341.18	1857	1637.26	8.64	0.13	0.11	0.60
ENST00000485753.5	ENSG00000007341.18	1023	803.26	8.08	0.24	0.20	1.15
ENST00000490067.5	ENSG00000007341.18	1780	1560.26	52.93	0.82	0.69	3.87
ENST00000490715.5	ENSG00000007341.18	4483	4263.26	0.00	0.00	0.00	0.00
ENST00000492274.1	ENSG00000007341.18	582	362.49	0.00	0.00	0.00	0.00
ENST00000495109.2	ENSG00000007341.18	591	371.48	0.00	0.00	0.00	0.00
ENST00000497235.5	ENSG00000007341.18	859	639.28	5.86	0.22	0.19	1.05
ENST00000497457.5	ENSG00000007341.18	1582	1362.26	25.46	0.45	0.38	2.13
ENST00000498197.1	ENSG00000007341.18	472	252.77	0.00	0.00	0.00	0.00
ENST00000498383.5	ENSG00000007341.18	685	465.38	0.00	0.00	0.00	0.00
ENST00000369912.2	ENSG00000007350.16	2566	2346.26	23.00	0.24	0.20	77.21
ENST00000369915.7	ENSG00000007350.16	2642	2422.26	0.00	0.00	0.00	0.00
ENST00000426203.5	ENSG00000007350.16	525	305.60	0.00	0.00	0.00	0.00
ENST00000426989.5	ENSG00000007350.16	622	402.44	0.00	0.00	0.00	0.00
ENST00000439635.5	ENSG00000007350.16	560	340.53	0.00	0.00	0.00	0.00
ENST00000463884.1	ENSG00000007350.16	441	221.95	0.00	0.00	0.00	0.00
ENST00000465168.1	ENSG00000007350.16	555	335.54	0.00	0.00	0.00	0.00
ENST00000482044.1	ENSG00000007350.16	565	345.52	1.00	0.07	0.06	22.79
ENST00000241001.12	ENSG00000007372.20	1631	1411.26	0.00	0.00	0.00	0.00
ENST00000379107.6	ENSG00000007372.20	2591	2371.26	0.00	0.00	0.00	0.00
ENST00000379109.6	ENSG00000007372.20	2157	1937.26	0.00	0.00	0.00	0.00
ENST00000379111.6	ENSG00000007372.20	1627	1407.26	8.09	0.14	0.12	4.85
ENST00000379115.8	ENSG00000007372.20	1763	1543.26	0.00	0.00	0.00	0.00
ENST00000379123.9	ENSG00000007372.20	2160	1940.26	0.00	0.00	0.00	0.00
ENST00000379129.6	ENSG00000007372.20	2616	2396.26	14.32	0.14	0.12	5.04
ENST00000379132.7	ENSG00000007372.20	2574	2354.26	0.00	0.00	0.00	0.00
ENST00000419022.5	ENSG00000007372.20	6922	6702.26	0.00	0.00	0.00	0.00
ENST00000423822.6	ENSG00000007372.20	567	347.52	0.00	0.00	0.00	0.00
ENST00000438681.5	ENSG00000007372.20	455	235.86	0.00	0.00	0.00	0.00
ENST00000455099.5	ENSG00000007372.20	497	277.68	0.00	0.00	0.00	0.00
ENST00000464174.5	ENSG00000007372.20	979	759.26	7.70	0.25	0.21	8.56
ENST00000470027.6	ENSG00000007372.20	2842	2622.26	0.00	0.00	0.00	0.00
ENST00000471303.5	ENSG00000007372.20	782	562.31	0.00	0.00	0.00	0.00
ENST00000474783.1	ENSG00000007372.20	702	482.36	0.00	0.00	0.00	0.00
ENST00000481563.5	ENSG00000007372.20	613	393.45	0.00	0.00	0.00	0.00
ENST00000494377.6	ENSG00000007372.20	2460	2240.26	0.00	0.00	0.00	0.00
ENST00000524853.5	ENSG00000007372.20	574	354.51	0.00	0.00	0.00	0.00
ENST00000525535.1	ENSG00000007372.20	677	457.38	0.00	0.00	0.00	0.00
ENST00000527769.5	ENSG00000007372.20	487	267.71	0.00	0.00	0.00	0.00
ENST00000530373.5	ENSG00000007372.20	572	352.51	20.06	1.38	1.15	48.01
ENST00000530714.5	ENSG00000007372.20	567	347.52	0.00	0.00	0.00	0.00
ENST00000531910.5	ENSG00000007372.20	643	423.42	11.54	0.66	0.55	22.99
ENST00000532175.5	ENSG00000007372.20	524	304.60	0.00	0.00	0.00	0.00
ENST00000532916.5	ENSG00000007372.20	627	407.43	4.23	0.25	0.21	8.77
ENST00000533156.1	ENSG00000007372.20	847	627.28	0.00	0.00	0.00	0.00
ENST00000533333.5	ENSG00000007372.20	6173	5953.26	0.00	0.00	0.00	0.00
ENST00000534353.5	ENSG00000007372.20	540	320.57	0.00	0.00	0.00	0.00
ENST00000534390.1	ENSG00000007372.20	578	358.50	0.00	0.00	0.00	0.00
ENST00000606377.5	ENSG00000007372.20	6860	6640.26	14.06	0.05	0.04	1.79
ENST00000007264.6	ENSG00000007376.7	2050	1830.26	13.56	0.18	0.15	48.15
ENST00000561734.5	ENSG00000007376.7	2159	1939.26	0.00	0.00	0.00	0.00
ENST00000562070.1	ENSG00000007376.7	954	734.27	3.30	0.11	0.09	29.22
ENST00000563560.1	ENSG00000007376.7	587	367.49	0.00	0.00	0.00	0.00
ENST00000565377.1	ENSG00000007376.7	940	720.27	0.00	0.00	0.00	0.00
ENST00000565503.5	ENSG00000007376.7	561	341.53	0.00	0.00	0.00	0.00
ENST00000565809.5	ENSG00000007376.7	1918	1698.26	0.00	0.00	0.00	0.00
ENST00000567114.5	ENSG00000007376.7	1835	1615.26	0.00	0.00	0.00	0.00
ENST00000567283.5	ENSG00000007376.7	835	615.29	2.14	0.08	0.07	22.63
ENST00000569601.5	ENSG00000007376.7	917	697.27	0.00	0.00	0.00	0.00
ENST00000262316.10	ENSG00000007384.15	2992	2772.26	122.14	1.07	0.89	5.54
ENST00000417043.5	ENSG00000007384.15	816	596.30	0.00	0.00	0.00	0.00
ENST00000419764.1	ENSG00000007384.15	435	215.99	0.00	0.00	0.00	0.00
ENST00000428730.5	ENSG00000007384.15	2751	2531.26	386.25	3.70	3.09	19.18
ENST00000448893.1	ENSG00000007384.15	901	681.27	348.95	12.43	10.38	64.40
ENST00000450643.5	ENSG00000007384.15	615	395.45	0.00	0.00	0.00	0.00
ENST00000472390.1	ENSG00000007384.15	577	357.50	8.28	0.56	0.47	2.91
ENST00000482904.1	ENSG00000007384.15	556	336.54	2.13	0.15	0.13	0.79
ENST00000486045.1	ENSG00000007384.15	914	694.27	11.23	0.39	0.33	2.03
ENST00000487201.1	ENSG00000007384.15	1708	1488.26	7.30	0.12	0.10	0.62
ENST00000493647.1	ENSG00000007384.15	935	715.27	25.71	0.87	0.73	4.52
ENST00000293872.12	ENSG00000007392.16	1456	1236.26	0.00	0.00	0.00	0.00
ENST00000337351.8	ENSG00000007392.16	2097	1877.26	808.61	10.45	8.73	3.67
ENST00000397780.5	ENSG00000007392.16	1335	1115.26	168.07	3.66	3.06	1.29
ENST00000397783.5	ENSG00000007392.16	1504	1284.26	1155.60	21.83	18.24	7.68
ENST00000418978.5	ENSG00000007392.16	989	769.26	5.75	0.18	0.15	0.06
ENST00000419516.5	ENSG00000007392.16	1211	991.26	0.00	0.00	0.00	0.00
ENST00000426094.5	ENSG00000007392.16	2737	2517.26	276.54	2.67	2.23	0.94
ENST00000428363.1	ENSG00000007392.16	498	278.68	0.00	0.00	0.00	0.00
ENST00000429378.5	ENSG00000007392.16	721	501.35	453.52	21.95	18.34	7.72
ENST00000430864.5	ENSG00000007392.16	695	475.37	0.00	0.00	0.00	0.00
ENST00000442701.1	ENSG00000007392.16	423	204.10	136.00	16.17	13.51	5.69
ENST00000443357.5	ENSG00000007392.16	833	613.29	57.36	2.27	1.90	0.80
ENST00000464711.5	ENSG00000007392.16	2134	1914.26	13.42	0.17	0.14	0.06
ENST00000467552.1	ENSG00000007392.16	569	349.51	9.04	0.63	0.52	0.22
ENST00000468732.5	ENSG00000007392.16	573	353.51	2832.13	194.36	162.43	68.35
ENST00000469109.1	ENSG00000007392.16	950	730.27	181.92	6.04	5.05	2.13
ENST00000490762.5	ENSG00000007392.16	2643	2423.26	173.00	1.73	1.45	0.61
ENST00000494366.5	ENSG00000007392.16	668	448.39	24.14	1.31	1.09	0.46
ENST00000494545.1	ENSG00000007392.16	725	505.35	0.00	0.00	0.00	0.00
ENST00000495349.5	ENSG00000007392.16	1006	786.26	30.88	0.95	0.80	0.34
ENST00000629543.2	ENSG00000007392.16	1520	1300.26	0.00	0.00	0.00	0.00
ENST00000266039.7	ENSG00000007402.11	5476	5256.26	0.00	0.00	0.00	0.00
ENST00000360963.7	ENSG00000007402.11	5272	5052.26	11.74	0.06	0.05	62.16
ENST00000423994.6	ENSG00000007402.11	5329	5109.26	0.00	0.00	0.00	0.00
ENST00000424201.6	ENSG00000007402.11	5206	4986.26	0.00	0.00	0.00	0.00
ENST00000429770.5	ENSG00000007402.11	5304	5084.26	0.00	0.00	0.00	0.00
ENST00000479441.1	ENSG00000007402.11	3453	3233.26	0.00	0.00	0.00	0.00
ENST00000483620.1	ENSG00000007402.11	2526	2306.26	3.26	0.03	0.03	37.84
ENST00000487413.1	ENSG00000007402.11	1030	810.26	0.00	0.00	0.00	0.00
ENST00000324385.9	ENSG00000007516.13	4678	4458.26	0.00	0.00	0.00	0.00
ENST00000397488.6	ENSG00000007516.13	4583	4363.26	20.11	0.11	0.09	100.00
ENST00000421665.6	ENSG00000007516.13	3875	3655.26	0.00	0.00	0.00	0.00
ENST00000426824.7	ENSG00000007516.13	3930	3710.26	0.00	0.00	0.00	0.00
ENST00000561602.1	ENSG00000007516.13	622	402.44	0.00	0.00	0.00	0.00
ENST00000561793.1	ENSG00000007516.13	571	351.51	0.00	0.00	0.00	0.00
ENST00000562208.5	ENSG00000007516.13	3663	3443.26	0.00	0.00	0.00	0.00
ENST00000564213.1	ENSG00000007516.13	334	117.47	0.00	0.00	0.00	0.00
ENST00000565665.5	ENSG00000007516.13	564	344.52	0.00	0.00	0.00	0.00
ENST00000566162.1	ENSG00000007516.13	699	479.37	0.00	0.00	0.00	0.00
ENST00000566389.1	ENSG00000007516.13	841	621.29	0.00	0.00	0.00	0.00
ENST00000567203.1	ENSG00000007516.13	539	319.57	0.00	0.00	0.00	0.00
ENST00000567825.3	ENSG00000007516.13	1409	1189.26	0.00	0.00	0.00	0.00
ENST00000568198.1	ENSG00000007516.13	804	584.30	0.00	0.00	0.00	0.00
ENST00000568887.5	ENSG00000007516.13	3763	3543.26	0.00	0.00	0.00	0.00
ENST00000628027.2	ENSG00000007516.13	4732	4512.26	0.00	0.00	0.00	0.00
ENST00000007390.2	ENSG00000007520.3	1243	1023.26	2403.40	56.98	47.62	99.56
ENST00000566296.1	ENSG00000007520.3	649	429.41	4.49	0.25	0.21	0.44
ENST00000026218.9	ENSG00000007541.16	2846	2626.26	0.00	0.00	0.00	0.00
ENST00000293874.2	ENSG00000007541.16	603	383.46	0.00	0.00	0.00	0.00
ENST00000321878.9	ENSG00000007541.16	3006	2786.26	0.00	0.00	0.00	0.00
ENST00000409527.6	ENSG00000007541.16	1915	1695.26	446.29	6.39	5.34	35.23
ENST00000420990.6	ENSG00000007541.16	932	712.27	0.00	0.00	0.00	0.00
ENST00000422307.6	ENSG00000007541.16	2052	1832.26	14.55	0.19	0.16	1.06
ENST00000439574.1	ENSG00000007541.16	586	366.49	0.00	0.00	0.00	0.00
ENST00000443147.5	ENSG00000007541.16	2054	1834.26	76.79	1.02	0.85	5.60
ENST00000470411.2	ENSG00000007541.16	2112	1892.26	24.27	0.31	0.26	1.72
ENST00000476438.1	ENSG00000007541.16	1775	1555.26	5.29	0.08	0.07	0.46
ENST00000480424.6	ENSG00000007541.16	2202	1982.26	13.95	0.17	0.14	0.94
ENST00000537901.1	ENSG00000007541.16	464	244.81	3.28	0.33	0.27	1.79
ENST00000540241.1	ENSG00000007541.16	608	388.46	0.00	0.00	0.00	0.00
ENST00000540548.1	ENSG00000007541.16	187	11.59	0.00	0.00	0.00	0.00
ENST00000544860.1	ENSG00000007541.16	577	357.50	1.11	0.07	0.06	0.41
ENST00000634341.1	ENSG00000007541.16	1046	826.26	174.69	5.13	4.29	28.30
ENST00000635205.1	ENSG00000007541.16	936	716.27	0.00	0.00	0.00	0.00
ENST00000635909.1	ENSG00000007541.16	2212	1992.26	174.48	2.12	1.78	11.72
ENST00000635935.1	ENSG00000007541.16	2000	1780.26	24.90	0.34	0.28	1.87
ENST00000636005.1	ENSG00000007541.16	1355	1135.26	92.41	1.97	1.65	10.89
ENST00000636657.1	ENSG00000007541.16	2841	2621.26	0.00	0.00	0.00	0.00
ENST00000637468.1	ENSG00000007541.16	650	430.41	0.00	0.00	0.00	0.00
ENST00000637701.1	ENSG00000007541.16	100	0.00	0.00	0.00	0.00	0.00
ENST00000638143.1	ENSG00000007541.16	563	343.53	0.00	0.00	0.00	0.00
ENST00000638152.1	ENSG00000007541.16	100	0.00	0.00	0.00	0.00	0.00
ENST00000293925.9	ENSG00000007545.15	7671	7451.26	549.71	1.79	1.50	65.71
ENST00000397412.7	ENSG00000007545.15	7772	7552.26	0.00	0.00	0.00	0.00
ENST00000415022.1	ENSG00000007545.15	550	330.55	4.67	0.34	0.29	12.59
ENST00000466562.5	ENSG00000007545.15	534	314.58	5.97	0.46	0.39	16.92
ENST00000467286.1	ENSG00000007545.15	664	444.40	2.38	0.13	0.11	4.78
ENST00000468839.1	ENSG00000007545.15	451	231.88	0.00	0.00	0.00	0.00
ENST00000492778.5	ENSG00000007545.15	573	353.51	0.00	0.00	0.00	0.00
ENST00000498594.5	ENSG00000007545.15	559	339.53	0.00	0.00	0.00	0.00
ENST00000338863.11	ENSG00000007866.18	2983	2763.26	65.50	0.58	0.48	40.47
ENST00000402886.7	ENSG00000007866.18	2729	2509.26	87.50	0.85	0.71	59.53
ENST00000433586.1	ENSG00000007866.18	657	437.40	0.00	0.00	0.00	0.00
ENST00000333360.11	ENSG00000007908.15	3857	3637.26	345.42	2.30	1.93	38.68
ENST00000367774.1	ENSG00000007908.15	1518	1298.26	187.52	3.50	2.93	58.83
ENST00000367775.5	ENSG00000007908.15	3389	3169.26	0.00	0.00	0.00	0.00
ENST00000367776.5	ENSG00000007908.15	3576	3356.26	0.00	0.00	0.00	0.00
ENST00000367777.5	ENSG00000007908.15	3576	3356.26	0.00	0.00	0.00	0.00
ENST00000461085.1	ENSG00000007908.15	556	336.54	2.06	0.15	0.12	2.50
ENST00000609271.1	ENSG00000007908.15	560	340.53	0.00	0.00	0.00	0.00
ENST00000294401.11	ENSG00000007923.15	2210	1990.26	490.35	5.98	5.00	31.18
ENST00000377577.9	ENSG00000007923.15	3311	3091.26	1382.08	10.85	9.06	56.58
ENST00000426784.1	ENSG00000007923.15	975	755.26	0.00	0.00	0.00	0.00
ENST00000451196.5	ENSG00000007923.15	1357	1137.26	0.00	0.00	0.00	0.00
ENST00000460594.5	ENSG00000007923.15	581	361.50	0.00	0.00	0.00	0.00
ENST00000465508.5	ENSG00000007923.15	3014	2794.26	20.89	0.18	0.15	0.95
ENST00000465911.1	ENSG00000007923.15	745	525.33	0.00	0.00	0.00	0.00
ENST00000469318.5	ENSG00000007923.15	355	137.49	0.00	0.00	0.00	0.00
ENST00000472414.1	ENSG00000007923.15	725	505.35	0.00	0.00	0.00	0.00
ENST00000473993.5	ENSG00000007923.15	755	535.33	17.24	0.78	0.65	4.08
ENST00000485073.5	ENSG00000007923.15	613	393.45	22.43	1.38	1.16	7.22
ENST00000367755.8	ENSG00000007933.12	2087	1867.26	1450.82	18.85	15.75	99.58
ENST00000472784.5	ENSG00000007933.12	582	362.49	1.18	0.08	0.07	0.42
ENST00000478457.1	ENSG00000007933.12	713	493.35	0.00	0.00	0.00	0.00
ENST00000479749.1	ENSG00000007933.12	723	503.35	0.00	0.00	0.00	0.00
ENST00000530212.5	ENSG00000007933.12	828	608.29	0.00	0.00	0.00	0.00
ENST00000534514.1	ENSG00000007933.12	1142	922.26	0.00	0.00	0.00	0.00
ENST00000349606.4	ENSG00000007944.14	2796	2576.26	2694.10	25.37	21.20	63.51
ENST00000356840.7	ENSG00000007944.14	1666	1446.26	868.90	14.57	12.18	36.49
ENST00000217885.5	ENSG00000007952.17	1734	1514.26	0.00	0.00	0.00	0.00
ENST00000372960.8	ENSG00000007952.17	2418	2198.26	10.00	0.11	0.09	100.00
ENST00000372964.5	ENSG00000007952.17	661	441.40	0.00	0.00	0.00	0.00
ENST00000372966.7	ENSG00000007952.17	2529	2309.26	0.00	0.00	0.00	0.00
ENST00000427768.5	ENSG00000007952.17	695	475.37	0.00	0.00	0.00	0.00
ENST00000361729.2	ENSG00000007968.6	5191	4971.26	5.00	0.02	0.02	100.00
ENST00000487237.1	ENSG00000007968.6	550	330.55	0.00	0.00	0.00	0.00
ENST00000262193.6	ENSG00000008018.8	928	708.27	7401.67	253.52	211.88	99.51
ENST00000462957.1	ENSG00000008018.8	1939	1719.26	88.33	1.25	1.04	0.49
ENST00000295987.11	ENSG00000008056.12	3209	2989.26	0.00	0.00	0.00	0.00
ENST00000340666.4	ENSG00000008056.12	3165	2945.26	0.00	0.00	0.00	0.00
ENST00000341776.6	ENSG00000008083.13	5755	5535.26	2056.14	9.01	7.53	98.48
ENST00000397311.4	ENSG00000008083.13	5595	5375.26	30.86	0.14	0.12	1.52
ENST00000474854.1	ENSG00000008083.13	520	300.61	0.00	0.00	0.00	0.00
ENST00000379989.6	ENSG00000008086.11	3463	3243.26	0.00	0.00	0.00	0.00
ENST00000379996.7	ENSG00000008086.11	3449	3229.26	51.32	0.39	0.32	2.93
ENST00000463994.4	ENSG00000008086.11	2632	2412.26	985.83	9.91	8.29	75.45
ENST00000623364.3	ENSG00000008086.11	483	263.73	0.00	0.00	0.00	0.00
ENST00000623535.1	ENSG00000008086.11	12533	12313.26	16.08	0.03	0.03	0.24
ENST00000623610.1	ENSG00000008086.11	2130	1910.26	5.02	0.06	0.05	0.49
ENST00000624700.3	ENSG00000008086.11	564	344.52	0.00	0.00	0.00	0.00
ENST00000624953.1	ENSG00000008086.11	567	347.52	0.00	0.00	0.00	0.00
ENST00000635828.1	ENSG00000008086.11	3823	3603.26	0.00	0.00	0.00	0.00
ENST00000636046.1	ENSG00000008086.11	100	0.00	0.00	0.00	0.00	0.00
ENST00000637881.1	ENSG00000008086.11	1782	1562.26	176.76	2.74	2.29	20.89
ENST00000009105.5	ENSG00000008118.9	2612	2392.26	0.00	0.00	0.00	0.00
ENST00000361322.2	ENSG00000008118.9	2440	2220.26	0.00	0.00	0.00	0.00
ENST00000423146.5	ENSG00000008118.9	808	588.30	0.00	0.00	0.00	0.00
ENST00000494990.1	ENSG00000008118.9	573	353.51	0.00	0.00	0.00	0.00
ENST00000356200.7	ENSG00000008128.22	2653	2433.26	24.79	0.25	0.21	2.21
ENST00000356937.7	ENSG00000008128.22	2275	2055.26	30.48	0.36	0.30	3.22
ENST00000357760.6	ENSG00000008128.22	2446	2226.26	0.22	0.00	0.00	0.02
ENST00000358779.9	ENSG00000008128.22	2419	2199.26	0.00	0.00	0.00	0.00
ENST00000378633.5	ENSG00000008128.22	2458	2238.26	1.53	0.02	0.01	0.15
ENST00000378638.6	ENSG00000008128.22	2429	2209.26	0.00	0.00	0.00	0.00
ENST00000401096.2	ENSG00000008128.22	450	230.89	0.00	0.00	0.00	0.00
ENST00000404249.7	ENSG00000008128.22	2449	2229.26	57.00	0.62	0.52	5.56
ENST00000460465.5	ENSG00000008128.22	2333	2113.26	15.41	0.18	0.15	1.59
ENST00000463652.5	ENSG00000008128.22	1028	808.26	7.81	0.23	0.20	2.10
ENST00000464748.1	ENSG00000008128.22	381	162.73	2.57	0.38	0.32	3.44
ENST00000468397.1	ENSG00000008128.22	836	616.29	7.22	0.28	0.24	2.55
ENST00000468800.5	ENSG00000008128.22	897	677.27	11.56	0.41	0.35	3.71
ENST00000474916.1	ENSG00000008128.22	752	532.33	103.05	4.70	3.93	42.09
ENST00000478901.1	ENSG00000008128.22	931	711.27	11.07	0.38	0.32	3.38
ENST00000479362.1	ENSG00000008128.22	700	480.36	7.58	0.38	0.32	3.43
ENST00000487462.1	ENSG00000008128.22	437	217.98	2.88	0.32	0.27	2.87
ENST00000489300.1	ENSG00000008128.22	577	357.50	0.00	0.00	0.00	0.00
ENST00000491311.1	ENSG00000008128.22	626	406.44	2.38	0.14	0.12	1.27
ENST00000492390.5	ENSG00000008128.22	976	756.26	2.05	0.07	0.05	0.59
ENST00000495016.5	ENSG00000008128.22	286	74.12	4.81	1.57	1.32	14.11
ENST00000498810.1	ENSG00000008128.22	574	354.51	11.09	0.76	0.63	6.80
ENST00000509982.5	ENSG00000008128.22	2306	2086.26	8.66	0.10	0.08	0.90
ENST00000341426.9	ENSG00000008130.15	3235	3015.26	237.23	1.91	1.60	18.56
ENST00000341991.7	ENSG00000008130.15	3098	2878.26	861.38	7.26	6.07	70.59
ENST00000342348.9	ENSG00000008130.15	1722	1502.26	19.31	0.31	0.26	3.03
ENST00000378625.5	ENSG00000008130.15	3653	3433.26	0.00	0.00	0.00	0.00
ENST00000460602.5	ENSG00000008130.15	974	754.26	2.60	0.08	0.07	0.81
ENST00000464373.1	ENSG00000008130.15	722	502.35	0.00	0.00	0.00	0.00
ENST00000469045.5	ENSG00000008130.15	890	670.27	7.49	0.27	0.23	2.64
ENST00000477235.5	ENSG00000008130.15	1004	784.26	0.02	0.00	0.00	0.01
ENST00000480499.5	ENSG00000008130.15	549	329.55	0.00	0.00	0.00	0.00
ENST00000480542.1	ENSG00000008130.15	341	124.10	0.00	0.00	0.00	0.00
ENST00000489538.1	ENSG00000008130.15	475	255.76	0.00	0.00	0.00	0.00
ENST00000492768.5	ENSG00000008130.15	859	639.28	5.50	0.21	0.17	2.03
ENST00000492845.6	ENSG00000008130.15	937	717.27	0.00	0.00	0.00	0.00
ENST00000497186.5	ENSG00000008130.15	683	463.38	0.00	0.00	0.00	0.00
ENST00000497615.1	ENSG00000008130.15	534	314.58	0.00	0.00	0.00	0.00
ENST00000497747.5	ENSG00000008130.15	467	247.80	2.45	0.24	0.20	2.33
ENST00000498806.1	ENSG00000008130.15	269	60.09	0.00	0.00	0.00	0.00
ENST00000344788.7	ENSG00000008196.12	797	577.30	19.20	0.81	0.67	4.58
ENST00000393655.3	ENSG00000008196.12	5773	5553.26	3263.99	14.26	11.92	80.92
ENST00000489228.1	ENSG00000008196.12	835	615.29	64.81	2.56	2.14	14.50
ENST00000008391.3	ENSG00000008197.4	1711	1491.26	0.00	0.00	0.00	0.00
ENST00000492804.1	ENSG00000008197.4	697	477.37	0.00	0.00	0.00	0.00
ENST00000308059.10	ENSG00000008226.19	6426	6206.26	9.69	0.04	0.03	72.14
ENST00000346219.7	ENSG00000008226.19	5490	5270.26	0.00	0.00	0.00	0.00
ENST00000440294.6	ENSG00000008226.19	3457	3237.26	1.95	0.01	0.01	27.86
ENST00000447130.1	ENSG00000008226.19	533	313.58	0.00	0.00	0.00	0.00
ENST00000469151.1	ENSG00000008226.19	220	26.46	0.00	0.00	0.00	0.00
ENST00000477260.1	ENSG00000008226.19	533	313.58	0.00	0.00	0.00	0.00
ENST00000478428.1	ENSG00000008226.19	2841	2621.26	0.00	0.00	0.00	0.00
ENST00000350796.7	ENSG00000008256.15	4505	4285.26	8439.11	47.78	39.93	47.63
ENST00000396741.3	ENSG00000008256.15	4508	4288.26	459.41	2.60	2.17	2.59
ENST00000461891.5	ENSG00000008256.15	566	346.52	400.22	28.02	23.42	27.94
ENST00000465320.1	ENSG00000008256.15	576	356.50	0.00	0.00	0.00	0.00
ENST00000466543.1	ENSG00000008256.15	594	374.48	14.10	0.91	0.76	0.91
ENST00000478541.1	ENSG00000008256.15	505	285.65	147.97	12.57	10.50	12.53
ENST00000481329.1	ENSG00000008256.15	534	314.58	0.00	0.00	0.00	0.00
ENST00000482460.1	ENSG00000008256.15	557	337.54	0.00	0.00	0.00	0.00
ENST00000488964.5	ENSG00000008256.15	606	386.46	0.00	0.00	0.00	0.00
ENST00000491641.5	ENSG00000008256.15	585	365.49	2.18	0.14	0.12	0.14
ENST00000495176.5	ENSG00000008256.15	574	354.51	121.02	8.28	6.92	8.26
ENST00000265727.11	ENSG00000008277.14	2891	2671.26	637.96	5.79	4.84	49.77
ENST00000398201.8	ENSG00000008277.14	2784	2564.26	102.02	0.97	0.81	8.29
ENST00000398203.7	ENSG00000008277.14	2697	2477.26	29.27	0.29	0.24	2.46
ENST00000398204.8	ENSG00000008277.14	9334	9114.26	91.05	0.24	0.20	2.08
ENST00000398209.7	ENSG00000008277.14	9144	8924.26	0.00	0.00	0.00	0.00
ENST00000412441.5	ENSG00000008277.14	726	506.34	7.39	0.35	0.30	3.04
ENST00000413139.1	ENSG00000008277.14	793	573.31	30.72	1.30	1.09	11.17
ENST00000426930.5	ENSG00000008277.14	1259	1039.26	114.90	2.68	2.24	23.04
ENST00000439864.5	ENSG00000008277.14	2576	2356.26	1.67	0.02	0.01	0.15
ENST00000476330.1	ENSG00000008277.14	613	393.45	0.00	0.00	0.00	0.00
ENST00000478920.1	ENSG00000008277.14	511	291.64	0.00	0.00	0.00	0.00
ENST00000011473.6	ENSG00000008282.8	2127	1907.26	39.86	0.51	0.42	0.89
ENST00000455385.6	ENSG00000008282.8	2151	1931.26	2396.58	30.10	25.16	53.11
ENST00000460770.1	ENSG00000008282.8	545	325.56	18.71	1.39	1.17	2.46
ENST00000464029.5	ENSG00000008282.8	1017	797.26	16.55	0.50	0.42	0.89
ENST00000470347.1	ENSG00000008282.8	1193	973.26	77.27	1.93	1.61	3.40
ENST00000483448.1	ENSG00000008282.8	478	258.75	1.00	0.09	0.08	0.17
ENST00000634737.1	ENSG00000008282.8	835	615.29	562.02	22.16	18.52	39.09
ENST00000360793.7	ENSG00000008283.15	3001	2781.26	16.37	0.14	0.12	7.97
ENST00000392975.6	ENSG00000008283.15	3007	2787.26	0.00	0.00	0.00	0.00
ENST00000392976.5	ENSG00000008283.15	3151	2931.26	12.28	0.10	0.08	5.67
ENST00000448884.6	ENSG00000008283.15	1496	1276.26	0.00	0.00	0.00	0.00
ENST00000542042.5	ENSG00000008283.15	1302	1082.26	0.00	0.00	0.00	0.00
ENST00000577368.5	ENSG00000008283.15	753	533.33	2.20	0.10	0.08	5.59
ENST00000577989.5	ENSG00000008283.15	542	322.56	0.00	0.00	0.00	0.00
ENST00000578016.1	ENSG00000008283.15	530	310.59	4.02	0.31	0.26	17.51
ENST00000578072.1	ENSG00000008283.15	551	331.55	2.26	0.17	0.14	9.25
ENST00000580592.1	ENSG00000008283.15	481	261.74	0.00	0.00	0.00	0.00
ENST00000580691.5	ENSG00000008283.15	1127	907.26	23.93	0.64	0.53	35.73
ENST00000581163.5	ENSG00000008283.15	869	649.28	0.00	0.00	0.00	0.00
ENST00000581573.5	ENSG00000008283.15	2344	2124.26	0.00	0.00	0.00	0.00
ENST00000582034.5	ENSG00000008283.15	1193	973.26	0.00	0.00	0.00	0.00
ENST00000582143.1	ENSG00000008283.15	578	358.50	0.00	0.00	0.00	0.00
ENST00000582297.5	ENSG00000008283.15	897	677.27	2.23	0.08	0.07	4.45
ENST00000582997.5	ENSG00000008283.15	877	657.28	6.71	0.25	0.21	13.84
ENST00000583478.1	ENSG00000008283.15	561	341.53	0.00	0.00	0.00	0.00
ENST00000584031.5	ENSG00000008283.15	3200	2980.26	0.00	0.00	0.00	0.00
ENST00000584291.5	ENSG00000008283.15	848	628.28	0.00	0.00	0.00	0.00
ENST00000585153.1	ENSG00000008283.15	811	591.30	0.00	0.00	0.00	0.00
ENST00000262013.11	ENSG00000008294.20	8273	8053.26	46.04	0.14	0.12	0.06
ENST00000357122.8	ENSG00000008294.20	4761	4541.26	7790.15	41.62	34.78	17.55
ENST00000502329.1	ENSG00000008294.20	528	308.59	95.86	7.54	6.30	3.18
ENST00000505173.5	ENSG00000008294.20	2369	2149.26	2192.02	24.74	20.68	10.43
ENST00000505279.5	ENSG00000008294.20	4659	4439.26	0.00	0.00	0.00	0.00
ENST00000506483.1	ENSG00000008294.20	848	628.28	16.16	0.62	0.52	0.26
ENST00000506500.1	ENSG00000008294.20	828	608.29	393.19	15.68	13.11	6.61
ENST00000509724.1	ENSG00000008294.20	681	461.38	0.00	0.00	0.00	0.00
ENST00000510283.5	ENSG00000008294.20	4949	4729.26	2651.94	13.60	11.37	5.74
ENST00000510855.1	ENSG00000008294.20	686	466.38	180.56	9.39	7.85	3.96
ENST00000511312.2	ENSG00000008294.20	943	723.27	304.96	10.23	8.55	4.31
ENST00000511795.1	ENSG00000008294.20	522	302.61	8.98	0.72	0.60	0.30
ENST00000511987.5	ENSG00000008294.20	1298	1078.26	22.38	0.50	0.42	0.21
ENST00000513547.5	ENSG00000008294.20	627	407.43	0.00	0.00	0.00	0.00
ENST00000513746.6	ENSG00000008294.20	822	602.29	0.00	0.00	0.00	0.00
ENST00000513827.5	ENSG00000008294.20	728	508.34	132.44	6.32	5.28	2.67
ENST00000513906.1	ENSG00000008294.20	750	530.33	134.85	6.17	5.16	2.60
ENST00000514205.1	ENSG00000008294.20	558	338.53	80.34	5.76	4.81	2.43
ENST00000514613.5	ENSG00000008294.20	2523	2303.26	2791.10	29.40	24.57	12.40
ENST00000515685.1	ENSG00000008294.20	292	79.27	146.65	44.88	37.51	18.92
ENST00000576492.1	ENSG00000008294.20	554	334.54	262.43	19.03	15.90	8.02
ENST00000618113.4	ENSG00000008294.20	8246	8026.26	266.95	0.81	0.67	0.34
ENST00000164024.4	ENSG00000008300.15	11956	11736.26	4.22	0.01	0.01	1.62
ENST00000461362.5	ENSG00000008300.15	3633	3413.26	74.78	0.53	0.44	98.38
ENST00000470999.1	ENSG00000008300.15	564	344.52	0.00	0.00	0.00	0.00
ENST00000498057.1	ENSG00000008300.15	5297	5077.26	0.00	0.00	0.00	0.00
ENST00000577502.1	ENSG00000008300.15	87	0.00	0.00	0.00	0.00	0.00
ENST00000358954.6	ENSG00000008311.14	3126	2906.26	76.84	0.64	0.54	7.93
ENST00000393376.5	ENSG00000008311.14	3233	3013.26	129.16	1.04	0.87	12.85
ENST00000417368.6	ENSG00000008311.14	3163	2943.26	741.41	6.11	5.11	75.53
ENST00000426162.1	ENSG00000008311.14	722	502.35	1.38	0.07	0.06	0.82
ENST00000431170.5	ENSG00000008311.14	2922	2702.26	0.00	0.00	0.00	0.00
ENST00000460376.5	ENSG00000008311.14	2331	2111.26	20.21	0.23	0.19	2.87
ENST00000473553.5	ENSG00000008311.14	1816	1596.26	0.00	0.00	0.00	0.00
ENST00000011684.11	ENSG00000008323.15	2881	2661.26	9.66	0.09	0.07	36.25
ENST00000304581.8	ENSG00000008323.15	1424	1204.26	0.00	0.00	0.00	0.00
ENST00000396988.7	ENSG00000008323.15	2963	2743.26	0.00	0.00	0.00	0.00
ENST00000449001.6	ENSG00000008323.15	3111	2891.26	0.00	0.00	0.00	0.00
ENST00000535616.1	ENSG00000008323.15	349	131.73	0.00	0.00	0.00	0.00
ENST00000536531.5	ENSG00000008323.15	1683	1463.26	9.34	0.15	0.13	63.75
ENST00000538208.1	ENSG00000008323.15	404	185.33	0.00	0.00	0.00	0.00
ENST00000543000.1	ENSG00000008323.15	289	76.68	0.00	0.00	0.00	0.00
ENST00000544743.1	ENSG00000008323.15	256	50.06	0.00	0.00	0.00	0.00
ENST00000011691.4	ENSG00000008324.10	815	595.30	500.01	20.38	17.03	87.96
ENST00000447630.5	ENSG00000008324.10	1047	827.26	3.54	0.10	0.09	0.45
ENST00000474941.1	ENSG00000008324.10	567	347.52	38.45	2.68	2.24	11.59
ENST00000262966.12	ENSG00000008382.15	1567	1347.26	44.62	0.80	0.67	5.14
ENST00000359935.8	ENSG00000008382.15	1475	1255.26	28.13	0.54	0.45	3.48
ENST00000594162.1	ENSG00000008382.15	407	188.28	16.58	2.14	1.78	13.66
ENST00000594716.5	ENSG00000008382.15	1547	1327.26	2.47	0.05	0.04	0.29
ENST00000596722.5	ENSG00000008382.15	1578	1358.26	0.00	0.00	0.00	0.00
ENST00000597036.5	ENSG00000008382.15	1445	1225.26	30.48	0.60	0.50	3.86
ENST00000599840.5	ENSG00000008382.15	1611	1391.26	183.73	3.20	2.68	20.49
ENST00000601877.1	ENSG00000008382.15	379	160.78	54.99	8.30	6.93	53.08
ENST00000010404.6	ENSG00000008394.12	901	681.27	0.00	0.00	0.00	0.00
ENST00000359720.3	ENSG00000008394.12	2152	1932.26	0.00	0.00	0.00	0.00
ENST00000396207.1	ENSG00000008394.12	909	689.27	0.00	0.00	0.00	0.00
ENST00000396209.5	ENSG00000008394.12	979	759.26	0.00	0.00	0.00	0.00
ENST00000396210.7	ENSG00000008394.12	914	694.27	135.08	4.72	3.94	33.90
ENST00000534835.5	ENSG00000008394.12	279	68.23	0.00	0.00	0.00	0.00
ENST00000535309.5	ENSG00000008394.12	1331	1111.26	0.00	0.00	0.00	0.00
ENST00000535624.1	ENSG00000008394.12	655	435.40	151.11	8.42	7.04	60.47
ENST00000536371.5	ENSG00000008394.12	298	84.52	0.00	0.00	0.00	0.00
ENST00000537878.5	ENSG00000008394.12	551	331.55	3.00	0.22	0.18	1.58
ENST00000538857.1	ENSG00000008394.12	535	315.58	0.00	0.00	0.00	0.00
ENST00000538885.5	ENSG00000008394.12	202	17.47	0.00	0.00	0.00	0.00
ENST00000539036.5	ENSG00000008394.12	566	346.52	0.00	0.00	0.00	0.00
ENST00000539708.5	ENSG00000008394.12	700	480.36	0.00	0.00	0.00	0.00
ENST00000540056.5	ENSG00000008394.12	546	326.56	5.53	0.41	0.34	2.95
ENST00000540126.5	ENSG00000008394.12	365	147.15	0.00	0.00	0.00	0.00
ENST00000542256.5	ENSG00000008394.12	933	713.27	0.00	0.00	0.00	0.00
ENST00000543076.5	ENSG00000008394.12	406	187.30	0.00	0.00	0.00	0.00
ENST00000624056.1	ENSG00000008394.12	1842	1622.26	10.28	0.15	0.13	1.10
ENST00000008527.9	ENSG00000008405.11	3267	3047.26	1332.59	10.61	8.87	70.38
ENST00000546722.1	ENSG00000008405.11	471	251.78	0.00	0.00	0.00	0.00
ENST00000549356.1	ENSG00000008405.11	621	401.44	60.26	3.64	3.04	24.16
ENST00000550633.1	ENSG00000008405.11	830	610.29	2.31	0.09	0.08	0.61
ENST00000552790.5	ENSG00000008405.11	3834	3614.26	108.84	0.73	0.61	4.85
ENST00000008938.4	ENSG00000008438.4	720	500.35	2.00	0.10	0.08	100.00
ENST00000358552.7	ENSG00000008441.16	1727	1507.26	64.26	1.03	0.86	9.94
ENST00000360105.8	ENSG00000008441.16	5459	5239.26	143.14	0.66	0.55	6.37
ENST00000397661.6	ENSG00000008441.16	3143	2923.26	0.00	0.00	0.00	0.00
ENST00000585382.5	ENSG00000008441.16	1083	863.26	0.00	0.00	0.00	0.00
ENST00000585575.5	ENSG00000008441.16	1485	1265.26	0.00	0.00	0.00	0.00
ENST00000586797.5	ENSG00000008441.16	1615	1395.26	0.00	0.00	0.00	0.00
ENST00000586873.1	ENSG00000008441.16	587	367.49	0.00	0.00	0.00	0.00
ENST00000587260.1	ENSG00000008441.16	1537	1317.26	23.03	0.42	0.35	4.08
ENST00000587760.5	ENSG00000008441.16	1487	1267.26	365.14	6.99	5.84	67.18
ENST00000588228.5	ENSG00000008441.16	1692	1472.26	21.72	0.36	0.30	3.44
ENST00000588680.1	ENSG00000008441.16	319	103.48	0.00	0.00	0.00	0.00
ENST00000590027.1	ENSG00000008441.16	579	359.50	0.00	0.00	0.00	0.00
ENST00000591028.1	ENSG00000008441.16	582	362.49	0.00	0.00	0.00	0.00
ENST00000592199.5	ENSG00000008441.16	1509	1289.26	49.71	0.94	0.78	8.99
ENST00000399640.3	ENSG00000008513.14	6764	6544.26	0.00	0.00	0.00	0.00
ENST00000517668.5	ENSG00000008513.14	665	445.39	0.00	0.00	0.00	0.00
ENST00000518298.5	ENSG00000008513.14	921	701.27	0.00	0.00	0.00	0.00
ENST00000519435.5	ENSG00000008513.14	1050	830.26	0.00	0.00	0.00	0.00
ENST00000519924.5	ENSG00000008513.14	684	464.38	0.00	0.00	0.00	0.00
ENST00000520020.5	ENSG00000008513.14	574	354.51	0.00	0.00	0.00	0.00
ENST00000521180.5	ENSG00000008513.14	6951	6731.26	1.66	0.01	0.01	0.28
ENST00000521627.1	ENSG00000008513.14	454	234.87	0.00	0.00	0.00	0.00
ENST00000522204.1	ENSG00000008513.14	665	445.39	2.44	0.13	0.11	6.16
ENST00000522285.1	ENSG00000008513.14	393	174.50	0.00	0.00	0.00	0.00
ENST00000522652.5	ENSG00000008513.14	2580	2360.26	119.50	1.23	1.03	57.01
ENST00000522873.1	ENSG00000008513.14	613	393.45	0.00	0.00	0.00	0.00
ENST00000523634.1	ENSG00000008513.14	895	675.27	13.09	0.47	0.39	21.84
ENST00000523854.5	ENSG00000008513.14	626	406.44	5.31	0.32	0.26	14.71
ENST00000523855.1	ENSG00000008513.14	741	521.33	0.00	0.00	0.00	0.00
ENST00000336577.8	ENSG00000008516.16	3554	3334.26	1.00	0.01	0.01	4.67
ENST00000570755.1	ENSG00000008516.16	779	559.31	0.00	0.00	0.00	0.00
ENST00000575441.1	ENSG00000008516.16	710	490.36	3.00	0.15	0.12	95.33
ENST00000612971.1	ENSG00000008516.16	1017	797.26	0.00	0.00	0.00	0.00
ENST00000008180.13	ENSG00000008517.16	1056	836.26	4.14	0.12	0.10	0.18
ENST00000325568.9	ENSG00000008517.16	1105	885.26	3.66	0.10	0.08	0.15
ENST00000382213.7	ENSG00000008517.16	880	660.28	0.00	0.00	0.00	0.00
ENST00000396887.7	ENSG00000008517.16	789	569.31	3.95	0.17	0.14	0.26
ENST00000396890.6	ENSG00000008517.16	1067	847.26	32.95	0.94	0.79	1.43
ENST00000440815.7	ENSG00000008517.16	920	700.27	0.00	0.00	0.00	0.00
ENST00000444393.7	ENSG00000008517.16	892	672.27	0.00	0.00	0.00	0.00
ENST00000525003.1	ENSG00000008517.16	544	324.56	611.18	45.68	38.18	69.43
ENST00000525228.5	ENSG00000008517.16	566	346.52	0.00	0.00	0.00	0.00
ENST00000525377.6	ENSG00000008517.16	997	777.26	0.00	0.00	0.00	0.00
ENST00000525643.6	ENSG00000008517.16	1272	1052.26	0.00	0.00	0.00	0.00
ENST00000526464.6	ENSG00000008517.16	1198	978.26	1.37	0.03	0.03	0.05
ENST00000528163.6	ENSG00000008517.16	950	730.27	0.00	0.00	0.00	0.00
ENST00000528652.2	ENSG00000008517.16	519	299.62	0.00	0.00	0.00	0.00
ENST00000529550.5	ENSG00000008517.16	772	552.32	0.00	0.00	0.00	0.00
ENST00000529699.5	ENSG00000008517.16	672	452.39	0.00	0.00	0.00	0.00
ENST00000530538.6	ENSG00000008517.16	674	454.39	0.00	0.00	0.00	0.00
ENST00000530890.5	ENSG00000008517.16	774	554.31	149.65	6.55	5.47	9.95
ENST00000531965.5	ENSG00000008517.16	746	526.33	0.00	0.00	0.00	0.00
ENST00000532086.1	ENSG00000008517.16	930	710.27	0.00	0.00	0.00	0.00
ENST00000532247.5	ENSG00000008517.16	1381	1161.26	2.11	0.04	0.04	0.07
ENST00000533097.6	ENSG00000008517.16	814	594.30	290.27	11.85	9.90	18.01
ENST00000534507.5	ENSG00000008517.16	1112	892.26	0.00	0.00	0.00	0.00
ENST00000534748.6	ENSG00000008517.16	580	360.50	0.00	0.00	0.00	0.00
ENST00000548246.1	ENSG00000008517.16	447	227.91	0.00	0.00	0.00	0.00
ENST00000548476.5	ENSG00000008517.16	1014	794.26	9.35	0.29	0.24	0.43
ENST00000548652.5	ENSG00000008517.16	812	592.30	0.00	0.00	0.00	0.00
ENST00000548807.5	ENSG00000008517.16	810	590.30	0.00	0.00	0.00	0.00
ENST00000549213.5	ENSG00000008517.16	654	434.41	0.00	0.00	0.00	0.00
ENST00000551122.5	ENSG00000008517.16	733	513.34	0.00	0.00	0.00	0.00
ENST00000551513.5	ENSG00000008517.16	791	571.31	0.00	0.00	0.00	0.00
ENST00000552356.5	ENSG00000008517.16	623	403.44	0.00	0.00	0.00	0.00
ENST00000552664.5	ENSG00000008517.16	731	511.34	0.00	0.00	0.00	0.00
ENST00000552936.5	ENSG00000008517.16	713	493.35	0.37	0.02	0.02	0.03
ENST00000613483.4	ENSG00000008517.16	1033	813.26	0.00	0.00	0.00	0.00
ENST00000262304.8	ENSG00000008710.18	14138	13918.26	364.90	0.64	0.53	5.76
ENST00000415938.7	ENSG00000008710.18	3386	3166.26	0.00	0.00	0.00	0.00
ENST00000423118.5	ENSG00000008710.18	14135	13915.26	0.00	0.00	0.00	0.00
ENST00000468674.5	ENSG00000008710.18	490	270.70	0.00	0.00	0.00	0.00
ENST00000469241.2	ENSG00000008710.18	659	439.40	11.30	0.62	0.52	5.65
ENST00000469851.1	ENSG00000008710.18	661	441.40	9.45	0.52	0.43	4.70
ENST00000471603.6	ENSG00000008710.18	2505	2285.26	0.00	0.00	0.00	0.00
ENST00000472577.1	ENSG00000008710.18	1140	920.26	1.32	0.03	0.03	0.31
ENST00000472659.1	ENSG00000008710.18	661	441.40	0.00	0.00	0.00	0.00
ENST00000473780.2	ENSG00000008710.18	667	447.39	0.00	0.00	0.00	0.00
ENST00000474088.1	ENSG00000008710.18	923	703.27	1.17	0.04	0.03	0.37
ENST00000475889.1	ENSG00000008710.18	511	291.64	0.00	0.00	0.00	0.00
ENST00000480227.5	ENSG00000008710.18	2353	2133.26	0.00	0.00	0.00	0.00
ENST00000483024.1	ENSG00000008710.18	465	245.81	0.00	0.00	0.00	0.00
ENST00000483558.5	ENSG00000008710.18	577	357.50	0.00	0.00	0.00	0.00
ENST00000483731.5	ENSG00000008710.18	4193	3973.26	65.45	0.40	0.33	3.62
ENST00000483814.1	ENSG00000008710.18	563	343.53	2.23	0.16	0.13	1.43
ENST00000485120.1	ENSG00000008710.18	696	476.37	0.00	0.00	0.00	0.00
ENST00000486339.6	ENSG00000008710.18	4443	4223.26	113.07	0.65	0.54	5.88
ENST00000487932.5	ENSG00000008710.18	6464	6244.26	0.00	0.00	0.00	0.00
ENST00000488185.2	ENSG00000008710.18	737	517.34	0.00	0.00	0.00	0.00
ENST00000496574.6	ENSG00000008710.18	4419	4199.26	13.19	0.08	0.06	0.69
ENST00000561668.5	ENSG00000008710.18	665	445.39	0.00	0.00	0.00	0.00
ENST00000561991.5	ENSG00000008710.18	964	744.26	105.31	3.43	2.87	31.07
ENST00000562297.5	ENSG00000008710.18	2040	1820.26	28.10	0.37	0.31	3.39
ENST00000562425.1	ENSG00000008710.18	608	388.46	0.00	0.00	0.00	0.00
ENST00000564313.1	ENSG00000008710.18	568	348.52	0.00	0.00	0.00	0.00
ENST00000564865.5	ENSG00000008710.18	480	260.74	1.85	0.17	0.14	1.56
ENST00000564890.1	ENSG00000008710.18	574	354.51	2.61	0.18	0.15	1.62
ENST00000565639.6	ENSG00000008710.18	1976	1756.26	0.00	0.00	0.00	0.00
ENST00000566784.5	ENSG00000008710.18	493	273.69	35.67	3.16	2.64	28.62
ENST00000566905.5	ENSG00000008710.18	559	339.53	0.00	0.00	0.00	0.00
ENST00000567355.1	ENSG00000008710.18	575	355.51	0.00	0.00	0.00	0.00
ENST00000567946.1	ENSG00000008710.18	1822	1602.26	0.00	0.00	0.00	0.00
ENST00000568591.5	ENSG00000008710.18	2545	2325.26	27.52	0.29	0.24	2.60
ENST00000568796.1	ENSG00000008710.18	447	227.91	2.86	0.30	0.25	2.75
ENST00000569983.5	ENSG00000008710.18	722	502.35	0.00	0.00	0.00	0.00
ENST00000570150.1	ENSG00000008710.18	571	351.51	0.00	0.00	0.00	0.00
ENST00000570193.5	ENSG00000008710.18	596	376.47	0.00	0.00	0.00	0.00
ENST00000570253.5	ENSG00000008710.18	603	383.46	0.00	0.00	0.00	0.00
ENST00000612014.1	ENSG00000008710.18	85	0.00	0.00	0.00	0.00	0.00
ENST00000008876.7	ENSG00000008735.13	5596	5376.26	0.00	0.00	0.00	0.00
ENST00000329492.5	ENSG00000008735.13	3381	3161.26	508.00	3.90	3.26	100.00
ENST00000356271.7	ENSG00000008838.18	3446	3226.26	0.00	0.00	0.00	0.00
ENST00000394126.5	ENSG00000008838.18	3896	3676.26	11.56	0.08	0.06	0.41
ENST00000394127.6	ENSG00000008838.18	3456	3236.26	16.10	0.12	0.10	0.65
ENST00000394128.6	ENSG00000008838.18	3479	3259.26	725.41	5.40	4.51	29.15
ENST00000422942.6	ENSG00000008838.18	905	685.27	36.90	1.31	1.09	7.05
ENST00000428757.6	ENSG00000008838.18	1105	885.26	0.00	0.00	0.00	0.00
ENST00000470126.1	ENSG00000008838.18	655	435.40	2.01	0.11	0.09	0.61
ENST00000479829.5	ENSG00000008838.18	733	513.34	3.61	0.17	0.14	0.92
ENST00000491466.5	ENSG00000008838.18	957	737.26	203.82	6.71	5.61	36.21
ENST00000492176.2	ENSG00000008838.18	776	556.31	22.96	1.00	0.84	5.41
ENST00000495586.1	ENSG00000008838.18	529	309.59	4.13	0.32	0.27	1.75
ENST00000501516.7	ENSG00000008838.18	3037	2817.26	31.98	0.28	0.23	1.49
ENST00000535071.6	ENSG00000008838.18	2441	2221.26	0.00	0.00	0.00	0.00
ENST00000535508.6	ENSG00000008838.18	3334	3114.26	0.00	0.00	0.00	0.00
ENST00000537674.6	ENSG00000008838.18	548	328.55	8.96	0.66	0.55	3.57
ENST00000543759.6	ENSG00000008838.18	628	408.43	0.00	0.00	0.00	0.00
ENST00000577488.5	ENSG00000008838.18	572	352.51	0.00	0.00	0.00	0.00
ENST00000578161.2	ENSG00000008838.18	580	360.50	0.00	0.00	0.00	0.00
ENST00000578901.1	ENSG00000008838.18	728	508.34	0.00	0.00	0.00	0.00
ENST00000579364.1	ENSG00000008838.18	823	603.29	18.40	0.74	0.62	3.99
ENST00000580008.5	ENSG00000008838.18	957	737.26	16.57	0.55	0.46	2.94
ENST00000580302.1	ENSG00000008838.18	604	384.46	3.59	0.23	0.19	1.22
ENST00000580517.5	ENSG00000008838.18	567	347.52	0.00	0.00	0.00	0.00
ENST00000580720.1	ENSG00000008838.18	549	329.55	3.48	0.26	0.21	1.38
ENST00000580885.5	ENSG00000008838.18	1963	1743.26	4.68	0.07	0.05	0.35
ENST00000580921.5	ENSG00000008838.18	574	354.51	0.00	0.00	0.00	0.00
ENST00000581054.1	ENSG00000008838.18	574	354.51	7.84	0.54	0.45	2.90
ENST00000581058.5	ENSG00000008838.18	524	304.60	0.00	0.00	0.00	0.00
ENST00000582023.5	ENSG00000008838.18	592	372.48	0.00	0.00	0.00	0.00
ENST00000584077.1	ENSG00000008838.18	552	332.54	0.00	0.00	0.00	0.00
ENST00000584782.5	ENSG00000008838.18	542	322.56	0.00	0.00	0.00	0.00
ENST00000585249.1	ENSG00000008838.18	511	291.64	0.00	0.00	0.00	0.00
ENST00000585306.5	ENSG00000008838.18	597	377.47	0.00	0.00	0.00	0.00
ENST00000614287.1	ENSG00000008838.18	78	0.00	0.00	0.00	0.00	0.00
ENST00000614384.4	ENSG00000008838.18	454	234.87	0.00	0.00	0.00	0.00
ENST00000251822.6	ENSG00000008853.16	5451	5231.26	177.11	0.82	0.69	21.13
ENST00000517528.1	ENSG00000008853.16	597	377.47	22.06	1.42	1.18	36.47
ENST00000518534.1	ENSG00000008853.16	402	183.35	0.00	0.00	0.00	0.00
ENST00000519210.1	ENSG00000008853.16	377	158.83	0.00	0.00	0.00	0.00
ENST00000519685.5	ENSG00000008853.16	3505	3285.26	51.85	0.38	0.32	9.85
ENST00000522948.5	ENSG00000008853.16	4959	4739.26	0.00	0.00	0.00	0.00
ENST00000523918.1	ENSG00000008853.16	576	356.50	18.59	1.27	1.06	32.55
ENST00000524077.5	ENSG00000008853.16	803	583.30	0.00	0.00	0.00	0.00
ENST00000233099.5	ENSG00000008869.11	6905	6685.26	9635.07	34.96	29.22	86.67
ENST00000425467.5	ENSG00000008869.11	433	214.01	0.00	0.00	0.00	0.00
ENST00000467978.1	ENSG00000008869.11	611	391.45	46.84	2.90	2.43	7.20
ENST00000471051.1	ENSG00000008869.11	836	616.29	28.52	1.12	0.94	2.78
ENST00000478810.1	ENSG00000008869.11	750	530.33	29.57	1.35	1.13	3.35
ENST00000337002.8	ENSG00000008952.16	6568	6348.26	7022.73	26.84	22.43	14.28
ENST00000460513.5	ENSG00000008952.16	641	421.42	0.00	0.00	0.00	0.00
ENST00000461933.1	ENSG00000008952.16	363	145.21	2.00	0.33	0.28	0.18
ENST00000469515.6	ENSG00000008952.16	785	565.31	9.72	0.42	0.35	0.22
ENST00000469890.1	ENSG00000008952.16	822	602.29	0.00	0.00	0.00	0.00
ENST00000470355.1	ENSG00000008952.16	370	152.01	691.39	110.34	92.22	58.70
ENST00000480708.5	ENSG00000008952.16	1430	1210.26	2204.51	44.19	36.93	23.51
ENST00000481435.5	ENSG00000008952.16	627	407.43	16.16	0.96	0.80	0.51
ENST00000487736.5	ENSG00000008952.16	508	288.65	1.33	0.11	0.09	0.06
ENST00000497277.1	ENSG00000008952.16	525	305.60	60.15	4.78	3.99	2.54
ENST00000009589.7	ENSG00000008988.9	626	406.44	23211.14	1385.44	1157.87	69.85
ENST00000518875.5	ENSG00000008988.9	671	451.39	11.57	0.62	0.52	0.03
ENST00000519369.1	ENSG00000008988.9	824	604.29	42.22	1.69	1.42	0.09
ENST00000519606.5	ENSG00000008988.9	424	205.09	0.00	0.00	0.00	0.00
ENST00000519807.5	ENSG00000008988.9	1826	1606.26	17.08	0.26	0.22	0.01
ENST00000520490.1	ENSG00000008988.9	402	183.35	6.34	0.84	0.70	0.04
ENST00000520627.1	ENSG00000008988.9	423	204.10	1396.56	166.00	138.73	8.37
ENST00000521262.5	ENSG00000008988.9	650	430.41	621.15	35.01	29.26	1.77
ENST00000521289.5	ENSG00000008988.9	737	517.34	2303.60	108.02	90.28	5.45
ENST00000523936.5	ENSG00000008988.9	899	679.27	2072.87	74.03	61.87	3.73
ENST00000524349.5	ENSG00000008988.9	752	532.33	2474.88	112.79	94.26	5.69
ENST00000618656.1	ENSG00000008988.9	627	407.43	1660.66	98.88	82.64	4.98
ENST00000261443.9	ENSG00000009307.15	3228	3008.26	616.11	4.97	4.15	1.41
ENST00000339438.10	ENSG00000009307.15	4006	3786.26	33243.54	213.00	178.01	60.61
ENST00000358528.8	ENSG00000009307.15	4076	3856.26	85.28	0.54	0.45	0.15
ENST00000369530.5	ENSG00000009307.15	3774	3554.26	429.65	2.93	2.45	0.83
ENST00000438362.6	ENSG00000009307.15	4167	3947.26	0.00	0.00	0.00	0.00
ENST00000483030.1	ENSG00000009307.15	873	653.28	530.32	19.69	16.46	5.60
ENST00000483407.1	ENSG00000009307.15	741	521.33	951.63	44.28	37.01	12.60
ENST00000524652.1	ENSG00000009307.15	562	342.53	0.00	0.00	0.00	0.00
ENST00000525132.1	ENSG00000009307.15	521	301.61	0.00	0.00	0.00	0.00
ENST00000525878.5	ENSG00000009307.15	626	406.44	0.00	0.00	0.00	0.00
ENST00000525970.5	ENSG00000009307.15	503	283.66	0.00	0.00	0.00	0.00
ENST00000529046.5	ENSG00000009307.15	571	351.51	1.93	0.13	0.11	0.04
ENST00000530784.1	ENSG00000009307.15	545	325.56	65.14	4.85	4.06	1.38
ENST00000530886.5	ENSG00000009307.15	3459	3239.26	399.59	2.99	2.50	0.85
ENST00000533818.5	ENSG00000009307.15	552	332.54	0.00	0.00	0.00	0.00
ENST00000534389.2	ENSG00000009307.15	601	381.47	0.00	0.00	0.00	0.00
ENST00000534699.5	ENSG00000009307.15	2667	2447.26	5856.82	58.06	48.52	16.52
ENST00000610726.4	ENSG00000009307.15	4312	4092.26	0.00	0.00	0.00	0.00
ENST00000348165.9	ENSG00000009335.17	5229	5009.26	10420.04	50.46	42.17	64.84
ENST00000389103.4	ENSG00000009335.17	1626	1406.26	0.00	0.00	0.00	0.00
ENST00000430750.1	ENSG00000009335.17	448	228.90	0.00	0.00	0.00	0.00
ENST00000469336.1	ENSG00000009335.17	655	435.40	8.80	0.49	0.41	0.63
ENST00000470408.5	ENSG00000009335.17	5197	4977.26	67.03	0.33	0.27	0.42
ENST00000474153.1	ENSG00000009335.17	450	230.89	28.31	2.97	2.49	3.82
ENST00000494532.1	ENSG00000009335.17	543	323.56	290.23	21.76	18.19	27.96
ENST00000497368.1	ENSG00000009335.17	776	556.31	41.59	1.81	1.52	2.33
ENST00000611269.4	ENSG00000009335.17	1866	1646.26	0.00	0.00	0.00	0.00
ENST00000358835.7	ENSG00000009413.15	10815	10595.26	0.00	0.00	0.00	0.00
ENST00000368802.7	ENSG00000009413.15	10701	10481.26	0.00	0.00	0.00	0.00
ENST00000368805.5	ENSG00000009413.15	10461	10241.26	7387.65	17.50	14.63	38.63
ENST00000413831.1	ENSG00000009413.15	891	671.27	0.00	0.00	0.00	0.00
ENST00000422377.5	ENSG00000009413.15	10964	10744.26	17.75	0.04	0.03	0.09
ENST00000434009.5	ENSG00000009413.15	10644	10424.26	475.04	1.11	0.92	2.44
ENST00000435970.5	ENSG00000009413.15	10943	10723.26	1304.45	2.95	2.47	6.51
ENST00000460981.1	ENSG00000009413.15	441	221.95	10.92	1.19	1.00	2.63
ENST00000462119.5	ENSG00000009413.15	2518	2298.26	0.00	0.00	0.00	0.00
ENST00000467500.1	ENSG00000009413.15	538	318.57	19.57	1.49	1.25	3.29
ENST00000470871.1	ENSG00000009413.15	386	167.63	109.01	15.78	13.18	34.83
ENST00000492520.1	ENSG00000009413.15	442	222.94	1.00	0.11	0.09	0.24
ENST00000494858.1	ENSG00000009413.15	281	69.90	11.25	3.90	3.26	8.62
ENST00000619481.1	ENSG00000009413.15	969	749.26	37.93	1.23	1.03	2.71
ENST00000371130.7	ENSG00000009694.13	12875	12655.26	451.00	0.86	0.72	100.00
ENST00000422452.2	ENSG00000009694.13	12891	12671.26	0.00	0.00	0.00	0.00
ENST00000461429.1	ENSG00000009694.13	415	196.19	0.00	0.00	0.00	0.00
ENST00000375375.7	ENSG00000009709.11	2260	2040.26	0.00	0.00	0.00	0.00
ENST00000400661.3	ENSG00000009709.11	1700	1480.26	0.00	0.00	0.00	0.00
ENST00000420770.6	ENSG00000009709.11	5538	5318.26	0.00	0.00	0.00	0.00
ENST00000400897.7	ENSG00000009724.16	2439	2219.26	298.00	3.26	2.72	100.00
ENST00000400898.3	ENSG00000009724.16	726	506.34	0.00	0.00	0.00	0.00
ENST00000478645.1	ENSG00000009724.16	443	223.94	0.00	0.00	0.00	0.00
ENST00000480221.1	ENSG00000009724.16	2190	1970.26	0.00	0.00	0.00	0.00
ENST00000229447.9	ENSG00000009765.14	7513	7293.26	0.00	0.00	0.00	0.00
ENST00000344419.7	ENSG00000009765.14	8742	8522.26	0.00	0.00	0.00	0.00
ENST00000367335.7	ENSG00000009765.14	994	774.26	0.00	0.00	0.00	0.00
ENST00000392255.7	ENSG00000009765.14	1180	960.26	0.00	0.00	0.00	0.00
ENST00000392256.6	ENSG00000009765.14	882	662.28	0.00	0.00	0.00	0.00
ENST00000422583.2	ENSG00000009765.14	551	331.55	0.00	0.00	0.00	0.00
ENST00000425615.3	ENSG00000009765.14	684	464.38	0.00	0.00	0.00	0.00
ENST00000500320.7	ENSG00000009765.14	2158	1938.26	0.00	0.00	0.00	0.00
ENST00000546121.1	ENSG00000009765.14	400	181.38	0.00	0.00	0.00	0.00
ENST00000010299.10	ENSG00000009780.15	1050	830.26	0.00	0.00	0.00	0.00
ENST00000234549.11	ENSG00000009780.15	992	772.26	0.00	0.00	0.00	0.00
ENST00000373949.5	ENSG00000009780.15	2273	2053.26	252.14	2.98	2.49	61.22
ENST00000373954.10	ENSG00000009780.15	3567	3347.26	3.66	0.03	0.02	0.55
ENST00000419687.6	ENSG00000009780.15	1661	1441.26	0.00	0.00	0.00	0.00
ENST00000446647.1	ENSG00000009780.15	504	284.66	14.00	1.19	1.00	24.52
ENST00000530324.5	ENSG00000009780.15	1027	807.26	22.20	0.67	0.56	13.71
ENST00000367023.5	ENSG00000009790.14	1065	845.26	68.55	1.97	1.64	35.43
ENST00000367024.5	ENSG00000009790.14	2331	2111.26	0.00	0.00	0.00	0.00
ENST00000367025.7	ENSG00000009790.14	2243	2023.26	74.77	0.90	0.75	16.14
ENST00000367026.7	ENSG00000009790.14	2058	1838.26	4.31	0.06	0.05	1.02
ENST00000400959.7	ENSG00000009790.14	1854	1634.26	4.41	0.07	0.05	1.18
ENST00000460314.1	ENSG00000009790.14	2601	2381.26	21.29	0.22	0.18	3.91
ENST00000467830.1	ENSG00000009790.14	748	528.33	2.09	0.10	0.08	1.72
ENST00000468672.5	ENSG00000009790.14	570	350.51	0.00	0.00	0.00	0.00
ENST00000471368.1	ENSG00000009790.14	551	331.55	12.56	0.92	0.77	16.55
ENST00000474496.5	ENSG00000009790.14	586	366.49	0.00	0.00	0.00	0.00
ENST00000476050.5	ENSG00000009790.14	3302	3082.26	38.64	0.30	0.25	5.48
ENST00000477431.1	ENSG00000009790.14	791	571.31	0.00	0.00	0.00	0.00
ENST00000478359.5	ENSG00000009790.14	1860	1640.26	28.59	0.42	0.35	7.61
ENST00000479796.5	ENSG00000009790.14	540	320.57	0.00	0.00	0.00	0.00
ENST00000487271.5	ENSG00000009790.14	499	279.67	0.00	0.00	0.00	0.00
ENST00000488702.1	ENSG00000009790.14	566	346.52	8.69	0.61	0.51	10.96
ENST00000261534.8	ENSG00000009830.11	4876	4656.26	328.88	1.71	1.43	13.89
ENST00000452340.7	ENSG00000009830.11	5647	5427.26	6.54	0.03	0.02	0.24
ENST00000553863.5	ENSG00000009830.11	564	344.52	30.66	2.16	1.80	17.51
ENST00000553880.5	ENSG00000009830.11	555	335.54	10.85	0.78	0.66	6.36
ENST00000554564.1	ENSG00000009830.11	725	505.35	2.00	0.10	0.08	0.78
ENST00000554767.5	ENSG00000009830.11	5457	5237.26	27.91	0.13	0.11	1.05
ENST00000554884.5	ENSG00000009830.11	549	329.55	0.00	0.00	0.00	0.00
ENST00000554948.1	ENSG00000009830.11	565	345.52	0.00	0.00	0.00	0.00
ENST00000555134.1	ENSG00000009830.11	873	653.28	0.00	0.00	0.00	0.00
ENST00000555675.5	ENSG00000009830.11	533	313.58	13.32	1.03	0.86	8.36
ENST00000555710.1	ENSG00000009830.11	575	355.51	1.25	0.09	0.07	0.69
ENST00000555788.5	ENSG00000009830.11	470	250.78	0.00	0.00	0.00	0.00
ENST00000556171.1	ENSG00000009830.11	580	360.50	0.00	0.00	0.00	0.00
ENST00000556326.5	ENSG00000009830.11	948	728.27	0.00	0.00	0.00	0.00
ENST00000556394.1	ENSG00000009830.11	693	473.37	0.00	0.00	0.00	0.00
ENST00000556404.1	ENSG00000009830.11	532	312.59	7.00	0.54	0.45	4.41
ENST00000556446.1	ENSG00000009830.11	556	336.54	4.11	0.30	0.25	2.40
ENST00000556851.1	ENSG00000009830.11	364	146.18	0.00	0.00	0.00	0.00
ENST00000556880.5	ENSG00000009830.11	681	461.38	2.09	0.11	0.09	0.89
ENST00000557289.1	ENSG00000009830.11	355	137.49	29.69	5.24	4.38	42.49
ENST00000557525.1	ENSG00000009830.11	556	336.54	0.00	0.00	0.00	0.00
ENST00000557675.5	ENSG00000009830.11	575	355.51	1.70	0.12	0.10	0.94
ENST00000602717.5	ENSG00000009830.11	658	438.40	0.00	0.00	0.00	0.00
ENST00000367621.1	ENSG00000009844.15	1284	1064.26	4890.91	111.49	93.17	83.93
ENST00000367630.8	ENSG00000009844.15	7028	6808.26	1.91	0.01	0.01	0.01
ENST00000452973.6	ENSG00000009844.15	3177	2957.26	0.00	0.00	0.00	0.00
ENST00000491881.1	ENSG00000009844.15	528	308.59	109.61	8.62	7.20	6.49
ENST00000620996.4	ENSG00000009844.15	3272	3052.26	1601.57	12.73	10.64	9.58
ENST00000313375.7	ENSG00000009950.15	3278	3058.26	0.00	0.00	0.00	0.00
ENST00000345114.9	ENSG00000009950.15	3079	2859.26	0.00	0.00	0.00	0.00
ENST00000354613.5	ENSG00000009950.15	3215	2995.26	0.00	0.00	0.00	0.00
ENST00000414749.6	ENSG00000009950.15	3224	3004.26	0.00	0.00	0.00	0.00
ENST00000429400.6	ENSG00000009950.15	3173	2953.26	0.00	0.00	0.00	0.00
ENST00000434326.5	ENSG00000009950.15	3252	3032.26	0.00	0.00	0.00	0.00
ENST00000453275.1	ENSG00000009950.15	690	470.37	0.00	0.00	0.00	0.00
ENST00000456640.1	ENSG00000009950.15	706	486.36	0.00	0.00	0.00	0.00
ENST00000467221.1	ENSG00000009950.15	774	554.31	0.00	0.00	0.00	0.00
ENST00000476404.5	ENSG00000009950.15	1921	1701.26	0.00	0.00	0.00	0.00
ENST00000488212.1	ENSG00000009950.15	534	314.58	0.00	0.00	0.00	0.00
ENST00000339594.8	ENSG00000009954.10	6102	5882.26	8187.51	33.77	28.22	49.00
ENST00000404251.1	ENSG00000009954.10	5428	5208.26	6414.60	29.88	24.97	43.36
ENST00000466844.1	ENSG00000009954.10	827	607.29	131.89	5.27	4.40	7.65
ENST00000011619.5	ENSG00000010017.12	3113	2893.26	7774.43	65.19	54.48	89.32
ENST00000469916.1	ENSG00000010017.12	658	438.40	140.83	7.79	6.51	10.68
ENST00000339796.9	ENSG00000010030.13	1530	1310.26	11.79	0.22	0.18	3.86
ENST00000340181.8	ENSG00000010030.13	1719	1499.26	0.00	0.00	0.00	0.00
ENST00000373737.8	ENSG00000010030.13	1488	1268.26	17.19	0.33	0.27	5.82
ENST00000373738.4	ENSG00000010030.13	1570	1350.26	0.00	0.00	0.00	0.00
ENST00000538992.3	ENSG00000010030.13	1434	1214.26	58.84	1.18	0.98	20.80
ENST00000615781.4	ENSG00000010030.13	1776	1556.26	8.87	0.14	0.12	2.45
ENST00000620358.4	ENSG00000010030.13	1599	1379.26	30.25	0.53	0.44	9.42
ENST00000627426.2	ENSG00000010030.13	1285	1065.26	143.07	3.26	2.72	57.66
ENST00000008440.9	ENSG00000010072.15	1667	1447.26	12.61	0.21	0.18	1.29
ENST00000295050.11	ENSG00000010072.15	3468	3248.26	722.32	5.39	4.51	32.99
ENST00000366644.3	ENSG00000010072.15	795	575.30	0.00	0.00	0.00	0.00
ENST00000391858.8	ENSG00000010072.15	3559	3339.26	53.12	0.39	0.32	2.36
ENST00000469904.1	ENSG00000010072.15	662	442.40	131.61	7.22	6.03	44.13
ENST00000492437.1	ENSG00000010072.15	603	383.46	49.69	3.14	2.63	19.22
ENST00000361735.3	ENSG00000010165.19	3327	3107.26	409.75	3.20	2.67	10.99
ENST00000362019.7	ENSG00000010165.19	3022	2802.26	268.57	2.33	1.94	7.99
ENST00000367737.9	ENSG00000010165.19	2865	2645.26	4.85	0.04	0.04	0.15
ENST00000466643.1	ENSG00000010165.19	841	621.29	543.06	21.21	17.72	72.84
ENST00000476386.1	ENSG00000010165.19	283	71.58	0.00	0.00	0.00	0.00
ENST00000478330.1	ENSG00000010165.19	580	360.50	34.77	2.34	1.96	8.04
ENST00000485629.1	ENSG00000010165.19	759	539.32	0.00	0.00	0.00	0.00
ENST00000010132.6	ENSG00000010219.13	1840	1620.26	284.65	4.26	3.56	4.33
ENST00000536137.1	ENSG00000010219.13	560	340.53	51.85	3.69	3.09	3.75
ENST00000536157.5	ENSG00000010219.13	1519	1299.26	1.37	0.03	0.02	0.03
ENST00000536645.1	ENSG00000010219.13	415	196.19	0.00	0.00	0.00	0.00
ENST00000537719.5	ENSG00000010219.13	454	234.87	0.00	0.00	0.00	0.00
ENST00000538520.5	ENSG00000010219.13	440	220.96	1.00	0.11	0.09	0.11
ENST00000539309.5	ENSG00000010219.13	989	769.26	0.00	0.00	0.00	0.00
ENST00000539490.1	ENSG00000010219.13	447	227.91	0.00	0.00	0.00	0.00
ENST00000539701.5	ENSG00000010219.13	945	725.27	5.00	0.17	0.14	0.17
ENST00000540644.1	ENSG00000010219.13	400	181.38	1.44	0.19	0.16	0.20
ENST00000540757.6	ENSG00000010219.13	3272	3052.26	6.35	0.05	0.04	0.05
ENST00000541024.1	ENSG00000010219.13	587	367.49	161.77	10.68	8.93	10.85
ENST00000542905.1	ENSG00000010219.13	985	765.26	1.67	0.05	0.04	0.05
ENST00000543431.5	ENSG00000010219.13	2068	1848.26	6.51	0.09	0.07	0.09
ENST00000544050.1	ENSG00000010219.13	514	294.63	504.03	41.50	34.68	42.18
ENST00000544671.1	ENSG00000010219.13	470	250.78	81.74	7.91	6.61	8.04
ENST00000545571.5	ENSG00000010219.13	855	635.28	776.81	29.66	24.79	30.15
ENST00000321233.10	ENSG00000010244.17	2283	2063.26	2880.80	33.87	28.31	11.43
ENST00000342555.10	ENSG00000010244.17	1905	1685.26	1580.99	22.76	19.02	7.68
ENST00000385193.1	ENSG00000010244.17	94	0.00	0.00	0.00	0.00	0.00
ENST00000394670.8	ENSG00000010244.17	13781	13561.26	214.60	0.38	0.32	0.13
ENST00000394673.6	ENSG00000010244.17	2124	1904.26	5579.60	71.08	59.41	23.99
ENST00000394679.9	ENSG00000010244.17	847	627.28	1255.47	48.55	40.58	16.38
ENST00000577324.1	ENSG00000010244.17	1005	785.26	477.85	14.76	12.34	4.98
ENST00000577908.5	ENSG00000010244.17	4672	4452.26	18.34	0.10	0.08	0.03
ENST00000578918.1	ENSG00000010244.17	580	360.50	0.00	0.00	0.00	0.00
ENST00000579416.1	ENSG00000010244.17	396	177.45	247.39	33.82	28.27	11.41
ENST00000579634.5	ENSG00000010244.17	580	360.50	114.57	7.71	6.44	2.60
ENST00000579810.2	ENSG00000010244.17	979	759.26	108.77	3.48	2.90	1.17
ENST00000580759.5	ENSG00000010244.17	572	352.51	0.00	0.00	0.00	0.00
ENST00000581531.5	ENSG00000010244.17	3560	3340.26	66.42	0.48	0.40	0.16
ENST00000582165.1	ENSG00000010244.17	592	372.48	0.00	0.00	0.00	0.00
ENST00000582705.1	ENSG00000010244.17	333	116.53	251.60	52.38	43.77	17.67
ENST00000584416.1	ENSG00000010244.17	1092	872.26	31.12	0.87	0.72	0.29
ENST00000584696.1	ENSG00000010244.17	743	523.33	131.48	6.09	5.09	2.06
ENST00000203407.5	ENSG00000010256.10	1985	1765.26	471.04	6.47	5.41	3.97
ENST00000412343.5	ENSG00000010256.10	778	558.31	17.03	0.74	0.62	0.45
ENST00000415995.5	ENSG00000010256.10	1387	1167.26	3344.35	69.51	58.09	42.65
ENST00000460105.1	ENSG00000010256.10	622	402.44	378.77	22.83	19.08	14.01
ENST00000463708.1	ENSG00000010256.10	739	519.34	41.39	1.93	1.62	1.19
ENST00000467690.5	ENSG00000010256.10	931	711.27	55.19	1.88	1.57	1.15
ENST00000471189.5	ENSG00000010256.10	955	735.27	1097.95	36.23	30.28	22.23
ENST00000472438.5	ENSG00000010256.10	477	257.75	145.76	13.72	11.47	8.42
ENST00000480561.5	ENSG00000010256.10	1014	794.26	316.52	9.67	8.08	5.93
ENST00000493806.1	ENSG00000010256.10	567	347.52	0.00	0.00	0.00	0.00
ENST00000009041.11	ENSG00000010270.13	1728	1508.26	1871.34	30.10	25.16	36.00
ENST00000396013.5	ENSG00000010270.13	1365	1145.26	2145.29	45.44	37.98	54.35
ENST00000429075.1	ENSG00000010270.13	857	637.28	0.00	0.00	0.00	0.00
ENST00000434197.5	ENSG00000010270.13	1341	1121.26	288.29	6.24	5.21	7.46
ENST00000440144.5	ENSG00000010270.13	784	564.31	1.42	0.06	0.05	0.07
ENST00000453225.5	ENSG00000010270.13	859	639.28	0.00	0.00	0.00	0.00
ENST00000471550.1	ENSG00000010270.13	3653	3433.26	249.65	1.76	1.47	2.11
ENST00000009180.8	ENSG00000010278.12	1169	949.26	12419.29	317.39	265.26	79.81
ENST00000382515.6	ENSG00000010278.12	1229	1009.26	0.00	0.00	0.00	0.00
ENST00000382518.5	ENSG00000010278.12	1556	1336.26	4.61	0.08	0.07	0.02
ENST00000382519.8	ENSG00000010278.12	800	580.30	0.00	0.00	0.00	0.00
ENST00000481267.5	ENSG00000010278.12	1280	1060.26	0.00	0.00	0.00	0.00
ENST00000536586.5	ENSG00000010278.12	739	519.34	0.00	0.00	0.00	0.00
ENST00000538418.1	ENSG00000010278.12	441	221.95	46.15	5.04	4.22	1.27
ENST00000538834.5	ENSG00000010278.12	564	344.52	43.13	3.04	2.54	0.76
ENST00000540891.1	ENSG00000010278.12	642	422.42	0.00	0.00	0.00	0.00
ENST00000543916.5	ENSG00000010278.12	969	749.26	1.60	0.05	0.04	0.01
ENST00000546073.5	ENSG00000010278.12	1072	852.26	202.68	5.77	4.82	1.45
ENST00000610354.4	ENSG00000010278.12	1315	1095.26	2994.54	66.33	55.43	16.68
ENST00000310417.9	ENSG00000010282.14	1750	1530.26	0.00	0.00	0.00	0.00
ENST00000416756.5	ENSG00000010282.14	915	695.27	0.00	0.00	0.00	0.00
ENST00000417472.5	ENSG00000010282.14	487	267.71	0.00	0.00	0.00	0.00
ENST00000426666.5	ENSG00000010282.14	461	241.83	0.00	0.00	0.00	0.00
ENST00000441594.5	ENSG00000010282.14	1865	1645.26	0.00	0.00	0.00	0.00
ENST00000442469.1	ENSG00000010282.14	491	271.70	0.00	0.00	0.00	0.00
ENST00000455195.5	ENSG00000010282.14	690	470.37	0.00	0.00	0.00	0.00
ENST00000457462.5	ENSG00000010282.14	996	776.26	0.00	0.00	0.00	0.00
ENST00000466007.1	ENSG00000010282.14	702	482.36	0.00	0.00	0.00	0.00
ENST00000480939.1	ENSG00000010282.14	704	484.36	0.00	0.00	0.00	0.00
ENST00000490003.5	ENSG00000010282.14	587	367.49	0.00	0.00	0.00	0.00
ENST00000497000.1	ENSG00000010282.14	690	470.37	0.00	0.00	0.00	0.00
ENST00000315579.9	ENSG00000010292.12	5548	5328.26	741.57	3.38	2.82	30.32
ENST00000382457.8	ENSG00000010292.12	2844	2624.26	0.00	0.00	0.00	0.00
ENST00000535804.1	ENSG00000010292.12	537	317.57	2.32	0.18	0.15	1.59
ENST00000536090.1	ENSG00000010292.12	654	434.41	15.77	0.88	0.74	7.91
ENST00000536538.1	ENSG00000010292.12	765	545.32	0.00	0.00	0.00	0.00
ENST00000538600.1	ENSG00000010292.12	290	77.54	0.00	0.00	0.00	0.00
ENST00000539084.5	ENSG00000010292.12	4290	4070.26	304.69	1.82	1.52	16.31
ENST00000539714.5	ENSG00000010292.12	533	313.58	50.58	3.91	3.27	35.14
ENST00000539885.1	ENSG00000010292.12	558	338.53	5.75	0.41	0.34	3.70
ENST00000541399.1	ENSG00000010292.12	584	364.49	0.00	0.00	0.00	0.00
ENST00000542472.1	ENSG00000010292.12	444	224.93	2.46	0.27	0.22	2.38
ENST00000542492.1	ENSG00000010292.12	1052	832.26	1.52	0.04	0.04	0.40
ENST00000545732.1	ENSG00000010292.12	543	323.56	3.34	0.25	0.21	2.25
ENST00000336604.8	ENSG00000010295.19	2686	2466.26	84.12	0.83	0.69	14.44
ENST00000356896.8	ENSG00000010295.19	2680	2460.26	0.00	0.00	0.00	0.00
ENST00000396830.2	ENSG00000010295.19	1776	1556.26	255.28	3.98	3.33	69.44
ENST00000396840.6	ENSG00000010295.19	2677	2457.26	0.00	0.00	0.00	0.00
ENST00000436152.6	ENSG00000010295.19	3101	2881.26	0.00	0.00	0.00	0.00
ENST00000465801.5	ENSG00000010295.19	2850	2630.26	0.00	0.00	0.00	0.00
ENST00000471408.5	ENSG00000010295.19	2843	2623.26	14.23	0.13	0.11	2.30
ENST00000472558.6	ENSG00000010295.19	2571	2351.26	0.00	0.00	0.00	0.00
ENST00000487279.6	ENSG00000010295.19	2786	2566.26	0.00	0.00	0.00	0.00
ENST00000488007.5	ENSG00000010295.19	3001	2781.26	75.88	0.66	0.55	11.55
ENST00000615885.4	ENSG00000010295.19	2775	2555.26	0.00	0.00	0.00	0.00
ENST00000619571.4	ENSG00000010295.19	2724	2504.26	13.49	0.13	0.11	2.28
ENST00000263281.7	ENSG00000010310.8	1791	1571.26	0.00	0.00	0.00	0.00
ENST00000304207.12	ENSG00000010310.8	1432	1212.26	0.00	0.00	0.00	0.00
ENST00000585889.1	ENSG00000010310.8	1414	1194.26	9.00	0.18	0.15	100.00
ENST00000588816.1	ENSG00000010310.8	709	489.36	0.00	0.00	0.00	0.00
ENST00000590918.5	ENSG00000010310.8	3289	3069.26	0.00	0.00	0.00	0.00
ENST00000591224.1	ENSG00000010310.8	782	562.31	0.00	0.00	0.00	0.00
ENST00000591322.1	ENSG00000010310.8	557	337.54	0.00	0.00	0.00	0.00
ENST00000593127.1	ENSG00000010310.8	153	3.41	0.00	0.00	0.00	0.00
ENST00000327906.7	ENSG00000010318.20	2130	1910.26	0.00	0.00	0.00	0.00
ENST00000347025.6	ENSG00000010318.20	1472	1252.26	26.46	0.51	0.43	17.17
ENST00000459935.1	ENSG00000010318.20	790	570.31	0.00	0.00	0.00	0.00
ENST00000461861.5	ENSG00000010318.20	1303	1083.26	3.33	0.07	0.06	2.50
ENST00000465863.1	ENSG00000010318.20	494	274.69	17.96	1.59	1.33	53.12
ENST00000472337.5	ENSG00000010318.20	387	168.61	0.00	0.00	0.00	0.00
ENST00000473145.5	ENSG00000010318.20	962	742.26	18.48	0.60	0.50	20.23
ENST00000482327.5	ENSG00000010318.20	576	356.50	1.92	0.13	0.11	4.37
ENST00000498509.2	ENSG00000010318.20	1727	1507.26	4.85	0.08	0.07	2.62
ENST00000614886.4	ENSG00000010318.20	1421	1201.26	0.00	0.00	0.00	0.00
ENST00000615126.1	ENSG00000010318.20	1328	1108.26	0.00	0.00	0.00	0.00
ENST00000231721.6	ENSG00000010319.6	4899	4679.26	302.00	1.57	1.31	100.00
ENST00000465657.1	ENSG00000010319.6	848	628.28	0.00	0.00	0.00	0.00
ENST00000475739.1	ENSG00000010319.6	616	396.45	0.00	0.00	0.00	0.00
ENST00000345716.8	ENSG00000010322.15	5238	5018.26	847.24	4.10	3.42	41.41
ENST00000420808.2	ENSG00000010322.15	2589	2369.26	1.91	0.02	0.02	0.20
ENST00000460759.1	ENSG00000010322.15	565	345.52	0.00	0.00	0.00	0.00
ENST00000464280.5	ENSG00000010322.15	833	613.29	2.39	0.09	0.08	0.96
ENST00000467594.1	ENSG00000010322.15	1014	794.26	6.88	0.21	0.18	2.13
ENST00000474188.1	ENSG00000010322.15	564	344.52	2.03	0.14	0.12	1.45
ENST00000479054.5	ENSG00000010322.15	5173	4953.26	762.06	3.73	3.12	37.74
ENST00000481211.1	ENSG00000010322.15	557	337.54	13.31	0.96	0.80	9.67
ENST00000485765.5	ENSG00000010322.15	563	343.53	1.01	0.07	0.06	0.72
ENST00000488157.5	ENSG00000010322.15	590	370.48	0.00	0.00	0.00	0.00
ENST00000488243.1	ENSG00000010322.15	584	364.49	0.00	0.00	0.00	0.00
ENST00000488380.5	ENSG00000010322.15	3168	2948.26	21.27	0.18	0.15	1.77
ENST00000489895.5	ENSG00000010322.15	5350	5130.26	82.90	0.39	0.33	3.96
ENST00000490425.1	ENSG00000010322.15	559	339.53	0.00	0.00	0.00	0.00
ENST00000321725.10	ENSG00000010327.10	7928	7708.26	563.38	1.77	1.48	2.04
ENST00000461325.1	ENSG00000010327.10	2557	2337.26	20.01	0.21	0.17	0.24
ENST00000462681.1	ENSG00000010327.10	1499	1279.26	9.43	0.18	0.15	0.21
ENST00000462741.5	ENSG00000010327.10	2160	1940.26	224.97	2.81	2.35	3.23
ENST00000469989.1	ENSG00000010327.10	671	451.39	1394.74	74.96	62.65	86.11
ENST00000479355.1	ENSG00000010327.10	588	368.49	3.04	0.20	0.17	0.23
ENST00000481607.1	ENSG00000010327.10	2474	2254.26	639.54	6.88	5.75	7.91
ENST00000481626.5	ENSG00000010327.10	2513	2293.26	3.76	0.04	0.03	0.05
ENST00000484850.1	ENSG00000010327.10	420	201.13	0.00	0.00	0.00	0.00
ENST00000313777.8	ENSG00000010361.13	1675	1455.26	55.11	0.92	0.77	2.48
ENST00000377092.8	ENSG00000010361.13	1632	1412.26	0.00	0.00	0.00	0.00
ENST00000525130.5	ENSG00000010361.13	1538	1318.26	241.31	4.44	3.71	11.99
ENST00000525370.5	ENSG00000010361.13	1483	1263.26	8.19	0.16	0.13	0.42
ENST00000525800.5	ENSG00000010361.13	584	364.49	0.00	0.00	0.00	0.00
ENST00000526435.1	ENSG00000010361.13	584	364.49	0.00	0.00	0.00	0.00
ENST00000526575.1	ENSG00000010361.13	482	262.73	0.00	0.00	0.00	0.00
ENST00000527111.2	ENSG00000010361.13	679	459.38	1.96	0.10	0.09	0.28
ENST00000527585.5	ENSG00000010361.13	550	330.55	3.41	0.25	0.21	0.68
ENST00000527973.1	ENSG00000010361.13	573	353.51	0.00	0.00	0.00	0.00
ENST00000528043.5	ENSG00000010361.13	703	483.36	2.55	0.13	0.11	0.35
ENST00000528094.5	ENSG00000010361.13	1479	1259.26	0.00	0.00	0.00	0.00
ENST00000529302.1	ENSG00000010361.13	572	352.51	0.00	0.00	0.00	0.00
ENST00000529634.2	ENSG00000010361.13	679	459.38	564.17	29.79	24.90	80.46
ENST00000531017.5	ENSG00000010361.13	1022	802.26	0.00	0.00	0.00	0.00
ENST00000533418.5	ENSG00000010361.13	1524	1304.26	42.21	0.79	0.66	2.12
ENST00000534008.5	ENSG00000010361.13	649	429.41	0.00	0.00	0.00	0.00
ENST00000534138.1	ENSG00000010361.13	540	320.57	5.94	0.45	0.38	1.21
ENST00000343164.8	ENSG00000010379.15	2185	1965.26	0.00	0.00	0.00	0.00
ENST00000436453.1	ENSG00000010379.15	1101	881.26	0.00	0.00	0.00	0.00
ENST00000445055.6	ENSG00000010379.15	1950	1730.26	0.00	0.00	0.00	0.00
ENST00000534887.1	ENSG00000010379.15	525	305.60	0.00	0.00	0.00	0.00
ENST00000536842.5	ENSG00000010379.15	1001	781.26	0.00	0.00	0.00	0.00
ENST00000539260.1	ENSG00000010379.15	607	387.46	0.00	0.00	0.00	0.00
ENST00000539668.1	ENSG00000010379.15	425	206.08	0.00	0.00	0.00	0.00
ENST00000542272.5	ENSG00000010379.15	560	340.53	0.00	0.00	0.00	0.00
ENST00000542379.1	ENSG00000010379.15	340	123.15	0.00	0.00	0.00	0.00
ENST00000542947.1	ENSG00000010379.15	490	270.70	0.00	0.00	0.00	0.00
ENST00000543722.1	ENSG00000010379.15	494	274.69	0.00	0.00	0.00	0.00
ENST00000546319.5	ENSG00000010379.15	541	321.57	0.00	0.00	0.00	0.00
ENST00000340855.10	ENSG00000010404.17	7619	7399.26	641.78	2.10	1.76	1.93
ENST00000370441.8	ENSG00000010404.17	1399	1179.26	4415.66	90.84	75.92	83.36
ENST00000428056.6	ENSG00000010404.17	1213	993.26	305.52	7.46	6.24	6.85
ENST00000464251.5	ENSG00000010404.17	959	739.26	90.01	2.95	2.47	2.71
ENST00000466019.1	ENSG00000010404.17	537	317.57	11.44	0.87	0.73	0.80
ENST00000466323.5	ENSG00000010404.17	1529	1309.26	248.07	4.60	3.84	4.22
ENST00000490775.5	ENSG00000010404.17	945	725.27	4.39	0.15	0.12	0.13
ENST00000521702.1	ENSG00000010404.17	572	352.51	0.00	0.00	0.00	0.00
ENST00000342836.8	ENSG00000010438.16	1144	924.26	0.00	0.00	0.00	0.00
ENST00000361005.9	ENSG00000010438.16	966	746.26	24.54	0.80	0.67	4.29
ENST00000379405.3	ENSG00000010438.16	834	614.29	0.00	0.00	0.00	0.00
ENST00000429677.7	ENSG00000010438.16	786	566.31	396.23	16.97	14.19	91.27
ENST00000457896.5	ENSG00000010438.16	623	403.44	0.00	0.00	0.00	0.00
ENST00000468152.2	ENSG00000010438.16	412	193.22	0.00	0.00	0.00	0.00
ENST00000477653.2	ENSG00000010438.16	193	13.76	0.00	0.00	0.00	0.00
ENST00000495682.1	ENSG00000010438.16	608	388.46	13.23	0.83	0.69	4.44
ENST00000396868.7	ENSG00000010539.11	3082	2862.26	33.80	0.29	0.24	1.23
ENST00000396870.8	ENSG00000010539.11	2373	2153.26	104.21	1.17	0.98	5.03
ENST00000396871.8	ENSG00000010539.11	3162	2942.26	0.00	0.00	0.00	0.00
ENST00000414144.6	ENSG00000010539.11	3306	3086.26	487.19	3.83	3.20	16.41
ENST00000431561.7	ENSG00000010539.11	3348	3128.26	0.00	0.00	0.00	0.00
ENST00000575285.1	ENSG00000010539.11	4308	4088.26	59.35	0.35	0.29	1.51
ENST00000575617.1	ENSG00000010539.11	713	493.35	0.00	0.00	0.00	0.00
ENST00000575630.1	ENSG00000010539.11	896	676.27	21.03	0.75	0.63	3.23
ENST00000575948.1	ENSG00000010539.11	1350	1130.26	789.43	16.94	14.16	72.59
ENST00000577015.1	ENSG00000010539.11	637	417.42	0.00	0.00	0.00	0.00
ENST00000011653.8	ENSG00000010610.9	3114	2894.26	326.39	2.74	2.29	34.72
ENST00000437800.6	ENSG00000010610.9	2117	1897.26	167.88	2.15	1.79	27.24
ENST00000535466.5	ENSG00000010610.9	588	368.49	0.00	0.00	0.00	0.00
ENST00000535707.5	ENSG00000010610.9	577	357.50	31.20	2.12	1.77	26.87
ENST00000536563.1	ENSG00000010610.9	593	373.48	0.00	0.00	0.00	0.00
ENST00000536590.1	ENSG00000010610.9	561	341.53	10.79	0.77	0.64	9.73
ENST00000536610.5	ENSG00000010610.9	608	388.46	0.00	0.00	0.00	0.00
ENST00000538827.5	ENSG00000010610.9	985	765.26	1.70	0.05	0.05	0.68
ENST00000539492.1	ENSG00000010610.9	579	359.50	0.00	0.00	0.00	0.00
ENST00000541982.5	ENSG00000010610.9	1187	967.26	0.00	0.00	0.00	0.00
ENST00000543755.1	ENSG00000010610.9	494	274.69	0.00	0.00	0.00	0.00
ENST00000544344.5	ENSG00000010610.9	1056	836.26	2.04	0.06	0.05	0.75
ENST00000007969.12	ENSG00000010626.14	1615	1395.26	0.00	0.00	0.00	0.00
ENST00000323702.9	ENSG00000010626.14	1208	988.26	109.58	2.69	2.25	12.00
ENST00000415834.5	ENSG00000010626.14	572	352.51	0.00	0.00	0.00	0.00
ENST00000428946.5	ENSG00000010626.14	969	749.26	22.36	0.72	0.61	3.23
ENST00000429740.1	ENSG00000010626.14	671	451.39	0.00	0.00	0.00	0.00
ENST00000431207.5	ENSG00000010626.14	1140	920.26	0.00	0.00	0.00	0.00
ENST00000433346.5	ENSG00000010626.14	1387	1167.26	281.33	5.85	4.89	26.08
ENST00000436789.5	ENSG00000010626.14	796	576.30	0.00	0.00	0.00	0.00
ENST00000443597.6	ENSG00000010626.14	1628	1408.26	84.57	1.46	1.22	6.50
ENST00000449039.5	ENSG00000010626.14	729	509.34	0.00	0.00	0.00	0.00
ENST00000451681.5	ENSG00000010626.14	1412	1192.26	460.28	9.37	7.83	41.78
ENST00000457146.5	ENSG00000010626.14	598	378.47	1.44	0.09	0.08	0.41
ENST00000472633.1	ENSG00000010626.14	474	254.77	20.99	2.00	1.67	8.91
ENST00000486401.1	ENSG00000010626.14	552	332.54	0.00	0.00	0.00	0.00
ENST00000622489.4	ENSG00000010626.14	1061	841.26	8.44	0.24	0.20	1.09
ENST00000308731.7	ENSG00000010671.15	2579	2359.26	560.36	5.76	4.82	77.04
ENST00000372880.5	ENSG00000010671.15	2248	2028.26	0.00	0.00	0.00	0.00
ENST00000464006.1	ENSG00000010671.15	305	90.75	0.00	0.00	0.00	0.00
ENST00000464567.1	ENSG00000010671.15	587	367.49	3.32	0.22	0.18	2.93
ENST00000470069.1	ENSG00000010671.15	424	205.09	8.25	0.98	0.82	13.04
ENST00000470329.1	ENSG00000010671.15	572	352.51	3.88	0.27	0.22	3.57
ENST00000478995.1	ENSG00000010671.15	705	485.36	2.20	0.11	0.09	1.47
ENST00000488970.1	ENSG00000010671.15	385	166.65	1.00	0.15	0.12	1.95
ENST00000618050.4	ENSG00000010671.15	2417	2197.26	0.00	0.00	0.00	0.00
ENST00000621635.4	ENSG00000010671.15	2767	2547.26	0.00	0.00	0.00	0.00
ENST00000309234.10	ENSG00000010704.18	1158	938.26	221.54	5.73	4.79	22.11
ENST00000317896.11	ENSG00000010704.18	1922	1702.26	49.29	0.70	0.59	2.71
ENST00000336625.12	ENSG00000010704.18	804	584.30	0.00	0.00	0.00	0.00
ENST00000349999.8	ENSG00000010704.18	1704	1484.26	531.87	8.69	7.27	33.55
ENST00000352392.8	ENSG00000010704.18	653	433.41	44.96	2.52	2.10	9.71
ENST00000353147.9	ENSG00000010704.18	809	589.30	50.92	2.10	1.75	8.09
ENST00000357618.9	ENSG00000010704.18	5286	5066.26	106.97	0.51	0.43	1.98
ENST00000397022.7	ENSG00000010704.18	1280	1060.26	110.05	2.52	2.10	9.72
ENST00000461397.5	ENSG00000010704.18	1045	825.26	0.00	0.00	0.00	0.00
ENST00000470149.5	ENSG00000010704.18	1123	903.26	0.00	0.00	0.00	0.00
ENST00000483782.1	ENSG00000010704.18	1245	1025.26	43.24	1.02	0.86	3.95
ENST00000485729.1	ENSG00000010704.18	777	557.31	5.23	0.23	0.19	0.88
ENST00000486147.1	ENSG00000010704.18	987	767.26	59.94	1.90	1.58	7.31
ENST00000488199.5	ENSG00000010704.18	781	561.31	0.00	0.00	0.00	0.00
ENST00000326197.11	ENSG00000010803.16	3275	3055.26	320.08	2.54	2.12	7.54
ENST00000337495.9	ENSG00000010803.16	3108	2888.26	37.50	0.31	0.26	0.93
ENST00000361191.9	ENSG00000010803.16	2906	2686.26	798.53	7.21	6.03	21.40
ENST00000361705.7	ENSG00000010803.16	3115	2895.26	0.00	0.00	0.00	0.00
ENST00000372595.5	ENSG00000010803.16	3231	3011.26	0.00	0.00	0.00	0.00
ENST00000372596.5	ENSG00000010803.16	3323	3103.26	45.25	0.35	0.30	1.05
ENST00000372597.5	ENSG00000010803.16	3252	3032.26	0.00	0.00	0.00	0.00
ENST00000397171.6	ENSG00000010803.16	3186	2966.26	31.43	0.26	0.21	0.76
ENST00000397174.6	ENSG00000010803.16	2977	2757.26	469.39	4.13	3.45	12.25
ENST00000402904.6	ENSG00000010803.16	3204	2984.26	0.00	0.00	0.00	0.00
ENST00000456518.3	ENSG00000010803.16	1586	1366.26	501.93	8.91	7.45	26.44
ENST00000460215.5	ENSG00000010803.16	447	227.91	0.00	0.00	0.00	0.00
ENST00000472037.5	ENSG00000010803.16	735	515.34	0.00	0.00	0.00	0.00
ENST00000482530.1	ENSG00000010803.16	574	354.51	128.00	8.76	7.32	25.99
ENST00000488592.1	ENSG00000010803.16	363	145.21	0.00	0.00	0.00	0.00
ENST00000489421.1	ENSG00000010803.16	687	467.38	2.49	0.13	0.11	0.38
ENST00000498793.5	ENSG00000010803.16	583	363.49	16.41	1.09	0.92	3.25
ENST00000229471.8	ENSG00000010810.17	2009	1789.26	2568.73	34.83	29.11	18.84
ENST00000354650.7	ENSG00000010810.17	3628	3408.26	0.00	0.00	0.00	0.00
ENST00000368667.6	ENSG00000010810.17	2416	2196.26	2386.17	26.36	22.03	14.25
ENST00000368678.8	ENSG00000010810.17	2573	2353.26	363.71	3.75	3.13	2.03
ENST00000368682.7	ENSG00000010810.17	3234	3014.26	0.27	0.00	0.00	0.00
ENST00000462598.7	ENSG00000010810.17	825	605.29	0.00	0.00	0.00	0.00
ENST00000462856.6	ENSG00000010810.17	989	769.26	4.38	0.14	0.12	0.07
ENST00000467899.5	ENSG00000010810.17	642	422.42	115.57	6.64	5.55	3.59
ENST00000467921.6	ENSG00000010810.17	799	579.30	193.73	8.11	6.78	4.39
ENST00000471959.2	ENSG00000010810.17	932	712.27	60.93	2.08	1.73	1.12
ENST00000476769.6	ENSG00000010810.17	793	573.31	0.00	0.00	0.00	0.00
ENST00000484067.6	ENSG00000010810.17	712	492.35	0.00	0.00	0.00	0.00
ENST00000487824.2	ENSG00000010810.17	518	298.62	0.00	0.00	0.00	0.00
ENST00000491885.6	ENSG00000010810.17	649	429.41	1400.78	79.14	66.14	42.80
ENST00000495927.5	ENSG00000010810.17	755	535.33	102.20	4.63	3.87	2.50
ENST00000495935.1	ENSG00000010810.17	436	216.99	45.23	5.06	4.23	2.73
ENST00000496864.6	ENSG00000010810.17	839	619.29	196.31	7.69	6.43	4.16
ENST00000517419.5	ENSG00000010810.17	610	390.46	0.00	0.00	0.00	0.00
ENST00000518295.5	ENSG00000010810.17	1012	792.26	3.95	0.12	0.10	0.07
ENST00000518630.5	ENSG00000010810.17	571	351.51	2.54	0.18	0.15	0.09
ENST00000520518.5	ENSG00000010810.17	864	644.28	4.16	0.16	0.13	0.08
ENST00000521062.5	ENSG00000010810.17	609	389.46	0.00	0.00	0.00	0.00
ENST00000521361.5	ENSG00000010810.17	723	503.35	47.40	2.28	1.91	1.24
ENST00000523238.5	ENSG00000010810.17	1012	792.26	1.44	0.04	0.04	0.02
ENST00000523322.5	ENSG00000010810.17	909	689.27	32.14	1.13	0.95	0.61
ENST00000523570.5	ENSG00000010810.17	597	377.47	0.00	0.00	0.00	0.00
ENST00000523574.5	ENSG00000010810.17	569	349.51	0.00	0.00	0.00	0.00
ENST00000524310.5	ENSG00000010810.17	541	321.57	0.00	0.00	0.00	0.00
ENST00000538466.5	ENSG00000010810.17	3023	2803.26	298.35	2.58	2.16	1.40
ENST00000012134.6	ENSG00000010818.8	9524	9304.26	8179.64	21.33	17.82	71.88
ENST00000367603.6	ENSG00000010818.8	9723	9503.26	0.00	0.00	0.00	0.00
ENST00000367604.5	ENSG00000010818.8	9621	9401.26	3233.36	8.34	6.97	28.12
ENST00000474532.1	ENSG00000010818.8	258	51.56	0.00	0.00	0.00	0.00
ENST00000354841.4	ENSG00000010932.15	2160	1940.26	463.03	5.79	4.84	50.11
ENST00000367750.7	ENSG00000010932.15	2155	1935.26	0.01	0.00	0.00	0.00
ENST00000402921.6	ENSG00000010932.15	2003	1783.26	156.82	2.13	1.78	18.46
ENST00000433267.5	ENSG00000010932.15	757	537.32	0.00	0.00	0.00	0.00
ENST00000459868.1	ENSG00000010932.15	512	292.64	0.00	0.00	0.00	0.00
ENST00000469112.5	ENSG00000010932.15	3130	2910.26	28.31	0.24	0.20	2.04
ENST00000469711.1	ENSG00000010932.15	396	177.45	24.84	3.40	2.84	29.39
ENST00000472893.1	ENSG00000010932.15	647	427.41	0.00	0.00	0.00	0.00
ENST00000617670.4	ENSG00000010932.15	2192	1972.26	0.00	0.00	0.00	0.00
ENST00000418390.6	ENSG00000011007.12	5154	4934.26	0.00	0.00	0.00	0.00
ENST00000487554.1	ENSG00000011007.12	501	281.67	0.00	0.00	0.00	0.00
ENST00000609199.1	ENSG00000011007.12	2671	2451.26	961.30	9.51	7.95	97.20
ENST00000613537.4	ENSG00000011007.12	4924	4704.26	53.23	0.27	0.23	2.80
ENST00000374501.1	ENSG00000011009.10	1117	897.26	149.24	4.04	3.37	5.51
ENST00000374502.7	ENSG00000011009.10	1072	852.26	152.60	4.34	3.63	5.94
ENST00000374503.7	ENSG00000011009.10	868	648.28	15.46	0.58	0.48	0.79
ENST00000374505.6	ENSG00000011009.10	907	687.27	0.00	0.00	0.00	0.00
ENST00000374514.7	ENSG00000011009.10	1810	1590.26	3865.41	58.97	49.28	80.58
ENST00000420982.5	ENSG00000011009.10	614	394.45	0.00	0.00	0.00	0.00
ENST00000421070.1	ENSG00000011009.10	429	210.05	10.60	1.22	1.02	1.67
ENST00000472213.1	ENSG00000011009.10	822	602.29	92.47	3.72	3.11	5.09
ENST00000492577.1	ENSG00000011009.10	717	497.35	6.20	0.30	0.25	0.41
ENST00000495365.5	ENSG00000011009.10	842	622.29	0.00	0.00	0.00	0.00
ENST00000312413.10	ENSG00000011021.21	5631	5411.26	0.00	0.00	0.00	0.00
ENST00000346436.10	ENSG00000011021.21	5583	5363.26	189.45	0.86	0.72	27.36
ENST00000376490.7	ENSG00000011021.21	963	743.26	6.66	0.22	0.18	6.94
ENST00000376491.7	ENSG00000011021.21	927	707.27	0.00	0.00	0.00	0.00
ENST00000376492.3	ENSG00000011021.21	1062	842.26	22.26	0.64	0.54	20.47
ENST00000376496.4	ENSG00000011021.21	2922	2702.26	130.66	1.17	0.98	37.45
ENST00000376497.7	ENSG00000011021.21	814	594.30	5.96	0.24	0.20	7.77
ENST00000494028.1	ENSG00000011021.21	773	553.32	0.00	0.00	0.00	0.00
ENST00000303375.9	ENSG00000011028.13	5988	5768.26	318.23	1.34	1.12	27.99
ENST00000446119.2	ENSG00000011028.13	3201	2981.26	69.99	0.57	0.48	11.91
ENST00000579432.1	ENSG00000011028.13	574	354.51	1.00	0.07	0.06	1.43
ENST00000580916.1	ENSG00000011028.13	210	21.21	0.00	0.00	0.00	0.00
ENST00000583597.5	ENSG00000011028.13	3238	3018.26	333.55	2.68	2.24	56.07
ENST00000584265.1	ENSG00000011028.13	2025	1805.26	9.23	0.12	0.10	2.60
ENST00000584682.1	ENSG00000011028.13	598	378.47	0.00	0.00	0.00	0.00
ENST00000376392.10	ENSG00000011052.21	894	674.27	0.00	0.00	0.00	0.00
ENST00000393193.6	ENSG00000011052.21	1021	801.26	341.90	10.35	8.65	100.00
ENST00000555572.1	ENSG00000011052.21	1193	973.26	0.00	0.00	0.00	0.00
ENST00000230671.6	ENSG00000011083.8	3739	3519.26	0.00	0.00	0.00	0.00
ENST00000513403.1	ENSG00000011083.8	587	367.49	0.00	0.00	0.00	0.00
ENST00000524041.1	ENSG00000011083.8	2431	2211.26	0.00	0.00	0.00	0.00
ENST00000011898.9	ENSG00000011105.11	4323	4103.26	105.12	0.62	0.52	18.71
ENST00000407263.1	ENSG00000011105.11	958	738.26	14.31	0.47	0.39	14.16
ENST00000431374.6	ENSG00000011105.11	558	338.53	0.00	0.00	0.00	0.00
ENST00000444315.6	ENSG00000011105.11	570	350.51	0.00	0.00	0.00	0.00
ENST00000492305.1	ENSG00000011105.11	692	472.37	0.00	0.00	0.00	0.00
ENST00000537971.5	ENSG00000011105.11	4284	4064.26	373.57	2.23	1.86	67.13
ENST00000539631.1	ENSG00000011105.11	584	364.49	0.00	0.00	0.00	0.00
ENST00000298896.7	ENSG00000011114.14	2621	2401.26	16.82	0.17	0.14	1.35
ENST00000334746.9	ENSG00000011114.14	8430	8210.26	4141.19	12.24	10.23	97.23
ENST00000355125.3	ENSG00000011114.14	6822	6602.26	0.00	0.00	0.00	0.00
ENST00000553975.1	ENSG00000011114.14	2479	2259.26	0.00	0.00	0.00	0.00
ENST00000554565.5	ENSG00000011114.14	2697	2477.26	0.00	0.00	0.00	0.00
ENST00000554644.1	ENSG00000011114.14	2891	2671.26	2.26	0.02	0.02	0.16
ENST00000554968.1	ENSG00000011114.14	316	100.73	0.00	0.00	0.00	0.00
ENST00000555525.1	ENSG00000011114.14	2328	2108.26	13.73	0.16	0.13	1.25
ENST00000316757.3	ENSG00000011132.11	2075	1855.26	225.87	2.95	2.47	60.00
ENST00000586991.1	ENSG00000011132.11	541	321.57	0.00	0.00	0.00	0.00
ENST00000588984.5	ENSG00000011132.11	1779	1559.26	97.73	1.52	1.27	30.89
ENST00000589934.1	ENSG00000011132.11	725	505.35	0.00	0.00	0.00	0.00
ENST00000590064.1	ENSG00000011132.11	4250	4030.26	18.40	0.11	0.09	2.25
ENST00000590238.1	ENSG00000011132.11	830	610.29	2.52	0.10	0.08	2.04
ENST00000591678.1	ENSG00000011132.11	575	355.51	2.09	0.14	0.12	2.89
ENST00000592826.1	ENSG00000011132.11	577	357.50	1.40	0.09	0.08	1.93
ENST00000313863.10	ENSG00000011143.16	2091	1871.26	90.01	1.17	0.98	18.89
ENST00000393119.6	ENSG00000011143.16	2397	2177.26	139.73	1.56	1.30	25.20
ENST00000393120.6	ENSG00000011143.16	1926	1706.26	0.00	0.00	0.00	0.00
ENST00000537529.6	ENSG00000011143.16	2083	1863.26	0.00	0.00	0.00	0.00
ENST00000577315.5	ENSG00000011143.16	495	275.69	11.37	1.00	0.84	16.20
ENST00000577824.5	ENSG00000011143.16	1158	938.26	7.63	0.20	0.16	3.20
ENST00000578789.1	ENSG00000011143.16	568	348.52	0.00	0.00	0.00	0.00
ENST00000579358.1	ENSG00000011143.16	567	347.52	0.00	0.00	0.00	0.00
ENST00000580127.5	ENSG00000011143.16	843	623.29	19.22	0.75	0.63	12.11
ENST00000581180.1	ENSG00000011143.16	899	679.27	4.44	0.16	0.13	2.57
ENST00000581761.5	ENSG00000011143.16	812	592.30	0.00	0.00	0.00	0.00
ENST00000583577.1	ENSG00000011143.16	697	477.37	0.00	0.00	0.00	0.00
ENST00000585134.1	ENSG00000011143.16	824	604.29	33.59	1.35	1.13	21.83
ENST00000013894.2	ENSG00000011198.7	833	613.29	48.73	1.93	1.61	2.37
ENST00000413300.1	ENSG00000011198.7	525	305.60	71.89	5.71	4.77	7.02
ENST00000454293.1	ENSG00000011198.7	464	244.81	0.00	0.00	0.00	0.00
ENST00000456453.5	ENSG00000011198.7	876	656.28	0.00	0.00	0.00	0.00
ENST00000458276.6	ENSG00000011198.7	1690	1470.26	4248.98	70.11	58.59	86.21
ENST00000463153.1	ENSG00000011198.7	631	411.43	48.40	2.85	2.38	3.51
ENST00000486764.1	ENSG00000011198.7	618	398.45	12.01	0.73	0.61	0.90
ENST00000262648.7	ENSG00000011201.11	6314	6094.26	2200.93	8.76	7.32	31.69
ENST00000481896.1	ENSG00000011201.11	797	577.30	434.51	18.26	15.26	66.04
ENST00000488294.1	ENSG00000011201.11	704	484.36	12.57	0.63	0.53	2.28
ENST00000397410.9	ENSG00000011243.17	2146	1926.26	661.21	8.33	6.96	59.51
ENST00000593845.5	ENSG00000011243.17	2749	2529.26	40.60	0.39	0.33	2.78
ENST00000594594.6	ENSG00000011243.17	2251	2031.26	0.00	0.00	0.00	0.00
ENST00000594893.5	ENSG00000011243.17	1453	1233.26	6.87	0.14	0.11	0.97
ENST00000595067.1	ENSG00000011243.17	548	328.55	0.00	0.00	0.00	0.00
ENST00000595087.5	ENSG00000011243.17	796	576.30	7.77	0.33	0.27	2.34
ENST00000595136.5	ENSG00000011243.17	531	311.59	0.00	0.00	0.00	0.00
ENST00000595465.6	ENSG00000011243.17	1933	1713.26	32.70	0.46	0.39	3.31
ENST00000595879.5	ENSG00000011243.17	790	570.31	2.11	0.09	0.07	0.64
ENST00000596195.5	ENSG00000011243.17	553	333.54	0.00	0.00	0.00	0.00
ENST00000596213.5	ENSG00000011243.17	929	709.27	21.25	0.73	0.61	5.19
ENST00000596750.2	ENSG00000011243.17	906	686.27	10.23	0.36	0.30	2.58
ENST00000597994.5	ENSG00000011243.17	470	250.78	0.00	0.00	0.00	0.00
ENST00000598292.1	ENSG00000011243.17	689	469.37	5.49	0.28	0.24	2.03
ENST00000599137.5	ENSG00000011243.17	608	388.46	0.00	0.00	0.00	0.00
ENST00000599488.5	ENSG00000011243.17	514	294.63	0.00	0.00	0.00	0.00
ENST00000600065.5	ENSG00000011243.17	679	459.38	0.00	0.00	0.00	0.00
ENST00000600247.5	ENSG00000011243.17	583	363.49	0.00	0.00	0.00	0.00
ENST00000601147.2	ENSG00000011243.17	583	363.49	12.66	0.84	0.71	6.04
ENST00000609519.5	ENSG00000011243.17	2113	1893.26	159.55	2.04	1.71	14.61
ENST00000376381.3	ENSG00000011258.15	1420	1200.26	460.21	9.30	7.77	74.73
ENST00000405860.7	ENSG00000011258.15	3224	3004.26	82.57	0.67	0.56	5.36
ENST00000415868.5	ENSG00000011258.15	5099	4879.26	79.44	0.39	0.33	3.17
ENST00000586178.5	ENSG00000011258.15	5382	5162.26	172.90	0.81	0.68	6.53
ENST00000586898.1	ENSG00000011258.15	534	314.58	0.00	0.00	0.00	0.00
ENST00000591270.1	ENSG00000011258.15	2163	1943.26	101.87	1.27	1.06	10.22
ENST00000593259.1	ENSG00000011258.15	550	330.55	0.00	0.00	0.00	0.00
ENST00000225298.11	ENSG00000011260.13	1894	1674.26	3554.30	51.50	43.04	92.91
ENST00000508506.3	ENSG00000011260.13	592	372.48	7.13	0.46	0.39	0.84
ENST00000579261.6	ENSG00000011260.13	567	347.52	8.33	0.58	0.49	1.05
ENST00000582150.1	ENSG00000011260.13	897	677.27	11.17	0.40	0.33	0.72
ENST00000582832.1	ENSG00000011260.13	464	244.81	25.06	2.48	2.08	4.48
ENST00000583205.5	ENSG00000011260.13	664	444.40	0.00	0.00	0.00	0.00
ENST00000583725.5	ENSG00000011260.13	577	357.50	0.00	0.00	0.00	0.00
ENST00000389900.8	ENSG00000011275.18	3104	2884.26	1336.22	11.24	9.39	37.57
ENST00000389902.7	ENSG00000011275.18	3293	3073.26	2353.81	18.58	15.53	62.11
ENST00000411812.1	ENSG00000011275.18	563	343.53	0.00	0.00	0.00	0.00
ENST00000416985.5	ENSG00000011275.18	570	350.51	0.00	0.00	0.00	0.00
ENST00000425013.6	ENSG00000011275.18	5639	5419.26	21.97	0.10	0.08	0.33
ENST00000469375.1	ENSG00000011275.18	922	702.27	0.00	0.00	0.00	0.00
ENST00000476345.1	ENSG00000011275.18	546	326.56	0.00	0.00	0.00	0.00
ENST00000479541.1	ENSG00000011275.18	580	360.50	0.00	0.00	0.00	0.00
ENST00000484458.2	ENSG00000011275.18	492	272.70	0.00	0.00	0.00	0.00
ENST00000261647.9	ENSG00000011295.15	3002	2782.26	195.62	1.71	1.43	7.73
ENST00000465567.1	ENSG00000011295.15	2801	2581.26	441.22	4.15	3.47	18.78
ENST00000466729.5	ENSG00000011295.15	908	688.27	0.00	0.00	0.00	0.00
ENST00000470399.1	ENSG00000011295.15	636	416.42	0.00	0.00	0.00	0.00
ENST00000470649.1	ENSG00000011295.15	760	540.32	15.47	0.69	0.58	3.15
ENST00000475723.5	ENSG00000011295.15	2591	2371.26	1467.33	15.01	12.55	67.99
ENST00000481107.1	ENSG00000011295.15	3075	2855.26	23.06	0.20	0.16	0.89
ENST00000497842.6	ENSG00000011295.15	1360	1140.26	15.26	0.32	0.27	1.47
ENST00000578103.1	ENSG00000011295.15	561	341.53	0.00	0.00	0.00	0.00
ENST00000583704.1	ENSG00000011295.15	552	332.54	0.00	0.00	0.00	0.00
ENST00000349038.8	ENSG00000011304.18	3155	2935.26	2124.39	17.56	14.67	26.25
ENST00000350092.8	ENSG00000011304.18	3069	2849.26	1831.62	15.60	13.03	23.32
ENST00000356948.10	ENSG00000011304.18	3598	3378.26	0.00	0.00	0.00	0.00
ENST00000394601.8	ENSG00000011304.18	3185	2965.26	60.71	0.50	0.42	0.74
ENST00000577608.1	ENSG00000011304.18	62	0.00	0.00	0.00	0.00	0.00
ENST00000585535.2	ENSG00000011304.18	314	98.90	0.00	0.00	0.00	0.00
ENST00000585856.2	ENSG00000011304.18	1217	997.26	51.34	1.25	1.04	1.87
ENST00000585932.5	ENSG00000011304.18	1030	810.26	0.00	0.00	0.00	0.00
ENST00000585956.5	ENSG00000011304.18	767	547.32	2.29	0.10	0.08	0.15
ENST00000586481.5	ENSG00000011304.18	578	358.50	0.00	0.00	0.00	0.00
ENST00000586944.5	ENSG00000011304.18	4661	4441.26	106.78	0.58	0.49	0.87
ENST00000587094.2	ENSG00000011304.18	273	63.30	1.00	0.38	0.32	0.57
ENST00000587136.1	ENSG00000011304.18	583	363.49	6.51	0.43	0.36	0.65
ENST00000587191.3	ENSG00000011304.18	357	139.42	12.36	2.15	1.80	3.22
ENST00000589575.5	ENSG00000011304.18	749	529.33	248.86	11.41	9.53	17.05
ENST00000589883.1	ENSG00000011304.18	683	463.38	3.30	0.17	0.14	0.26
ENST00000590887.5	ENSG00000011304.18	642	422.42	24.39	1.40	1.17	2.09
ENST00000592113.5	ENSG00000011304.18	1548	1328.26	205.85	3.76	3.14	5.62
ENST00000592804.1	ENSG00000011304.18	742	522.33	12.78	0.59	0.50	0.89
ENST00000621737.4	ENSG00000011304.18	1125	905.26	354.34	9.50	7.94	14.20
ENST00000627714.2	ENSG00000011304.18	2201	1981.26	0.00	0.00	0.00	0.00
ENST00000635647.1	ENSG00000011304.18	3691	3471.26	214.46	1.50	1.25	2.24
ENST00000355526.8	ENSG00000011332.19	1632	1412.26	0.00	0.00	0.00	0.00
ENST00000412732.5	ENSG00000011332.19	2303	2083.26	0.00	0.00	0.00	0.00
ENST00000414789.5	ENSG00000011332.19	1960	1740.26	0.00	0.00	0.00	0.00
ENST00000416611.5	ENSG00000011332.19	2341	2121.26	0.00	0.00	0.00	0.00
ENST00000418517.5	ENSG00000011332.19	1608	1388.26	0.00	0.00	0.00	0.00
ENST00000420980.6	ENSG00000011332.19	2227	2007.26	0.00	0.00	0.00	0.00
ENST00000438060.5	ENSG00000011332.19	973	753.26	0.00	0.00	0.00	0.00
ENST00000438365.5	ENSG00000011332.19	523	303.61	0.00	0.00	0.00	0.00
ENST00000456296.5	ENSG00000011332.19	1562	1342.26	0.00	0.00	0.00	0.00
ENST00000471976.5	ENSG00000011332.19	1567	1347.26	0.00	0.00	0.00	0.00
ENST00000472656.5	ENSG00000011332.19	680	460.38	0.00	0.00	0.00	0.00
ENST00000473716.5	ENSG00000011332.19	2299	2079.26	0.00	0.00	0.00	0.00
ENST00000475938.1	ENSG00000011332.19	1069	849.26	0.00	0.00	0.00	0.00
ENST00000488378.1	ENSG00000011332.19	480	260.74	0.00	0.00	0.00	0.00
ENST00000494031.5	ENSG00000011332.19	542	322.56	0.00	0.00	0.00	0.00
ENST00000586624.1	ENSG00000011332.19	428	209.05	0.00	0.00	0.00	0.00
ENST00000614244.4	ENSG00000011332.19	2356	2136.26	0.00	0.00	0.00	0.00
ENST00000263846.8	ENSG00000011347.9	4854	4634.26	86.46	0.45	0.38	85.75
ENST00000535826.5	ENSG00000011347.9	1621	1401.26	0.00	0.00	0.00	0.00
ENST00000539008.5	ENSG00000011347.9	2061	1841.26	0.00	0.00	0.00	0.00
ENST00000539246.5	ENSG00000011347.9	1961	1741.26	0.00	0.00	0.00	0.00
ENST00000539468.5	ENSG00000011347.9	2186	1966.26	0.00	0.00	0.00	0.00
ENST00000540677.5	ENSG00000011347.9	2013	1793.26	0.00	0.00	0.00	0.00
ENST00000540831.1	ENSG00000011347.9	723	503.35	0.00	0.00	0.00	0.00
ENST00000542670.5	ENSG00000011347.9	1887	1667.26	0.00	0.00	0.00	0.00
ENST00000542836.5	ENSG00000011347.9	1362	1142.26	3.54	0.08	0.06	14.25
ENST00000545053.1	ENSG00000011347.9	578	358.50	0.00	0.00	0.00	0.00
ENST00000265537.7	ENSG00000011376.9	4281	4061.26	586.70	3.50	2.93	27.52
ENST00000414984.5	ENSG00000011376.9	2800	2580.26	251.39	2.36	1.98	18.56
ENST00000415258.5	ENSG00000011376.9	4744	4524.26	8.79	0.05	0.04	0.37
ENST00000430399.1	ENSG00000011376.9	566	346.52	89.59	6.27	5.24	49.25
ENST00000431023.5	ENSG00000011376.9	570	350.51	0.00	0.00	0.00	0.00
ENST00000467936.5	ENSG00000011376.9	804	584.30	1.72	0.07	0.06	0.56
ENST00000474585.1	ENSG00000011376.9	567	347.52	6.81	0.48	0.40	3.73
ENST00000485461.1	ENSG00000011376.9	580	360.50	0.00	0.00	0.00	0.00
ENST00000265970.11	ENSG00000011405.13	8227	8007.26	9655.18	29.25	24.45	20.00
ENST00000503729.2	ENSG00000011405.13	226	29.90	0.00	0.00	0.00	0.00
ENST00000531428.1	ENSG00000011405.13	1593	1373.26	0.00	0.00	0.00	0.00
ENST00000532035.1	ENSG00000011405.13	584	364.49	957.09	63.70	53.24	43.55
ENST00000533645.1	ENSG00000011405.13	2101	1881.26	4133.73	53.31	44.55	36.45
ENST00000221264.8	ENSG00000011422.11	1610	1390.26	194.92	3.40	2.84	1.60
ENST00000339082.7	ENSG00000011422.11	1254	1034.26	1389.18	32.58	27.23	15.37
ENST00000340093.7	ENSG00000011422.11	1548	1328.26	6849.41	125.10	104.55	58.99
ENST00000593396.1	ENSG00000011422.11	650	430.41	0.00	0.00	0.00	0.00
ENST00000593447.5	ENSG00000011422.11	715	495.35	4.59	0.22	0.19	0.11
ENST00000593714.5	ENSG00000011422.11	555	335.54	3.19	0.23	0.19	0.11
ENST00000593939.5	ENSG00000011422.11	897	677.27	27.54	0.99	0.82	0.47
ENST00000594364.1	ENSG00000011422.11	655	435.40	63.31	3.53	2.95	1.66
ENST00000595038.5	ENSG00000011422.11	607	387.46	0.00	0.00	0.00	0.00
ENST00000597107.1	ENSG00000011422.11	842	622.29	37.52	1.46	1.22	0.69
ENST00000598875.1	ENSG00000011422.11	563	343.53	283.72	20.04	16.74	9.45
ENST00000599546.1	ENSG00000011422.11	740	520.34	0.00	0.00	0.00	0.00
ENST00000599892.5	ENSG00000011422.11	742	522.33	440.11	20.44	17.08	9.64
ENST00000601723.5	ENSG00000011422.11	1205	985.26	148.49	3.66	3.06	1.72
ENST00000601876.1	ENSG00000011422.11	580	360.50	6.02	0.40	0.34	0.19
ENST00000602141.5	ENSG00000011422.11	679	459.38	0.00	0.00	0.00	0.00
ENST00000265748.6	ENSG00000011426.10	4787	4567.26	4074.47	21.64	18.09	15.61
ENST00000396068.6	ENSG00000011426.10	4661	4441.26	955.85	5.22	4.36	3.77
ENST00000418118.1	ENSG00000011426.10	463	243.82	1.00	0.10	0.08	0.07
ENST00000424865.1	ENSG00000011426.10	596	376.47	58.12	3.75	3.13	2.70
ENST00000428612.5	ENSG00000011426.10	707	487.36	0.00	0.00	0.00	0.00
ENST00000429082.1	ENSG00000011426.10	557	337.54	393.92	28.31	23.66	20.42
ENST00000441696.5	ENSG00000011426.10	716	496.35	50.07	2.45	2.05	1.77
ENST00000446635.5	ENSG00000011426.10	829	609.29	5.04	0.20	0.17	0.14
ENST00000452877.5	ENSG00000011426.10	580	360.50	0.00	0.00	0.00	0.00
ENST00000457743.1	ENSG00000011426.10	757	537.32	1.31	0.06	0.05	0.04
ENST00000460598.1	ENSG00000011426.10	569	349.51	1104.79	76.68	64.09	55.31
ENST00000491782.1	ENSG00000011426.10	2078	1858.26	18.41	0.24	0.20	0.17
ENST00000495714.1	ENSG00000011426.10	607	387.46	0.00	0.00	0.00	0.00
ENST00000263381.11	ENSG00000011451.17	5695	5475.26	3.43	0.02	0.01	0.58
ENST00000389282.8	ENSG00000011451.17	4067	3847.26	0.00	0.00	0.00	0.00
ENST00000545156.5	ENSG00000011451.17	4466	4246.26	53.08	0.30	0.25	11.61
ENST00000595214.2	ENSG00000011451.17	1005	785.26	30.86	0.95	0.80	36.48
ENST00000596159.1	ENSG00000011451.17	603	383.46	1.72	0.11	0.09	4.17
ENST00000599686.3	ENSG00000011451.17	3644	3424.26	173.91	1.23	1.03	47.16
ENST00000599910.6	ENSG00000011451.17	4609	4389.26	0.00	0.00	0.00	0.00
ENST00000600632.1	ENSG00000011451.17	546	326.56	0.00	0.00	0.00	0.00
ENST00000317419.7	ENSG00000011454.16	2186	1966.26	54.13	0.67	0.56	1.30
ENST00000373647.8	ENSG00000011454.16	4997	4777.26	4340.14	22.04	18.42	42.91
ENST00000402311.5	ENSG00000011454.16	543	323.56	3.53	0.26	0.22	0.51
ENST00000426918.2	ENSG00000011454.16	996	776.26	15.54	0.49	0.41	0.95
ENST00000456584.5	ENSG00000011454.16	3897	3677.26	72.71	0.48	0.40	0.93
ENST00000459903.5	ENSG00000011454.16	572	352.51	69.64	4.79	4.01	9.33
ENST00000468760.1	ENSG00000011454.16	572	352.51	0.00	0.00	0.00	0.00
ENST00000474707.1	ENSG00000011454.16	670	450.39	318.79	17.17	14.35	33.43
ENST00000475607.1	ENSG00000011454.16	564	344.52	9.17	0.65	0.54	1.26
ENST00000480054.1	ENSG00000011454.16	423	204.10	23.97	2.85	2.38	5.55
ENST00000485090.1	ENSG00000011454.16	331	114.65	3.00	0.63	0.53	1.24
ENST00000493854.5	ENSG00000011454.16	575	355.51	12.38	0.85	0.71	1.65
ENST00000616002.1	ENSG00000011454.16	1595	1375.26	27.54	0.49	0.41	0.95
ENST00000052754.9	ENSG00000011465.16	7156	6936.26	153.13	0.54	0.45	0.06
ENST00000393155.5	ENSG00000011465.16	2133	1913.26	41342.67	524.21	438.11	59.72
ENST00000420120.6	ENSG00000011465.16	753	533.33	157.67	7.17	5.99	0.82
ENST00000425043.5	ENSG00000011465.16	1438	1218.26	0.00	0.00	0.00	0.00
ENST00000441303.6	ENSG00000011465.16	519	299.62	0.00	0.00	0.00	0.00
ENST00000456569.2	ENSG00000011465.16	228	31.09	0.00	0.00	0.00	0.00
ENST00000546370.5	ENSG00000011465.16	586	366.49	0.00	0.00	0.00	0.00
ENST00000546391.5	ENSG00000011465.16	716	496.35	0.00	0.00	0.00	0.00
ENST00000546745.5	ENSG00000011465.16	1026	806.26	0.00	0.00	0.00	0.00
ENST00000547568.6	ENSG00000011465.16	823	603.29	1740.04	69.97	58.48	7.97
ENST00000547937.5	ENSG00000011465.16	750	530.33	8.92	0.41	0.34	0.05
ENST00000548218.1	ENSG00000011465.16	356	138.45	4.96	0.87	0.73	0.10
ENST00000548768.1	ENSG00000011465.16	568	348.52	8.01	0.56	0.47	0.06
ENST00000549513.5	ENSG00000011465.16	920	700.27	3.64	0.13	0.11	0.01
ENST00000550099.5	ENSG00000011465.16	719	499.35	6.58	0.32	0.27	0.04
ENST00000550563.5	ENSG00000011465.16	593	373.48	0.00	0.00	0.00	0.00
ENST00000550758.1	ENSG00000011465.16	1064	844.26	306.00	8.79	7.35	1.00
ENST00000551354.1	ENSG00000011465.16	2924	2704.26	13.24	0.12	0.10	0.01
ENST00000552145.5	ENSG00000011465.16	648	428.41	5.42	0.31	0.26	0.03
ENST00000552962.5	ENSG00000011465.16	1930	1710.26	18641.71	264.43	220.99	30.12
ENST00000012049.9	ENSG00000011478.11	2310	2090.26	127.00	1.47	1.23	100.00
ENST00000366382.8	ENSG00000011478.11	1814	1594.26	0.00	0.00	0.00	0.00
ENST00000591606.1	ENSG00000011478.11	561	341.53	0.00	0.00	0.00	0.00
ENST00000592769.1	ENSG00000011478.11	365	147.15	0.00	0.00	0.00	0.00
ENST00000012443.8	ENSG00000011485.14	2109	1889.26	1342.39	17.24	14.41	75.76
ENST00000391919.1	ENSG00000011485.14	1929	1709.26	0.00	0.00	0.00	0.00
ENST00000467502.6	ENSG00000011485.14	1235	1015.26	0.00	0.00	0.00	0.00
ENST00000467902.2	ENSG00000011485.14	399	180.40	30.64	4.12	3.44	18.11
ENST00000478046.5	ENSG00000011485.14	1886	1666.26	0.00	0.00	0.00	0.00
ENST00000486994.5	ENSG00000011485.14	2209	1989.26	0.00	0.00	0.00	0.00
ENST00000487483.6	ENSG00000011485.14	4675	4455.26	31.84	0.17	0.14	0.76
ENST00000491003.5	ENSG00000011485.14	878	658.28	9.41	0.35	0.29	1.52
ENST00000492109.6	ENSG00000011485.14	848	628.28	4.80	0.19	0.15	0.81
ENST00000493347.5	ENSG00000011485.14	431	212.03	1.26	0.14	0.12	0.63
ENST00000525507.5	ENSG00000011485.14	1300	1080.26	17.61	0.40	0.33	1.74
ENST00000527193.1	ENSG00000011485.14	548	328.55	0.00	0.00	0.00	0.00
ENST00000527623.1	ENSG00000011485.14	1215	995.26	5.04	0.12	0.10	0.54
ENST00000532058.1	ENSG00000011485.14	1970	1750.26	2.00	0.03	0.02	0.12
ENST00000595055.1	ENSG00000011485.14	556	336.54	0.00	0.00	0.00	0.00
ENST00000260569.4	ENSG00000011523.13	5343	5123.26	0.00	0.00	0.00	0.00
ENST00000377990.6	ENSG00000011523.13	5847	5627.26	543.96	2.35	1.96	63.69
ENST00000475851.1	ENSG00000011523.13	550	330.55	3.63	0.27	0.22	7.23
ENST00000497039.1	ENSG00000011523.13	2355	2135.26	51.43	0.58	0.49	15.87
ENST00000537589.1	ENSG00000011523.13	3768	3548.26	71.14	0.49	0.41	13.21
ENST00000263881.7	ENSG00000011566.14	4362	4142.26	1485.98	8.70	7.27	17.75
ENST00000341681.9	ENSG00000011566.14	4271	4051.26	0.00	0.00	0.00	0.00
ENST00000414968.1	ENSG00000011566.14	558	338.53	162.59	11.65	9.74	23.76
ENST00000429397.5	ENSG00000011566.14	689	469.37	0.00	0.00	0.00	0.00
ENST00000437545.5	ENSG00000011566.14	3924	3704.26	1181.71	7.74	6.47	15.79
ENST00000437968.1	ENSG00000011566.14	500	280.67	0.00	0.00	0.00	0.00
ENST00000465701.1	ENSG00000011566.14	201	17.04	7.15	10.19	8.51	20.78
ENST00000474502.5	ENSG00000011566.14	556	336.54	0.00	0.00	0.00	0.00
ENST00000475457.1	ENSG00000011566.14	428	209.05	2.03	0.24	0.20	0.48
ENST00000479708.1	ENSG00000011566.14	577	357.50	6.02	0.41	0.34	0.83
ENST00000484274.1	ENSG00000011566.14	407	188.28	2.25	0.29	0.24	0.59
ENST00000495648.3	ENSG00000011566.14	564	344.52	4.03	0.28	0.24	0.58
ENST00000497566.5	ENSG00000011566.14	528	308.59	121.24	9.53	7.97	19.44
ENST00000262630.7	ENSG00000011590.13	1960	1740.26	0.00	0.00	0.00	0.00
ENST00000392197.6	ENSG00000011590.13	2068	1848.26	0.00	0.00	0.00	0.00
ENST00000426659.6	ENSG00000011590.13	469	249.79	0.00	0.00	0.00	0.00
ENST00000442282.1	ENSG00000011590.13	691	471.37	0.00	0.00	0.00	0.00
ENST00000451726.1	ENSG00000011590.13	355	137.49	0.00	0.00	0.00	0.00
ENST00000481182.1	ENSG00000011590.13	1733	1513.26	2.00	0.03	0.03	100.00
ENST00000262629.8	ENSG00000011600.11	568	348.52	2728.10	189.90	158.71	62.33
ENST00000424586.7	ENSG00000011600.11	541	321.57	145.01	10.94	9.14	3.59
ENST00000544690.6	ENSG00000011600.11	522	302.61	17.43	1.40	1.17	0.46
ENST00000585626.1	ENSG00000011600.11	448	228.90	149.42	15.84	13.23	5.20
ENST00000585901.6	ENSG00000011600.11	620	400.44	320.45	19.41	16.22	6.37
ENST00000586946.1	ENSG00000011600.11	522	302.61	208.99	16.75	14.00	5.50
ENST00000587837.5	ENSG00000011600.11	570	350.51	294.08	20.35	17.01	6.68
ENST00000588439.1	ENSG00000011600.11	594	374.48	231.81	15.02	12.55	4.93
ENST00000589517.1	ENSG00000011600.11	415	196.19	121.70	15.05	12.58	4.94
ENST00000233047.8	ENSG00000011638.10	2014	1794.26	0.00	0.00	0.00	0.00
ENST00000261388.7	ENSG00000011638.10	1812	1592.26	57.08	0.87	0.73	4.84
ENST00000451578.6	ENSG00000011638.10	1378	1158.26	53.77	1.13	0.94	6.27
ENST00000572258.5	ENSG00000011638.10	584	364.49	50.54	3.36	2.81	18.74
ENST00000572599.5	ENSG00000011638.10	713	493.35	184.76	9.09	7.59	50.60
ENST00000573487.5	ENSG00000011638.10	1593	1373.26	4.85	0.09	0.07	0.48
ENST00000573688.1	ENSG00000011638.10	1495	1275.26	2.76	0.05	0.04	0.29
ENST00000574092.1	ENSG00000011638.10	581	361.50	50.24	3.37	2.82	18.78
ENST00000577162.1	ENSG00000011638.10	305	90.75	0.00	0.00	0.00	0.00
ENST00000370314.8	ENSG00000011677.12	3712	3492.26	224.68	1.56	1.30	12.65
ENST00000417858.1	ENSG00000011677.12	338	121.25	4.67	0.93	0.78	7.56
ENST00000497894.1	ENSG00000011677.12	384	165.67	0.00	0.00	0.00	0.00
ENST00000535043.1	ENSG00000011677.12	1697	1477.26	599.66	9.85	8.23	79.79
ENST00000352993.7	ENSG00000012048.20	3668	3448.26	0.00	0.00	0.00	0.00
ENST00000354071.7	ENSG00000012048.20	4497	4277.26	340.21	1.93	1.61	5.85
ENST00000357654.7	ENSG00000012048.20	7094	6874.26	553.62	1.95	1.63	5.93
ENST00000412061.3	ENSG00000012048.20	1312	1092.26	269.34	5.98	5.00	18.15
ENST00000461221.5	ENSG00000012048.20	5693	5473.26	64.54	0.29	0.24	0.87
ENST00000461574.1	ENSG00000012048.20	726	506.34	202.86	9.72	8.12	29.49
ENST00000461798.5	ENSG00000012048.20	582	362.49	2.24	0.15	0.13	0.46
ENST00000468300.5	ENSG00000012048.20	3273	3053.26	34.92	0.28	0.23	0.84
ENST00000470026.5	ENSG00000012048.20	2108	1888.26	18.84	0.24	0.20	0.73
ENST00000471181.6	ENSG00000012048.20	5936	5716.26	0.00	0.00	0.00	0.00
ENST00000472490.1	ENSG00000012048.20	561	341.53	0.00	0.00	0.00	0.00
ENST00000473961.5	ENSG00000012048.20	958	738.26	78.45	2.58	2.15	7.82
ENST00000476777.5	ENSG00000012048.20	769	549.32	13.18	0.58	0.49	1.77
ENST00000477152.5	ENSG00000012048.20	1980	1760.26	0.00	0.00	0.00	0.00
ENST00000478531.5	ENSG00000012048.20	1972	1752.26	28.01	0.39	0.32	1.18
ENST00000484087.5	ENSG00000012048.20	1495	1275.26	0.00	0.00	0.00	0.00
ENST00000487825.5	ENSG00000012048.20	800	580.30	20.69	0.86	0.72	2.62
ENST00000489037.1	ENSG00000012048.20	455	235.86	0.00	0.00	0.00	0.00
ENST00000491747.6	ENSG00000012048.20	2379	2159.26	0.00	0.00	0.00	0.00
ENST00000492859.5	ENSG00000012048.20	1584	1364.26	4.55	0.08	0.07	0.25
ENST00000493795.5	ENSG00000012048.20	5732	5512.26	838.54	3.69	3.08	11.20
ENST00000493919.5	ENSG00000012048.20	1948	1728.26	0.00	0.00	0.00	0.00
ENST00000494123.5	ENSG00000012048.20	1612	1392.26	0.00	0.00	0.00	0.00
ENST00000497488.1	ENSG00000012048.20	779	559.31	37.22	1.61	1.35	4.90
ENST00000586385.5	ENSG00000012048.20	781	561.31	0.00	0.00	0.00	0.00
ENST00000591534.5	ENSG00000012048.20	1282	1062.26	12.77	0.29	0.24	0.88
ENST00000591849.5	ENSG00000012048.20	563	343.53	33.04	2.33	1.95	7.08
ENST00000618469.1	ENSG00000012048.20	718	498.35	0.00	0.00	0.00	0.00
ENST00000621897.1	ENSG00000012048.20	375	156.88	0.00	0.00	0.00	0.00
ENST00000634433.1	ENSG00000012048.20	2534	2314.26	0.00	0.00	0.00	0.00
ENST00000013807.9	ENSG00000012061.15	1278	1058.26	2075.30	47.57	39.76	36.02
ENST00000300853.7	ENSG00000012061.15	3828	3608.26	201.68	1.36	1.13	1.03
ENST00000340192.11	ENSG00000012061.15	949	729.27	560.78	18.65	15.59	14.13
ENST00000423698.6	ENSG00000012061.15	3119	2899.26	837.67	7.01	5.86	5.31
ENST00000587888.5	ENSG00000012061.15	556	336.54	293.19	21.14	17.66	16.00
ENST00000588300.1	ENSG00000012061.15	1055	835.26	90.85	2.64	2.21	2.00
ENST00000588738.5	ENSG00000012061.15	586	366.49	75.61	5.00	4.18	3.79
ENST00000589165.5	ENSG00000012061.15	1453	1233.26	83.25	1.64	1.37	1.24
ENST00000589214.1	ENSG00000012061.15	674	454.39	0.00	0.00	0.00	0.00
ENST00000589381.5	ENSG00000012061.15	738	518.34	128.41	6.01	5.02	4.55
ENST00000590701.5	ENSG00000012061.15	345	127.91	0.75	0.14	0.12	0.11
ENST00000591636.5	ENSG00000012061.15	836	616.29	4.43	0.17	0.15	0.13
ENST00000592023.5	ENSG00000012061.15	738	518.34	0.00	0.00	0.00	0.00
ENST00000592083.5	ENSG00000012061.15	938	718.27	28.78	0.97	0.81	0.74
ENST00000592410.5	ENSG00000012061.15	508	288.65	7.88	0.66	0.55	0.50
ENST00000592444.5	ENSG00000012061.15	449	229.90	74.38	7.85	6.56	5.94
ENST00000592905.5	ENSG00000012061.15	882	662.28	307.05	11.25	9.40	8.52
ENST00000085219.9	ENSG00000012124.15	3268	3048.26	0.00	0.00	0.00	0.00
ENST00000341773.10	ENSG00000012124.15	2755	2535.26	0.00	0.00	0.00	0.00
ENST00000419549.6	ENSG00000012124.15	2642	2422.26	31.37	0.31	0.26	19.13
ENST00000536635.6	ENSG00000012124.15	3004	2784.26	0.00	0.00	0.00	0.00
ENST00000544992.6	ENSG00000012124.15	2698	2478.26	0.00	0.00	0.00	0.00
ENST00000578146.1	ENSG00000012124.15	115	0.00	0.00	0.00	0.00	0.00
ENST00000593704.1	ENSG00000012124.15	569	349.51	0.00	0.00	0.00	0.00
ENST00000593867.5	ENSG00000012124.15	831	611.29	0.00	0.00	0.00	0.00
ENST00000594125.1	ENSG00000012124.15	954	734.27	0.00	0.00	0.00	0.00
ENST00000594250.5	ENSG00000012124.15	2107	1887.26	60.96	0.78	0.65	47.72
ENST00000594349.1	ENSG00000012124.15	740	520.34	0.00	0.00	0.00	0.00
ENST00000594954.5	ENSG00000012124.15	605	385.46	0.00	0.00	0.00	0.00
ENST00000595419.5	ENSG00000012124.15	623	403.44	0.00	0.00	0.00	0.00
ENST00000595780.5	ENSG00000012124.15	558	338.53	0.00	0.00	0.00	0.00
ENST00000596492.5	ENSG00000012124.15	1061	841.26	0.00	0.00	0.00	0.00
ENST00000597433.1	ENSG00000012124.15	579	359.50	0.00	0.00	0.00	0.00
ENST00000597916.5	ENSG00000012124.15	592	372.48	0.00	0.00	0.00	0.00
ENST00000598028.5	ENSG00000012124.15	573	353.51	6.13	0.42	0.35	25.61
ENST00000598138.5	ENSG00000012124.15	598	378.47	0.00	0.00	0.00	0.00
ENST00000598537.5	ENSG00000012124.15	554	334.54	0.00	0.00	0.00	0.00
ENST00000598815.5	ENSG00000012124.15	589	369.48	0.00	0.00	0.00	0.00
ENST00000599717.5	ENSG00000012124.15	567	347.52	0.00	0.00	0.00	0.00
ENST00000599799.1	ENSG00000012124.15	581	361.50	0.00	0.00	0.00	0.00
ENST00000599811.5	ENSG00000012124.15	559	339.53	0.00	0.00	0.00	0.00
ENST00000600131.5	ENSG00000012124.15	603	383.46	0.00	0.00	0.00	0.00
ENST00000600424.5	ENSG00000012124.15	542	322.56	0.00	0.00	0.00	0.00
ENST00000600655.1	ENSG00000012124.15	999	779.26	1.10	0.03	0.03	2.09
ENST00000600905.5	ENSG00000012124.15	559	339.53	0.00	0.00	0.00	0.00
ENST00000601329.5	ENSG00000012124.15	556	336.54	0.00	0.00	0.00	0.00
ENST00000601414.5	ENSG00000012124.15	563	343.53	0.00	0.00	0.00	0.00
ENST00000601732.5	ENSG00000012124.15	562	342.53	0.00	0.00	0.00	0.00
ENST00000601769.5	ENSG00000012124.15	3060	2840.26	0.00	0.00	0.00	0.00
ENST00000602123.1	ENSG00000012124.15	579	359.50	0.00	0.00	0.00	0.00
ENST00000602224.5	ENSG00000012124.15	582	362.49	0.00	0.00	0.00	0.00
ENST00000613136.1	ENSG00000012124.15	609	389.46	1.44	0.09	0.07	5.44
ENST00000416295.1	ENSG00000012171.18	1088	868.26	0.00	0.00	0.00	0.00
ENST00000418576.3	ENSG00000012171.18	1765	1545.26	0.00	0.00	0.00	0.00
ENST00000419007.5	ENSG00000012171.18	3283	3063.26	49.33	0.39	0.33	2.10
ENST00000433753.4	ENSG00000012171.18	2755	2535.26	0.00	0.00	0.00	0.00
ENST00000434030.1	ENSG00000012171.18	1011	791.26	29.51	0.90	0.76	4.87
ENST00000439487.5	ENSG00000012171.18	594	374.48	0.00	0.00	0.00	0.00
ENST00000441915.5	ENSG00000012171.18	2710	2490.26	243.76	2.37	1.98	12.78
ENST00000456210.5	ENSG00000012171.18	2065	1845.26	163.01	2.14	1.79	11.54
ENST00000456560.6	ENSG00000012171.18	2221	2001.26	476.96	5.78	4.83	31.13
ENST00000611067.4	ENSG00000012171.18	2292	2072.26	1.26	0.01	0.01	0.08
ENST00000612509.4	ENSG00000012171.18	1061	841.26	22.79	0.66	0.55	3.54
ENST00000612981.1	ENSG00000012171.18	62	0.00	0.00	0.00	0.00	0.00
ENST00000616701.4	ENSG00000012171.18	2958	2738.26	705.28	6.25	5.22	33.64
ENST00000618865.4	ENSG00000012171.18	2925	2705.26	0.00	0.00	0.00	0.00
ENST00000619119.4	ENSG00000012171.18	3158	2938.26	7.10	0.06	0.05	0.32
ENST00000621029.4	ENSG00000012171.18	934	714.27	0.00	0.00	0.00	0.00
ENST00000365779.2	ENSG00000012174.11	4457	4237.26	37.70	0.22	0.18	2.40
ENST00000379484.9	ENSG00000012174.11	4428	4208.26	1520.67	8.77	7.33	97.33
ENST00000465888.1	ENSG00000012174.11	1862	1642.26	1.70	0.03	0.02	0.28
ENST00000376310.7	ENSG00000012211.12	806	586.30	0.00	0.00	0.00	0.00
ENST00000376317.4	ENSG00000012211.12	574	354.51	0.00	0.00	0.00	0.00
ENST00000432913.5	ENSG00000012211.12	990	770.26	0.00	0.00	0.00	0.00
ENST00000453382.5	ENSG00000012211.12	1937	1717.26	0.00	0.00	0.00	0.00
ENST00000540849.5	ENSG00000012211.12	2246	2026.26	40.88	0.49	0.41	23.18
ENST00000599218.5	ENSG00000012211.12	2062	1842.26	115.63	1.52	1.27	72.11
ENST00000611313.1	ENSG00000012211.12	547	327.55	0.00	0.00	0.00	0.00
ENST00000614014.1	ENSG00000012211.12	582	362.49	1.49	0.10	0.08	4.72
ENST00000231751.8	ENSG00000012223.12	2979	2759.26	152.72	1.34	1.12	5.92
ENST00000417439.5	ENSG00000012223.12	2130	1910.26	0.00	0.00	0.00	0.00
ENST00000426532.6	ENSG00000012223.12	2494	2274.26	1977.22	21.09	17.63	93.00
ENST00000431944.1	ENSG00000012223.12	584	364.49	0.00	0.00	0.00	0.00
ENST00000443496.5	ENSG00000012223.12	2656	2436.26	0.00	0.00	0.00	0.00
ENST00000462667.1	ENSG00000012223.12	523	303.61	3.06	0.24	0.20	1.08
ENST00000478874.2	ENSG00000012223.12	466	246.80	0.00	0.00	0.00	0.00
ENST00000493056.5	ENSG00000012223.12	493	273.69	0.00	0.00	0.00	0.00
ENST00000498301.1	ENSG00000012223.12	469	249.79	0.00	0.00	0.00	0.00
ENST00000220562.8	ENSG00000012232.8	6483	6263.26	915.38	3.55	2.96	62.35
ENST00000454906.6	ENSG00000012232.8	539	319.57	0.00	0.00	0.00	0.00
ENST00000517738.1	ENSG00000012232.8	529	309.59	0.00	0.00	0.00	0.00
ENST00000518223.1	ENSG00000012232.8	562	342.53	0.00	0.00	0.00	0.00
ENST00000519288.5	ENSG00000012232.8	474	254.77	0.00	0.00	0.00	0.00
ENST00000519886.5	ENSG00000012232.8	803	583.30	0.00	0.00	0.00	0.00
ENST00000520679.1	ENSG00000012232.8	546	326.56	0.00	0.00	0.00	0.00
ENST00000520940.1	ENSG00000012232.8	542	322.56	0.00	0.00	0.00	0.00
ENST00000521473.5	ENSG00000012232.8	601	381.47	0.00	0.00	0.00	0.00
ENST00000521532.5	ENSG00000012232.8	517	297.62	0.00	0.00	0.00	0.00
ENST00000522698.1	ENSG00000012232.8	565	345.52	0.00	0.00	0.00	0.00
ENST00000522725.5	ENSG00000012232.8	548	328.55	0.00	0.00	0.00	0.00
ENST00000523149.5	ENSG00000012232.8	1779	1559.26	135.70	2.11	1.76	37.13
ENST00000523271.1	ENSG00000012232.8	8257	8037.26	9.92	0.03	0.03	0.53
ENST00000188403.7	ENSG00000012504.13	1630	1410.26	0.00	0.00	0.00	0.00
ENST00000321046.9	ENSG00000012504.13	1779	1559.26	0.00	0.00	0.00	0.00
ENST00000392986.7	ENSG00000012504.13	1778	1558.26	5.34	0.08	0.07	27.16
ENST00000546380.1	ENSG00000012504.13	565	345.52	0.00	0.00	0.00	0.00
ENST00000548621.1	ENSG00000012504.13	496	276.68	0.00	0.00	0.00	0.00
ENST00000548884.5	ENSG00000012504.13	2884	2664.26	0.00	0.00	0.00	0.00
ENST00000549996.5	ENSG00000012504.13	1633	1413.26	0.00	0.00	0.00	0.00
ENST00000551184.1	ENSG00000012504.13	294	81.01	0.00	0.00	0.00	0.00
ENST00000551379.5	ENSG00000012504.13	1489	1269.26	11.66	0.22	0.19	72.84
ENST00000304434.10	ENSG00000012660.13	2827	2607.26	1498.10	13.94	11.65	74.22
ENST00000370913.5	ENSG00000012660.13	580	360.50	66.00	4.44	3.71	23.65
ENST00000370918.8	ENSG00000012660.13	3081	2861.26	0.00	0.00	0.00	0.00
ENST00000465983.5	ENSG00000012660.13	696	476.37	0.00	0.00	0.00	0.00
ENST00000485336.5	ENSG00000012660.13	761	541.32	0.00	0.00	0.00	0.00
ENST00000486973.1	ENSG00000012660.13	794	574.30	0.00	0.00	0.00	0.00
ENST00000542638.5	ENSG00000012660.13	2875	2655.26	43.90	0.40	0.34	2.14
ENST00000374391.6	ENSG00000012779.10	2506	2286.26	256.77	2.72	2.28	29.03
ENST00000475300.1	ENSG00000012779.10	446	226.92	1.05	0.11	0.09	1.20
ENST00000481117.1	ENSG00000012779.10	514	294.63	43.51	3.58	2.99	38.17
ENST00000483623.2	ENSG00000012779.10	363	145.21	0.00	0.00	0.00	0.00
ENST00000493336.1	ENSG00000012779.10	636	416.42	0.00	0.00	0.00	0.00
ENST00000498461.1	ENSG00000012779.10	604	384.46	5.42	0.34	0.29	3.64
ENST00000542434.5	ENSG00000012779.10	2390	2170.26	7.89	0.09	0.07	0.94
ENST00000612635.4	ENSG00000012779.10	1945	1725.26	180.36	2.54	2.12	27.02
ENST00000317961.8	ENSG00000012817.15	5472	5252.26	580.46	2.68	2.24	40.25
ENST00000382806.6	ENSG00000012817.15	5134	4914.26	0.00	0.00	0.00	0.00
ENST00000415360.1	ENSG00000012817.15	880	660.28	0.00	0.00	0.00	0.00
ENST00000440077.5	ENSG00000012817.15	4701	4481.26	0.00	0.00	0.00	0.00
ENST00000447300.1	ENSG00000012817.15	1336	1116.26	118.80	2.58	2.16	38.76
ENST00000469599.6	ENSG00000012817.15	5501	5281.26	35.33	0.16	0.14	2.44
ENST00000478891.1	ENSG00000012817.15	856	636.28	28.26	1.08	0.90	16.18
ENST00000485154.1	ENSG00000012817.15	792	572.31	1.25	0.05	0.04	0.79
ENST00000492117.1	ENSG00000012817.15	5235	5015.26	21.90	0.11	0.09	1.59
ENST00000541639.5	ENSG00000012817.15	5579	5359.26	0.00	0.00	0.00	0.00
ENST00000262059.8	ENSG00000012822.15	5866	5646.26	4.92	0.02	0.02	0.03
ENST00000430117.6	ENSG00000012822.15	2706	2486.26	17.89	0.17	0.15	0.28
ENST00000546443.5	ENSG00000012822.15	1523	1303.26	724.13	13.48	11.27	21.51
ENST00000546619.5	ENSG00000012822.15	549	329.55	0.00	0.00	0.00	0.00
ENST00000546774.1	ENSG00000012822.15	733	513.34	14.84	0.70	0.59	1.12
ENST00000547885.5	ENSG00000012822.15	555	335.54	0.00	0.00	0.00	0.00
ENST00000547949.6	ENSG00000012822.15	532	312.59	0.00	0.00	0.00	0.00
ENST00000547988.5	ENSG00000012822.15	1277	1057.26	53.67	1.23	1.03	1.97
ENST00000548177.5	ENSG00000012822.15	567	347.52	0.00	0.00	0.00	0.00
ENST00000548263.5	ENSG00000012822.15	3888	3668.26	794.27	5.25	4.39	8.38
ENST00000548431.1	ENSG00000012822.15	612	392.45	12.94	0.80	0.67	1.28
ENST00000549173.5	ENSG00000012822.15	554	334.54	3.73	0.27	0.23	0.43
ENST00000549349.5	ENSG00000012822.15	586	366.49	0.00	0.00	0.00	0.00
ENST00000549613.1	ENSG00000012822.15	884	664.27	16.57	0.60	0.51	0.97
ENST00000549688.1	ENSG00000012822.15	549	329.55	0.00	0.00	0.00	0.00
ENST00000549784.5	ENSG00000012822.15	746	526.33	0.00	0.00	0.00	0.00
ENST00000549935.6	ENSG00000012822.15	2112	1892.26	218.63	2.80	2.34	4.47
ENST00000550804.5	ENSG00000012822.15	2291	2071.26	3014.46	35.31	29.51	56.35
ENST00000551900.5	ENSG00000012822.15	559	339.53	0.00	0.00	0.00	0.00
ENST00000552282.1	ENSG00000012822.15	569	349.51	17.56	1.22	1.02	1.94
ENST00000552623.5	ENSG00000012822.15	551	331.55	0.00	0.00	0.00	0.00
ENST00000553154.5	ENSG00000012822.15	566	346.52	11.39	0.80	0.67	1.27
ENST00000013070.10	ENSG00000012963.14	3694	3474.26	1112.81	7.77	6.49	35.99
ENST00000553674.1	ENSG00000012963.14	1276	1056.26	337.17	7.74	6.47	35.87
ENST00000553857.5	ENSG00000012963.14	522	302.61	0.00	0.00	0.00	0.00
ENST00000554232.5	ENSG00000012963.14	587	367.49	0.00	0.00	0.00	0.00
ENST00000555113.5	ENSG00000012963.14	490	270.70	0.00	0.00	0.00	0.00
ENST00000555329.1	ENSG00000012963.14	563	343.53	86.02	6.07	5.08	28.14
ENST00000556871.5	ENSG00000012963.14	507	287.65	0.00	0.00	0.00	0.00
ENST00000013125.8	ENSG00000012983.11	4354	4134.26	4879.87	28.63	23.93	62.16
ENST00000554066.1	ENSG00000012983.11	595	375.48	0.00	0.00	0.00	0.00
ENST00000554091.5	ENSG00000012983.11	619	399.44	259.77	15.78	13.19	34.25
ENST00000554273.1	ENSG00000012983.11	484	264.72	11.34	1.04	0.87	2.26
ENST00000554990.5	ENSG00000012983.11	4812	4592.26	38.41	0.20	0.17	0.44
ENST00000555216.5	ENSG00000012983.11	592	372.48	0.00	0.00	0.00	0.00
ENST00000557124.1	ENSG00000012983.11	586	366.49	3.08	0.20	0.17	0.44
ENST00000557210.5	ENSG00000012983.11	1084	864.26	7.53	0.21	0.18	0.46
ENST00000557390.5	ENSG00000012983.11	545	325.56	0.00	0.00	0.00	0.00
ENST00000557578.1	ENSG00000012983.11	329	112.78	0.00	0.00	0.00	0.00
ENST00000322054.9	ENSG00000013016.15	4636	4416.26	618.00	3.39	2.84	100.00
ENST00000157812.6	ENSG00000013275.7	1591	1371.26	257.78	4.56	3.81	6.34
ENST00000455878.2	ENSG00000013275.7	1333	1113.26	1982.80	43.21	36.11	60.05
ENST00000593455.5	ENSG00000013275.7	1532	1312.26	572.95	10.59	8.85	14.72
ENST00000596386.1	ENSG00000013275.7	929	709.27	35.27	1.21	1.01	1.68
ENST00000601194.1	ENSG00000013275.7	650	430.41	31.19	1.76	1.47	2.44
ENST00000601697.5	ENSG00000013275.7	1623	1403.26	615.01	10.63	8.89	14.78
ENST00000285599.7	ENSG00000013288.8	5143	4923.26	265.11	1.31	1.09	12.74
ENST00000504248.5	ENSG00000013288.8	2968	2748.26	878.16	7.75	6.48	75.62
ENST00000504960.1	ENSG00000013288.8	696	476.37	0.00	0.00	0.00	0.00
ENST00000505907.1	ENSG00000013288.8	7719	7499.26	368.73	1.19	1.00	11.64
ENST00000510427.1	ENSG00000013288.8	167	5.98	0.00	0.00	0.00	0.00
ENST00000231706.5	ENSG00000013293.5	10103	9883.26	34.00	0.08	0.07	100.00
ENST00000466168.1	ENSG00000013293.5	473	253.77	0.00	0.00	0.00	0.00
ENST00000064724.7	ENSG00000013297.10	2169	1949.26	4591.99	57.15	47.76	66.41
ENST00000468358.5	ENSG00000013297.10	593	373.48	0.00	0.00	0.00	0.00
ENST00000471373.5	ENSG00000013297.10	571	351.51	0.00	0.00	0.00	0.00
ENST00000477531.3	ENSG00000013297.10	1065	845.26	0.00	0.00	0.00	0.00
ENST00000480067.1	ENSG00000013297.10	1589	1369.26	0.00	0.00	0.00	0.00
ENST00000486429.1	ENSG00000013297.10	998	778.26	151.50	4.72	3.95	5.49
ENST00000486975.1	ENSG00000013297.10	1139	919.26	0.00	0.00	0.00	0.00
ENST00000488989.1	ENSG00000013297.10	600	380.47	0.00	0.00	0.00	0.00
ENST00000489485.5	ENSG00000013297.10	1854	1634.26	1629.51	24.19	20.22	28.11
ENST00000225308.12	ENSG00000013306.15	1607	1387.26	196.28	3.43	2.87	4.96
ENST00000377095.9	ENSG00000013306.15	1565	1345.26	155.10	2.80	2.34	4.04
ENST00000537904.6	ENSG00000013306.15	1274	1054.26	20.62	0.47	0.40	0.69
ENST00000585523.1	ENSG00000013306.15	574	354.51	0.00	0.00	0.00	0.00
ENST00000585636.5	ENSG00000013306.15	561	341.53	0.00	0.00	0.00	0.00
ENST00000585695.5	ENSG00000013306.15	1121	901.26	17.15	0.46	0.39	0.67
ENST00000586016.5	ENSG00000013306.15	1156	936.26	1043.53	27.04	22.60	39.08
ENST00000586633.5	ENSG00000013306.15	566	346.52	0.00	0.00	0.00	0.00
ENST00000588049.5	ENSG00000013306.15	839	619.29	0.00	0.00	0.00	0.00
ENST00000588315.5	ENSG00000013306.15	1409	1189.26	2.79	0.06	0.05	0.08
ENST00000588767.5	ENSG00000013306.15	807	587.30	50.95	2.10	1.76	3.04
ENST00000590194.5	ENSG00000013306.15	1542	1322.26	145.11	2.66	2.23	3.85
ENST00000591006.5	ENSG00000013306.15	2217	1997.26	96.55	1.17	0.98	1.69
ENST00000591151.1	ENSG00000013306.15	636	416.42	17.33	1.01	0.84	1.46
ENST00000592372.5	ENSG00000013306.15	867	647.28	412.56	15.46	12.92	22.35
ENST00000592857.5	ENSG00000013306.15	837	617.29	0.00	0.00	0.00	0.00
ENST00000593166.1	ENSG00000013306.15	797	577.30	298.04	12.52	10.47	18.10
ENST00000357402.9	ENSG00000013364.18	2870	2650.26	3131.90	28.67	23.96	67.56
ENST00000395353.5	ENSG00000013364.18	2925	2705.26	1334.43	11.97	10.00	28.20
ENST00000562463.5	ENSG00000013364.18	525	305.60	0.00	0.00	0.00	0.00
ENST00000563096.1	ENSG00000013364.18	546	326.56	2.25	0.17	0.14	0.39
ENST00000563123.1	ENSG00000013364.18	575	355.51	9.38	0.64	0.54	1.51
ENST00000563558.5	ENSG00000013364.18	548	328.55	0.00	0.00	0.00	0.00
ENST00000563915.5	ENSG00000013364.18	854	634.28	0.00	0.00	0.00	0.00
ENST00000565164.1	ENSG00000013364.18	211	21.71	0.00	0.00	0.00	0.00
ENST00000565830.5	ENSG00000013364.18	557	337.54	0.00	0.00	0.00	0.00
ENST00000566066.5	ENSG00000013364.18	548	328.55	0.00	0.00	0.00	0.00
ENST00000566252.1	ENSG00000013364.18	408	189.27	0.00	0.00	0.00	0.00
ENST00000566554.1	ENSG00000013364.18	811	591.30	0.00	0.00	0.00	0.00
ENST00000566859.5	ENSG00000013364.18	589	369.48	0.00	0.00	0.00	0.00
ENST00000568068.1	ENSG00000013364.18	561	341.53	10.49	0.75	0.62	1.76
ENST00000569612.1	ENSG00000013364.18	2091	1871.26	8.66	0.11	0.09	0.26
ENST00000569887.1	ENSG00000013364.18	549	329.55	0.00	0.00	0.00	0.00
ENST00000570061.1	ENSG00000013364.18	674	454.39	2.46	0.13	0.11	0.31
ENST00000570234.5	ENSG00000013364.18	658	438.40	0.00	0.00	0.00	0.00
ENST00000629059.1	ENSG00000013364.18	120	0.00	0.00	0.00	0.00	0.00
ENST00000413040.6	ENSG00000013374.15	3180	2960.26	1240.31	10.16	8.49	18.41
ENST00000460712.1	ENSG00000013374.15	664	444.40	407.18	22.23	18.58	40.26
ENST00000468404.5	ENSG00000013374.15	1703	1483.26	291.13	4.76	3.98	8.63
ENST00000470229.5	ENSG00000013374.15	619	399.44	2.12	0.13	0.11	0.23
ENST00000470316.5	ENSG00000013374.15	1752	1532.26	25.81	0.41	0.34	0.74
ENST00000477666.1	ENSG00000013374.15	568	348.52	0.00	0.00	0.00	0.00
ENST00000480714.1	ENSG00000013374.15	586	366.49	9.78	0.65	0.54	1.17
ENST00000480907.5	ENSG00000013374.15	977	757.26	360.18	11.54	9.64	20.90
ENST00000483358.5	ENSG00000013374.15	767	547.32	0.69	0.03	0.03	0.06
ENST00000493588.5	ENSG00000013374.15	867	647.28	3.88	0.15	0.12	0.26
ENST00000497987.1	ENSG00000013374.15	861	641.28	55.27	2.09	1.75	3.79
ENST00000568733.5	ENSG00000013374.15	3210	2990.26	377.27	3.06	2.56	5.54
ENST00000283977.8	ENSG00000013375.15	2219	1999.26	78.94	0.96	0.80	1.09
ENST00000503094.1	ENSG00000013375.15	558	338.53	0.00	0.00	0.00	0.00
ENST00000504780.5	ENSG00000013375.15	605	385.46	564.86	35.55	29.71	40.58
ENST00000505470.5	ENSG00000013375.15	561	341.53	2.27	0.16	0.13	0.18
ENST00000506587.5	ENSG00000013375.15	1971	1751.26	3157.81	43.74	36.56	49.93
ENST00000507404.1	ENSG00000013375.15	225	29.31	1.01	0.83	0.70	0.95
ENST00000507554.1	ENSG00000013375.15	556	336.54	0.00	0.00	0.00	0.00
ENST00000508748.5	ENSG00000013375.15	640	420.42	0.00	0.00	0.00	0.00
ENST00000509219.1	ENSG00000013375.15	753	533.33	2.77	0.13	0.11	0.14
ENST00000510258.1	ENSG00000013375.15	750	530.33	0.00	0.00	0.00	0.00
ENST00000512866.5	ENSG00000013375.15	2013	1793.26	40.89	0.55	0.46	0.63
ENST00000513973.5	ENSG00000013375.15	6107	5887.26	229.80	0.95	0.79	1.08
ENST00000515333.1	ENSG00000013375.15	575	355.51	57.97	3.96	3.31	4.51
ENST00000605602.1	ENSG00000013375.15	143	2.13	0.00	0.00	0.00	0.00
ENST00000616566.4	ENSG00000013375.15	5905	5685.26	184.33	0.79	0.66	0.90
ENST00000369724.4	ENSG00000013392.7	3744	3524.26	325.00	2.24	1.87	100.00
ENST00000321356.8	ENSG00000013441.15	1888	1668.26	1735.39	25.24	21.09	17.19
ENST00000409403.6	ENSG00000013441.15	1664	1444.26	0.00	0.00	0.00	0.00
ENST00000409769.6	ENSG00000013441.15	1192	972.26	80.79	2.02	1.68	1.37
ENST00000432425.5	ENSG00000013441.15	1682	1462.26	972.00	16.13	13.48	10.98
ENST00000434813.3	ENSG00000013441.15	2026	1806.26	9.54	0.13	0.11	0.09
ENST00000461326.1	ENSG00000013441.15	435	215.99	4.23	0.48	0.40	0.32
ENST00000461981.5	ENSG00000013441.15	3173	2953.26	121.22	1.00	0.83	0.68
ENST00000464454.1	ENSG00000013441.15	484	264.72	79.71	7.30	6.11	4.97
ENST00000472679.1	ENSG00000013441.15	461	241.83	161.45	16.20	13.54	11.03
ENST00000473565.5	ENSG00000013441.15	3208	2988.26	777.67	6.31	5.28	4.30
ENST00000481641.1	ENSG00000013441.15	690	470.37	950.88	49.04	40.99	33.40
ENST00000482590.1	ENSG00000013441.15	626	406.44	354.71	21.17	17.69	14.42
ENST00000492793.1	ENSG00000013441.15	596	376.47	11.17	0.72	0.60	0.49
ENST00000496205.1	ENSG00000013441.15	480	260.74	8.86	0.82	0.69	0.56
ENST00000621181.4	ENSG00000013441.15	1843	1623.26	19.38	0.29	0.24	0.20
ENST00000228347.8	ENSG00000013503.9	4273	4053.26	626.11	3.75	3.13	26.77
ENST00000539066.5	ENSG00000013503.9	4118	3898.26	1646.89	10.25	8.57	73.23
ENST00000549195.1	ENSG00000013503.9	582	362.49	0.00	0.00	0.00	0.00
ENST00000549569.1	ENSG00000013503.9	580	360.50	0.00	0.00	0.00	0.00
ENST00000251089.6	ENSG00000013523.9	5176	4956.26	159.73	0.78	0.65	34.38
ENST00000554941.1	ENSG00000013523.9	694	474.37	0.00	0.00	0.00	0.00
ENST00000555079.1	ENSG00000013523.9	553	333.54	0.00	0.00	0.00	0.00
ENST00000556298.1	ENSG00000013523.9	727	507.34	0.00	0.00	0.00	0.00
ENST00000557179.5	ENSG00000013523.9	1427	1207.26	74.27	1.49	1.25	65.62
ENST00000557497.1	ENSG00000013523.9	577	357.50	0.00	0.00	0.00	0.00
ENST00000347642.7	ENSG00000013561.17	4213	3993.26	0.00	0.00	0.00	0.00
ENST00000356143.5	ENSG00000013561.17	3999	3779.26	0.00	0.00	0.00	0.00
ENST00000394514.6	ENSG00000013561.17	2905	2685.26	4458.16	40.28	33.66	25.06
ENST00000394519.5	ENSG00000013561.17	4173	3953.26	0.54	0.00	0.00	0.00
ENST00000394520.6	ENSG00000013561.17	4235	4015.26	128.68	0.78	0.65	0.48
ENST00000502341.5	ENSG00000013561.17	684	464.38	3.25	0.17	0.14	0.11
ENST00000506004.5	ENSG00000013561.17	575	355.51	1.01	0.07	0.06	0.04
ENST00000506822.5	ENSG00000013561.17	667	447.39	0.00	0.00	0.00	0.00
ENST00000506938.5	ENSG00000013561.17	582	362.49	591.24	39.57	33.07	24.62
ENST00000507163.5	ENSG00000013561.17	815	595.30	376.29	15.33	12.82	9.54
ENST00000507291.1	ENSG00000013561.17	473	253.77	0.00	0.00	0.00	0.00
ENST00000511961.5	ENSG00000013561.17	938	718.27	1257.26	42.46	35.49	26.42
ENST00000512565.5	ENSG00000013561.17	670	450.39	147.09	7.92	6.62	4.93
ENST00000513019.5	ENSG00000013561.17	563	343.53	186.76	13.19	11.02	8.21
ENST00000514620.5	ENSG00000013561.17	562	342.53	0.00	0.00	0.00	0.00
ENST00000515613.5	ENSG00000013561.17	753	533.33	20.71	0.94	0.79	0.59
ENST00000014935.7	ENSG00000013563.13	2652	2432.26	0.00	0.00	0.00	0.00
ENST00000309585.9	ENSG00000013563.13	2249	2029.26	0.00	0.00	0.00	0.00
ENST00000369807.5	ENSG00000013563.13	2110	1890.26	243.54	3.13	2.61	35.25
ENST00000369808.7	ENSG00000013563.13	2666	2446.26	57.02	0.57	0.47	6.38
ENST00000369809.5	ENSG00000013563.13	3008	2788.26	0.00	0.00	0.00	0.00
ENST00000393638.5	ENSG00000013563.13	2665	2445.26	0.00	0.00	0.00	0.00
ENST00000412184.1	ENSG00000013563.13	238	37.40	0.00	0.00	0.00	0.00
ENST00000424626.5	ENSG00000013563.13	942	722.27	18.58	0.62	0.52	7.04
ENST00000432135.1	ENSG00000013563.13	847	627.28	0.00	0.00	0.00	0.00
ENST00000447892.1	ENSG00000013563.13	297	83.64	0.00	0.00	0.00	0.00
ENST00000451865.5	ENSG00000013563.13	904	684.27	7.01	0.25	0.21	2.80
ENST00000497242.1	ENSG00000013563.13	892	672.27	119.23	4.30	3.60	48.53
ENST00000228264.10	ENSG00000013573.16	3717	3497.26	0.00	0.00	0.00	0.00
ENST00000350437.8	ENSG00000013573.16	3724	3504.26	0.00	0.00	0.00	0.00
ENST00000415475.6	ENSG00000013573.16	883	663.27	46.35	1.70	1.42	9.06
ENST00000435753.6	ENSG00000013573.16	4182	3962.26	49.41	0.30	0.25	1.62
ENST00000438391.6	ENSG00000013573.16	1135	915.26	0.00	0.00	0.00	0.00
ENST00000535158.5	ENSG00000013573.16	1718	1498.26	23.99	0.39	0.32	2.08
ENST00000535317.5	ENSG00000013573.16	879	659.28	110.99	4.08	3.41	21.82
ENST00000536265.5	ENSG00000013573.16	3603	3383.26	21.68	0.16	0.13	0.83
ENST00000536580.5	ENSG00000013573.16	838	618.29	10.10	0.40	0.33	2.12
ENST00000537136.1	ENSG00000013573.16	482	262.73	3.40	0.31	0.26	1.68
ENST00000538345.1	ENSG00000013573.16	498	278.68	0.00	0.00	0.00	0.00
ENST00000538740.1	ENSG00000013573.16	750	530.33	0.00	0.00	0.00	0.00
ENST00000539049.5	ENSG00000013573.16	3471	3251.26	0.00	0.00	0.00	0.00
ENST00000539673.5	ENSG00000013573.16	652	432.41	0.00	0.00	0.00	0.00
ENST00000539699.5	ENSG00000013573.16	569	349.51	0.00	0.00	0.00	0.00
ENST00000539702.1	ENSG00000013573.16	951	731.27	65.11	2.16	1.81	11.54
ENST00000540935.5	ENSG00000013573.16	1210	990.26	33.27	0.82	0.68	4.35
ENST00000542129.5	ENSG00000013573.16	1561	1341.26	318.97	5.77	4.82	30.82
ENST00000542242.1	ENSG00000013573.16	795	575.30	5.09	0.21	0.18	1.15
ENST00000542244.5	ENSG00000013573.16	1193	973.26	13.56	0.34	0.28	1.81
ENST00000542661.1	ENSG00000013573.16	562	342.53	0.00	0.00	0.00	0.00
ENST00000542777.1	ENSG00000013573.16	489	269.71	0.00	0.00	0.00	0.00
ENST00000542838.5	ENSG00000013573.16	3079	2859.26	72.36	0.61	0.51	3.28
ENST00000543026.5	ENSG00000013573.16	2066	1846.26	19.97	0.26	0.22	1.40
ENST00000543511.1	ENSG00000013573.16	571	351.51	0.00	0.00	0.00	0.00
ENST00000543756.5	ENSG00000013573.16	613	393.45	0.00	0.00	0.00	0.00
ENST00000544652.1	ENSG00000013573.16	400	181.38	0.00	0.00	0.00	0.00
ENST00000545115.5	ENSG00000013573.16	545	325.56	2.56	0.19	0.16	1.02
ENST00000545668.5	ENSG00000013573.16	3751	3531.26	56.35	0.39	0.32	2.07
ENST00000545717.1	ENSG00000013573.16	617	397.45	10.35	0.63	0.53	3.38
ENST00000014930.8	ENSG00000013583.8	1173	953.26	1272.85	32.39	27.07	98.67
ENST00000535636.1	ENSG00000013583.8	460	240.83	0.00	0.00	0.00	0.00
ENST00000536942.1	ENSG00000013583.8	2056	1836.26	33.15	0.44	0.37	1.33
ENST00000540916.1	ENSG00000013583.8	652	432.41	0.00	0.00	0.00	0.00
ENST00000014914.5	ENSG00000013588.6	7362	7142.26	688.50	2.34	1.95	9.80
ENST00000385082.1	ENSG00000013588.6	90	0.00	0.00	0.00	0.00	0.00
ENST00000534831.1	ENSG00000013588.6	897	677.27	409.97	14.69	12.27	61.52
ENST00000537783.1	ENSG00000013588.6	1740	1520.26	337.25	5.38	4.50	22.54
ENST00000540125.1	ENSG00000013588.6	529	309.59	13.00	1.02	0.85	4.27
ENST00000542056.1	ENSG00000013588.6	832	612.29	11.28	0.45	0.37	1.87
ENST00000262858.7	ENSG00000013619.13	4607	4387.26	199.45	1.10	0.92	43.88
ENST00000358892.7	ENSG00000013619.13	591	371.48	0.00	0.00	0.00	0.00
ENST00000370401.6	ENSG00000013619.13	4854	4634.26	0.00	0.00	0.00	0.00
ENST00000426613.4	ENSG00000013619.13	4532	4312.26	0.00	0.00	0.00	0.00
ENST00000432680.6	ENSG00000013619.13	3224	3004.26	164.59	1.33	1.11	52.88
ENST00000464149.1	ENSG00000013619.13	2888	2668.26	8.96	0.08	0.07	3.24
ENST00000468306.1	ENSG00000013619.13	699	479.37	0.00	0.00	0.00	0.00
ENST00000313421.11	ENSG00000013725.14	3252	3032.26	8.47	0.07	0.06	19.21
ENST00000344931.9	ENSG00000013725.14	3022	2802.26	0.00	0.00	0.00	0.00
ENST00000352009.9	ENSG00000013725.14	1809	1589.26	0.00	0.00	0.00	0.00
ENST00000419282.2	ENSG00000013725.14	486	266.72	0.00	0.00	0.00	0.00
ENST00000433107.6	ENSG00000013725.14	1268	1048.26	0.00	0.00	0.00	0.00
ENST00000452451.6	ENSG00000013725.14	1782	1562.26	9.33	0.14	0.12	41.09
ENST00000505761.2	ENSG00000013725.14	3197	2977.26	5.91	0.05	0.04	13.65
ENST00000538288.1	ENSG00000013725.14	423	204.10	0.00	0.00	0.00	0.00
ENST00000538611.1	ENSG00000013725.14	556	336.54	0.00	0.00	0.00	0.00
ENST00000541964.1	ENSG00000013725.14	560	340.53	1.29	0.09	0.08	26.05
ENST00000542157.5	ENSG00000013725.14	835	615.29	0.00	0.00	0.00	0.00
ENST00000542254.5	ENSG00000013725.14	547	327.55	0.00	0.00	0.00	0.00
ENST00000545105.5	ENSG00000013725.14	574	354.51	0.00	0.00	0.00	0.00
ENST00000545320.1	ENSG00000013725.14	406	187.30	0.00	0.00	0.00	0.00
ENST00000313288.8	ENSG00000013810.18	2781	2561.26	431.26	4.08	3.41	26.58
ENST00000404054.3	ENSG00000013810.18	2771	2551.26	3.01	0.03	0.02	0.19
ENST00000458173.3	ENSG00000013810.18	778	558.31	0.00	0.00	0.00	0.00
ENST00000466077.1	ENSG00000013810.18	583	363.49	5.27	0.35	0.29	2.29
ENST00000467746.5	ENSG00000013810.18	966	746.26	2.21	0.07	0.06	0.47
ENST00000470136.1	ENSG00000013810.18	650	430.41	0.00	0.00	0.00	0.00
ENST00000470808.1	ENSG00000013810.18	947	727.27	2.06	0.07	0.06	0.45
ENST00000484264.1	ENSG00000013810.18	551	331.55	54.10	3.96	3.31	25.75
ENST00000484651.5	ENSG00000013810.18	2715	2495.26	33.48	0.33	0.27	2.12
ENST00000485989.6	ENSG00000013810.18	726	506.34	0.00	0.00	0.00	0.00
ENST00000493975.5	ENSG00000013810.18	825	605.29	0.00	0.00	0.00	0.00
ENST00000612220.4	ENSG00000013810.18	1756	1536.26	99.77	1.58	1.32	10.25
ENST00000617535.4	ENSG00000013810.18	1693	1473.26	297.85	4.90	4.10	31.91
ENST00000369278.4	ENSG00000014123.9	4224	4004.26	6152.00	37.27	31.15	100.00
ENST00000461673.1	ENSG00000014123.9	458	238.84	0.00	0.00	0.00	0.00
ENST00000265465.7	ENSG00000014138.8	3744	3524.26	406.95	2.80	2.34	27.40
ENST00000525924.1	ENSG00000014138.8	873	653.28	1.93	0.07	0.06	0.70
ENST00000527618.5	ENSG00000014138.8	1924	1704.26	87.82	1.25	1.04	12.23
ENST00000527850.5	ENSG00000014138.8	2403	2183.26	32.58	0.36	0.30	3.54
ENST00000532391.1	ENSG00000014138.8	580	360.50	31.84	2.14	1.79	20.96
ENST00000532469.1	ENSG00000014138.8	1499	1279.26	89.09	1.69	1.41	16.52
ENST00000533192.1	ENSG00000014138.8	692	472.37	1.87	0.10	0.08	0.94
ENST00000534785.1	ENSG00000014138.8	741	521.33	38.92	1.81	1.51	17.71
ENST00000262577.5	ENSG00000014164.6	3280	3060.26	96.00	0.76	0.64	100.00
ENST00000528401.1	ENSG00000014164.6	546	326.56	0.00	0.00	0.00	0.00
ENST00000279247.10	ENSG00000014216.15	3007	2787.26	481.24	4.19	3.50	20.45
ENST00000524773.5	ENSG00000014216.15	2960	2740.26	0.00	0.00	0.00	0.00
ENST00000525013.1	ENSG00000014216.15	643	423.42	32.44	1.86	1.55	9.07
ENST00000526468.1	ENSG00000014216.15	690	470.37	3.01	0.16	0.13	0.76
ENST00000526954.5	ENSG00000014216.15	754	534.33	0.00	0.00	0.00	0.00
ENST00000526966.5	ENSG00000014216.15	550	330.55	0.00	0.00	0.00	0.00
ENST00000527189.5	ENSG00000014216.15	558	338.53	0.00	0.00	0.00	0.00
ENST00000527323.5	ENSG00000014216.15	3086	2866.26	79.85	0.68	0.56	3.30
ENST00000527469.1	ENSG00000014216.15	584	364.49	0.00	0.00	0.00	0.00
ENST00000527699.5	ENSG00000014216.15	564	344.52	0.00	0.00	0.00	0.00
ENST00000527739.5	ENSG00000014216.15	582	362.49	0.00	0.00	0.00	0.00
ENST00000527887.1	ENSG00000014216.15	348	130.77	0.00	0.00	0.00	0.00
ENST00000527897.1	ENSG00000014216.15	879	659.28	16.26	0.60	0.50	2.92
ENST00000528165.5	ENSG00000014216.15	2828	2608.26	129.55	1.20	1.01	5.88
ENST00000528396.5	ENSG00000014216.15	571	351.51	0.00	0.00	0.00	0.00
ENST00000528739.5	ENSG00000014216.15	341	124.10	0.00	0.00	0.00	0.00
ENST00000529133.5	ENSG00000014216.15	593	373.48	4.73	0.31	0.26	1.50
ENST00000530442.5	ENSG00000014216.15	577	357.50	1.96	0.13	0.11	0.65
ENST00000530495.1	ENSG00000014216.15	572	352.51	28.92	1.99	1.66	9.71
ENST00000530567.1	ENSG00000014216.15	1415	1195.26	166.18	3.37	2.82	16.46
ENST00000531068.5	ENSG00000014216.15	496	276.68	0.00	0.00	0.00	0.00
ENST00000532285.1	ENSG00000014216.15	568	348.52	0.00	0.00	0.00	0.00
ENST00000533079.5	ENSG00000014216.15	878	658.28	3.96	0.15	0.12	0.71
ENST00000533129.5	ENSG00000014216.15	2792	2572.26	568.30	5.36	4.48	26.16
ENST00000533704.1	ENSG00000014216.15	643	423.42	7.11	0.41	0.34	1.99
ENST00000533820.5	ENSG00000014216.15	3083	2863.26	10.48	0.09	0.07	0.43
ENST00000533909.5	ENSG00000014216.15	573	353.51	0.00	0.00	0.00	0.00
ENST00000534373.5	ENSG00000014216.15	581	361.50	0.00	0.00	0.00	0.00
ENST00000336375.9	ENSG00000014257.15	3125	2905.26	236.05	1.97	1.65	11.04
ENST00000351273.11	ENSG00000014257.15	1783	1563.26	397.19	6.16	5.15	34.52
ENST00000475741.5	ENSG00000014257.15	1242	1022.26	160.93	3.82	3.19	21.39
ENST00000483689.1	ENSG00000014257.15	561	341.53	27.89	1.98	1.66	11.09
ENST00000489084.5	ENSG00000014257.15	563	343.53	0.00	0.00	0.00	0.00
ENST00000493235.5	ENSG00000014257.15	555	335.54	19.37	1.40	1.17	7.84
ENST00000495911.5	ENSG00000014257.15	584	364.49	0.00	0.00	0.00	0.00
ENST00000507647.1	ENSG00000014257.15	496	276.68	0.00	0.00	0.00	0.00
ENST00000512463.1	ENSG00000014257.15	581	361.50	37.57	2.52	2.11	14.12
ENST00000233114.12	ENSG00000014641.17	1650	1430.26	1672.81	28.37	23.71	8.66
ENST00000409476.5	ENSG00000014641.17	808	588.30	2390.89	98.59	82.40	30.11
ENST00000409908.5	ENSG00000014641.17	700	480.36	2417.36	122.08	102.03	37.28
ENST00000421012.1	ENSG00000014641.17	573	353.51	0.00	0.00	0.00	0.00
ENST00000432309.5	ENSG00000014641.17	844	624.29	0.00	0.00	0.00	0.00
ENST00000436321.5	ENSG00000014641.17	680	460.38	8.14	0.43	0.36	0.13
ENST00000442225.5	ENSG00000014641.17	785	565.31	8.14	0.35	0.29	0.11
ENST00000454035.5	ENSG00000014641.17	575	355.51	0.00	0.00	0.00	0.00
ENST00000462944.1	ENSG00000014641.17	634	414.43	1.00	0.06	0.05	0.02
ENST00000472098.5	ENSG00000014641.17	936	716.27	9.02	0.31	0.26	0.09
ENST00000484538.1	ENSG00000014641.17	910	690.27	4.01	0.14	0.12	0.04
ENST00000485155.1	ENSG00000014641.17	571	351.51	11.24	0.78	0.65	0.24
ENST00000485781.5	ENSG00000014641.17	893	673.27	116.79	4.21	3.52	1.28
ENST00000495083.1	ENSG00000014641.17	552	332.54	258.35	18.85	15.75	5.75
ENST00000539945.5	ENSG00000014641.17	1443	1223.26	2689.24	53.33	44.57	16.28
ENST00000544381.3	ENSG00000014641.17	1346	1126.26	0.00	0.00	0.00	0.00
ENST00000264451.11	ENSG00000014824.13	6218	5998.26	839.14	3.39	2.84	5.17
ENST00000505523.1	ENSG00000014824.13	809	589.30	0.00	0.00	0.00	0.00
ENST00000509683.5	ENSG00000014824.13	1078	858.26	71.94	2.03	1.70	3.10
ENST00000510460.1	ENSG00000014824.13	819	599.29	621.46	25.16	21.02	38.30
ENST00000513699.5	ENSG00000014824.13	2217	1997.26	2889.46	35.10	29.33	53.44
ENST00000369140.7	ENSG00000014914.19	2324	2104.26	8.69	0.10	0.08	0.55
ENST00000439741.2	ENSG00000014914.19	2856	2636.26	561.79	5.17	4.32	28.15
ENST00000466496.5	ENSG00000014914.19	1928	1708.26	682.52	9.69	8.10	52.77
ENST00000479272.1	ENSG00000014914.19	554	334.54	0.00	0.00	0.00	0.00
ENST00000482025.5	ENSG00000014914.19	2834	2614.26	51.53	0.48	0.40	2.60
ENST00000482343.5	ENSG00000014914.19	2736	2516.26	201.62	1.94	1.62	10.58
ENST00000490310.1	ENSG00000014914.19	1067	847.26	18.50	0.53	0.44	2.88
ENST00000492824.5	ENSG00000014914.19	3332	3112.26	25.98	0.20	0.17	1.10
ENST00000493562.1	ENSG00000014914.19	620	400.44	0.00	0.00	0.00	0.00
ENST00000495054.1	ENSG00000014914.19	933	713.27	7.37	0.25	0.21	1.36
ENST00000016171.5	ENSG00000014919.12	2356	2136.26	518.06	5.88	4.92	61.91
ENST00000370483.9	ENSG00000014919.12	2788	2568.26	294.85	2.79	2.33	29.31
ENST00000497381.1	ENSG00000014919.12	366	148.12	5.09	0.83	0.70	8.77
ENST00000331194.8	ENSG00000015133.18	3104	2884.26	0.00	0.00	0.00	0.00
ENST00000334448.5	ENSG00000015133.18	1055	835.26	0.00	0.00	0.00	0.00
ENST00000389856.9	ENSG00000015133.18	1641	1421.26	2.02	0.03	0.03	1.90
ENST00000389857.10	ENSG00000015133.18	7474	7254.26	262.58	0.88	0.73	48.20
ENST00000553403.1	ENSG00000015133.18	1651	1431.26	0.00	0.00	0.00	0.00
ENST00000553437.1	ENSG00000015133.18	550	330.55	1.00	0.07	0.06	4.03
ENST00000554051.1	ENSG00000015133.18	478	258.75	0.00	0.00	0.00	0.00
ENST00000554165.1	ENSG00000015133.18	420	201.13	3.19	0.38	0.32	21.09
ENST00000554872.5	ENSG00000015133.18	1165	945.26	11.08	0.28	0.24	15.61
ENST00000555995.1	ENSG00000015133.18	689	469.37	2.45	0.13	0.11	6.95
ENST00000556726.5	ENSG00000015133.18	3617	3397.26	5.68	0.04	0.03	2.23
ENST00000556767.1	ENSG00000015133.18	676	456.38	0.00	0.00	0.00	0.00
ENST00000557455.1	ENSG00000015133.18	811	591.30	0.00	0.00	0.00	0.00
ENST00000557507.1	ENSG00000015133.18	429	210.05	0.00	0.00	0.00	0.00
ENST00000327791.8	ENSG00000015153.14	4156	3936.26	24.10	0.15	0.12	0.27
ENST00000380790.4	ENSG00000015153.14	1211	991.26	0.00	0.00	0.00	0.00
ENST00000534854.6	ENSG00000015153.14	2076	1856.26	777.84	10.17	8.50	18.80
ENST00000541702.2	ENSG00000015153.14	4994	4774.26	0.00	0.00	0.00	0.00
ENST00000546726.5	ENSG00000015153.14	580	360.50	0.00	0.00	0.00	0.00
ENST00000546782.1	ENSG00000015153.14	541	321.57	65.81	4.96	4.15	9.18
ENST00000546972.5	ENSG00000015153.14	504	284.66	0.00	0.00	0.00	0.00
ENST00000547254.5	ENSG00000015153.14	571	351.51	12.48	0.86	0.72	1.59
ENST00000547351.5	ENSG00000015153.14	807	587.30	10.43	0.43	0.36	0.80
ENST00000547622.5	ENSG00000015153.14	581	361.50	384.22	25.78	21.55	47.67
ENST00000547724.1	ENSG00000015153.14	396	177.45	3.66	0.50	0.42	0.92
ENST00000548661.5	ENSG00000015153.14	434	215.00	4.12	0.46	0.39	0.86
ENST00000548917.1	ENSG00000015153.14	269	60.09	21.08	8.51	7.11	15.74
ENST00000550315.1	ENSG00000015153.14	1587	1367.26	66.95	1.19	0.99	2.20
ENST00000551268.5	ENSG00000015153.14	702	482.36	0.00	0.00	0.00	0.00
ENST00000551528.5	ENSG00000015153.14	527	307.60	0.00	0.00	0.00	0.00
ENST00000552109.5	ENSG00000015153.14	1034	814.26	18.47	0.55	0.46	1.02
ENST00000552928.5	ENSG00000015153.14	545	325.56	5.53	0.41	0.34	0.76
ENST00000555248.2	ENSG00000015153.14	5095	4875.26	21.31	0.11	0.09	0.20
ENST00000309776.8	ENSG00000015171.18	4228	4008.26	0.00	0.00	0.00	0.00
ENST00000381584.5	ENSG00000015171.18	2709	2489.26	2645.16	25.78	21.54	34.23
ENST00000381591.5	ENSG00000015171.18	4229	4009.26	359.81	2.18	1.82	2.89
ENST00000381604.8	ENSG00000015171.18	4066	3846.26	44.91	0.28	0.24	0.38
ENST00000381607.8	ENSG00000015171.18	3898	3678.26	405.92	2.68	2.24	3.55
ENST00000397955.6	ENSG00000015171.18	659	439.40	0.00	0.00	0.00	0.00
ENST00000397959.7	ENSG00000015171.18	4138	3918.26	0.00	0.00	0.00	0.00
ENST00000397962.7	ENSG00000015171.18	4306	4086.26	0.00	0.00	0.00	0.00
ENST00000402736.5	ENSG00000015171.18	3950	3730.26	1737.74	11.30	9.45	15.00
ENST00000403354.5	ENSG00000015171.18	1664	1444.26	0.00	0.00	0.00	0.00
ENST00000439456.5	ENSG00000015171.18	762	542.32	0.00	0.00	0.00	0.00
ENST00000473115.1	ENSG00000015171.18	603	383.46	0.00	0.00	0.00	0.00
ENST00000488275.1	ENSG00000015171.18	581	361.50	239.25	16.06	13.42	21.32
ENST00000509513.6	ENSG00000015171.18	2065	1845.26	26.86	0.35	0.30	0.47
ENST00000558098.4	ENSG00000015171.18	1859	1639.26	195.21	2.89	2.41	3.84
ENST00000602682.5	ENSG00000015171.18	1687	1467.26	0.00	0.00	0.00	0.00
ENST00000627286.1	ENSG00000015171.18	3914	3694.26	2102.14	13.80	11.54	18.33
ENST00000376701.4	ENSG00000015285.10	1849	1629.26	55.49	0.83	0.69	37.48
ENST00000450772.5	ENSG00000015285.10	933	713.27	0.00	0.00	0.00	0.00
ENST00000465982.5	ENSG00000015285.10	718	498.35	26.33	1.28	1.07	58.13
ENST00000470107.1	ENSG00000015285.10	322	106.26	0.00	0.00	0.00	0.00
ENST00000474174.1	ENSG00000015285.10	515	295.63	1.18	0.10	0.08	4.39
ENST00000483750.5	ENSG00000015285.10	905	685.27	0.00	0.00	0.00	0.00
ENST00000490627.1	ENSG00000015285.10	247	43.54	0.00	0.00	0.00	0.00
ENST00000261615.5	ENSG00000015413.9	1592	1372.26	5.06	0.09	0.07	5.67
ENST00000393092.7	ENSG00000015413.9	1734	1514.26	0.00	0.00	0.00	0.00
ENST00000421184.5	ENSG00000015413.9	1647	1427.26	0.00	0.00	0.00	0.00
ENST00000561484.1	ENSG00000015413.9	518	298.62	0.00	0.00	0.00	0.00
ENST00000564281.5	ENSG00000015413.9	1772	1552.26	0.00	0.00	0.00	0.00
ENST00000564645.1	ENSG00000015413.9	512	292.64	17.94	1.49	1.24	94.33
ENST00000565249.5	ENSG00000015413.9	1165	945.26	0.00	0.00	0.00	0.00
ENST00000568281.5	ENSG00000015413.9	482	262.73	0.00	0.00	0.00	0.00
ENST00000570029.5	ENSG00000015413.9	525	305.60	0.00	0.00	0.00	0.00
ENST00000317361.11	ENSG00000015475.18	2495	2275.26	3.90	0.04	0.03	0.13
ENST00000342111.9	ENSG00000015475.18	854	634.28	0.32	0.01	0.01	0.04
ENST00000399765.5	ENSG00000015475.18	1879	1659.26	4.72	0.07	0.06	0.22
ENST00000399767.5	ENSG00000015475.18	2129	1909.26	0.00	0.00	0.00	0.00
ENST00000399774.7	ENSG00000015475.18	2167	1947.26	142.89	1.78	1.49	5.58
ENST00000473439.5	ENSG00000015475.18	638	418.42	5.86	0.34	0.28	1.07
ENST00000494097.5	ENSG00000015475.18	2429	2209.26	0.00	0.00	0.00	0.00
ENST00000550946.5	ENSG00000015475.18	1394	1174.26	46.69	0.96	0.81	3.02
ENST00000551952.5	ENSG00000015475.18	700	480.36	551.33	27.84	23.27	87.31
ENST00000552886.1	ENSG00000015475.18	330	113.72	0.00	0.00	0.00	0.00
ENST00000611040.1	ENSG00000015475.18	419	200.14	0.00	0.00	0.00	0.00
ENST00000614949.4	ENSG00000015475.18	1988	1768.26	4.13	0.06	0.05	0.18
ENST00000615414.4	ENSG00000015475.18	2236	2016.26	0.00	0.00	0.00	0.00
ENST00000617586.1	ENSG00000015475.18	542	322.56	1.68	0.13	0.11	0.40
ENST00000622694.4	ENSG00000015475.18	2199	1979.26	53.50	0.66	0.55	2.06
ENST00000394805.7	ENSG00000015479.17	4843	4623.26	298.65	1.57	1.31	0.67
ENST00000502422.5	ENSG00000015479.17	2250	2030.26	2684.22	32.07	26.81	13.81
ENST00000502499.5	ENSG00000015479.17	2664	2444.26	8200.61	81.39	68.02	35.03
ENST00000502944.1	ENSG00000015479.17	362	144.25	64.90	10.92	9.12	4.70
ENST00000503340.1	ENSG00000015479.17	696	476.37	0.00	0.00	0.00	0.00
ENST00000503811.5	ENSG00000015479.17	2518	2298.26	67.04	0.71	0.59	0.30
ENST00000504023.1	ENSG00000015479.17	770	550.32	2.27	0.10	0.08	0.04
ENST00000504045.5	ENSG00000015479.17	1530	1310.26	2820.59	52.22	43.65	22.48
ENST00000504311.5	ENSG00000015479.17	423	204.10	0.00	0.00	0.00	0.00
ENST00000504643.5	ENSG00000015479.17	2560	2340.26	119.87	1.24	1.04	0.53
ENST00000505625.5	ENSG00000015479.17	7306	7086.26	179.17	0.61	0.51	0.26
ENST00000507860.1	ENSG00000015479.17	571	351.51	0.00	0.00	0.00	0.00
ENST00000508689.1	ENSG00000015479.17	561	341.53	0.00	0.00	0.00	0.00
ENST00000509918.5	ENSG00000015479.17	377	158.83	0.00	0.00	0.00	0.00
ENST00000510056.5	ENSG00000015479.17	3040	2820.26	2858.50	24.59	20.55	10.58
ENST00000511249.5	ENSG00000015479.17	447	227.91	0.00	0.00	0.00	0.00
ENST00000511333.5	ENSG00000015479.17	558	338.53	76.22	5.46	4.56	2.35
ENST00000511378.1	ENSG00000015479.17	455	235.86	0.00	0.00	0.00	0.00
ENST00000511978.5	ENSG00000015479.17	573	353.51	0.00	0.00	0.00	0.00
ENST00000512040.1	ENSG00000015479.17	642	422.42	142.18	8.17	6.82	3.51
ENST00000512876.5	ENSG00000015479.17	575	355.51	4.86	0.33	0.28	0.14
ENST00000513121.1	ENSG00000015479.17	573	353.51	1.12	0.08	0.06	0.03
ENST00000513678.5	ENSG00000015479.17	444	224.93	2.39	0.26	0.22	0.11
ENST00000514402.1	ENSG00000015479.17	556	336.54	25.20	1.82	1.52	0.78
ENST00000514488.1	ENSG00000015479.17	564	344.52	0.00	0.00	0.00	0.00
ENST00000514528.5	ENSG00000015479.17	532	312.59	0.00	0.00	0.00	0.00
ENST00000515833.2	ENSG00000015479.17	1001	781.26	347.70	10.80	9.02	4.65
ENST00000289547.8	ENSG00000015520.14	5048	4828.26	0.00	0.00	0.00	0.00
ENST00000381160.7	ENSG00000015520.14	4141	3921.26	0.00	0.00	0.00	0.00
ENST00000423141.1	ENSG00000015520.14	2554	2334.26	7.00	0.07	0.06	100.00
ENST00000546276.5	ENSG00000015520.14	4826	4606.26	0.00	0.00	0.00	0.00
ENST00000017003.6	ENSG00000015532.9	3507	3287.26	818.93	6.04	5.05	90.18
ENST00000376550.7	ENSG00000015532.9	3267	3047.26	0.00	0.00	0.00	0.00
ENST00000507602.5	ENSG00000015532.9	2107	1887.26	1.59	0.02	0.02	0.30
ENST00000509778.1	ENSG00000015532.9	145	2.36	0.00	0.00	0.00	0.00
ENST00000511654.1	ENSG00000015532.9	587	367.49	0.00	0.00	0.00	0.00
ENST00000571021.1	ENSG00000015532.9	2174	1954.26	48.48	0.60	0.50	8.98
ENST00000574840.1	ENSG00000015532.9	901	681.27	1.00	0.04	0.03	0.53
ENST00000016946.7	ENSG00000015568.12	7253	7033.26	6239.56	21.52	17.99	20.54
ENST00000272454.10	ENSG00000015568.12	2907	2687.26	0.00	0.00	0.00	0.00
ENST00000393283.5	ENSG00000015568.12	3304	3084.26	17.30	0.14	0.11	0.13
ENST00000413468.1	ENSG00000015568.12	2179	1959.26	108.98	1.35	1.13	1.29
ENST00000430736.5	ENSG00000015568.12	563	343.53	5.54	0.39	0.33	0.37
ENST00000432606.1	ENSG00000015568.12	568	348.52	0.00	0.00	0.00	0.00
ENST00000441344.1	ENSG00000015568.12	541	321.57	0.00	0.00	0.00	0.00
ENST00000472794.1	ENSG00000015568.12	646	426.41	11.06	0.63	0.53	0.60
ENST00000477523.1	ENSG00000015568.12	6902	6682.26	108.30	0.39	0.33	0.38
ENST00000482778.1	ENSG00000015568.12	405	186.31	47.24	6.15	5.14	5.87
ENST00000493394.1	ENSG00000015568.12	960	740.26	682.59	22.37	18.70	21.35
ENST00000495473.1	ENSG00000015568.12	480	260.74	557.30	51.85	43.33	49.48
ENST00000495582.1	ENSG00000015568.12	220	26.46	0.00	0.00	0.00	0.00
ENST00000265770.11	ENSG00000015592.16	1250	1030.26	0.00	0.00	0.00	0.00
ENST00000350889.8	ENSG00000015592.16	2288	2068.26	0.00	0.00	0.00	0.00
ENST00000519614.5	ENSG00000015592.16	1273	1053.26	0.00	0.00	0.00	0.00
ENST00000519997.5	ENSG00000015592.16	1623	1403.26	0.00	0.00	0.00	0.00
ENST00000522750.1	ENSG00000015592.16	698	478.37	0.00	0.00	0.00	0.00
ENST00000522908.1	ENSG00000015592.16	1004	784.26	0.00	0.00	0.00	0.00
ENST00000523048.5	ENSG00000015592.16	1224	1004.26	0.00	0.00	0.00	0.00
ENST00000338427.10	ENSG00000015676.17	779	559.31	5.84	0.25	0.21	3.02
ENST00000355451.7	ENSG00000015676.17	8256	8036.26	111.45	0.34	0.28	4.00
ENST00000460110.5	ENSG00000015676.17	3641	3421.26	27.08	0.19	0.16	2.28
ENST00000464812.1	ENSG00000015676.17	811	591.30	88.21	3.62	3.02	43.06
ENST00000472246.5	ENSG00000015676.17	570	350.51	1.10	0.08	0.06	0.90
ENST00000475952.1	ENSG00000015676.17	983	763.26	13.67	0.43	0.36	5.17
ENST00000478769.1	ENSG00000015676.17	315	99.81	0.00	0.00	0.00	0.00
ENST00000480209.1	ENSG00000015676.17	488	268.71	0.00	0.00	0.00	0.00
ENST00000487118.1	ENSG00000015676.17	314	98.90	0.00	0.00	0.00	0.00
ENST00000493613.5	ENSG00000015676.17	613	393.45	56.65	3.49	2.92	41.56
ENST00000497978.1	ENSG00000015676.17	659	439.40	0.00	0.00	0.00	0.00
ENST00000230658.11	ENSG00000016082.14	2459	2239.26	7.00	0.08	0.06	100.00
ENST00000505475.3	ENSG00000016082.14	1212	992.26	0.00	0.00	0.00	0.00
ENST00000511384.1	ENSG00000016082.14	981	761.26	0.00	0.00	0.00	0.00
ENST00000315251.10	ENSG00000016391.10	7665	7445.26	4.00	0.01	0.01	100.00
ENST00000467802.1	ENSG00000016391.10	565	345.52	0.00	0.00	0.00	0.00
ENST00000481668.5	ENSG00000016391.10	631	411.43	0.00	0.00	0.00	0.00
ENST00000316649.9	ENSG00000016402.13	3485	3265.26	47.17	0.35	0.29	19.13
ENST00000367746.3	ENSG00000016402.13	1244	1024.26	1.28	0.03	0.03	1.65
ENST00000367748.4	ENSG00000016402.13	3522	3302.26	32.06	0.24	0.20	12.86
ENST00000460306.1	ENSG00000016402.13	655	435.40	0.00	0.00	0.00	0.00
ENST00000461799.1	ENSG00000016402.13	362	144.25	0.00	0.00	0.00	0.00
ENST00000468393.5	ENSG00000016402.13	921	701.27	0.00	0.00	0.00	0.00
ENST00000541547.5	ENSG00000016402.13	3382	3162.26	158.49	1.22	1.02	66.36
ENST00000635289.1	ENSG00000016402.13	521	301.61	0.00	0.00	0.00	0.00
ENST00000234701.7	ENSG00000016490.15	3310	3090.26	0.00	0.00	0.00	0.00
ENST00000394711.1	ENSG00000016490.15	3118	2898.26	0.00	0.00	0.00	0.00
ENST00000370563.3	ENSG00000016602.9	3211	2991.26	441.94	3.58	3.00	97.33
ENST00000496322.1	ENSG00000016602.9	482	262.73	1.06	0.10	0.08	2.67
ENST00000266014.9	ENSG00000016864.17	2149	1929.26	16.18	0.20	0.17	0.25
ENST00000394783.7	ENSG00000016864.17	1621	1401.26	1362.57	23.59	19.71	28.91
ENST00000463762.1	ENSG00000016864.17	726	506.34	0.00	0.00	0.00	0.00
ENST00000463827.1	ENSG00000016864.17	763	543.32	0.00	0.00	0.00	0.00
ENST00000464705.1	ENSG00000016864.17	622	402.44	0.00	0.00	0.00	0.00
ENST00000478968.6	ENSG00000016864.17	1826	1606.26	351.92	5.32	4.44	6.51
ENST00000479553.5	ENSG00000016864.17	720	500.35	30.24	1.47	1.23	1.80
ENST00000480080.1	ENSG00000016864.17	897	677.27	229.39	8.22	6.87	10.07
ENST00000481643.5	ENSG00000016864.17	796	576.30	253.64	10.68	8.92	13.09
ENST00000484163.5	ENSG00000016864.17	1889	1669.26	792.02	11.51	9.62	14.11
ENST00000485899.1	ENSG00000016864.17	829	609.29	79.19	3.15	2.64	3.86
ENST00000487642.5	ENSG00000016864.17	770	550.32	1.67	0.07	0.06	0.09
ENST00000489119.5	ENSG00000016864.17	724	504.35	0.00	0.00	0.00	0.00
ENST00000491606.5	ENSG00000016864.17	1577	1357.26	970.12	17.34	14.49	21.25
ENST00000497436.5	ENSG00000016864.17	577	357.50	0.00	0.00	0.00	0.00
ENST00000497953.5	ENSG00000016864.17	789	569.31	1.06	0.05	0.04	0.06
ENST00000328560.12	ENSG00000017260.19	3484	3264.26	125.41	0.93	0.78	0.94
ENST00000359644.7	ENSG00000017260.19	3401	3181.26	0.00	0.00	0.00	0.00
ENST00000422190.6	ENSG00000017260.19	3386	3166.26	906.70	6.95	5.81	7.00
ENST00000428331.6	ENSG00000017260.19	4795	4575.26	0.07	0.00	0.00	0.00
ENST00000504381.5	ENSG00000017260.19	3498	3278.26	0.00	0.00	0.00	0.00
ENST00000504571.5	ENSG00000017260.19	786	566.31	10.78	0.46	0.39	0.47
ENST00000504612.5	ENSG00000017260.19	3148	2928.26	3948.93	32.72	27.34	32.96
ENST00000504948.5	ENSG00000017260.19	4714	4494.26	1174.58	6.34	5.30	6.39
ENST00000505072.5	ENSG00000017260.19	556	336.54	1.08	0.08	0.07	0.08
ENST00000505330.5	ENSG00000017260.19	4888	4668.26	26.79	0.14	0.12	0.14
ENST00000507194.1	ENSG00000017260.19	651	431.41	517.94	29.13	24.34	29.34
ENST00000507488.6	ENSG00000017260.19	3579	3359.26	0.00	0.00	0.00	0.00
ENST00000508297.2	ENSG00000017260.19	540	320.57	0.00	0.00	0.00	0.00
ENST00000508532.5	ENSG00000017260.19	4969	4749.26	0.00	0.00	0.00	0.00
ENST00000508660.5	ENSG00000017260.19	943	723.27	105.85	3.55	2.97	3.58
ENST00000509150.1	ENSG00000017260.19	573	353.51	0.00	0.00	0.00	0.00
ENST00000509662.5	ENSG00000017260.19	559	339.53	0.00	0.00	0.00	0.00
ENST00000510168.5	ENSG00000017260.19	5067	4847.26	0.00	0.00	0.00	0.00
ENST00000510774.1	ENSG00000017260.19	555	335.54	93.59	6.77	5.66	6.82
ENST00000513636.1	ENSG00000017260.19	590	370.48	76.25	4.99	4.17	5.03
ENST00000513801.5	ENSG00000017260.19	3439	3219.26	19.02	0.14	0.12	0.14
ENST00000514654.5	ENSG00000017260.19	4730	4510.26	1267.82	6.82	5.70	6.87
ENST00000515854.5	ENSG00000017260.19	561	341.53	0.00	0.00	0.00	0.00
ENST00000533801.6	ENSG00000017260.19	3690	3470.26	35.36	0.25	0.21	0.25
ENST00000307046.8	ENSG00000017427.15	1097	877.26	331.81	9.18	7.67	20.17
ENST00000337514.10	ENSG00000017427.15	7359	7139.26	446.93	1.52	1.27	3.34
ENST00000392904.5	ENSG00000017427.15	761	541.32	18.93	0.85	0.71	1.86
ENST00000392905.6	ENSG00000017427.15	444	224.93	0.00	0.00	0.00	0.00
ENST00000424202.6	ENSG00000017427.15	612	392.45	110.10	6.81	5.69	14.96
ENST00000456098.5	ENSG00000017427.15	7370	7150.26	0.00	0.00	0.00	0.00
ENST00000481539.1	ENSG00000017427.15	363	145.21	162.52	27.15	22.69	59.67
ENST00000413668.5	ENSG00000017483.14	741	521.33	62.89	2.93	2.45	52.63
ENST00000416711.5	ENSG00000017483.14	708	488.36	0.00	0.00	0.00	0.00
ENST00000429543.2	ENSG00000017483.14	656	436.40	0.00	0.00	0.00	0.00
ENST00000440085.5	ENSG00000017483.14	910	690.27	0.00	0.00	0.00	0.00
ENST00000441948.5	ENSG00000017483.14	871	651.28	0.00	0.00	0.00	0.00
ENST00000480105.1	ENSG00000017483.14	894	674.27	0.00	0.00	0.00	0.00
ENST00000488083.5	ENSG00000017483.14	622	402.44	0.00	0.00	0.00	0.00
ENST00000494034.5	ENSG00000017483.14	525	305.60	0.00	0.00	0.00	0.00
ENST00000497336.1	ENSG00000017483.14	493	273.69	0.00	0.00	0.00	0.00
ENST00000595796.5	ENSG00000017483.14	2659	2439.26	0.00	0.00	0.00	0.00
ENST00000615300.4	ENSG00000017483.14	797	577.30	0.00	0.00	0.00	0.00
ENST00000619100.4	ENSG00000017483.14	2100	1880.26	10.24	0.13	0.11	2.38
ENST00000620913.4	ENSG00000017483.14	1993	1773.26	182.86	2.50	2.09	44.99
ENST00000622196.4	ENSG00000017483.14	2100	1880.26	0.00	0.00	0.00	0.00
ENST00000019317.8	ENSG00000017797.11	4368	4148.26	1213.09	7.09	5.93	9.30
ENST00000383432.7	ENSG00000017797.11	4224	4004.26	11331.79	68.65	57.38	89.97
ENST00000458039.3	ENSG00000017797.11	836	616.29	14.12	0.56	0.46	0.73
ENST00000577221.1	ENSG00000017797.11	503	283.66	0.00	0.00	0.00	0.00
ENST00000585015.5	ENSG00000017797.11	777	557.31	0.00	0.00	0.00	0.00
ENST00000226328.8	ENSG00000018189.12	4233	4013.26	231.58	1.40	1.17	2.16
ENST00000381006.7	ENSG00000018189.12	3098	2878.26	1749.16	14.74	12.32	22.72
ENST00000417478.6	ENSG00000018189.12	2143	1923.26	347.23	4.38	3.66	6.75
ENST00000502653.5	ENSG00000018189.12	2342	2122.26	903.36	10.33	8.63	15.92
ENST00000503025.5	ENSG00000018189.12	436	216.99	8.17	0.91	0.76	1.41
ENST00000503876.5	ENSG00000018189.12	531	311.59	29.44	2.29	1.92	3.53
ENST00000504805.6	ENSG00000018189.12	562	342.53	15.26	1.08	0.90	1.67
ENST00000507333.5	ENSG00000018189.12	495	275.69	61.25	5.39	4.50	8.31
ENST00000512103.5	ENSG00000018189.12	582	362.49	183.71	12.29	10.28	18.95
ENST00000512331.5	ENSG00000018189.12	866	646.28	5.37	0.20	0.17	0.31
ENST00000513593.1	ENSG00000018189.12	356	138.45	40.91	7.17	5.99	11.05
ENST00000513597.5	ENSG00000018189.12	867	647.28	0.00	0.00	0.00	0.00
ENST00000514898.1	ENSG00000018189.12	482	262.73	0.00	0.00	0.00	0.00
ENST00000515442.1	ENSG00000018189.12	456	236.85	40.44	4.14	3.46	6.38
ENST00000515479.5	ENSG00000018189.12	893	673.27	15.13	0.55	0.46	0.84
ENST00000347616.5	ENSG00000018236.14	5507	5287.26	70.14	0.32	0.27	2.72
ENST00000348761.2	ENSG00000018236.14	3328	3108.26	1116.22	8.71	7.28	73.52
ENST00000547702.5	ENSG00000018236.14	3033	2813.26	41.03	0.35	0.30	2.99
ENST00000547849.5	ENSG00000018236.14	3125	2905.26	0.00	0.00	0.00	0.00
ENST00000548005.5	ENSG00000018236.14	553	333.54	0.00	0.00	0.00	0.00
ENST00000548481.1	ENSG00000018236.14	512	292.64	0.00	0.00	0.00	0.00
ENST00000550305.1	ENSG00000018236.14	731	511.34	0.00	0.00	0.00	0.00
ENST00000551295.6	ENSG00000018236.14	5557	5337.26	29.21	0.13	0.11	1.12
ENST00000551424.5	ENSG00000018236.14	555	335.54	0.00	0.00	0.00	0.00
ENST00000552248.5	ENSG00000018236.14	463	243.82	23.41	2.33	1.95	19.65
ENST00000552913.5	ENSG00000018236.14	572	352.51	0.00	0.00	0.00	0.00
ENST00000233202.10	ENSG00000018280.16	3852	3632.26	0.00	0.00	0.00	0.00
ENST00000354352.9	ENSG00000018280.16	2136	1916.26	69.80	0.88	0.74	18.64
ENST00000460592.1	ENSG00000018280.16	275	64.93	0.00	0.00	0.00	0.00
ENST00000465984.5	ENSG00000018280.16	2548	2328.26	25.55	0.27	0.22	5.61
ENST00000468221.5	ENSG00000018280.16	5772	5552.26	5.41	0.02	0.02	0.50
ENST00000468721.1	ENSG00000018280.16	358	140.38	4.63	0.80	0.67	16.88
ENST00000469449.1	ENSG00000018280.16	2435	2215.26	10.55	0.12	0.10	2.44
ENST00000469799.5	ENSG00000018280.16	695	475.37	0.00	0.00	0.00	0.00
ENST00000471875.5	ENSG00000018280.16	573	353.51	0.00	0.00	0.00	0.00
ENST00000473367.5	ENSG00000018280.16	624	404.44	0.00	0.00	0.00	0.00
ENST00000475225.5	ENSG00000018280.16	1602	1382.26	0.00	0.00	0.00	0.00
ENST00000481524.5	ENSG00000018280.16	421	202.12	4.08	0.49	0.41	10.32
ENST00000483487.2	ENSG00000018280.16	498	278.68	18.64	1.62	1.36	34.22
ENST00000490536.1	ENSG00000018280.16	1057	837.26	1.64	0.05	0.04	1.00
ENST00000490872.1	ENSG00000018280.16	550	330.55	1.33	0.10	0.08	2.05
ENST00000492413.5	ENSG00000018280.16	975	755.26	7.56	0.24	0.20	5.12
ENST00000494322.5	ENSG00000018280.16	1781	1561.26	9.81	0.15	0.13	3.21
ENST00000539932.5	ENSG00000018280.16	1765	1545.26	0.00	0.00	0.00	0.00
ENST00000360632.7	ENSG00000018408.14	2103	1883.26	1250.87	16.11	13.47	12.87
ENST00000460517.1	ENSG00000018408.14	604	384.46	0.00	0.00	0.00	0.00
ENST00000465804.5	ENSG00000018408.14	5030	4810.26	574.94	2.90	2.42	2.32
ENST00000467467.5	ENSG00000018408.14	1603	1383.26	3200.67	56.13	46.91	44.83
ENST00000471586.5	ENSG00000018408.14	584	364.49	0.00	0.00	0.00	0.00
ENST00000472417.1	ENSG00000018408.14	955	735.27	1217.84	40.18	33.58	32.09
ENST00000474080.1	ENSG00000018408.14	2143	1923.26	1.00	0.01	0.01	0.01
ENST00000475579.1	ENSG00000018408.14	578	358.50	0.00	0.00	0.00	0.00
ENST00000479238.1	ENSG00000018408.14	697	477.37	60.87	3.09	2.59	2.47
ENST00000485244.1	ENSG00000018408.14	560	340.53	95.08	6.77	5.66	5.41
ENST00000485352.1	ENSG00000018408.14	503	283.66	0.00	0.00	0.00	0.00
ENST00000494754.1	ENSG00000018408.14	566	346.52	0.00	0.00	0.00	0.00
ENST00000264167.8	ENSG00000018510.13	7764	7544.26	636.47	2.05	1.71	5.38
ENST00000409888.1	ENSG00000018510.13	815	595.30	272.63	11.11	9.29	29.18
ENST00000460342.1	ENSG00000018510.13	576	356.50	1.01	0.07	0.06	0.18
ENST00000637633.1	ENSG00000018510.13	2143	1923.26	1969.88	24.85	20.77	65.26
ENST00000438300.1	ENSG00000018607.6	1774	1554.26	0.00	0.00	0.00	0.00
ENST00000320339.8	ENSG00000018610.13	2372	2152.26	177.09	2.00	1.67	22.76
ENST00000469448.1	ENSG00000018610.13	576	356.50	6.11	0.42	0.35	4.74
ENST00000536133.2	ENSG00000018610.13	1089	869.26	227.80	6.36	5.31	72.49
ENST00000361216.7	ENSG00000018625.14	5421	5201.26	0.00	0.00	0.00	0.00
ENST00000392233.7	ENSG00000018625.14	3338	3118.26	0.00	0.00	0.00	0.00
ENST00000447527.1	ENSG00000018625.14	4413	4193.26	5.00	0.03	0.02	100.00
ENST00000459972.1	ENSG00000018625.14	634	414.43	0.00	0.00	0.00	0.00
ENST00000463989.1	ENSG00000018625.14	444	224.93	0.00	0.00	0.00	0.00
ENST00000468587.1	ENSG00000018625.14	641	421.42	0.00	0.00	0.00	0.00
ENST00000472488.5	ENSG00000018625.14	3114	2894.26	0.00	0.00	0.00	0.00
ENST00000478587.1	ENSG00000018625.14	481	261.74	0.00	0.00	0.00	0.00
ENST00000317907.8	ENSG00000018699.11	2876	2656.26	3452.18	31.53	26.35	93.58
ENST00000428527.1	ENSG00000018699.11	687	467.38	0.00	0.00	0.00	0.00
ENST00000433416.5	ENSG00000018699.11	660	440.40	0.00	0.00	0.00	0.00
ENST00000438654.1	ENSG00000018699.11	297	83.64	0.00	0.00	0.00	0.00
ENST00000448773.5	ENSG00000018699.11	509	289.64	25.82	2.16	1.81	6.42
ENST00000454690.1	ENSG00000018699.11	500	280.67	0.00	0.00	0.00	0.00
ENST00000301310.8	ENSG00000018869.16	2824	2604.26	0.00	0.00	0.00	0.00
ENST00000586929.5	ENSG00000018869.16	2053	1833.26	31.50	0.42	0.35	14.82
ENST00000587778.5	ENSG00000018869.16	733	513.34	44.51	2.10	1.76	74.80
ENST00000589143.5	ENSG00000018869.16	625	405.44	0.00	0.00	0.00	0.00
ENST00000589895.1	ENSG00000018869.16	509	289.64	0.00	0.00	0.00	0.00
ENST00000593145.5	ENSG00000018869.16	712	492.35	0.00	0.00	0.00	0.00
ENST00000619584.4	ENSG00000018869.16	2297	2077.26	24.99	0.29	0.24	10.38
ENST00000326621.9	ENSG00000019102.11	1148	928.26	4.00	0.10	0.09	100.00
ENST00000403470.1	ENSG00000019102.11	1191	971.26	0.00	0.00	0.00	0.00
ENST00000356063.9	ENSG00000019144.17	5240	5020.26	0.00	0.00	0.00	0.00
ENST00000361417.6	ENSG00000019144.17	5753	5533.26	0.00	0.00	0.00	0.00
ENST00000392852.7	ENSG00000019144.17	3191	2971.26	5.16	0.04	0.04	0.20
ENST00000524713.5	ENSG00000019144.17	1591	1371.26	0.00	0.00	0.00	0.00
ENST00000525226.5	ENSG00000019144.17	1714	1494.26	13.16	0.21	0.18	1.03
ENST00000525427.1	ENSG00000019144.17	1380	1160.26	2.01	0.04	0.04	0.20
ENST00000526374.5	ENSG00000019144.17	591	371.48	0.00	0.00	0.00	0.00
ENST00000526537.2	ENSG00000019144.17	2519	2299.26	15.19	0.16	0.13	0.77
ENST00000526699.5	ENSG00000019144.17	535	315.58	0.00	0.00	0.00	0.00
ENST00000526826.1	ENSG00000019144.17	547	327.55	0.00	0.00	0.00	0.00
ENST00000527259.5	ENSG00000019144.17	495	275.69	0.00	0.00	0.00	0.00
ENST00000527500.5	ENSG00000019144.17	483	263.73	0.00	0.00	0.00	0.00
ENST00000527898.5	ENSG00000019144.17	2921	2701.26	373.37	3.35	2.80	16.21
ENST00000528594.5	ENSG00000019144.17	5787	5567.26	0.00	0.00	0.00	0.00
ENST00000528875.5	ENSG00000019144.17	548	328.55	0.00	0.00	0.00	0.00
ENST00000529005.5	ENSG00000019144.17	535	315.58	0.00	0.00	0.00	0.00
ENST00000530708.4	ENSG00000019144.17	874	654.28	0.00	0.00	0.00	0.00
ENST00000530994.5	ENSG00000019144.17	5945	5725.26	30.06	0.13	0.11	0.62
ENST00000531987.2	ENSG00000019144.17	991	771.26	0.00	0.00	0.00	0.00
ENST00000532517.5	ENSG00000019144.17	5242	5022.26	25.82	0.12	0.10	0.60
ENST00000532639.3	ENSG00000019144.17	748	528.33	1.17	0.05	0.04	0.26
ENST00000534140.2	ENSG00000019144.17	3128	2908.26	0.00	0.00	0.00	0.00
ENST00000600882.5	ENSG00000019144.17	5479	5259.26	562.82	2.60	2.17	12.55
ENST00000601898.5	ENSG00000019144.17	1940	1720.26	885.86	12.49	10.44	60.38
ENST00000612681.4	ENSG00000019144.17	3337	3117.26	7.55	0.06	0.05	0.28
ENST00000613413.1	ENSG00000019144.17	80	0.00	0.00	0.00	0.00	0.00
ENST00000614369.4	ENSG00000019144.17	3442	3222.26	162.53	1.22	1.02	5.91
ENST00000617208.1	ENSG00000019144.17	554	334.54	0.00	0.00	0.00	0.00
ENST00000620788.1	ENSG00000019144.17	5898	5678.26	12.11	0.05	0.04	0.25
ENST00000621027.4	ENSG00000019144.17	1318	1098.26	6.86	0.15	0.13	0.73
ENST00000327097.4	ENSG00000019169.10	1838	1618.26	144.89	2.17	1.82	10.68
ENST00000412481.1	ENSG00000019169.10	569	349.51	0.00	0.00	0.00	0.00
ENST00000494979.1	ENSG00000019169.10	556	336.54	252.11	18.17	15.19	89.32
ENST00000216862.7	ENSG00000019186.9	3262	3042.26	122.62	0.98	0.82	33.65
ENST00000395954.3	ENSG00000019186.9	1438	1218.26	62.92	1.25	1.05	43.12
ENST00000395955.7	ENSG00000019186.9	2227	2007.26	0.00	0.00	0.00	0.00
ENST00000460643.1	ENSG00000019186.9	694	474.37	4.07	0.21	0.17	7.17
ENST00000472970.1	ENSG00000019186.9	395	176.46	3.39	0.47	0.39	16.06
ENST00000487593.1	ENSG00000019186.9	380	161.76	0.00	0.00	0.00	0.00
ENST00000424263.6	ENSG00000019485.12	1858	1638.26	0.00	0.00	0.00	0.00
ENST00000526442.5	ENSG00000019485.12	762	542.32	0.00	0.00	0.00	0.00
ENST00000528980.1	ENSG00000019485.12	652	432.41	2.90	0.16	0.14	82.09
ENST00000530656.5	ENSG00000019485.12	1536	1316.26	0.00	0.00	0.00	0.00
ENST00000534751.2	ENSG00000019485.12	3111	2891.26	2.00	0.02	0.01	8.48
ENST00000622142.4	ENSG00000019485.12	10744	10524.26	8.10	0.02	0.02	9.43
ENST00000020926.7	ENSG00000019505.7	5144	4924.26	2.00	0.01	0.01	100.00
ENST00000528101.1	ENSG00000019505.7	557	337.54	0.00	0.00	0.00	0.00
ENST00000533332.1	ENSG00000019505.7	1710	1490.26	0.00	0.00	0.00	0.00
ENST00000020945.2	ENSG00000019549.8	2099	1879.26	2645.00	34.14	28.54	100.00
ENST00000396822.5	ENSG00000019549.8	2204	1984.26	0.00	0.00	0.00	0.00
ENST00000009530.11	ENSG00000019582.14	981	761.26	3050.28	97.20	81.24	23.65
ENST00000353334.10	ENSG00000019582.14	1449	1229.26	6460.80	127.50	106.56	31.02
ENST00000377795.7	ENSG00000019582.14	1138	918.26	1856.21	49.04	40.98	11.93
ENST00000517752.5	ENSG00000019582.14	816	596.30	35.94	1.46	1.22	0.36
ENST00000517791.1	ENSG00000019582.14	1015	795.26	716.62	21.86	18.27	5.32
ENST00000518797.5	ENSG00000019582.14	1727	1507.26	1205.20	19.40	16.21	4.72
ENST00000522153.1	ENSG00000019582.14	556	336.54	966.70	69.69	58.24	16.96
ENST00000522246.5	ENSG00000019582.14	563	343.53	6.35	0.45	0.37	0.11
ENST00000523208.5	ENSG00000019582.14	767	547.32	0.00	0.00	0.00	0.00
ENST00000523813.1	ENSG00000019582.14	546	326.56	0.00	0.00	0.00	0.00
ENST00000523836.5	ENSG00000019582.14	724	504.35	506.91	24.38	20.38	5.93
ENST00000524315.5	ENSG00000019582.14	584	364.49	0.00	0.00	0.00	0.00
ENST00000222390.9	ENSG00000019991.15	5989	5769.26	113.47	0.48	0.40	6.56
ENST00000354224.10	ENSG00000019991.15	1425	1205.26	0.00	0.00	0.00	0.00
ENST00000412881.5	ENSG00000019991.15	590	370.48	0.00	0.00	0.00	0.00
ENST00000421558.1	ENSG00000019991.15	545	325.56	24.37	1.82	1.52	24.96
ENST00000423064.6	ENSG00000019991.15	1990	1770.26	2.11	0.03	0.02	0.40
ENST00000444829.6	ENSG00000019991.15	1184	964.26	15.61	0.39	0.33	5.40
ENST00000453018.1	ENSG00000019991.15	721	501.35	28.09	1.36	1.14	18.68
ENST00000453411.5	ENSG00000019991.15	1111	891.26	1.86	0.05	0.04	0.70
ENST00000457544.6	ENSG00000019991.15	2249	2029.26	208.59	2.49	2.08	34.27
ENST00000465234.1	ENSG00000019991.15	842	622.29	16.89	0.66	0.55	9.05
ENST00000359653.4	ENSG00000019995.6	5695	5475.26	3730.28	16.53	13.81	97.36
ENST00000471421.1	ENSG00000019995.6	587	367.49	6.78	0.45	0.37	2.64
ENST00000356090.8	ENSG00000020129.15	3433	3213.26	266.54	2.01	1.68	43.15
ENST00000373243.6	ENSG00000020129.15	3683	3463.26	350.98	2.46	2.05	52.72
ENST00000373253.7	ENSG00000020129.15	3677	3457.26	13.05	0.09	0.08	1.96
ENST00000423723.1	ENSG00000020129.15	986	766.26	0.00	0.00	0.00	0.00
ENST00000437806.1	ENSG00000020129.15	930	710.27	0.00	0.00	0.00	0.00
ENST00000459931.1	ENSG00000020129.15	1041	821.26	3.42	0.10	0.08	2.17
ENST00000315215.11	ENSG00000020181.17	6270	6050.26	0.00	0.00	0.00	0.00
ENST00000412232.2	ENSG00000020181.17	5651	5431.26	351.67	1.57	1.31	100.00
ENST00000428068.5	ENSG00000020181.17	571	351.51	0.00	0.00	0.00	0.00
ENST00000465400.1	ENSG00000020219.9	1674	1454.26	0.00	0.00	0.00	0.00
ENST00000216923.4	ENSG00000020256.19	3264	3044.26	366.49	2.92	2.44	30.38
ENST00000346617.8	ENSG00000020256.19	2876	2656.26	19.09	0.17	0.15	1.81
ENST00000361387.6	ENSG00000020256.19	2545	2325.26	93.39	0.97	0.81	10.14
ENST00000371515.8	ENSG00000020256.19	3040	2820.26	0.00	0.00	0.00	0.00
ENST00000371518.6	ENSG00000020256.19	1841	1621.26	11.79	0.18	0.15	1.83
ENST00000371523.8	ENSG00000020256.19	2234	2014.26	6.97	0.08	0.07	0.87
ENST00000395979.1	ENSG00000020256.19	710	490.36	1.75	0.09	0.07	0.90
ENST00000395989.7	ENSG00000020256.19	762	542.32	3.79	0.17	0.14	1.76
ENST00000456175.5	ENSG00000020256.19	445	225.92	0.00	0.00	0.00	0.00
ENST00000461898.1	ENSG00000020256.19	692	472.37	61.04	3.13	2.62	32.61
ENST00000467811.5	ENSG00000020256.19	592	372.48	27.16	1.77	1.48	18.40
ENST00000477786.5	ENSG00000020256.19	909	689.27	3.53	0.12	0.10	1.29
ENST00000261245.8	ENSG00000020426.10	2635	2415.26	35.00	0.35	0.29	1.02
ENST00000539616.6	ENSG00000020426.10	1220	1000.26	577.59	14.01	11.71	40.46
ENST00000553354.5	ENSG00000020426.10	277	66.57	0.00	0.00	0.00	0.00
ENST00000554002.5	ENSG00000020426.10	616	396.45	92.71	5.67	4.74	16.39
ENST00000554641.1	ENSG00000020426.10	596	376.47	60.90	3.92	3.28	11.33
ENST00000555545.1	ENSG00000020426.10	612	392.45	12.89	0.80	0.67	2.30
ENST00000556525.1	ENSG00000020426.10	469	249.79	0.00	0.00	0.00	0.00
ENST00000556764.5	ENSG00000020426.10	1097	877.26	72.86	2.01	1.68	5.82
ENST00000557134.1	ENSG00000020426.10	680	460.38	149.05	7.85	6.56	22.68
ENST00000251091.9	ENSG00000020577.13	6565	6345.26	97.44	0.37	0.31	2.47
ENST00000392067.7	ENSG00000020577.13	6833	6613.26	0.00	0.00	0.00	0.00
ENST00000553988.5	ENSG00000020577.13	468	248.79	0.00	0.00	0.00	0.00
ENST00000554335.5	ENSG00000020577.13	3003	2783.26	1282.13	11.18	9.34	74.03
ENST00000554587.1	ENSG00000020577.13	627	407.43	0.00	0.00	0.00	0.00
ENST00000555091.1	ENSG00000020577.13	547	327.55	0.00	0.00	0.00	0.00
ENST00000555112.1	ENSG00000020577.13	2287	2067.26	269.67	3.16	2.64	20.97
ENST00000555192.1	ENSG00000020577.13	1337	1117.26	0.00	0.00	0.00	0.00
ENST00000555719.1	ENSG00000020577.13	413	194.21	0.00	0.00	0.00	0.00
ENST00000556069.5	ENSG00000020577.13	795	575.30	6.29	0.27	0.22	1.76
ENST00000557013.1	ENSG00000020577.13	3637	3417.26	16.47	0.12	0.10	0.77
ENST00000557692.2	ENSG00000020577.13	1119	899.26	0.00	0.00	0.00	0.00
ENST00000631086.2	ENSG00000020577.13	6677	6457.26	0.00	0.00	0.00	0.00
ENST00000308873.10	ENSG00000020633.18	3861	3641.26	756.70	5.04	4.21	20.96
ENST00000338888.3	ENSG00000020633.18	2629	2409.26	0.00	0.00	0.00	0.00
ENST00000399916.5	ENSG00000020633.18	4340	4120.26	60.25	0.35	0.30	1.48
ENST00000479341.1	ENSG00000020633.18	284	72.42	0.00	0.00	0.00	0.00
ENST00000496967.1	ENSG00000020633.18	572	352.51	271.05	18.65	15.59	77.56
ENST00000323929.7	ENSG00000020922.12	6897	6677.26	10.15	0.04	0.03	0.12
ENST00000323977.7	ENSG00000020922.12	2588	2368.26	235.68	2.41	2.02	7.75
ENST00000393241.8	ENSG00000020922.12	2604	2384.26	875.53	8.91	7.45	28.58
ENST00000407439.7	ENSG00000020922.12	2684	2464.26	1898.35	18.69	15.62	59.96
ENST00000535120.1	ENSG00000020922.12	234	34.81	0.00	0.00	0.00	0.00
ENST00000536144.1	ENSG00000020922.12	619	399.44	0.00	0.00	0.00	0.00
ENST00000536754.5	ENSG00000020922.12	572	352.51	0.00	0.00	0.00	0.00
ENST00000538923.1	ENSG00000020922.12	558	338.53	0.00	0.00	0.00	0.00
ENST00000540013.5	ENSG00000020922.12	1212	992.26	0.00	0.00	0.00	0.00
ENST00000541157.5	ENSG00000020922.12	594	374.48	17.30	1.12	0.94	3.60
ENST00000227214.10	ENSG00000021300.13	2016	1796.26	566.72	7.65	6.40	11.73
ENST00000354190.9	ENSG00000021300.13	2380	2160.26	0.00	0.00	0.00	0.00
ENST00000398492.8	ENSG00000021300.13	2275	2055.26	0.00	0.00	0.00	0.00
ENST00000398494.8	ENSG00000021300.13	2061	1841.26	199.57	2.63	2.20	4.03
ENST00000426191.2	ENSG00000021300.13	2022	1802.26	72.41	0.97	0.81	1.49
ENST00000535129.5	ENSG00000021300.13	1049	829.26	746.45	21.84	18.25	33.46
ENST00000535582.5	ENSG00000021300.13	567	347.52	0.00	0.00	0.00	0.00
ENST00000536527.5	ENSG00000021300.13	433	214.01	0.00	0.00	0.00	0.00
ENST00000538227.5	ENSG00000021300.13	577	357.50	299.08	20.30	16.96	31.10
ENST00000539157.5	ENSG00000021300.13	586	366.49	21.44	1.42	1.19	2.17
ENST00000540157.1	ENSG00000021300.13	568	348.52	1.07	0.07	0.06	0.11
ENST00000540431.1	ENSG00000021300.13	579	359.50	53.66	3.62	3.03	5.55
ENST00000541597.5	ENSG00000021300.13	685	465.38	0.00	0.00	0.00	0.00
ENST00000541760.1	ENSG00000021300.13	562	342.53	46.68	3.31	2.76	5.07
ENST00000542389.5	ENSG00000021300.13	618	398.45	0.00	0.00	0.00	0.00
ENST00000543085.5	ENSG00000021300.13	632	412.43	18.65	1.10	0.92	1.68
ENST00000543524.5	ENSG00000021300.13	656	436.40	0.00	0.00	0.00	0.00
ENST00000544282.1	ENSG00000021300.13	375	156.88	0.00	0.00	0.00	0.00
ENST00000544532.5	ENSG00000021300.13	556	336.54	0.00	0.00	0.00	0.00
ENST00000545106.1	ENSG00000021300.13	813	593.30	49.63	2.03	1.70	3.11
ENST00000545798.5	ENSG00000021300.13	534	314.58	0.00	0.00	0.00	0.00
ENST00000546251.5	ENSG00000021300.13	562	342.53	4.64	0.33	0.27	0.50
ENST00000380739.5	ENSG00000021355.12	2619	2399.26	3070.31	31.04	25.95	86.31
ENST00000460260.1	ENSG00000021355.12	580	360.50	0.00	0.00	0.00	0.00
ENST00000468511.5	ENSG00000021355.12	449	229.90	0.00	0.00	0.00	0.00
ENST00000476896.5	ENSG00000021355.12	872	652.28	10.90	0.41	0.34	1.13
ENST00000490094.5	ENSG00000021355.12	782	562.31	104.79	4.52	3.78	12.57
ENST00000222382.5	ENSG00000021461.16	1515	1295.26	0.00	0.00	0.00	0.00
ENST00000312017.9	ENSG00000021461.16	1349	1129.26	0.00	0.00	0.00	0.00
ENST00000342499.8	ENSG00000021461.16	1396	1176.26	0.00	0.00	0.00	0.00
ENST00000354829.6	ENSG00000021461.16	1709	1489.26	0.00	0.00	0.00	0.00
ENST00000415413.5	ENSG00000021461.16	990	770.26	0.00	0.00	0.00	0.00
ENST00000417625.5	ENSG00000021461.16	1255	1035.26	0.00	0.00	0.00	0.00
ENST00000433277.5	ENSG00000021461.16	1313	1093.26	0.00	0.00	0.00	0.00
ENST00000434806.5	ENSG00000021461.16	1633	1413.26	0.00	0.00	0.00	0.00
ENST00000436834.5	ENSG00000021461.16	1279	1059.26	0.00	0.00	0.00	0.00
ENST00000444905.5	ENSG00000021461.16	733	513.34	0.00	0.00	0.00	0.00
ENST00000463915.5	ENSG00000021461.16	439	219.96	0.00	0.00	0.00	0.00
ENST00000472352.1	ENSG00000021461.16	687	467.38	0.00	0.00	0.00	0.00
ENST00000477658.5	ENSG00000021461.16	1064	844.26	0.00	0.00	0.00	0.00
ENST00000481362.5	ENSG00000021461.16	1848	1628.26	0.00	0.00	0.00	0.00
ENST00000491648.5	ENSG00000021461.16	1024	804.26	0.00	0.00	0.00	0.00
ENST00000495115.5	ENSG00000021461.16	666	446.39	0.00	0.00	0.00	0.00
ENST00000631161.2	ENSG00000021461.16	328	111.84	0.00	0.00	0.00	0.00
ENST00000023064.8	ENSG00000021488.12	1761	1541.26	0.00	0.00	0.00	0.00
ENST00000587772.1	ENSG00000021488.12	1568	1348.26	0.00	0.00	0.00	0.00
ENST00000589659.1	ENSG00000021488.12	886	666.27	2.00	0.07	0.06	100.00
ENST00000590341.5	ENSG00000021488.12	1752	1532.26	0.00	0.00	0.00	0.00
ENST00000590465.5	ENSG00000021488.12	1998	1778.26	0.00	0.00	0.00	0.00
ENST00000592232.5	ENSG00000021488.12	1030	810.26	0.00	0.00	0.00	0.00
ENST00000315285.7	ENSG00000021574.11	5117	4897.26	891.97	4.42	3.69	24.02
ENST00000345662.5	ENSG00000021574.11	5116	4896.26	74.39	0.37	0.31	2.00
ENST00000615843.4	ENSG00000021574.11	5212	4992.26	0.00	0.00	0.00	0.00
ENST00000621856.1	ENSG00000021574.11	1715	1495.26	838.65	13.61	11.37	73.97
ENST00000281127.11	ENSG00000021645.18	8504	8284.26	12.96	0.04	0.03	0.62
ENST00000335750.6	ENSG00000021645.18	2764	2544.26	0.00	0.00	0.00	0.00
ENST00000428277.6	ENSG00000021645.18	4219	3999.26	505.88	3.07	2.56	50.00
ENST00000553363.5	ENSG00000021645.18	523	303.61	0.00	0.00	0.00	0.00
ENST00000553631.1	ENSG00000021645.18	509	289.64	0.00	0.00	0.00	0.00
ENST00000553803.5	ENSG00000021645.18	530	310.59	0.00	0.00	0.00	0.00
ENST00000554719.5	ENSG00000021645.18	4156	3936.26	0.00	0.00	0.00	0.00
ENST00000554738.5	ENSG00000021645.18	6446	6226.26	0.00	0.00	0.00	0.00
ENST00000555073.5	ENSG00000021645.18	510	290.64	0.00	0.00	0.00	0.00
ENST00000555387.1	ENSG00000021645.18	3211	2991.26	18.76	0.15	0.13	2.48
ENST00000556003.1	ENSG00000021645.18	750	530.33	0.00	0.00	0.00	0.00
ENST00000556088.1	ENSG00000021645.18	557	337.54	0.00	0.00	0.00	0.00
ENST00000556496.2	ENSG00000021645.18	2737	2517.26	2.56	0.02	0.02	0.40
ENST00000557081.1	ENSG00000021645.18	551	331.55	0.00	0.00	0.00	0.00
ENST00000557594.5	ENSG00000021645.18	3381	3161.26	357.86	2.75	2.30	44.75
ENST00000634266.1	ENSG00000021645.18	2532	2312.26	0.00	0.00	0.00	0.00
ENST00000634499.1	ENSG00000021645.18	6069	5849.26	25.99	0.11	0.09	1.76
ENST00000635466.1	ENSG00000021645.18	5254	5034.26	0.00	0.00	0.00	0.00
ENST00000263650.11	ENSG00000021762.19	3889	3669.26	469.07	3.10	2.59	54.24
ENST00000348039.9	ENSG00000021762.19	2798	2578.26	0.00	0.00	0.00	0.00
ENST00000389989.7	ENSG00000021762.19	3619	3399.26	0.00	0.00	0.00	0.00
ENST00000459995.5	ENSG00000021762.19	594	374.48	17.74	1.15	0.96	20.10
ENST00000465323.1	ENSG00000021762.19	674	454.39	4.77	0.25	0.21	4.45
ENST00000471998.6	ENSG00000021762.19	2182	1962.26	0.00	0.00	0.00	0.00
ENST00000477622.1	ENSG00000021762.19	795	575.30	18.70	0.79	0.66	13.79
ENST00000478260.5	ENSG00000021762.19	2653	2433.26	0.00	0.00	0.00	0.00
ENST00000498536.5	ENSG00000021762.19	1032	812.26	0.00	0.00	0.00	0.00
ENST00000525498.5	ENSG00000021762.19	2733	2513.26	10.94	0.11	0.09	1.85
ENST00000526122.5	ENSG00000021762.19	554	334.54	1.35	0.10	0.08	1.71
ENST00000528124.1	ENSG00000021762.19	567	347.52	0.00	0.00	0.00	0.00
ENST00000530372.5	ENSG00000021762.19	575	355.51	0.00	0.00	0.00	0.00
ENST00000532951.1	ENSG00000021762.19	597	377.47	3.43	0.22	0.18	3.85
ENST00000533234.5	ENSG00000021762.19	554	334.54	0.00	0.00	0.00	0.00
ENST00000533721.5	ENSG00000021762.19	774	554.31	0.00	0.00	0.00	0.00
ENST00000534157.1	ENSG00000021762.19	706	486.36	0.00	0.00	0.00	0.00
ENST00000534454.5	ENSG00000021762.19	1731	1511.26	0.00	0.00	0.00	0.00
ENST00000534491.5	ENSG00000021762.19	2224	2004.26	0.00	0.00	0.00	0.00
ENST00000156471.9	ENSG00000021776.10	9694	9474.26	1596.08	4.09	3.42	5.87
ENST00000543879.6	ENSG00000021776.10	5722	5502.26	8617.23	37.99	31.75	54.61
ENST00000558202.1	ENSG00000021776.10	497	277.68	7.22	0.63	0.53	0.91
ENST00000559090.5	ENSG00000021776.10	3637	3417.26	72.48	0.51	0.43	0.74
ENST00000559767.1	ENSG00000021776.10	752	532.33	570.04	25.98	21.71	37.34
ENST00000560117.1	ENSG00000021776.10	543	323.56	4.94	0.37	0.31	0.53
ENST00000233072.9	ENSG00000021826.14	5821	5601.26	90.84	0.39	0.33	29.06
ENST00000417946.5	ENSG00000021826.14	699	479.37	1.25	0.06	0.05	4.68
ENST00000430249.6	ENSG00000021826.14	5698	5478.26	133.53	0.59	0.49	43.67
ENST00000451903.2	ENSG00000021826.14	4770	4550.26	57.37	0.31	0.26	22.59
ENST00000467353.1	ENSG00000021826.14	323	107.18	0.00	0.00	0.00	0.00
ENST00000470791.1	ENSG00000021826.14	501	281.67	0.00	0.00	0.00	0.00
ENST00000479988.1	ENSG00000021826.14	4811	4591.26	0.00	0.00	0.00	0.00
ENST00000497121.1	ENSG00000021826.14	585	365.49	0.00	0.00	0.00	0.00
ENST00000497163.1	ENSG00000021826.14	443	223.94	0.00	0.00	0.00	0.00
ENST00000518043.5	ENSG00000021826.14	585	365.49	0.00	0.00	0.00	0.00
ENST00000523702.5	ENSG00000021826.14	546	326.56	0.00	0.00	0.00	0.00
ENST00000619804.1	ENSG00000021826.14	1542	1322.26	0.00	0.00	0.00	0.00
ENST00000371237.8	ENSG00000021852.12	2037	1817.26	0.00	0.00	0.00	0.00
ENST00000465658.1	ENSG00000021852.12	332	115.59	0.00	0.00	0.00	0.00
ENST00000468990.1	ENSG00000021852.12	543	323.56	0.00	0.00	0.00	0.00
ENST00000494324.1	ENSG00000021852.12	620	400.44	0.00	0.00	0.00	0.00
ENST00000535057.5	ENSG00000021852.12	2289	2069.26	0.00	0.00	0.00	0.00
ENST00000543257.5	ENSG00000021852.12	2382	2162.26	0.00	0.00	0.00	0.00
ENST00000345434.7	ENSG00000022267.16	2458	2238.26	13.84	0.15	0.13	0.54
ENST00000370674.3	ENSG00000022267.16	1017	797.26	2.96	0.09	0.08	0.33
ENST00000370676.7	ENSG00000022267.16	833	613.29	0.00	0.00	0.00	0.00
ENST00000370683.5	ENSG00000022267.16	2565	2345.26	133.83	1.38	1.16	5.00
ENST00000370690.7	ENSG00000022267.16	2441	2221.26	0.00	0.00	0.00	0.00
ENST00000394153.6	ENSG00000022267.16	2374	2154.26	0.00	0.00	0.00	0.00
ENST00000394155.6	ENSG00000022267.16	2706	2486.26	0.00	0.00	0.00	0.00
ENST00000420362.5	ENSG00000022267.16	926	706.27	0.00	0.00	0.00	0.00
ENST00000434885.5	ENSG00000022267.16	796	576.30	0.00	0.00	0.00	0.00
ENST00000449474.5	ENSG00000022267.16	539	319.57	0.00	0.00	0.00	0.00
ENST00000452016.5	ENSG00000022267.16	796	576.30	0.00	0.00	0.00	0.00
ENST00000456445.5	ENSG00000022267.16	775	555.31	0.00	0.00	0.00	0.00
ENST00000458357.5	ENSG00000022267.16	629	409.43	0.00	0.00	0.00	0.00
ENST00000477080.1	ENSG00000022267.16	859	639.28	0.00	0.00	0.00	0.00
ENST00000477204.5	ENSG00000022267.16	790	570.31	0.00	0.00	0.00	0.00
ENST00000535737.5	ENSG00000022267.16	2325	2105.26	0.00	0.00	0.00	0.00
ENST00000539015.5	ENSG00000022267.16	2310	2090.26	0.00	0.00	0.00	0.00
ENST00000543669.5	ENSG00000022267.16	2878	2658.26	0.00	0.00	0.00	0.00
ENST00000618438.4	ENSG00000022267.16	2178	1958.26	4.83	0.06	0.05	0.22
ENST00000625935.2	ENSG00000022267.16	416	197.18	0.00	0.00	0.00	0.00
ENST00000626004.1	ENSG00000022267.16	485	265.72	12.60	1.15	0.96	4.16
ENST00000627383.2	ENSG00000022267.16	566	346.52	0.00	0.00	0.00	0.00
ENST00000627578.2	ENSG00000022267.16	580	360.50	0.00	0.00	0.00	0.00
ENST00000627812.2	ENSG00000022267.16	457	237.85	0.00	0.00	0.00	0.00
ENST00000628032.2	ENSG00000022267.16	578	358.50	0.00	0.00	0.00	0.00
ENST00000628443.2	ENSG00000022267.16	578	358.50	0.00	0.00	0.00	0.00
ENST00000628568.1	ENSG00000022267.16	2304	2084.26	826.16	9.62	8.04	34.76
ENST00000628919.2	ENSG00000022267.16	569	349.51	0.00	0.00	0.00	0.00
ENST00000629039.2	ENSG00000022267.16	1501	1281.26	0.00	0.00	0.00	0.00
ENST00000630084.2	ENSG00000022267.16	1335	1115.26	511.48	11.13	9.30	40.22
ENST00000630278.2	ENSG00000022267.16	567	347.52	0.00	0.00	0.00	0.00
ENST00000630677.1	ENSG00000022267.16	756	536.33	90.31	4.09	3.41	14.77
ENST00000630684.2	ENSG00000022267.16	579	359.50	0.00	0.00	0.00	0.00
ENST00000023939.8	ENSG00000022277.12	1745	1525.26	4696.41	74.70	62.43	49.72
ENST00000357348.9	ENSG00000022277.12	2212	1992.26	5.29	0.06	0.05	0.04
ENST00000395881.7	ENSG00000022277.12	1572	1352.26	3320.60	59.57	49.79	39.65
ENST00000449062.1	ENSG00000022277.12	852	632.28	0.00	0.00	0.00	0.00
ENST00000466260.1	ENSG00000022277.12	616	396.45	0.00	0.00	0.00	0.00
ENST00000477485.1	ENSG00000022277.12	464	244.81	91.06	9.02	7.54	6.01
ENST00000477573.1	ENSG00000022277.12	2193	1973.26	560.64	6.89	5.76	4.59
ENST00000484084.5	ENSG00000022277.12	657	437.40	0.00	0.00	0.00	0.00
ENST00000487211.5	ENSG00000022277.12	411	192.23	0.00	0.00	0.00	0.00
ENST00000023897.10	ENSG00000022355.16	2083	1863.26	0.00	0.00	0.00	0.00
ENST00000393943.9	ENSG00000022355.16	4686	4466.26	0.00	0.00	0.00	0.00
ENST00000428797.7	ENSG00000022355.16	4285	4065.26	0.00	0.00	0.00	0.00
ENST00000437025.6	ENSG00000022355.16	4087	3867.26	0.00	0.00	0.00	0.00
ENST00000519542.1	ENSG00000022355.16	572	352.51	0.00	0.00	0.00	0.00
ENST00000519621.2	ENSG00000022355.16	566	346.52	0.00	0.00	0.00	0.00
ENST00000521339.5	ENSG00000022355.16	414	195.20	0.00	0.00	0.00	0.00
ENST00000522651.6	ENSG00000022355.16	591	371.48	0.00	0.00	0.00	0.00
ENST00000634335.1	ENSG00000022355.16	1070	850.26	0.00	0.00	0.00	0.00
ENST00000635096.1	ENSG00000022355.16	411	192.23	0.00	0.00	0.00	0.00
ENST00000635880.1	ENSG00000022355.16	1739	1519.26	0.00	0.00	0.00	0.00
ENST00000635916.1	ENSG00000022355.16	923	703.27	0.00	0.00	0.00	0.00
ENST00000636340.1	ENSG00000022355.16	2239	2019.26	0.00	0.00	0.00	0.00
ENST00000636408.1	ENSG00000022355.16	3677	3457.26	0.00	0.00	0.00	0.00
ENST00000636573.1	ENSG00000022355.16	2262	2042.26	0.00	0.00	0.00	0.00
ENST00000637044.1	ENSG00000022355.16	4108	3888.26	0.00	0.00	0.00	0.00
ENST00000637620.1	ENSG00000022355.16	100	0.00	0.00	0.00	0.00	0.00
ENST00000637827.1	ENSG00000022355.16	1838	1618.26	0.00	0.00	0.00	0.00
ENST00000638112.1	ENSG00000022355.16	2818	2598.26	0.00	0.00	0.00	0.00
ENST00000638159.1	ENSG00000022355.16	4088	3868.26	0.00	0.00	0.00	0.00
ENST00000263437.10	ENSG00000022556.15	3496	3276.26	0.00	0.00	0.00	0.00
ENST00000339757.11	ENSG00000022556.15	3422	3202.26	0.00	0.00	0.00	0.00
ENST00000381637.3	ENSG00000022556.15	405	186.31	0.00	0.00	0.00	0.00
ENST00000391721.8	ENSG00000022556.15	3420	3200.26	0.00	0.00	0.00	0.00
ENST00000397169.3	ENSG00000022556.15	550	330.55	0.00	0.00	0.00	0.00
ENST00000427260.6	ENSG00000022556.15	3411	3191.26	0.00	0.00	0.00	0.00
ENST00000433772.6	ENSG00000022556.15	540	320.57	0.00	0.00	0.00	0.00
ENST00000448584.6	ENSG00000022556.15	3573	3353.26	13.33	0.10	0.08	26.70
ENST00000537859.5	ENSG00000022556.15	3507	3287.26	0.00	0.00	0.00	0.00
ENST00000539848.5	ENSG00000022556.15	577	357.50	0.00	0.00	0.00	0.00
ENST00000540005.1	ENSG00000022556.15	665	445.39	0.00	0.00	0.00	0.00
ENST00000540597.5	ENSG00000022556.15	3744	3524.26	8.37	0.06	0.05	15.96
ENST00000542755.1	ENSG00000022556.15	1772	1552.26	13.21	0.21	0.17	57.16
ENST00000543010.5	ENSG00000022556.15	3576	3356.26	0.09	0.00	0.00	0.18
ENST00000543277.1	ENSG00000022556.15	707	487.36	0.00	0.00	0.00	0.00
ENST00000585500.5	ENSG00000022556.15	576	356.50	0.00	0.00	0.00	0.00
ENST00000586512.1	ENSG00000022556.15	590	370.48	0.00	0.00	0.00	0.00
ENST00000588107.5	ENSG00000022556.15	592	372.48	0.00	0.00	0.00	0.00
ENST00000588619.5	ENSG00000022556.15	593	373.48	0.00	0.00	0.00	0.00
ENST00000024061.7	ENSG00000022567.9	3546	3326.26	0.00	0.00	0.00	0.00
ENST00000517878.5	ENSG00000022567.9	3470	3250.26	158.89	1.19	0.99	82.13
ENST00000519067.5	ENSG00000022567.9	7483	7263.26	13.72	0.05	0.04	3.17
ENST00000519986.1	ENSG00000022567.9	542	322.56	0.00	0.00	0.00	0.00
ENST00000520137.1	ENSG00000022567.9	835	615.29	5.38	0.21	0.18	14.70
ENST00000521804.1	ENSG00000022567.9	726	506.34	0.00	0.00	0.00	0.00
ENST00000325954.8	ENSG00000022840.15	3825	3605.26	243.29	1.64	1.37	2.31
ENST00000366112.6	ENSG00000022840.15	924	704.27	0.00	0.00	0.00	0.00
ENST00000413266.6	ENSG00000022840.15	2671	2451.26	392.93	3.89	3.25	5.48
ENST00000535395.1	ENSG00000022840.15	414	195.20	16.64	2.07	1.73	2.92
ENST00000535417.1	ENSG00000022840.15	546	326.56	17.16	1.27	1.07	1.80
ENST00000535470.5	ENSG00000022840.15	760	540.32	42.74	1.92	1.60	2.71
ENST00000536869.5	ENSG00000022840.15	644	424.42	0.00	0.00	0.00	0.00
ENST00000537376.1	ENSG00000022840.15	328	111.84	0.00	0.00	0.00	0.00
ENST00000537740.1	ENSG00000022840.15	412	193.22	0.00	0.00	0.00	0.00
ENST00000537997.1	ENSG00000022840.15	583	363.49	0.00	0.00	0.00	0.00
ENST00000538254.1	ENSG00000022840.15	661	441.40	377.66	20.76	17.35	29.26
ENST00000538796.5	ENSG00000022840.15	1206	986.26	3.05	0.08	0.06	0.11
ENST00000539486.1	ENSG00000022840.15	321	105.33	0.00	0.00	0.00	0.00
ENST00000540046.5	ENSG00000022840.15	635	415.43	0.00	0.00	0.00	0.00
ENST00000542207.5	ENSG00000022840.15	548	328.55	0.00	0.00	0.00	0.00
ENST00000542438.1	ENSG00000022840.15	562	342.53	0.00	0.00	0.00	0.00
ENST00000542701.1	ENSG00000022840.15	1388	1168.26	2.20	0.05	0.04	0.06
ENST00000543578.1	ENSG00000022840.15	548	328.55	0.00	0.00	0.00	0.00
ENST00000543675.5	ENSG00000022840.15	583	363.49	0.00	0.00	0.00	0.00
ENST00000543757.5	ENSG00000022840.15	315	99.81	0.00	0.00	0.00	0.00
ENST00000544124.1	ENSG00000022840.15	448	228.90	0.00	0.00	0.00	0.00
ENST00000544805.1	ENSG00000022840.15	536	316.58	468.54	35.90	30.01	50.62
ENST00000545419.5	ENSG00000022840.15	1336	1116.26	154.79	3.36	2.81	4.74
ENST00000546262.5	ENSG00000022840.15	776	556.31	0.00	0.00	0.00	0.00
ENST00000551139.6	ENSG00000022840.15	583	363.49	0.00	0.00	0.00	0.00
ENST00000420933.2	ENSG00000022976.15	2123	1903.26	0.00	0.00	0.00	0.00
ENST00000442396.6	ENSG00000022976.15	2987	2767.26	0.00	0.00	0.00	0.00
ENST00000557803.5	ENSG00000022976.15	2219	1999.26	0.00	0.00	0.00	0.00
ENST00000558462.5	ENSG00000022976.15	756	536.33	0.00	0.00	0.00	0.00
ENST00000558490.5	ENSG00000022976.15	931	711.27	16.71	0.57	0.48	10.88
ENST00000558850.5	ENSG00000022976.15	2971	2751.26	0.00	0.00	0.00	0.00
ENST00000559098.5	ENSG00000022976.15	2865	2645.26	111.48	1.02	0.85	19.52
ENST00000559155.5	ENSG00000022976.15	1770	1550.26	26.23	0.41	0.34	7.84
ENST00000559185.5	ENSG00000022976.15	2905	2685.26	83.51	0.75	0.63	14.40
ENST00000560112.1	ENSG00000022976.15	876	656.28	0.00	0.00	0.00	0.00
ENST00000560568.5	ENSG00000022976.15	583	363.49	0.00	0.00	0.00	0.00
ENST00000561251.5	ENSG00000022976.15	1951	1731.26	177.10	2.48	2.07	47.37
ENST00000369404.3	ENSG00000023041.11	1721	1501.26	28.42	0.46	0.38	0.67
ENST00000369405.7	ENSG00000023041.11	2170	1950.26	5221.15	64.95	54.28	95.04
ENST00000471035.1	ENSG00000023041.11	349	131.73	0.00	0.00	0.00	0.00
ENST00000482410.5	ENSG00000023041.11	538	318.57	34.08	2.60	2.17	3.80
ENST00000626395.2	ENSG00000023041.11	2906	2686.26	37.40	0.34	0.28	0.49
ENST00000322282.11	ENSG00000023171.15	2571	2351.26	4.02	0.04	0.03	6.12
ENST00000450171.2	ENSG00000023171.15	2431	2211.26	2.33	0.03	0.02	3.77
ENST00000456860.6	ENSG00000023171.15	2805	2585.26	0.00	0.00	0.00	0.00
ENST00000525757.1	ENSG00000023171.15	2471	2251.26	0.00	0.00	0.00	0.00
ENST00000525945.1	ENSG00000023171.15	1046	826.26	0.00	0.00	0.00	0.00
ENST00000529432.5	ENSG00000023171.15	6266	6046.26	0.00	0.00	0.00	0.00
ENST00000529750.5	ENSG00000023171.15	7723	7503.26	0.00	0.00	0.00	0.00
ENST00000532581.5	ENSG00000023171.15	2615	2395.26	0.00	0.00	0.00	0.00
ENST00000533341.2	ENSG00000023171.15	707	487.36	0.00	0.00	0.00	0.00
ENST00000534764.1	ENSG00000023171.15	1689	1469.26	24.45	0.40	0.34	59.57
ENST00000632815.1	ENSG00000023171.15	541	321.57	1.26	0.10	0.08	14.07
ENST00000633087.1	ENSG00000023171.15	577	357.50	0.00	0.00	0.00	0.00
ENST00000633646.1	ENSG00000023171.15	847	627.28	0.00	0.00	0.00	0.00
ENST00000635736.1	ENSG00000023171.15	2814	2594.26	11.94	0.11	0.09	16.47
ENST00000638086.1	ENSG00000023171.15	2665	2445.26	0.00	0.00	0.00	0.00
ENST00000638157.1	ENSG00000023171.15	3849	3629.26	0.00	0.00	0.00	0.00
ENST00000354420.6	ENSG00000023191.16	1894	1674.26	34.66	0.50	0.42	0.34
ENST00000356187.9	ENSG00000023191.16	1791	1571.26	0.00	0.00	0.00	0.00
ENST00000397604.7	ENSG00000023191.16	1722	1502.26	5433.99	87.75	73.34	58.83
ENST00000397614.5	ENSG00000023191.16	1864	1644.26	295.36	4.36	3.64	2.92
ENST00000397615.6	ENSG00000023191.16	2014	1794.26	0.02	0.00	0.00	0.00
ENST00000438658.6	ENSG00000023191.16	1725	1505.26	0.00	0.00	0.00	0.00
ENST00000524464.5	ENSG00000023191.16	624	404.44	0.00	0.00	0.00	0.00
ENST00000524780.5	ENSG00000023191.16	1059	839.26	0.00	0.00	0.00	0.00
ENST00000525522.5	ENSG00000023191.16	3281	3061.26	81.89	0.65	0.54	0.44
ENST00000525701.5	ENSG00000023191.16	1794	1574.26	142.47	2.20	1.83	1.47
ENST00000526295.1	ENSG00000023191.16	488	268.71	0.00	0.00	0.00	0.00
ENST00000527485.5	ENSG00000023191.16	873	653.28	0.00	0.00	0.00	0.00
ENST00000528713.5	ENSG00000023191.16	1202	982.26	44.15	1.09	0.91	0.73
ENST00000529115.5	ENSG00000023191.16	855	635.28	0.00	0.00	0.00	0.00
ENST00000529306.5	ENSG00000023191.16	870	650.28	0.00	0.00	0.00	0.00
ENST00000529368.5	ENSG00000023191.16	727	507.34	0.00	0.00	0.00	0.00
ENST00000529768.5	ENSG00000023191.16	1019	799.26	1673.60	50.80	42.45	34.06
ENST00000531149.1	ENSG00000023191.16	709	489.36	0.00	0.00	0.00	0.00
ENST00000531223.1	ENSG00000023191.16	572	352.51	6.54	0.45	0.38	0.30
ENST00000531540.5	ENSG00000023191.16	480	260.74	0.00	0.00	0.00	0.00
ENST00000532055.5	ENSG00000023191.16	704	484.36	0.00	0.00	0.00	0.00
ENST00000533410.5	ENSG00000023191.16	1829	1609.26	71.19	1.07	0.90	0.72
ENST00000533592.2	ENSG00000023191.16	2344	2124.26	0.00	0.00	0.00	0.00
ENST00000534797.5	ENSG00000023191.16	2973	2753.26	32.13	0.28	0.24	0.19
ENST00000233190.10	ENSG00000023228.13	11819	11599.26	91.02	0.19	0.16	0.09
ENST00000423725.5	ENSG00000023228.13	2631	2411.26	1857.33	18.69	15.62	9.32
ENST00000432169.5	ENSG00000023228.13	2080	1860.26	0.00	0.00	0.00	0.00
ENST00000440274.5	ENSG00000023228.13	2394	2174.26	120.33	1.34	1.12	0.67
ENST00000449699.5	ENSG00000023228.13	2371	2151.26	2597.03	29.29	24.48	14.61
ENST00000454195.1	ENSG00000023228.13	569	349.51	0.00	0.00	0.00	0.00
ENST00000455934.6	ENSG00000023228.13	3361	3141.26	94.67	0.73	0.61	0.36
ENST00000456284.5	ENSG00000023228.13	563	343.53	137.52	9.71	8.12	4.85
ENST00000457011.5	ENSG00000023228.13	2171	1951.26	10185.88	126.64	105.84	63.19
ENST00000498520.1	ENSG00000023228.13	593	373.48	212.56	13.81	11.54	6.89
ENST00000025008.9	ENSG00000023287.12	6635	6415.26	6682.79	25.27	21.12	24.20
ENST00000435644.6	ENSG00000023287.12	6614	6394.26	7453.43	28.28	23.63	27.08
ENST00000517963.1	ENSG00000023287.12	551	331.55	0.00	0.00	0.00	0.00
ENST00000518211.1	ENSG00000023287.12	891	671.27	5.10	0.18	0.15	0.18
ENST00000518468.1	ENSG00000023287.12	507	287.65	0.00	0.00	0.00	0.00
ENST00000518710.5	ENSG00000023287.12	711	491.36	4.46	0.22	0.18	0.21
ENST00000519912.1	ENSG00000023287.12	470	250.78	15.80	1.53	1.28	1.46
ENST00000521611.1	ENSG00000023287.12	528	308.59	0.00	0.00	0.00	0.00
ENST00000522957.1	ENSG00000023287.12	1297	1077.26	112.86	2.54	2.12	2.43
ENST00000523594.1	ENSG00000023287.12	560	340.53	651.57	46.42	38.79	44.44
ENST00000262455.6	ENSG00000023318.7	4854	4634.26	3117.00	16.32	13.64	100.00
ENST00000310271.6	ENSG00000023330.14	2212	1992.26	1778.54	21.66	18.10	31.79
ENST00000394965.6	ENSG00000023330.14	2430	2210.26	35.88	0.39	0.33	0.58
ENST00000459884.1	ENSG00000023330.14	350	132.69	39.08	7.15	5.97	10.49
ENST00000469224.5	ENSG00000023330.14	2125	1905.26	414.85	5.28	4.41	7.75
ENST00000484952.5	ENSG00000023330.14	2356	2136.26	247.24	2.81	2.35	4.12
ENST00000493402.1	ENSG00000023330.14	758	538.32	684.40	30.84	25.78	45.27
ENST00000263464.7	ENSG00000023445.13	5197	4977.26	1385.46	6.75	5.64	18.66
ENST00000526421.5	ENSG00000023445.13	624	404.44	0.00	0.00	0.00	0.00
ENST00000527309.1	ENSG00000023445.13	549	329.55	9.73	0.72	0.60	1.98
ENST00000527336.1	ENSG00000023445.13	664	444.40	184.88	10.09	8.43	27.89
ENST00000528940.1	ENSG00000023445.13	607	387.46	0.00	0.00	0.00	0.00
ENST00000532808.5	ENSG00000023445.13	4238	4018.26	3085.93	18.63	15.57	51.48
ENST00000615299.4	ENSG00000023445.13	4342	4122.26	0.00	0.00	0.00	0.00
ENST00000025301.3	ENSG00000023516.8	9920	9700.26	9715.00	24.30	20.31	100.00
ENST00000367439.7	ENSG00000023572.8	701	481.36	686.92	34.62	28.93	99.84
ENST00000367440.3	ENSG00000023572.8	1131	911.26	2.08	0.06	0.05	0.16
ENST00000472197.1	ENSG00000023572.8	774	554.31	0.00	0.00	0.00	0.00
ENST00000216294.4	ENSG00000023608.4	2656	2436.26	236.13	2.35	1.97	100.00
ENST00000428559.6	ENSG00000023697.12	1705	1485.26	161.51	2.64	2.20	1.90
ENST00000524480.5	ENSG00000023697.12	814	594.30	0.00	0.00	0.00	0.00
ENST00000526521.5	ENSG00000023697.12	745	525.33	14.06	0.65	0.54	0.47
ENST00000526530.1	ENSG00000023697.12	1619	1399.26	2494.62	43.25	36.15	31.12
ENST00000528821.5	ENSG00000023697.12	1113	893.26	127.97	3.48	2.90	2.50
ENST00000530274.5	ENSG00000023697.12	712	492.35	1738.20	85.65	71.58	61.63
ENST00000531803.5	ENSG00000023697.12	735	515.34	3.17	0.15	0.12	0.11
ENST00000532573.1	ENSG00000023697.12	387	168.61	0.00	0.00	0.00	0.00
ENST00000532964.5	ENSG00000023697.12	854	634.28	82.47	3.15	2.64	2.27
ENST00000533447.5	ENSG00000023697.12	819	599.29	0.00	0.00	0.00	0.00
ENST00000025399.10	ENSG00000023734.10	1442	1222.26	0.00	0.00	0.00	0.00
ENST00000419869.6	ENSG00000023734.10	1866	1646.26	2577.32	37.98	31.74	47.24
ENST00000536737.1	ENSG00000023734.10	434	215.00	7.10	0.80	0.67	1.00
ENST00000538718.1	ENSG00000023734.10	648	428.41	35.94	2.04	1.70	2.53
ENST00000539887.1	ENSG00000023734.10	676	456.38	113.18	6.02	5.03	7.48
ENST00000541731.1	ENSG00000023734.10	1698	1478.26	2045.47	33.57	28.05	41.75
ENST00000370434.1	ENSG00000023839.10	1714	1494.26	9.62	0.16	0.13	0.41
ENST00000370449.8	ENSG00000023839.10	5312	5092.26	7738.20	36.86	30.81	97.45
ENST00000496621.1	ENSG00000023839.10	525	305.60	10.18	0.81	0.68	2.14
ENST00000316637.6	ENSG00000023892.10	2262	2042.26	200.00	2.38	1.99	100.00
ENST00000444278.2	ENSG00000023892.10	385	166.65	0.00	0.00	0.00	0.00
ENST00000468102.1	ENSG00000023892.10	450	230.89	0.00	0.00	0.00	0.00
ENST00000369124.4	ENSG00000023902.13	2050	1830.26	1762.32	23.36	19.52	66.86
ENST00000369126.5	ENSG00000023902.13	1809	1589.26	54.20	0.83	0.69	2.37
ENST00000441340.1	ENSG00000023902.13	708	488.36	185.38	9.21	7.70	26.36
ENST00000477309.1	ENSG00000023902.13	702	482.36	14.72	0.74	0.62	2.12
ENST00000479194.5	ENSG00000023902.13	1025	805.26	7.39	0.22	0.19	0.64
ENST00000485470.1	ENSG00000023902.13	638	418.42	8.90	0.52	0.43	1.48
ENST00000492304.1	ENSG00000023902.13	685	465.38	0.00	0.00	0.00	0.00
ENST00000502767.1	ENSG00000023902.13	484	264.72	0.00	0.00	0.00	0.00
ENST00000607609.2	ENSG00000023902.13	3741	3521.26	9.09	0.06	0.05	0.18
ENST00000370238.7	ENSG00000023909.9	4857	4637.26	32.86	0.17	0.14	1.92
ENST00000462183.1	ENSG00000023909.9	583	363.49	1.00	0.07	0.06	0.75
ENST00000467772.1	ENSG00000023909.9	625	405.44	97.38	5.83	4.87	65.22
ENST00000615724.1	ENSG00000023909.9	3008	2788.26	329.76	2.87	2.40	32.11
ENST00000372899.5	ENSG00000024048.10	7857	7637.26	1457.97	4.63	3.87	23.60
ENST00000372901.1	ENSG00000024048.10	7857	7637.26	4721.03	15.00	12.53	76.40
ENST00000372903.6	ENSG00000024048.10	2423	2203.26	0.00	0.00	0.00	0.00
ENST00000263277.7	ENSG00000024422.11	3585	3365.26	1166.18	8.41	7.03	99.66
ENST00000538399.1	ENSG00000024422.11	1766	1546.26	1.82	0.03	0.02	0.34
ENST00000540884.1	ENSG00000024422.11	1215	995.26	0.00	0.00	0.00	0.00
ENST00000596225.5	ENSG00000024422.11	538	318.57	0.00	0.00	0.00	0.00
ENST00000602215.1	ENSG00000024422.11	234	34.81	0.00	0.00	0.00	0.00
ENST00000370966.9	ENSG00000024526.16	4586	4366.26	63.86	0.35	0.30	8.59
ENST00000456315.6	ENSG00000024526.16	5331	5111.26	275.15	1.31	1.09	31.60
ENST00000488146.5	ENSG00000024526.16	2658	2438.26	5.91	0.06	0.05	1.42
ENST00000489862.1	ENSG00000024526.16	1613	1393.26	6.76	0.12	0.10	2.85
ENST00000525124.1	ENSG00000024526.16	582	362.49	34.30	2.30	1.92	55.54
ENST00000332797.10	ENSG00000024862.17	1496	1276.26	443.59	8.43	7.05	16.37
ENST00000611852.4	ENSG00000024862.17	1505	1285.26	0.00	0.00	0.00	0.00
ENST00000617445.4	ENSG00000024862.17	1240	1020.26	1811.41	43.07	36.00	83.63
ENST00000359203.3	ENSG00000025039.14	4042	3822.26	5923.43	37.60	31.42	23.02
ENST00000369415.8	ENSG00000025039.14	4900	4680.26	1841.35	9.54	7.98	5.84
ENST00000492783.1	ENSG00000025039.14	892	672.27	3219.22	116.17	97.09	71.13
ENST00000368455.8	ENSG00000025156.12	2549	2329.26	595.02	6.20	5.18	24.78
ENST00000452194.5	ENSG00000025156.12	2643	2423.26	75.54	0.76	0.63	3.02
ENST00000465214.2	ENSG00000025156.12	642	422.42	314.44	18.06	15.09	72.20
ENST00000339089.10	ENSG00000025293.16	1997	1777.26	0.00	0.00	0.00	0.00
ENST00000374000.8	ENSG00000025293.16	1814	1594.26	135.74	2.07	1.73	4.34
ENST00000374012.7	ENSG00000025293.16	5922	5702.26	5109.59	21.74	18.17	45.62
ENST00000420233.1	ENSG00000025293.16	384	165.67	0.00	0.00	0.00	0.00
ENST00000449988.1	ENSG00000025293.16	539	319.57	0.00	0.00	0.00	0.00
ENST00000452270.5	ENSG00000025293.16	832	612.29	0.00	0.00	0.00	0.00
ENST00000461122.5	ENSG00000025293.16	919	699.27	0.00	0.00	0.00	0.00
ENST00000461405.1	ENSG00000025293.16	550	330.55	3.04	0.22	0.19	0.47
ENST00000473943.1	ENSG00000025293.16	543	323.56	8.47	0.64	0.53	1.33
ENST00000480940.1	ENSG00000025293.16	643	423.42	0.00	0.00	0.00	0.00
ENST00000481202.5	ENSG00000025293.16	1635	1415.26	12.09	0.21	0.17	0.43
ENST00000485604.1	ENSG00000025293.16	446	226.92	213.06	22.78	19.04	47.81
ENST00000486408.5	ENSG00000025293.16	809	589.30	0.00	0.00	0.00	0.00
ENST00000495338.5	ENSG00000025293.16	568	348.52	0.00	0.00	0.00	0.00
ENST00000496305.5	ENSG00000025293.16	588	368.49	0.00	0.00	0.00	0.00
ENST00000617560.1	ENSG00000025293.16	618	398.45	0.00	0.00	0.00	0.00
ENST00000322165.1	ENSG00000025423.11	1512	1292.26	83.00	1.56	1.30	100.00
ENST00000553476.1	ENSG00000025423.11	307	92.54	0.00	0.00	0.00	0.00
ENST00000554150.5	ENSG00000025423.11	1547	1327.26	0.00	0.00	0.00	0.00
ENST00000554155.1	ENSG00000025423.11	592	372.48	0.00	0.00	0.00	0.00
ENST00000554643.5	ENSG00000025423.11	1751	1531.26	0.00	0.00	0.00	0.00
ENST00000555159.5	ENSG00000025423.11	1525	1305.26	0.00	0.00	0.00	0.00
ENST00000555805.5	ENSG00000025423.11	1722	1502.26	0.00	0.00	0.00	0.00
ENST00000556481.5	ENSG00000025423.11	572	352.51	0.00	0.00	0.00	0.00
ENST00000556650.5	ENSG00000025423.11	591	371.48	0.00	0.00	0.00	0.00
ENST00000556875.5	ENSG00000025423.11	412	193.22	0.00	0.00	0.00	0.00
ENST00000395397.7	ENSG00000025434.18	1501	1281.26	362.26	6.86	5.73	5.62
ENST00000405576.5	ENSG00000025434.18	1352	1132.26	0.00	0.00	0.00	0.00
ENST00000405853.7	ENSG00000025434.18	1480	1260.26	0.00	0.00	0.00	0.00
ENST00000407404.5	ENSG00000025434.18	1330	1110.26	0.00	0.00	0.00	0.00
ENST00000412937.5	ENSG00000025434.18	574	354.51	0.00	0.00	0.00	0.00
ENST00000419652.5	ENSG00000025434.18	555	335.54	3.00	0.22	0.18	0.18
ENST00000420369.5	ENSG00000025434.18	780	560.31	5.08	0.22	0.18	0.18
ENST00000436029.5	ENSG00000025434.18	911	691.27	1.70	0.06	0.05	0.05
ENST00000436778.5	ENSG00000025434.18	802	582.30	0.00	0.00	0.00	0.00
ENST00000437276.1	ENSG00000025434.18	440	220.96	1.11	0.12	0.10	0.10
ENST00000441012.6	ENSG00000025434.18	1637	1417.26	201.91	3.46	2.89	2.83
ENST00000444396.5	ENSG00000025434.18	784	564.31	0.00	0.00	0.00	0.00
ENST00000449369.5	ENSG00000025434.18	825	605.29	0.00	0.00	0.00	0.00
ENST00000457932.5	ENSG00000025434.18	552	332.54	0.00	0.00	0.00	0.00
ENST00000461778.5	ENSG00000025434.18	726	506.34	0.00	0.00	0.00	0.00
ENST00000462051.5	ENSG00000025434.18	706	486.36	65.70	3.28	2.74	2.69
ENST00000467728.5	ENSG00000025434.18	2731	2511.26	0.00	0.00	0.00	0.00
ENST00000473222.1	ENSG00000025434.18	549	329.55	0.00	0.00	0.00	0.00
ENST00000476086.6	ENSG00000025434.18	588	368.49	1.12	0.07	0.06	0.06
ENST00000481020.5	ENSG00000025434.18	1704	1484.26	413.88	6.76	5.65	5.55
ENST00000481889.6	ENSG00000025434.18	1704	1484.26	413.88	6.76	5.65	5.55
ENST00000483882.1	ENSG00000025434.18	572	352.51	1.82	0.13	0.10	0.10
ENST00000486991.1	ENSG00000025434.18	539	319.57	0.00	0.00	0.00	0.00
ENST00000487913.5	ENSG00000025434.18	852	632.28	84.30	3.23	2.70	2.65
ENST00000494018.1	ENSG00000025434.18	510	290.64	514.38	42.93	35.88	35.20
ENST00000495866.5	ENSG00000025434.18	569	349.51	0.00	0.00	0.00	0.00
ENST00000498548.1	ENSG00000025434.18	559	339.53	20.20	1.44	1.21	1.18
ENST00000525441.5	ENSG00000025434.18	610	390.46	2.08	0.13	0.11	0.11
ENST00000527464.5	ENSG00000025434.18	1183	963.26	0.00	0.00	0.00	0.00
ENST00000527949.1	ENSG00000025434.18	1065	845.26	154.01	4.42	3.69	3.62
ENST00000529540.5	ENSG00000025434.18	1673	1453.26	0.00	0.00	0.00	0.00
ENST00000530310.1	ENSG00000025434.18	542	322.56	0.00	0.00	0.00	0.00
ENST00000531660.5	ENSG00000025434.18	667	447.39	0.00	0.00	0.00	0.00
ENST00000532630.1	ENSG00000025434.18	549	329.55	489.01	36.00	30.09	29.51
ENST00000616973.4	ENSG00000025434.18	1919	1699.26	412.44	5.89	4.92	4.83
ENST00000252029.7	ENSG00000025708.13	1630	1410.26	114.55	1.97	1.65	29.66
ENST00000395678.7	ENSG00000025708.13	1614	1394.26	0.00	0.00	0.00	0.00
ENST00000395680.5	ENSG00000025708.13	1608	1388.26	0.00	0.00	0.00	0.00
ENST00000395681.5	ENSG00000025708.13	1604	1384.26	88.08	1.54	1.29	23.24
ENST00000425169.1	ENSG00000025708.13	1432	1212.26	0.00	0.00	0.00	0.00
ENST00000476284.1	ENSG00000025708.13	1572	1352.26	3.89	0.07	0.06	1.05
ENST00000487162.1	ENSG00000025708.13	2049	1829.26	149.82	1.99	1.66	29.91
ENST00000487577.5	ENSG00000025708.13	1751	1531.26	67.66	1.07	0.90	16.14
ENST00000299821.15	ENSG00000025770.18	1996	1776.26	333.44	4.55	3.81	13.22
ENST00000395698.7	ENSG00000025770.18	1388	1168.26	15.38	0.32	0.27	0.93
ENST00000395701.7	ENSG00000025770.18	2077	1857.26	213.24	2.79	2.33	8.09
ENST00000418794.1	ENSG00000025770.18	640	420.42	0.00	0.00	0.00	0.00
ENST00000420993.6	ENSG00000025770.18	2037	1817.26	1016.62	13.57	11.34	39.40
ENST00000518394.5	ENSG00000025770.18	720	500.35	0.00	0.00	0.00	0.00
ENST00000520297.5	ENSG00000025770.18	539	319.57	0.00	0.00	0.00	0.00
ENST00000522048.1	ENSG00000025770.18	1069	849.26	0.00	0.00	0.00	0.00
ENST00000522304.1	ENSG00000025770.18	521	301.61	164.32	13.22	11.05	38.37
ENST00000523045.5	ENSG00000025770.18	970	750.26	0.00	0.00	0.00	0.00
ENST00000372813.3	ENSG00000025772.7	2062	1842.26	2865.00	37.73	31.53	100.00
ENST00000369002.8	ENSG00000025796.13	6411	6191.26	6724.24	26.35	22.02	38.72
ENST00000429168.1	ENSG00000025796.13	647	427.41	33.72	1.91	1.60	2.81
ENST00000446496.1	ENSG00000025796.13	583	363.49	0.00	0.00	0.00	0.00
ENST00000459782.1	ENSG00000025796.13	2025	1805.26	318.49	4.28	3.58	6.29
ENST00000460009.1	ENSG00000025796.13	482	262.73	1.01	0.09	0.08	0.14
ENST00000465210.1	ENSG00000025796.13	416	197.18	42.55	5.24	4.38	7.69
ENST00000466419.1	ENSG00000025796.13	606	386.46	234.90	14.75	12.32	21.67
ENST00000473746.1	ENSG00000025796.13	709	489.36	126.45	6.27	5.24	9.21
ENST00000484803.5	ENSG00000025796.13	724	504.35	190.56	9.17	7.66	13.47
ENST00000489455.1	ENSG00000025796.13	444	224.93	0.00	0.00	0.00	0.00
ENST00000373625.7	ENSG00000025800.13	7378	7158.26	355.79	1.21	1.01	4.07
ENST00000446515.1	ENSG00000025800.13	965	745.26	214.71	6.99	5.84	23.60
ENST00000469790.1	ENSG00000025800.13	879	659.28	575.56	21.18	17.70	71.51
ENST00000471599.5	ENSG00000025800.13	3941	3721.26	37.47	0.24	0.20	0.82
ENST00000224237.9	ENSG00000026025.14	1868	1648.26	40491.23	595.96	498.07	76.25
ENST00000421459.2	ENSG00000026025.14	753	533.33	876.11	39.85	33.31	5.10
ENST00000469543.5	ENSG00000026025.14	2666	2446.26	3577.92	35.48	29.65	4.54
ENST00000478317.5	ENSG00000026025.14	941	721.27	0.00	0.00	0.00	0.00
ENST00000478746.1	ENSG00000026025.14	757	537.32	0.00	0.00	0.00	0.00
ENST00000485947.1	ENSG00000026025.14	1139	919.26	399.22	10.54	8.80	1.35
ENST00000487938.5	ENSG00000026025.14	2272	2052.26	2762.12	32.65	27.29	4.18
ENST00000495528.1	ENSG00000026025.14	962	742.26	415.29	13.57	11.34	1.74
ENST00000497849.1	ENSG00000026025.14	634	414.43	0.00	0.00	0.00	0.00
ENST00000544301.5	ENSG00000026025.14	2128	1908.26	14.26	0.18	0.15	0.02
ENST00000637053.1	ENSG00000026025.14	508	288.65	635.32	53.40	44.63	6.83
ENST00000480273.5	ENSG00000026036.21	5751	5531.26	0.00	0.00	0.00	0.00
ENST00000482936.5	ENSG00000026036.21	4931	4711.26	12.23	0.06	0.05	43.93
ENST00000492259.6	ENSG00000026036.21	4824	4604.26	0.02	0.00	0.00	0.07
ENST00000496281.1	ENSG00000026036.21	5314	5094.26	16.85	0.08	0.07	55.99
ENST00000313771.9	ENSG00000026103.20	1044	824.26	0.00	0.00	0.00	0.00
ENST00000352159.8	ENSG00000026103.20	1722	1502.26	149.85	2.42	2.02	9.28
ENST00000355279.2	ENSG00000026103.20	983	763.26	195.77	6.22	5.20	23.87
ENST00000355740.6	ENSG00000026103.20	2563	2343.26	32.65	0.34	0.28	1.30
ENST00000357339.6	ENSG00000026103.20	1044	824.26	197.03	5.80	4.85	22.25
ENST00000371857.7	ENSG00000026103.20	1023	803.26	154.26	4.66	3.89	17.87
ENST00000460510.5	ENSG00000026103.20	810	590.30	0.00	0.00	0.00	0.00
ENST00000466081.5	ENSG00000026103.20	625	405.44	0.00	0.00	0.00	0.00
ENST00000477270.5	ENSG00000026103.20	731	511.34	0.00	0.00	0.00	0.00
ENST00000479522.5	ENSG00000026103.20	857	637.28	0.00	0.00	0.00	0.00
ENST00000484444.5	ENSG00000026103.20	1076	856.26	141.34	4.00	3.35	15.36
ENST00000487314.1	ENSG00000026103.20	824	604.29	30.49	1.22	1.02	4.70
ENST00000488877.5	ENSG00000026103.20	924	704.27	10.60	0.37	0.31	1.40
ENST00000492756.5	ENSG00000026103.20	836	616.29	0.00	0.00	0.00	0.00
ENST00000494410.5	ENSG00000026103.20	975	755.26	0.00	0.00	0.00	0.00
ENST00000494799.5	ENSG00000026103.20	681	461.38	0.00	0.00	0.00	0.00
ENST00000612663.5	ENSG00000026103.20	1464	1244.26	53.00	1.03	0.86	3.96
ENST00000028008.9	ENSG00000026297.15	1220	1000.26	32.37	0.79	0.66	3.02
ENST00000358165.7	ENSG00000026297.15	2445	2225.26	3.00	0.03	0.03	0.13
ENST00000366855.10	ENSG00000026297.15	1417	1197.26	0.00	0.00	0.00	0.00
ENST00000421787.5	ENSG00000026297.15	1924	1704.26	12.50	0.18	0.15	0.68
ENST00000467705.6	ENSG00000026297.15	524	304.60	0.00	0.00	0.00	0.00
ENST00000476238.6	ENSG00000026297.15	887	667.27	361.16	13.13	10.97	50.48
ENST00000478180.6	ENSG00000026297.15	963	743.26	0.00	0.00	0.00	0.00
ENST00000496851.6	ENSG00000026297.15	881	661.28	0.00	0.00	0.00	0.00
ENST00000499370.6	ENSG00000026297.15	2164	1944.26	5.19	0.06	0.05	0.25
ENST00000508775.5	ENSG00000026297.15	1375	1155.26	475.29	9.98	8.34	38.37
ENST00000509073.1	ENSG00000026297.15	433	214.01	0.00	0.00	0.00	0.00
ENST00000510083.1	ENSG00000026297.15	2280	2060.26	37.93	0.45	0.37	1.72
ENST00000611959.1	ENSG00000026297.15	1124	904.26	2.39	0.06	0.05	0.25
ENST00000620173.4	ENSG00000026297.15	1391	1171.26	64.03	1.33	1.11	5.10
ENST00000263398.10	ENSG00000026508.16	4589	4369.26	8031.81	44.60	37.27	16.25
ENST00000278385.10	ENSG00000026508.16	697	477.37	0.00	0.00	0.00	0.00
ENST00000278386.10	ENSG00000026508.16	484	264.72	0.00	0.00	0.00	0.00
ENST00000279452.10	ENSG00000026508.16	862	642.28	39.82	1.50	1.26	0.55
ENST00000352818.8	ENSG00000026508.16	1023	803.26	144.82	4.37	3.66	1.59
ENST00000415148.6	ENSG00000026508.16	2369	2149.26	1022.21	11.54	9.64	4.21
ENST00000425428.6	ENSG00000026508.16	1768	1548.26	432.89	6.78	5.67	2.47
ENST00000428726.6	ENSG00000026508.16	3046	2826.26	1323.52	11.36	9.49	4.14
ENST00000433892.6	ENSG00000026508.16	2292	2072.26	23.64	0.28	0.23	0.10
ENST00000434472.6	ENSG00000026508.16	1634	1414.26	927.92	15.92	13.30	5.80
ENST00000442151.6	ENSG00000026508.16	1825	1605.26	4.25	0.06	0.05	0.02
ENST00000524922.1	ENSG00000026508.16	352	134.61	0.00	0.00	0.00	0.00
ENST00000525209.5	ENSG00000026508.16	574	354.51	0.00	0.00	0.00	0.00
ENST00000525211.5	ENSG00000026508.16	747	527.33	555.49	25.56	21.36	9.31
ENST00000525241.1	ENSG00000026508.16	440	220.96	162.92	17.89	14.95	6.52
ENST00000525293.5	ENSG00000026508.16	569	349.51	8.10	0.56	0.47	0.20
ENST00000525348.1	ENSG00000026508.16	568	348.52	148.00	10.30	8.61	3.76
ENST00000525469.1	ENSG00000026508.16	705	485.36	0.00	0.00	0.00	0.00
ENST00000525685.5	ENSG00000026508.16	728	508.34	0.00	0.00	0.00	0.00
ENST00000525688.5	ENSG00000026508.16	560	340.53	5.83	0.42	0.35	0.15
ENST00000526000.5	ENSG00000026508.16	722	502.35	0.00	0.00	0.00	0.00
ENST00000526025.1	ENSG00000026508.16	1052	832.26	210.12	6.12	5.12	2.23
ENST00000526553.5	ENSG00000026508.16	571	351.51	21.08	1.45	1.22	0.53
ENST00000526669.6	ENSG00000026508.16	870	650.28	0.00	0.00	0.00	0.00
ENST00000527326.1	ENSG00000026508.16	718	498.35	439.57	21.40	17.88	7.80
ENST00000527889.5	ENSG00000026508.16	543	323.56	0.00	0.00	0.00	0.00
ENST00000528086.5	ENSG00000026508.16	580	360.50	819.66	55.16	46.10	20.10
ENST00000528455.5	ENSG00000026508.16	687	467.38	0.00	0.00	0.00	0.00
ENST00000528672.1	ENSG00000026508.16	586	366.49	1.36	0.09	0.08	0.03
ENST00000528922.1	ENSG00000026508.16	1319	1099.26	197.01	4.35	3.63	1.58
ENST00000531110.5	ENSG00000026508.16	749	529.33	122.71	5.62	4.70	2.05
ENST00000531118.5	ENSG00000026508.16	877	657.28	389.82	14.39	12.02	5.24
ENST00000531141.1	ENSG00000026508.16	537	317.57	72.26	5.52	4.61	2.01
ENST00000531873.5	ENSG00000026508.16	584	364.49	0.00	0.00	0.00	0.00
ENST00000532339.1	ENSG00000026508.16	589	369.48	54.69	3.59	3.00	1.31
ENST00000533222.5	ENSG00000026508.16	581	361.50	0.00	0.00	0.00	0.00
ENST00000534082.1	ENSG00000026508.16	564	344.52	0.00	0.00	0.00	0.00
ENST00000534296.5	ENSG00000026508.16	863	643.28	146.52	5.53	4.62	2.01
ENST00000371571.4	ENSG00000026559.13	2211	1991.26	4.00	0.05	0.04	100.00
ENST00000424171.5	ENSG00000026559.13	967	747.26	0.00	0.00	0.00	0.00
ENST00000433903.5	ENSG00000026559.13	802	582.30	0.00	0.00	0.00	0.00
ENST00000439216.5	ENSG00000026559.13	1096	876.26	0.00	0.00	0.00	0.00
ENST00000447736.1	ENSG00000026559.13	608	388.46	0.00	0.00	0.00	0.00
ENST00000506387.1	ENSG00000026559.13	3722	3502.26	0.00	0.00	0.00	0.00
ENST00000320285.8	ENSG00000026652.13	7865	7645.26	614.69	1.95	1.63	73.15
ENST00000366905.3	ENSG00000026652.13	942	722.27	21.31	0.72	0.60	26.85
ENST00000366911.9	ENSG00000026652.13	7705	7485.26	0.00	0.00	0.00	0.00
ENST00000436279.1	ENSG00000026652.13	875	655.28	0.00	0.00	0.00	0.00
ENST00000437165.1	ENSG00000026652.13	490	270.70	0.00	0.00	0.00	0.00
ENST00000359331.8	ENSG00000026751.16	2559	2339.26	22.35	0.23	0.19	2.61
ENST00000368042.7	ENSG00000026751.16	2365	2145.26	126.81	1.43	1.20	16.14
ENST00000368043.7	ENSG00000026751.16	2689	2469.26	296.58	2.91	2.44	32.79
ENST00000441662.6	ENSG00000026751.16	2497	2277.26	0.00	0.00	0.00	0.00
ENST00000444090.6	ENSG00000026751.16	2393	2173.26	0.00	0.00	0.00	0.00
ENST00000458104.6	ENSG00000026751.16	2345	2125.26	4.25	0.05	0.04	0.55
ENST00000458602.6	ENSG00000026751.16	2449	2229.26	5.05	0.05	0.05	0.62
ENST00000484221.1	ENSG00000026751.16	3542	3322.26	68.18	0.50	0.42	5.60
ENST00000488819.1	ENSG00000026751.16	524	304.60	0.00	0.00	0.00	0.00
ENST00000495334.1	ENSG00000026751.16	708	488.36	68.34	3.39	2.84	38.21
ENST00000621377.4	ENSG00000026751.16	2608	2388.26	30.44	0.31	0.26	3.48
ENST00000082468.11	ENSG00000026950.16	3442	3222.26	554.75	4.18	3.49	8.74
ENST00000289361.10	ENSG00000026950.16	3434	3214.26	47.22	0.36	0.30	0.75
ENST00000414912.2	ENSG00000026950.16	2077	1857.26	2615.98	34.17	28.56	71.47
ENST00000425234.6	ENSG00000026950.16	1882	1662.26	223.58	3.26	2.73	6.82
ENST00000427334.5	ENSG00000026950.16	570	350.51	0.00	0.00	0.00	0.00
ENST00000450085.6	ENSG00000026950.16	580	360.50	0.00	0.00	0.00	0.00
ENST00000465690.6	ENSG00000026950.16	584	364.49	0.00	0.00	0.00	0.00
ENST00000476549.6	ENSG00000026950.16	1758	1538.26	361.46	5.70	4.76	11.92
ENST00000502361.1	ENSG00000026950.16	1765	1545.26	6.52	0.10	0.09	0.21
ENST00000506698.1	ENSG00000026950.16	619	399.44	0.00	0.00	0.00	0.00
ENST00000513047.5	ENSG00000026950.16	895	675.27	1.15	0.04	0.03	0.09
ENST00000382172.3	ENSG00000027001.9	2400	2180.26	3102.42	34.52	28.85	72.52
ENST00000433710.2	ENSG00000027001.9	494	274.69	97.10	8.58	7.17	18.02
ENST00000464194.3	ENSG00000027001.9	543	323.56	43.65	3.27	2.74	6.88
ENST00000469167.1	ENSG00000027001.9	984	764.26	38.82	1.23	1.03	2.59
ENST00000494139.1	ENSG00000027001.9	803	583.30	0.00	0.00	0.00	0.00
ENST00000332981.9	ENSG00000027075.13	3582	3362.26	226.39	1.63	1.37	1.16
ENST00000536400.5	ENSG00000027075.13	968	748.26	652.43	21.15	17.68	15.08
ENST00000552875.2	ENSG00000027075.13	545	325.56	0.00	0.00	0.00	0.00
ENST00000553265.5	ENSG00000027075.13	552	332.54	0.00	0.00	0.00	0.00
ENST00000553726.5	ENSG00000027075.13	545	325.56	0.00	0.00	0.00	0.00
ENST00000553830.1	ENSG00000027075.13	514	294.63	0.00	0.00	0.00	0.00
ENST00000553831.5	ENSG00000027075.13	545	325.56	0.00	0.00	0.00	0.00
ENST00000553846.1	ENSG00000027075.13	557	337.54	745.75	53.60	44.80	38.21
ENST00000553889.5	ENSG00000027075.13	553	333.54	0.00	0.00	0.00	0.00
ENST00000554835.1	ENSG00000027075.13	363	145.21	0.00	0.00	0.00	0.00
ENST00000555082.5	ENSG00000027075.13	2932	2712.26	1194.78	10.69	8.93	7.62
ENST00000555110.1	ENSG00000027075.13	268	59.29	1.01	0.41	0.34	0.29
ENST00000555185.5	ENSG00000027075.13	582	362.49	754.48	50.49	42.20	36.00
ENST00000555233.5	ENSG00000027075.13	582	362.49	0.00	0.00	0.00	0.00
ENST00000555382.5	ENSG00000027075.13	691	471.37	0.00	0.00	0.00	0.00
ENST00000555542.5	ENSG00000027075.13	521	301.61	0.00	0.00	0.00	0.00
ENST00000555604.1	ENSG00000027075.13	361	143.28	0.00	0.00	0.00	0.00
ENST00000555628.5	ENSG00000027075.13	569	349.51	32.85	2.28	1.91	1.63
ENST00000555906.5	ENSG00000027075.13	459	239.84	0.00	0.00	0.00	0.00
ENST00000556164.5	ENSG00000027075.13	429	210.05	0.00	0.00	0.00	0.00
ENST00000556245.1	ENSG00000027075.13	2745	2525.26	0.00	0.00	0.00	0.00
ENST00000556778.5	ENSG00000027075.13	545	325.56	0.00	0.00	0.00	0.00
ENST00000557294.5	ENSG00000027075.13	562	342.53	0.00	0.00	0.00	0.00
ENST00000557473.1	ENSG00000027075.13	567	347.52	0.00	0.00	0.00	0.00
ENST00000557559.1	ENSG00000027075.13	504	284.66	0.00	0.00	0.00	0.00
ENST00000557585.5	ENSG00000027075.13	938	718.27	0.00	0.00	0.00	0.00
ENST00000557599.5	ENSG00000027075.13	746	526.33	0.00	0.00	0.00	0.00
ENST00000368195.3	ENSG00000027644.4	5101	4881.26	0.00	0.00	0.00	0.00
ENST00000367739.8	ENSG00000027697.13	2139	1919.26	7099.51	89.74	75.00	97.13
ENST00000414770.5	ENSG00000027697.13	748	528.33	20.96	0.96	0.80	1.04
ENST00000458076.5	ENSG00000027697.13	753	533.33	4.89	0.22	0.19	0.24
ENST00000478333.1	ENSG00000027697.13	643	423.42	25.65	1.47	1.23	1.59
ENST00000029410.9	ENSG00000027847.13	1747	1527.26	232.74	3.70	3.09	65.58
ENST00000502420.1	ENSG00000027847.13	1305	1085.26	0.00	0.00	0.00	0.00
ENST00000505145.1	ENSG00000027847.13	2653	2433.26	10.06	0.10	0.08	1.78
ENST00000505433.5	ENSG00000027847.13	1064	844.26	22.53	0.65	0.54	11.48
ENST00000505468.1	ENSG00000027847.13	544	324.56	15.49	1.16	0.97	20.54
ENST00000507061.1	ENSG00000027847.13	410	191.25	0.00	0.00	0.00	0.00
ENST00000510761.1	ENSG00000027847.13	552	332.54	0.00	0.00	0.00	0.00
ENST00000515353.1	ENSG00000027847.13	2439	2219.26	3.19	0.03	0.03	0.62
ENST00000368198.7	ENSG00000027869.11	1599	1379.26	0.00	0.00	0.00	0.00
ENST00000368199.7	ENSG00000027869.11	1658	1438.26	22.90	0.39	0.32	49.53
ENST00000392306.2	ENSG00000027869.11	1673	1453.26	0.00	0.00	0.00	0.00
ENST00000468744.5	ENSG00000027869.11	699	479.37	0.00	0.00	0.00	0.00
ENST00000486350.1	ENSG00000027869.11	781	561.31	9.10	0.39	0.33	50.47
ENST00000495306.1	ENSG00000027869.11	899	679.27	0.00	0.00	0.00	0.00
ENST00000340157.8	ENSG00000028116.16	1888	1668.26	530.80	7.72	6.45	11.39
ENST00000412104.6	ENSG00000028116.16	1916	1696.26	93.77	1.34	1.12	1.98
ENST00000417641.6	ENSG00000028116.16	2381	2161.26	343.62	3.86	3.22	5.69
ENST00000428021.1	ENSG00000028116.16	553	333.54	1.10	0.08	0.07	0.12
ENST00000432057.2	ENSG00000028116.16	1870	1650.26	212.07	3.12	2.61	4.60
ENST00000435505.6	ENSG00000028116.16	2446	2226.26	0.00	0.00	0.00	0.00
ENST00000440705.6	ENSG00000028116.16	1676	1456.26	3100.13	51.64	43.16	76.22
ENST00000463222.1	ENSG00000028116.16	492	272.70	0.00	0.00	0.00	0.00
ENST00000478687.5	ENSG00000028116.16	1021	801.26	0.00	0.00	0.00	0.00
ENST00000376259.6	ENSG00000028137.17	3683	3463.26	204.00	1.43	1.19	100.00
ENST00000489921.1	ENSG00000028137.17	409	190.26	0.00	0.00	0.00	0.00
ENST00000492361.1	ENSG00000028137.17	3583	3363.26	0.00	0.00	0.00	0.00
ENST00000536782.2	ENSG00000028137.17	557	337.54	0.00	0.00	0.00	0.00
ENST00000622420.1	ENSG00000028137.17	96	0.00	0.00	0.00	0.00	0.00
ENST00000261219.7	ENSG00000028203.17	3435	3215.26	0.00	0.00	0.00	0.00
ENST00000356859.8	ENSG00000028203.17	3942	3722.26	301.78	1.97	1.64	0.85
ENST00000397792.8	ENSG00000028203.17	2484	2264.26	0.00	0.00	0.00	0.00
ENST00000436874.5	ENSG00000028203.17	4562	4342.26	22.29	0.12	0.10	0.05
ENST00000546365.5	ENSG00000028203.17	558	338.53	230.78	16.54	13.82	7.18
ENST00000546398.5	ENSG00000028203.17	2075	1855.26	98.72	1.29	1.08	0.56
ENST00000546409.5	ENSG00000028203.17	821	601.29	0.00	0.00	0.00	0.00
ENST00000546445.5	ENSG00000028203.17	562	342.53	0.00	0.00	0.00	0.00
ENST00000546557.5	ENSG00000028203.17	1068	848.26	560.35	16.03	13.39	6.96
ENST00000546951.1	ENSG00000028203.17	579	359.50	5.34	0.36	0.30	0.16
ENST00000547484.5	ENSG00000028203.17	526	306.60	0.00	0.00	0.00	0.00
ENST00000547611.5	ENSG00000028203.17	1224	1004.26	212.95	5.14	4.30	2.23
ENST00000547894.5	ENSG00000028203.17	558	338.53	0.00	0.00	0.00	0.00
ENST00000547997.5	ENSG00000028203.17	3002	2782.26	1455.39	12.69	10.61	5.51
ENST00000548245.5	ENSG00000028203.17	588	368.49	53.47	3.52	2.94	1.53
ENST00000548371.5	ENSG00000028203.17	999	779.26	18.53	0.58	0.48	0.25
ENST00000548455.5	ENSG00000028203.17	1024	804.26	0.00	0.00	0.00	0.00
ENST00000548822.5	ENSG00000028203.17	595	375.48	3.82	0.25	0.21	0.11
ENST00000548838.5	ENSG00000028203.17	2338	2118.26	0.00	0.00	0.00	0.00
ENST00000549002.5	ENSG00000028203.17	566	346.52	86.35	6.05	5.05	2.62
ENST00000549192.5	ENSG00000028203.17	2629	2409.26	148.74	1.50	1.25	0.65
ENST00000549589.5	ENSG00000028203.17	571	351.51	0.00	0.00	0.00	0.00
ENST00000549624.5	ENSG00000028203.17	542	322.56	2.05	0.15	0.13	0.07
ENST00000550106.5	ENSG00000028203.17	3349	3129.26	0.00	0.00	0.00	0.00
ENST00000550803.5	ENSG00000028203.17	648	428.41	15.23	0.86	0.72	0.37
ENST00000551039.5	ENSG00000028203.17	564	344.52	8.28	0.58	0.49	0.25
ENST00000551311.5	ENSG00000028203.17	565	345.52	3.13	0.22	0.18	0.10
ENST00000551356.5	ENSG00000028203.17	576	356.50	0.00	0.00	0.00	0.00
ENST00000551472.5	ENSG00000028203.17	608	388.46	77.22	4.82	4.03	2.09
ENST00000551695.5	ENSG00000028203.17	624	404.44	0.00	0.00	0.00	0.00
ENST00000551746.5	ENSG00000028203.17	734	514.34	5.29	0.25	0.21	0.11
ENST00000551792.5	ENSG00000028203.17	577	357.50	98.44	6.68	5.58	2.90
ENST00000551902.5	ENSG00000028203.17	573	353.51	12.27	0.84	0.70	0.37
ENST00000551994.5	ENSG00000028203.17	2362	2142.26	412.02	4.67	3.90	2.03
ENST00000552031.5	ENSG00000028203.17	540	320.57	1.54	0.12	0.10	0.05
ENST00000552306.1	ENSG00000028203.17	789	569.31	57.62	2.46	2.05	1.07
ENST00000552626.5	ENSG00000028203.17	880	660.28	559.14	20.54	17.17	8.92
ENST00000552660.5	ENSG00000028203.17	2712	2492.26	3497.18	34.04	28.45	14.78
ENST00000552821.5	ENSG00000028203.17	482	262.73	889.11	82.10	68.61	35.64
ENST00000552827.1	ENSG00000028203.17	732	512.34	99.58	4.72	3.94	2.05
ENST00000553063.5	ENSG00000028203.17	591	371.48	19.37	1.27	1.06	0.55
ENST00000342301.8	ENSG00000028277.21	3730	3510.26	131.52	0.91	0.76	14.81
ENST00000389341.9	ENSG00000028277.21	6901	6681.26	265.99	0.97	0.81	15.74
ENST00000524801.6	ENSG00000028277.21	622	402.44	0.00	0.00	0.00	0.00
ENST00000526816.6	ENSG00000028277.21	3218	2998.26	21.48	0.17	0.15	2.83
ENST00000526831.2	ENSG00000028277.21	961	741.26	0.00	0.00	0.00	0.00
ENST00000528894.8	ENSG00000028277.21	785	565.31	0.00	0.00	0.00	0.00
ENST00000529067.5	ENSG00000028277.21	2657	2437.26	4.90	0.05	0.04	0.80
ENST00000529952.5	ENSG00000028277.21	1716	1496.26	7.22	0.12	0.10	1.91
ENST00000530982.7	ENSG00000028277.21	700	480.36	1.59	0.08	0.07	1.31
ENST00000531773.5	ENSG00000028277.21	456	236.85	0.00	0.00	0.00	0.00
ENST00000532176.2	ENSG00000028277.21	589	369.48	0.00	0.00	0.00	0.00
ENST00000533548.1	ENSG00000028277.21	693	473.37	47.65	2.44	2.04	39.80
ENST00000534559.5	ENSG00000028277.21	2003	1783.26	0.00	0.00	0.00	0.00
ENST00000558596.4	ENSG00000028277.21	191	13.01	0.00	0.00	0.00	0.00
ENST00000560398.5	ENSG00000028277.21	1788	1568.26	0.00	0.00	0.00	0.00
ENST00000560558.5	ENSG00000028277.21	3282	3062.26	0.00	0.00	0.00	0.00
ENST00000560804.6	ENSG00000028277.21	2269	2049.26	72.56	0.86	0.72	14.00
ENST00000598842.2	ENSG00000028277.21	673	453.39	10.10	0.54	0.45	8.81
ENST00000625670.2	ENSG00000028277.21	371	152.98	0.00	0.00	0.00	0.00
ENST00000636631.1	ENSG00000028277.21	591	371.48	0.00	0.00	0.00	0.00
ENST00000466684.5	ENSG00000028310.17	1417	1197.26	0.00	0.00	0.00	0.00
ENST00000467963.5	ENSG00000028310.17	2156	1936.26	720.97	9.03	7.55	37.35
ENST00000475706.5	ENSG00000028310.17	744	524.33	2.95	0.14	0.11	0.56
ENST00000483173.5	ENSG00000028310.17	2120	1900.26	0.00	0.00	0.00	0.00
ENST00000483234.5	ENSG00000028310.17	2211	1991.26	10.43	0.13	0.11	0.53
ENST00000487688.1	ENSG00000028310.17	753	533.33	3.73	0.17	0.14	0.70
ENST00000489093.1	ENSG00000028310.17	1139	919.26	24.53	0.65	0.54	2.68
ENST00000489816.5	ENSG00000028310.17	3170	2950.26	4.45	0.04	0.03	0.15
ENST00000490814.6	ENSG00000028310.17	3477	3257.26	0.00	0.00	0.00	0.00
ENST00000493082.5	ENSG00000028310.17	750	530.33	15.72	0.72	0.60	2.97
ENST00000494422.1	ENSG00000028310.17	449	229.90	1.04	0.11	0.09	0.45
ENST00000495265.5	ENSG00000028310.17	2843	2623.26	65.11	0.60	0.50	2.49
ENST00000495794.5	ENSG00000028310.17	4865	4645.26	44.91	0.23	0.20	0.97
ENST00000497410.5	ENSG00000028310.17	1916	1696.26	10.04	0.14	0.12	0.59
ENST00000518250.5	ENSG00000028310.17	689	469.37	0.00	0.00	0.00	0.00
ENST00000518251.1	ENSG00000028310.17	546	326.56	0.00	0.00	0.00	0.00
ENST00000519112.5	ENSG00000028310.17	861	641.28	4.92	0.19	0.16	0.77
ENST00000519838.5	ENSG00000028310.17	396	177.45	88.05	12.04	10.06	49.78
ENST00000523139.5	ENSG00000028310.17	580	360.50	0.00	0.00	0.00	0.00
ENST00000261889.9	ENSG00000028528.14	3373	3153.26	21.87	0.17	0.14	0.14
ENST00000380285.7	ENSG00000028528.14	8119	7899.26	429.55	1.32	1.10	1.07
ENST00000558040.5	ENSG00000028528.14	774	554.31	0.00	0.00	0.00	0.00
ENST00000559061.5	ENSG00000028528.14	550	330.55	0.00	0.00	0.00	0.00
ENST00000559339.1	ENSG00000028528.14	101	0.00	0.00	0.00	0.00	0.00
ENST00000559389.1	ENSG00000028528.14	753	533.33	0.00	0.00	0.00	0.00
ENST00000559401.1	ENSG00000028528.14	408	189.27	192.81	24.71	20.65	20.08
ENST00000559844.5	ENSG00000028528.14	1971	1751.26	6265.52	86.79	72.54	70.53
ENST00000559961.1	ENSG00000028528.14	712	492.35	61.99	3.05	2.55	2.48
ENST00000560260.5	ENSG00000028528.14	1326	1106.26	273.00	5.99	5.00	4.86
ENST00000560829.5	ENSG00000028528.14	1869	1649.26	31.64	0.47	0.39	0.38
ENST00000560861.1	ENSG00000028528.14	850	630.28	0.00	0.00	0.00	0.00
ENST00000561026.5	ENSG00000028528.14	1374	1154.26	26.61	0.56	0.47	0.45
ENST00000625244.2	ENSG00000028528.14	324	108.11	0.00	0.00	0.00	0.00
ENST00000237264.8	ENSG00000028839.9	4228	4008.26	81.39	0.49	0.41	0.70
ENST00000367869.1	ENSG00000028839.9	623	403.44	0.00	0.00	0.00	0.00
ENST00000367871.5	ENSG00000028839.9	808	588.30	923.69	38.09	31.83	53.85
ENST00000416965.5	ENSG00000028839.9	991	771.26	0.00	0.00	0.00	0.00
ENST00000457715.1	ENSG00000028839.9	865	645.28	25.67	0.97	0.81	1.36
ENST00000477527.1	ENSG00000028839.9	634	414.43	478.82	28.03	23.43	39.63
ENST00000481694.1	ENSG00000028839.9	284	72.42	0.00	0.00	0.00	0.00
ENST00000613034.4	ENSG00000028839.9	1625	1405.26	182.81	3.16	2.64	4.46
ENST00000261178.9	ENSG00000029153.14	1843	1623.26	706.02	10.55	8.82	35.39
ENST00000266503.9	ENSG00000029153.14	2291	2071.26	179.38	2.10	1.76	7.05
ENST00000311001.9	ENSG00000029153.14	1888	1668.26	438.17	6.37	5.33	21.37
ENST00000395901.6	ENSG00000029153.14	1954	1734.26	0.00	0.00	0.00	0.00
ENST00000457040.6	ENSG00000029153.14	1959	1739.26	118.06	1.65	1.38	5.52
ENST00000539558.1	ENSG00000029153.14	303	88.96	9.99	2.72	2.28	9.13
ENST00000542388.1	ENSG00000029153.14	1720	1500.26	285.69	4.62	3.86	15.49
ENST00000544915.5	ENSG00000029153.14	6785	6565.26	39.56	0.15	0.12	0.49
ENST00000546179.5	ENSG00000029153.14	1861	1641.26	112.12	1.66	1.39	5.56
ENST00000353331.8	ENSG00000029363.15	7110	6890.26	0.00	0.00	0.00	0.00
ENST00000392348.6	ENSG00000029363.15	2610	2390.26	12928.09	131.21	109.66	26.09
ENST00000476194.1	ENSG00000029363.15	630	410.43	47.03	2.78	2.32	0.55
ENST00000526228.1	ENSG00000029363.15	572	352.51	1255.09	86.38	72.19	17.18
ENST00000527536.5	ENSG00000029363.15	5371	5151.26	1382.54	6.51	5.44	1.29
ENST00000527613.5	ENSG00000029363.15	5640	5420.26	0.00	0.00	0.00	0.00
ENST00000527759.5	ENSG00000029363.15	4373	4153.26	1113.86	6.51	5.44	1.29
ENST00000528229.1	ENSG00000029363.15	573	353.51	24.30	1.67	1.39	0.33
ENST00000529522.5	ENSG00000029363.15	1093	873.26	391.74	10.88	9.10	2.16
ENST00000529826.5	ENSG00000029363.15	2423	2203.26	15257.83	168.00	140.41	33.41
ENST00000529917.5	ENSG00000029363.15	1336	1116.26	91.14	1.98	1.66	0.39
ENST00000530429.5	ENSG00000029363.15	3167	2947.26	0.00	0.00	0.00	0.00
ENST00000530767.5	ENSG00000029363.15	4186	3966.26	130.95	0.80	0.67	0.16
ENST00000531224.5	ENSG00000029363.15	7263	7043.26	734.20	2.53	2.11	0.50
ENST00000532076.1	ENSG00000029363.15	560	340.53	3.51	0.25	0.21	0.05
ENST00000532384.5	ENSG00000029363.15	3237	3017.26	271.37	2.18	1.82	0.43
ENST00000533422.5	ENSG00000029363.15	692	472.37	4.30	0.22	0.18	0.04
ENST00000533621.1	ENSG00000029363.15	574	354.51	19.01	1.30	1.09	0.26
ENST00000534269.5	ENSG00000029363.15	4239	4019.26	405.76	2.45	2.05	0.49
ENST00000534321.1	ENSG00000029363.15	519	299.62	19.60	1.59	1.33	0.32
ENST00000534762.5	ENSG00000029363.15	744	524.33	656.75	30.39	25.40	6.04
ENST00000534792.5	ENSG00000029363.15	552	332.54	56.03	4.09	3.42	0.81
ENST00000628517.2	ENSG00000029363.15	2512	2292.26	3889.92	41.17	34.41	8.19
ENST00000031146.8	ENSG00000029364.11	5192	4972.26	446.73	2.18	1.82	5.64
ENST00000336643.9	ENSG00000029364.11	3560	3340.26	2495.16	18.12	15.15	46.90
ENST00000538956.5	ENSG00000029364.11	1264	1044.26	17.45	0.41	0.34	1.05
ENST00000554023.1	ENSG00000029364.11	513	293.63	5.20	0.43	0.36	1.11
ENST00000554059.1	ENSG00000029364.11	1763	1543.26	7.50	0.12	0.10	0.31
ENST00000555245.5	ENSG00000029364.11	1531	1311.26	628.88	11.63	9.72	30.11
ENST00000555840.5	ENSG00000029364.11	2377	2157.26	7.96	0.09	0.07	0.23
ENST00000556125.5	ENSG00000029364.11	944	724.27	4.95	0.17	0.14	0.43
ENST00000556605.5	ENSG00000029364.11	2065	1845.26	7.51	0.10	0.08	0.26
ENST00000557046.1	ENSG00000029364.11	855	635.28	134.83	5.15	4.30	13.32
ENST00000628474.2	ENSG00000029364.11	3701	3481.26	35.85	0.25	0.21	0.65
ENST00000265709.12	ENSG00000029534.19	6379	6159.26	8.17	0.03	0.03	3.67
ENST00000289734.11	ENSG00000029534.19	8297	8077.26	0.00	0.00	0.00	0.00
ENST00000314214.12	ENSG00000029534.19	1185	965.26	0.00	0.00	0.00	0.00
ENST00000335651.6	ENSG00000029534.19	525	305.60	0.00	0.00	0.00	0.00
ENST00000347528.8	ENSG00000029534.19	8237	8017.26	51.03	0.15	0.13	17.63
ENST00000348036.8	ENSG00000029534.19	622	402.44	0.00	0.00	0.00	0.00
ENST00000518061.1	ENSG00000029534.19	892	672.27	0.00	0.00	0.00	0.00
ENST00000518715.1	ENSG00000029534.19	547	327.55	0.00	0.00	0.00	0.00
ENST00000520299.5	ENSG00000029534.19	3587	3367.26	0.00	0.00	0.00	0.00
ENST00000521407.1	ENSG00000029534.19	498	278.68	0.00	0.00	0.00	0.00
ENST00000522231.5	ENSG00000029534.19	1060	840.26	0.00	0.00	0.00	0.00
ENST00000522543.5	ENSG00000029534.19	1160	940.26	26.35	0.68	0.57	77.59
ENST00000524069.1	ENSG00000029534.19	729	509.34	0.00	0.00	0.00	0.00
ENST00000524227.5	ENSG00000029534.19	3825	3605.26	1.45	0.01	0.01	1.11
ENST00000226284.6	ENSG00000029559.6	1546	1326.26	4.00	0.07	0.06	100.00
ENST00000367166.4	ENSG00000029639.10	1424	1204.26	3937.74	79.32	66.30	66.18
ENST00000466349.1	ENSG00000029639.10	474	254.77	21.96	2.09	1.75	1.75
ENST00000468889.5	ENSG00000029639.10	621	401.44	492.31	29.75	24.86	24.82
ENST00000470239.1	ENSG00000029639.10	433	214.01	0.00	0.00	0.00	0.00
ENST00000475849.1	ENSG00000029639.10	590	370.48	2.54	0.17	0.14	0.14
ENST00000480390.1	ENSG00000029639.10	649	429.41	42.81	2.42	2.02	2.02
ENST00000487586.5	ENSG00000029639.10	578	358.50	0.00	0.00	0.00	0.00
ENST00000489874.5	ENSG00000029639.10	563	343.53	0.00	0.00	0.00	0.00
ENST00000495806.1	ENSG00000029639.10	444	224.93	56.60	6.10	5.10	5.09
ENST00000341923.10	ENSG00000029725.16	2490	2270.26	4117.19	44.00	36.77	61.47
ENST00000537505.5	ENSG00000029725.16	5365	5145.26	1067.80	5.03	4.21	7.03
ENST00000570487.1	ENSG00000029725.16	461	241.83	66.87	6.71	5.61	9.37
ENST00000572250.1	ENSG00000029725.16	583	363.49	95.22	6.36	5.31	8.88
ENST00000574568.1	ENSG00000029725.16	578	358.50	102.70	6.95	5.81	9.71
ENST00000575475.2	ENSG00000029725.16	2768	2548.26	265.81	2.53	2.11	3.54
ENST00000575991.1	ENSG00000029725.16	551	331.55	0.00	0.00	0.00	0.00
ENST00000325307.11	ENSG00000029993.14	3560	3340.26	1834.70	13.33	11.14	98.70
ENST00000419110.5	ENSG00000029993.14	707	487.36	0.00	0.00	0.00	0.00
ENST00000430118.1	ENSG00000029993.14	529	309.59	0.00	0.00	0.00	0.00
ENST00000448905.6	ENSG00000029993.14	812	592.30	4.30	0.18	0.15	1.30
ENST00000455596.5	ENSG00000029993.14	793	573.31	0.00	0.00	0.00	0.00
ENST00000378460.6	ENSG00000030066.13	5376	5156.26	4374.61	20.58	17.20	79.08
ENST00000526569.1	ENSG00000030066.13	533	313.58	8.31	0.64	0.54	2.47
ENST00000526870.1	ENSG00000030066.13	1537	1317.26	128.29	2.36	1.97	9.08
ENST00000527126.1	ENSG00000030066.13	527	307.60	10.06	0.79	0.66	3.05
ENST00000527750.1	ENSG00000030066.13	353	135.57	1.01	0.18	0.15	0.69
ENST00000528071.5	ENSG00000030066.13	4138	3918.26	60.33	0.37	0.31	1.44
ENST00000528501.5	ENSG00000030066.13	1961	1741.26	49.02	0.68	0.57	2.62
ENST00000529863.1	ENSG00000030066.13	348	130.77	0.00	0.00	0.00	0.00
ENST00000530326.5	ENSG00000030066.13	4811	4591.26	0.00	0.00	0.00	0.00
ENST00000531016.1	ENSG00000030066.13	634	414.43	1.03	0.06	0.05	0.23
ENST00000532773.1	ENSG00000030066.13	593	373.48	5.34	0.35	0.29	1.33
ENST00000360661.9	ENSG00000030110.12	2132	1912.26	44.65	0.57	0.47	1.13
ENST00000374467.3	ENSG00000030110.12	2136	1916.26	3914.35	49.56	41.42	98.87
ENST00000442998.6	ENSG00000030110.12	2212	1992.26	0.00	0.00	0.00	0.00
ENST00000189978.10	ENSG00000030304.13	2408	2188.26	0.00	0.00	0.00	0.00
ENST00000374438.1	ENSG00000030304.13	1221	1001.26	8.00	0.19	0.16	73.30
ENST00000374439.1	ENSG00000030304.13	435	215.99	0.00	0.00	0.00	0.00
ENST00000374440.7	ENSG00000030304.13	2408	2188.26	2.37	0.03	0.02	9.95
ENST00000374448.8	ENSG00000030304.13	2754	2534.26	4.63	0.04	0.04	16.75
ENST00000416899.7	ENSG00000030304.13	3344	3124.26	0.00	0.00	0.00	0.00
ENST00000634612.1	ENSG00000030304.13	541	321.57	0.00	0.00	0.00	0.00
ENST00000342002.6	ENSG00000030419.16	3747	3527.26	0.00	0.00	0.00	0.00
ENST00000374319.8	ENSG00000030419.16	2001	1781.26	400.94	5.46	4.56	37.41
ENST00000374326.7	ENSG00000030419.16	1401	1181.26	0.00	0.00	0.00	0.00
ENST00000412444.5	ENSG00000030419.16	1737	1517.26	242.50	3.88	3.24	26.56
ENST00000431520.5	ENSG00000030419.16	1780	1560.26	0.00	0.00	0.00	0.00
ENST00000433134.5	ENSG00000030419.16	602	382.47	43.94	2.79	2.33	19.09
ENST00000434687.5	ENSG00000030419.16	3888	3668.26	0.00	0.00	0.00	0.00
ENST00000439848.5	ENSG00000030419.16	1763	1543.26	38.72	0.61	0.51	4.17
ENST00000442445.1	ENSG00000030419.16	551	331.55	9.96	0.73	0.61	4.99
ENST00000451136.6	ENSG00000030419.16	9344	9124.26	239.12	0.64	0.53	4.36
ENST00000452786.2	ENSG00000030419.16	567	347.52	0.00	0.00	0.00	0.00
ENST00000453575.5	ENSG00000030419.16	1594	1374.26	0.00	0.00	0.00	0.00
ENST00000457361.5	ENSG00000030419.16	9350	9130.26	45.10	0.12	0.10	0.82
ENST00000484040.1	ENSG00000030419.16	3534	3314.26	51.72	0.38	0.32	2.59
ENST00000053867.7	ENSG00000030582.16	2342	2122.26	4246.38	48.54	40.57	66.90
ENST00000585348.1	ENSG00000030582.16	600	380.47	18.08	1.15	0.96	1.59
ENST00000585512.5	ENSG00000030582.16	562	342.53	0.00	0.00	0.00	0.00
ENST00000586242.1	ENSG00000030582.16	665	445.39	0.00	0.00	0.00	0.00
ENST00000586443.1	ENSG00000030582.16	1557	1337.26	809.14	14.68	12.27	20.23
ENST00000586782.5	ENSG00000030582.16	843	623.29	0.00	0.00	0.00	0.00
ENST00000587109.5	ENSG00000030582.16	535	315.58	4.56	0.35	0.29	0.48
ENST00000587387.5	ENSG00000030582.16	614	394.45	37.53	2.31	1.93	3.18
ENST00000587518.5	ENSG00000030582.16	526	306.60	0.00	0.00	0.00	0.00
ENST00000587958.1	ENSG00000030582.16	560	340.53	9.69	0.69	0.58	0.95
ENST00000588143.5	ENSG00000030582.16	546	326.56	0.00	0.00	0.00	0.00
ENST00000588170.5	ENSG00000030582.16	588	368.49	4.65	0.31	0.26	0.42
ENST00000588237.5	ENSG00000030582.16	558	338.53	0.00	0.00	0.00	0.00
ENST00000589265.5	ENSG00000030582.16	1632	1412.26	138.37	2.38	1.99	3.28
ENST00000589536.5	ENSG00000030582.16	546	326.56	0.00	0.00	0.00	0.00
ENST00000589923.1	ENSG00000030582.16	437	217.98	0.00	0.00	0.00	0.00
ENST00000590984.1	ENSG00000030582.16	562	342.53	10.42	0.74	0.62	1.02
ENST00000591740.5	ENSG00000030582.16	585	365.49	0.00	0.00	0.00	0.00
ENST00000592323.5	ENSG00000030582.16	550	330.55	14.47	1.06	0.89	1.46
ENST00000592783.5	ENSG00000030582.16	541	321.57	4.71	0.36	0.30	0.49
ENST00000593167.5	ENSG00000030582.16	763	543.32	0.00	0.00	0.00	0.00
ENST00000033079.7	ENSG00000031003.10	5465	5245.26	4353.58	20.14	16.83	28.82
ENST00000420893.6	ENSG00000031003.10	3214	2994.26	0.01	0.00	0.00	0.00
ENST00000425075.6	ENSG00000031003.10	3098	2878.26	1273.82	10.74	8.97	15.36
ENST00000502471.5	ENSG00000031003.10	572	352.51	0.00	0.00	0.00	0.00
ENST00000505281.1	ENSG00000031003.10	579	359.50	567.12	38.27	31.98	54.77
ENST00000505961.1	ENSG00000031003.10	529	309.59	0.00	0.00	0.00	0.00
ENST00000508403.5	ENSG00000031003.10	530	310.59	0.00	0.00	0.00	0.00
ENST00000509596.5	ENSG00000031003.10	590	370.48	0.00	0.00	0.00	0.00
ENST00000510804.1	ENSG00000031003.10	582	362.49	0.00	0.00	0.00	0.00
ENST00000513640.1	ENSG00000031003.10	516	296.62	9.00	0.74	0.62	1.05
ENST00000514310.5	ENSG00000031003.10	669	449.39	0.00	0.00	0.00	0.00
ENST00000264245.8	ENSG00000031081.10	9317	9097.26	2226.99	5.94	4.96	63.32
ENST00000482743.1	ENSG00000031081.10	551	331.55	47.01	3.44	2.87	36.68
ENST00000335783.3	ENSG00000031691.6	1733	1513.26	127.00	2.04	1.70	100.00
ENST00000234677.6	ENSG00000031698.12	1852	1632.26	10296.14	153.03	127.89	85.27
ENST00000369923.4	ENSG00000031698.12	1882	1662.26	360.95	5.27	4.40	2.94
ENST00000468588.1	ENSG00000031698.12	1582	1362.26	623.19	11.10	9.28	6.18
ENST00000471705.1	ENSG00000031698.12	851	631.28	221.06	8.50	7.10	4.73
ENST00000477544.5	ENSG00000031698.12	694	474.37	13.59	0.69	0.58	0.39
ENST00000482384.1	ENSG00000031698.12	804	584.30	21.07	0.87	0.73	0.49
ENST00000034275.12	ENSG00000031823.14	1762	1542.26	336.29	5.29	4.42	8.42
ENST00000340578.10	ENSG00000031823.14	3233	3013.26	164.83	1.33	1.11	2.11
ENST00000439268.6	ENSG00000031823.14	3186	2966.26	0.00	0.00	0.00	0.00
ENST00000585339.5	ENSG00000031823.14	566	346.52	0.00	0.00	0.00	0.00
ENST00000586117.5	ENSG00000031823.14	524	304.60	0.00	0.00	0.00	0.00
ENST00000586344.5	ENSG00000031823.14	2554	2334.26	51.07	0.53	0.44	0.85
ENST00000587159.5	ENSG00000031823.14	554	334.54	0.00	0.00	0.00	0.00
ENST00000587263.5	ENSG00000031823.14	579	359.50	0.00	0.00	0.00	0.00
ENST00000587411.5	ENSG00000031823.14	2669	2449.26	40.15	0.40	0.33	0.63
ENST00000587463.5	ENSG00000031823.14	461	241.83	5.05	0.51	0.42	0.81
ENST00000587479.2	ENSG00000031823.14	547	327.55	0.00	0.00	0.00	0.00
ENST00000587799.1	ENSG00000031823.14	403	184.34	29.89	3.93	3.29	6.26
ENST00000587956.5	ENSG00000031823.14	512	292.64	2.30	0.19	0.16	0.30
ENST00000588010.5	ENSG00000031823.14	568	348.52	7.44	0.52	0.43	0.82
ENST00000588879.5	ENSG00000031823.14	535	315.58	0.00	0.00	0.00	0.00
ENST00000589353.5	ENSG00000031823.14	490	270.70	0.00	0.00	0.00	0.00
ENST00000589886.5	ENSG00000031823.14	472	252.77	57.61	5.53	4.62	8.81
ENST00000590623.5	ENSG00000031823.14	786	566.31	358.99	15.38	12.85	24.49
ENST00000590953.5	ENSG00000031823.14	571	351.51	270.97	18.70	15.63	29.78
ENST00000591092.5	ENSG00000031823.14	1783	1563.26	2.52	0.04	0.03	0.06
ENST00000591124.5	ENSG00000031823.14	575	355.51	0.00	0.00	0.00	0.00
ENST00000591333.5	ENSG00000031823.14	557	337.54	0.00	0.00	0.00	0.00
ENST00000591736.5	ENSG00000031823.14	573	353.51	125.69	8.63	7.21	13.74
ENST00000591881.5	ENSG00000031823.14	575	355.51	2.36	0.16	0.13	0.26
ENST00000592133.5	ENSG00000031823.14	562	342.53	13.72	0.97	0.81	1.55
ENST00000592197.5	ENSG00000031823.14	530	310.59	4.09	0.32	0.27	0.51
ENST00000592266.1	ENSG00000031823.14	589	369.48	0.00	0.00	0.00	0.00
ENST00000592621.5	ENSG00000031823.14	818	598.29	0.00	0.00	0.00	0.00
ENST00000592771.5	ENSG00000031823.14	1937	1717.26	0.00	0.00	0.00	0.00
ENST00000593025.1	ENSG00000031823.14	551	331.55	5.04	0.37	0.31	0.59
ENST00000348476.7	ENSG00000032219.18	5562	5342.26	0.00	0.00	0.00	0.00
ENST00000355431.7	ENSG00000032219.18	5891	5671.26	1441.77	6.17	5.15	21.77
ENST00000395168.7	ENSG00000032219.18	4051	3831.26	2746.33	17.39	14.53	61.39
ENST00000417477.2	ENSG00000032219.18	2537	2317.26	310.26	3.25	2.71	11.47
ENST00000424658.5	ENSG00000032219.18	582	362.49	0.00	0.00	0.00	0.00
ENST00000431317.6	ENSG00000032219.18	5783	5563.26	22.13	0.10	0.08	0.34
ENST00000431612.5	ENSG00000032219.18	697	477.37	0.00	0.00	0.00	0.00
ENST00000445108.5	ENSG00000032219.18	965	745.26	0.00	0.00	0.00	0.00
ENST00000466065.1	ENSG00000032219.18	370	152.01	2.00	0.32	0.27	1.13
ENST00000469635.1	ENSG00000032219.18	578	358.50	6.35	0.43	0.36	1.52
ENST00000553355.1	ENSG00000032219.18	619	399.44	11.17	0.68	0.57	2.39
ENST00000382125.8	ENSG00000032389.12	1766	1546.26	1364.95	21.41	17.90	80.45
ENST00000398659.8	ENSG00000032389.12	1795	1575.26	62.96	0.97	0.81	3.64
ENST00000406835.6	ENSG00000032389.12	738	518.34	3.31	0.15	0.13	0.58
ENST00000435721.5	ENSG00000032389.12	672	452.39	3.15	0.17	0.14	0.64
ENST00000441271.1	ENSG00000032389.12	647	427.41	0.00	0.00	0.00	0.00
ENST00000443925.6	ENSG00000032389.12	1771	1551.26	2.43	0.04	0.03	0.14
ENST00000444776.1	ENSG00000032389.12	594	374.48	0.00	0.00	0.00	0.00
ENST00000455162.5	ENSG00000032389.12	847	627.28	2.04	0.08	0.07	0.30
ENST00000462515.1	ENSG00000032389.12	577	357.50	0.00	0.00	0.00	0.00
ENST00000463662.5	ENSG00000032389.12	757	537.32	0.00	0.00	0.00	0.00
ENST00000470625.1	ENSG00000032389.12	411	192.23	0.00	0.00	0.00	0.00
ENST00000478754.5	ENSG00000032389.12	2932	2712.26	0.00	0.00	0.00	0.00
ENST00000482570.5	ENSG00000032389.12	582	362.49	35.52	2.38	1.99	8.93
ENST00000496433.5	ENSG00000032389.12	745	525.33	30.64	1.41	1.18	5.32
ENST00000221249.10	ENSG00000032444.15	4617	4397.26	16.11	0.09	0.07	0.45
ENST00000414982.7	ENSG00000032444.15	4522	4302.26	111.81	0.63	0.53	3.17
ENST00000450331.7	ENSG00000032444.15	4457	4237.26	56.34	0.32	0.27	1.62
ENST00000545201.6	ENSG00000032444.15	4502	4282.26	72.61	0.41	0.34	2.07
ENST00000593924.5	ENSG00000032444.15	584	364.49	0.00	0.00	0.00	0.00
ENST00000594098.1	ENSG00000032444.15	505	285.65	0.00	0.00	0.00	0.00
ENST00000594551.1	ENSG00000032444.15	574	354.51	0.00	0.00	0.00	0.00
ENST00000594754.5	ENSG00000032444.15	989	769.26	0.00	0.00	0.00	0.00
ENST00000594864.1	ENSG00000032444.15	565	345.52	0.00	0.00	0.00	0.00
ENST00000595176.5	ENSG00000032444.15	999	779.26	6.57	0.20	0.17	1.03
ENST00000595264.5	ENSG00000032444.15	800	580.30	0.00	0.00	0.00	0.00
ENST00000595352.1	ENSG00000032444.15	563	343.53	2.00	0.14	0.12	0.71
ENST00000595889.1	ENSG00000032444.15	602	382.47	2.05	0.13	0.11	0.66
ENST00000596515.5	ENSG00000032444.15	543	323.56	0.00	0.00	0.00	0.00
ENST00000597202.1	ENSG00000032444.15	658	438.40	301.95	16.71	13.96	84.02
ENST00000598462.1	ENSG00000032444.15	585	365.49	0.37	0.02	0.02	0.12
ENST00000599311.5	ENSG00000032444.15	1005	785.26	6.05	0.19	0.16	0.94
ENST00000599947.1	ENSG00000032444.15	669	449.39	4.29	0.23	0.19	1.16
ENST00000599951.1	ENSG00000032444.15	534	314.58	0.00	0.00	0.00	0.00
ENST00000600737.5	ENSG00000032444.15	4195	3975.26	131.85	0.80	0.67	4.05
ENST00000600942.5	ENSG00000032444.15	562	342.53	0.00	0.00	0.00	0.00
ENST00000601001.5	ENSG00000032444.15	866	646.28	0.00	0.00	0.00	0.00
ENST00000601668.5	ENSG00000032444.15	753	533.33	0.00	0.00	0.00	0.00
ENST00000602191.5	ENSG00000032444.15	542	322.56	0.00	0.00	0.00	0.00
ENST00000319980.10	ENSG00000032742.17	3091	2871.26	136.01	1.15	0.96	9.50
ENST00000351808.9	ENSG00000032742.17	2856	2636.26	975.53	8.98	7.50	74.18
ENST00000389373.3	ENSG00000032742.17	575	355.51	1.61	0.11	0.09	0.91
ENST00000461115.5	ENSG00000032742.17	1440	1220.26	6.04	0.12	0.10	0.99
ENST00000470695.1	ENSG00000032742.17	407	188.28	8.96	1.15	0.97	9.54
ENST00000482172.5	ENSG00000032742.17	968	748.26	15.65	0.51	0.42	4.19
ENST00000537103.2	ENSG00000032742.17	2590	2370.26	8.18	0.08	0.07	0.69
ENST00000262374.9	ENSG00000033011.11	2132	1912.26	949.45	12.04	10.07	15.43
ENST00000544428.1	ENSG00000033011.11	1419	1199.26	3246.23	65.67	54.88	84.10
ENST00000586840.1	ENSG00000033011.11	582	362.49	0.00	0.00	0.00	0.00
ENST00000588623.5	ENSG00000033011.11	2671	2451.26	0.00	0.00	0.00	0.00
ENST00000591783.5	ENSG00000033011.11	742	522.33	0.00	0.00	0.00	0.00
ENST00000591822.5	ENSG00000033011.11	1689	1469.26	8.11	0.13	0.11	0.17
ENST00000592661.1	ENSG00000033011.11	1473	1253.26	0.00	0.00	0.00	0.00
ENST00000592793.5	ENSG00000033011.11	569	349.51	3.39	0.24	0.20	0.30
ENST00000536306.5	ENSG00000033030.13	2904	2684.26	37.56	0.34	0.28	1.81
ENST00000536663.5	ENSG00000033030.13	1252	1032.26	18.77	0.44	0.37	2.35
ENST00000538116.5	ENSG00000033030.13	1829	1609.26	83.89	1.26	1.06	6.74
ENST00000538493.1	ENSG00000033030.13	1142	922.26	8.33	0.22	0.18	1.17
ENST00000540586.1	ENSG00000033030.13	1250	1030.26	29.19	0.69	0.57	3.67
ENST00000542892.2	ENSG00000033030.13	1774	1554.26	29.23	0.46	0.38	2.43
ENST00000543897.5	ENSG00000033030.13	5663	5443.26	0.00	0.00	0.00	0.00
ENST00000544054.5	ENSG00000033030.13	1561	1341.26	45.95	0.83	0.69	4.43
ENST00000546149.1	ENSG00000033030.13	657	437.40	17.34	0.96	0.80	5.13
ENST00000633063.1	ENSG00000033030.13	2955	2735.26	1527.73	13.55	11.32	72.26
ENST00000222388.6	ENSG00000033050.7	2185	1965.26	439.28	5.42	4.53	14.16
ENST00000287844.6	ENSG00000033050.7	3546	3326.26	4160.21	30.34	25.36	79.25
ENST00000441774.1	ENSG00000033050.7	941	721.27	7.09	0.24	0.20	0.62
ENST00000468073.5	ENSG00000033050.7	1031	811.26	76.41	2.28	1.91	5.97
ENST00000473874.1	ENSG00000033050.7	648	428.41	0.00	0.00	0.00	0.00
ENST00000477252.1	ENSG00000033050.7	249	44.95	0.00	0.00	0.00	0.00
ENST00000035307.6	ENSG00000033100.15	3978	3758.26	426.63	2.75	2.30	38.51
ENST00000390183.1	ENSG00000033100.15	118	0.00	0.00	0.00	0.00	0.00
ENST00000465601.1	ENSG00000033100.15	782	562.31	1.11	0.05	0.04	0.67
ENST00000482173.5	ENSG00000033100.15	548	328.55	0.00	0.00	0.00	0.00
ENST00000495645.5	ENSG00000033100.15	2709	2489.26	446.26	4.35	3.63	60.82
ENST00000035383.9	ENSG00000033122.18	5000	4780.26	0.00	0.00	0.00	0.00
ENST00000310961.9	ENSG00000033122.18	6507	6287.26	0.00	0.00	0.00	0.00
ENST00000370958.5	ENSG00000033122.18	2375	2155.26	3.00	0.03	0.03	63.66
ENST00000415775.2	ENSG00000033122.18	3996	3776.26	3.00	0.02	0.02	36.34
ENST00000441830.1	ENSG00000033122.18	390	171.55	0.00	0.00	0.00	0.00
ENST00000565615.1	ENSG00000033122.18	2983	2763.26	0.00	0.00	0.00	0.00
ENST00000588515.5	ENSG00000033122.18	775	555.31	0.00	0.00	0.00	0.00
ENST00000607936.5	ENSG00000033122.18	2556	2336.26	0.00	0.00	0.00	0.00
ENST00000608470.5	ENSG00000033122.18	476	256.76	0.00	0.00	0.00	0.00
ENST00000608744.5	ENSG00000033122.18	792	572.31	0.00	0.00	0.00	0.00
ENST00000608815.5	ENSG00000033122.18	786	566.31	0.00	0.00	0.00	0.00
ENST00000609072.5	ENSG00000033122.18	888	668.27	0.00	0.00	0.00	0.00
ENST00000609498.5	ENSG00000033122.18	712	492.35	0.00	0.00	0.00	0.00
ENST00000342677.10	ENSG00000033170.16	2490	2270.26	639.79	6.84	5.71	7.76
ENST00000358307.6	ENSG00000033170.16	2664	2444.26	85.93	0.85	0.71	0.97
ENST00000360689.9	ENSG00000033170.16	5166	4946.26	86.33	0.42	0.35	0.48
ENST00000394586.6	ENSG00000033170.16	3559	3339.26	0.00	0.00	0.00	0.00
ENST00000549235.6	ENSG00000033170.16	496	276.68	0.00	0.00	0.00	0.00
ENST00000553924.5	ENSG00000033170.16	727	507.34	0.00	0.00	0.00	0.00
ENST00000554610.1	ENSG00000033170.16	554	334.54	0.00	0.00	0.00	0.00
ENST00000554667.1	ENSG00000033170.16	632	412.43	0.00	0.00	0.00	0.00
ENST00000554765.1	ENSG00000033170.16	665	445.39	0.00	0.00	0.00	0.00
ENST00000555559.5	ENSG00000033170.16	583	363.49	0.00	0.00	0.00	0.00
ENST00000556292.1	ENSG00000033170.16	539	319.57	0.00	0.00	0.00	0.00
ENST00000556518.5	ENSG00000033170.16	639	419.42	0.00	0.00	0.00	0.00
ENST00000557164.5	ENSG00000033170.16	2269	2049.26	4110.56	48.66	40.67	55.23
ENST00000557338.5	ENSG00000033170.16	751	531.33	0.00	0.00	0.00	0.00
ENST00000557536.5	ENSG00000033170.16	562	342.53	442.39	31.33	26.19	35.56
ENST00000322244.9	ENSG00000033178.12	9564	9344.26	4215.90	10.95	9.15	24.70
ENST00000420827.2	ENSG00000033178.12	1664	1444.26	1156.60	19.43	16.24	43.84
ENST00000429659.7	ENSG00000033178.12	2387	2167.26	178.40	2.00	1.67	4.51
ENST00000505673.2	ENSG00000033178.12	812	592.30	267.25	10.95	9.15	24.70
ENST00000506571.1	ENSG00000033178.12	385	166.65	6.85	1.00	0.83	2.25
ENST00000514261.1	ENSG00000033178.12	623	403.44	0.00	0.00	0.00	0.00
ENST00000340149.6	ENSG00000033327.12	6052	5832.26	0.00	0.00	0.00	0.00
ENST00000361507.4	ENSG00000033327.12	6092	5872.26	5082.57	21.00	17.55	28.24
ENST00000526030.1	ENSG00000033327.12	650	430.41	2.78	0.16	0.13	0.21
ENST00000528329.1	ENSG00000033327.12	556	336.54	277.59	20.01	16.72	26.91
ENST00000528886.5	ENSG00000033327.12	543	323.56	320.78	24.05	20.10	32.34
ENST00000530915.1	ENSG00000033327.12	567	347.52	39.76	2.78	2.32	3.73
ENST00000534823.1	ENSG00000033327.12	568	348.52	91.52	6.37	5.32	8.57
ENST00000264649.10	ENSG00000033627.15	4110	3890.26	571.69	3.57	2.98	2.44
ENST00000343619.8	ENSG00000033627.15	4128	3908.26	3.33	0.02	0.02	0.01
ENST00000393829.6	ENSG00000033627.15	3028	2808.26	6371.69	55.04	46.00	37.62
ENST00000537728.5	ENSG00000033627.15	2774	2554.26	1365.07	12.97	10.84	8.86
ENST00000544137.5	ENSG00000033627.15	3047	2827.26	0.00	0.00	0.00	0.00
ENST00000582846.1	ENSG00000033627.15	120	0.00	0.00	0.00	0.00	0.00
ENST00000585525.5	ENSG00000033627.15	2679	2459.26	0.00	0.00	0.00	0.00
ENST00000585828.5	ENSG00000033627.15	2139	1919.26	124.68	1.58	1.32	1.08
ENST00000586001.1	ENSG00000033627.15	587	367.49	92.94	6.14	5.13	4.19
ENST00000586201.5	ENSG00000033627.15	881	661.28	136.61	5.01	4.19	3.42
ENST00000586315.1	ENSG00000033627.15	357	139.42	6.95	1.21	1.01	0.83
ENST00000587299.1	ENSG00000033627.15	1000	780.26	0.00	0.00	0.00	0.00
ENST00000587375.1	ENSG00000033627.15	546	326.56	8.74	0.65	0.54	0.44
ENST00000587510.5	ENSG00000033627.15	564	344.52	3.03	0.21	0.18	0.15
ENST00000587797.1	ENSG00000033627.15	1878	1658.26	0.00	0.00	0.00	0.00
ENST00000587824.5	ENSG00000033627.15	554	334.54	29.26	2.12	1.77	1.45
ENST00000587882.5	ENSG00000033627.15	780	560.31	347.01	15.02	12.56	10.27
ENST00000588138.1	ENSG00000033627.15	573	353.51	0.00	0.00	0.00	0.00
ENST00000588629.1	ENSG00000033627.15	1797	1577.26	86.23	1.33	1.11	0.91
ENST00000588806.1	ENSG00000033627.15	842	622.29	46.92	1.83	1.53	1.25
ENST00000588901.5	ENSG00000033627.15	589	369.48	11.28	0.74	0.62	0.51
ENST00000589213.1	ENSG00000033627.15	580	360.50	6.16	0.41	0.35	0.28
ENST00000589727.5	ENSG00000033627.15	664	444.40	0.00	0.00	0.00	0.00
ENST00000589759.1	ENSG00000033627.15	502	282.66	430.37	36.94	30.87	25.24
ENST00000592324.1	ENSG00000033627.15	585	365.49	15.33	1.02	0.85	0.70
ENST00000592831.1	ENSG00000033627.15	4652	4432.26	96.71	0.53	0.44	0.36
ENST00000249636.10	ENSG00000033800.13	8115	7895.26	61.43	0.19	0.16	0.53
ENST00000545237.1	ENSG00000033800.13	2932	2712.26	2961.28	26.49	22.14	74.24
ENST00000562190.1	ENSG00000033800.13	766	546.32	18.87	0.84	0.70	2.35
ENST00000563996.1	ENSG00000033800.13	1168	948.26	2.31	0.06	0.05	0.17
ENST00000564009.1	ENSG00000033800.13	411	192.23	6.02	0.76	0.64	2.13
ENST00000564915.5	ENSG00000033800.13	671	451.39	136.65	7.34	6.14	20.59
ENST00000567417.1	ENSG00000033800.13	708	488.36	0.00	0.00	0.00	0.00
ENST00000611270.1	ENSG00000033800.13	1375	1155.26	0.00	0.00	0.00	0.00
ENST00000295736.9	ENSG00000033867.16	7757	7537.26	0.00	0.00	0.00	0.00
ENST00000419036.5	ENSG00000033867.16	6447	6227.26	1205.40	4.70	3.92	23.67
ENST00000425128.6	ENSG00000033867.16	7970	7750.26	41.49	0.13	0.11	0.65
ENST00000428005.1	ENSG00000033867.16	1572	1352.26	27.85	0.50	0.42	2.52
ENST00000428179.1	ENSG00000033867.16	3224	3004.26	0.00	0.00	0.00	0.00
ENST00000428386.5	ENSG00000033867.16	7385	7165.26	0.00	0.00	0.00	0.00
ENST00000437179.5	ENSG00000033867.16	3667	3447.26	598.03	4.21	3.52	21.21
ENST00000437266.5	ENSG00000033867.16	3407	3187.26	144.22	1.10	0.92	5.53
ENST00000438530.5	ENSG00000033867.16	3825	3605.26	0.00	0.00	0.00	0.00
ENST00000440156.5	ENSG00000033867.16	4120	3900.26	90.79	0.56	0.47	2.85
ENST00000445684.5	ENSG00000033867.16	4061	3841.26	0.00	0.00	0.00	0.00
ENST00000446700.5	ENSG00000033867.16	4000	3780.26	0.00	0.00	0.00	0.00
ENST00000454389.5	ENSG00000033867.16	4159	3939.26	0.00	0.00	0.00	0.00
ENST00000455077.5	ENSG00000033867.16	3775	3555.26	121.08	0.83	0.69	4.16
ENST00000457377.5	ENSG00000033867.16	3600	3380.26	273.04	1.96	1.64	9.88
ENST00000465487.5	ENSG00000033867.16	735	515.34	88.72	4.18	3.49	21.05
ENST00000475120.1	ENSG00000033867.16	770	550.32	13.52	0.60	0.50	3.00
ENST00000491211.1	ENSG00000033867.16	574	354.51	15.84	1.08	0.91	5.47
ENST00000382938.3	ENSG00000034053.14	1954	1734.26	110.48	1.55	1.29	5.45
ENST00000411764.5	ENSG00000034053.14	3599	3379.26	3313.65	23.79	19.88	83.82
ENST00000558206.1	ENSG00000034053.14	554	334.54	0.00	0.00	0.00	0.00
ENST00000558259.5	ENSG00000034053.14	3635	3415.26	0.00	0.00	0.00	0.00
ENST00000558330.5	ENSG00000034053.14	3349	3129.26	0.00	0.00	0.00	0.00
ENST00000558358.1	ENSG00000034053.14	936	716.27	0.00	0.00	0.00	0.00
ENST00000558402.5	ENSG00000034053.14	4031	3811.26	78.69	0.50	0.42	1.76
ENST00000558804.5	ENSG00000034053.14	535	315.58	0.00	0.00	0.00	0.00
ENST00000559709.5	ENSG00000034053.14	594	374.48	0.00	0.00	0.00	0.00
ENST00000559814.5	ENSG00000034053.14	2555	2335.26	213.04	2.21	1.85	7.80
ENST00000560283.5	ENSG00000034053.14	711	491.36	0.00	0.00	0.00	0.00
ENST00000561069.5	ENSG00000034053.14	3138	2918.26	40.13	0.33	0.28	1.18
ENST00000316920.10	ENSG00000034152.18	1246	1026.26	0.00	0.00	0.00	0.00
ENST00000342679.8	ENSG00000034152.18	2303	2083.26	15.94	0.19	0.16	1.64
ENST00000361818.9	ENSG00000034152.18	2034	1814.26	711.69	9.52	7.95	84.14
ENST00000395491.6	ENSG00000034152.18	2401	2181.26	0.00	0.00	0.00	0.00
ENST00000477540.1	ENSG00000034152.18	927	707.27	22.99	0.79	0.66	6.97
ENST00000479129.5	ENSG00000034152.18	574	354.51	0.00	0.00	0.00	0.00
ENST00000483928.6	ENSG00000034152.18	511	291.64	0.00	0.00	0.00	0.00
ENST00000496046.5	ENSG00000034152.18	2089	1869.26	52.36	0.68	0.57	6.01
ENST00000526076.6	ENSG00000034152.18	575	355.51	0.00	0.00	0.00	0.00
ENST00000527123.1	ENSG00000034152.18	535	315.58	1.01	0.08	0.07	0.69
ENST00000529517.1	ENSG00000034152.18	514	294.63	0.00	0.00	0.00	0.00
ENST00000534743.1	ENSG00000034152.18	541	321.57	0.00	0.00	0.00	0.00
ENST00000583508.1	ENSG00000034152.18	607	387.46	1.00	0.06	0.05	0.55
ENST00000613338.4	ENSG00000034152.18	2029	1809.26	0.00	0.00	0.00	0.00
ENST00000627447.1	ENSG00000034152.18	351	133.65	0.00	0.00	0.00	0.00
ENST00000262103.7	ENSG00000034239.10	2051	1831.26	0.00	0.00	0.00	0.00
ENST00000433756.1	ENSG00000034239.10	2286	2066.26	0.00	0.00	0.00	0.00
ENST00000519425.1	ENSG00000034239.10	576	356.50	11.43	0.78	0.65	67.65
ENST00000521002.5	ENSG00000034239.10	1661	1441.26	0.00	0.00	0.00	0.00
ENST00000521701.5	ENSG00000034239.10	920	700.27	0.00	0.00	0.00	0.00
ENST00000521721.1	ENSG00000034239.10	581	361.50	0.00	0.00	0.00	0.00
ENST00000522254.5	ENSG00000034239.10	639	419.42	0.00	0.00	0.00	0.00
ENST00000523008.5	ENSG00000034239.10	613	393.45	0.00	0.00	0.00	0.00
ENST00000523092.5	ENSG00000034239.10	648	428.41	6.57	0.37	0.31	32.35
ENST00000233143.5	ENSG00000034510.5	496	276.68	14727.00	1291.27	1079.17	100.00
ENST00000264992.7	ENSG00000034533.11	2664	2444.26	813.95	8.08	6.75	91.37
ENST00000504725.1	ENSG00000034533.11	569	349.51	0.00	0.00	0.00	0.00
ENST00000504964.1	ENSG00000034533.11	680	460.38	1.65	0.09	0.07	0.99
ENST00000505290.1	ENSG00000034533.11	292	79.27	0.00	0.00	0.00	0.00
ENST00000505545.5	ENSG00000034533.11	551	331.55	0.00	0.00	0.00	0.00
ENST00000507978.5	ENSG00000034533.11	2669	2449.26	68.23	0.68	0.56	7.64
ENST00000509060.1	ENSG00000034533.11	589	369.48	0.00	0.00	0.00	0.00
ENST00000514044.5	ENSG00000034533.11	2504	2284.26	0.00	0.00	0.00	0.00
ENST00000341084.6	ENSG00000034677.12	4285	4065.26	2499.23	14.91	12.46	2.94
ENST00000432381.2	ENSG00000034677.12	432	213.02	3.38	0.38	0.32	0.08
ENST00000517584.5	ENSG00000034677.12	317	101.64	0.00	0.00	0.00	0.00
ENST00000519342.1	ENSG00000034677.12	562	342.53	0.00	0.00	0.00	0.00
ENST00000519449.5	ENSG00000034677.12	4330	4110.26	11761.49	69.42	58.02	13.68
ENST00000519527.5	ENSG00000034677.12	817	597.29	0.00	0.00	0.00	0.00
ENST00000520071.1	ENSG00000034677.12	580	360.50	17.30	1.16	0.97	0.23
ENST00000520903.1	ENSG00000034677.12	549	329.55	5011.28	368.90	308.31	72.71
ENST00000522182.1	ENSG00000034677.12	544	324.56	0.00	0.00	0.00	0.00
ENST00000522369.5	ENSG00000034677.12	612	392.45	3.50	0.22	0.18	0.04
ENST00000523167.1	ENSG00000034677.12	792	572.31	0.00	0.00	0.00	0.00
ENST00000523255.5	ENSG00000034677.12	793	573.31	1077.06	45.58	38.09	8.98
ENST00000523481.5	ENSG00000034677.12	547	327.55	1.00	0.07	0.06	0.01
ENST00000523644.1	ENSG00000034677.12	274	64.12	1.33	0.50	0.42	0.10
ENST00000524233.1	ENSG00000034677.12	571	351.51	90.17	6.22	5.20	1.23
ENST00000367591.4	ENSG00000034693.14	1969	1749.26	798.76	11.08	9.26	49.58
ENST00000367592.5	ENSG00000034693.14	784	564.31	192.95	8.29	6.93	37.13
ENST00000585848.1	ENSG00000034693.14	408	189.27	23.17	2.97	2.48	13.29
ENST00000037243.6	ENSG00000034713.7	1002	782.26	8778.42	272.24	227.52	92.21
ENST00000563744.1	ENSG00000034713.7	791	571.31	231.55	9.83	8.22	3.33
ENST00000565057.5	ENSG00000034713.7	571	351.51	132.95	9.18	7.67	3.11
ENST00000565985.1	ENSG00000034713.7	2274	2054.26	339.08	4.00	3.35	1.36
ENST00000568455.1	ENSG00000034713.7	646	426.41	0.00	0.00	0.00	0.00
ENST00000037502.10	ENSG00000034971.15	2095	1875.26	18.00	0.23	0.19	100.00
ENST00000356150.9	ENSG00000035115.21	1763	1543.26	324.48	5.10	4.26	21.87
ENST00000402632.5	ENSG00000035115.21	3151	2931.26	2.46	0.02	0.02	0.09
ENST00000403657.5	ENSG00000035115.21	3540	3320.26	0.00	0.00	0.00	0.00
ENST00000403658.5	ENSG00000035115.21	1279	1059.26	263.84	6.04	5.05	25.91
ENST00000403712.6	ENSG00000035115.21	1695	1475.26	70.51	1.16	0.97	4.97
ENST00000405430.5	ENSG00000035115.21	2064	1844.26	10.67	0.14	0.12	0.60
ENST00000415368.5	ENSG00000035115.21	494	274.69	5.15	0.45	0.38	1.95
ENST00000431160.5	ENSG00000035115.21	721	501.35	15.43	0.75	0.62	3.20
ENST00000451005.5	ENSG00000035115.21	782	562.31	77.35	3.34	2.79	14.31
ENST00000454318.1	ENSG00000035115.21	581	361.50	0.00	0.00	0.00	0.00
ENST00000460974.1	ENSG00000035115.21	500	280.67	0.00	0.00	0.00	0.00
ENST00000462719.1	ENSG00000035115.21	569	349.51	0.00	0.00	0.00	0.00
ENST00000463865.5	ENSG00000035115.21	1999	1779.26	0.00	0.00	0.00	0.00
ENST00000465733.5	ENSG00000035115.21	551	331.55	0.00	0.00	0.00	0.00
ENST00000468321.5	ENSG00000035115.21	2739	2519.26	90.37	0.87	0.73	3.73
ENST00000471948.5	ENSG00000035115.21	2119	1899.26	13.49	0.17	0.14	0.74
ENST00000472012.1	ENSG00000035115.21	863	643.28	0.00	0.00	0.00	0.00
ENST00000472861.1	ENSG00000035115.21	441	221.95	0.00	0.00	0.00	0.00
ENST00000473104.5	ENSG00000035115.21	2463	2243.26	2.22	0.02	0.02	0.10
ENST00000475027.5	ENSG00000035115.21	599	379.47	0.00	0.00	0.00	0.00
ENST00000477707.5	ENSG00000035115.21	581	361.50	0.00	0.00	0.00	0.00
ENST00000479739.6	ENSG00000035115.21	2236	2016.26	22.30	0.27	0.22	1.15
ENST00000481932.1	ENSG00000035115.21	885	665.27	7.35	0.27	0.22	1.15
ENST00000488044.5	ENSG00000035115.21	672	452.39	11.20	0.60	0.50	2.58
ENST00000488979.6	ENSG00000035115.21	541	321.57	38.16	2.88	2.41	12.34
ENST00000497051.5	ENSG00000035115.21	533	313.58	16.01	1.24	1.04	5.31
ENST00000602998.1	ENSG00000035115.21	502	282.66	0.00	0.00	0.00	0.00
ENST00000605370.1	ENSG00000035115.21	870	650.28	0.00	0.00	0.00	0.00
ENST00000626873.2	ENSG00000035115.21	1973	1753.26	0.00	0.00	0.00	0.00
ENST00000037869.7	ENSG00000035141.7	1810	1590.26	2859.09	43.62	36.45	92.63
ENST00000430566.5	ENSG00000035141.7	885	665.27	5.89	0.21	0.18	0.46
ENST00000438759.1	ENSG00000035141.7	518	298.62	0.00	0.00	0.00	0.00
ENST00000450256.1	ENSG00000035141.7	936	716.27	13.50	0.46	0.38	0.97
ENST00000460307.1	ENSG00000035141.7	2398	2178.26	140.13	1.56	1.30	3.31
ENST00000498665.1	ENSG00000035141.7	561	341.53	17.39	1.24	1.03	2.62
ENST00000211998.8	ENSG00000035403.16	5482	5262.26	4346.91	20.04	16.75	35.32
ENST00000372755.7	ENSG00000035403.16	6489	6269.26	1936.55	7.49	6.26	13.21
ENST00000436396.1	ENSG00000035403.16	4412	4192.26	0.00	0.00	0.00	0.00
ENST00000461383.1	ENSG00000035403.16	268	59.29	0.00	0.00	0.00	0.00
ENST00000472585.1	ENSG00000035403.16	556	336.54	164.34	11.85	9.90	20.88
ENST00000478896.2	ENSG00000035403.16	727	507.34	310.46	14.85	12.41	26.16
ENST00000623461.3	ENSG00000035403.16	7995	7775.26	807.34	2.52	2.11	4.44
ENST00000624354.3	ENSG00000035403.16	3307	3087.26	0.00	0.00	0.00	0.00
ENST00000265036.9	ENSG00000035499.12	2499	2279.26	245.49	2.61	2.18	73.39
ENST00000453022.6	ENSG00000035499.12	1569	1349.26	50.47	0.91	0.76	25.49
ENST00000505017.1	ENSG00000035499.12	854	634.28	1.04	0.04	0.03	1.12
ENST00000509006.1	ENSG00000035499.12	651	431.41	0.00	0.00	0.00	0.00
ENST00000512078.5	ENSG00000035499.12	1596	1376.26	0.00	0.00	0.00	0.00
ENST00000512452.1	ENSG00000035499.12	661	441.40	0.00	0.00	0.00	0.00
ENST00000261891.7	ENSG00000035664.11	2603	2383.26	0.00	0.00	0.00	0.00
ENST00000457488.5	ENSG00000035664.11	1741	1521.26	49.20	0.78	0.66	16.14
ENST00000557867.1	ENSG00000035664.11	537	317.57	9.28	0.71	0.59	14.59
ENST00000558064.1	ENSG00000035664.11	584	364.49	0.00	0.00	0.00	0.00
ENST00000558069.5	ENSG00000035664.11	1473	1253.26	6.39	0.12	0.10	2.54
ENST00000558076.1	ENSG00000035664.11	484	264.72	1.05	0.10	0.08	1.98
ENST00000558482.5	ENSG00000035664.11	909	689.27	29.34	1.03	0.86	21.25
ENST00000559007.5	ENSG00000035664.11	4835	4615.26	16.93	0.09	0.07	1.83
ENST00000559306.1	ENSG00000035664.11	724	504.35	0.00	0.00	0.00	0.00
ENST00000559731.5	ENSG00000035664.11	539	319.57	26.63	2.02	1.69	41.60
ENST00000559897.1	ENSG00000035664.11	570	350.51	0.00	0.00	0.00	0.00
ENST00000561162.5	ENSG00000035664.11	566	346.52	0.00	0.00	0.00	0.00
ENST00000612884.4	ENSG00000035664.11	8086	7866.26	1.19	0.00	0.00	0.08
ENST00000038176.7	ENSG00000035681.7	3569	3349.26	402.73	2.92	2.44	5.75
ENST00000427130.6	ENSG00000035681.7	3371	3151.26	1553.10	11.96	9.99	23.58
ENST00000517612.5	ENSG00000035681.7	679	459.38	23.20	1.23	1.02	2.42
ENST00000518159.5	ENSG00000035681.7	582	362.49	1.03	0.07	0.06	0.14
ENST00000518229.5	ENSG00000035681.7	581	361.50	0.00	0.00	0.00	0.00
ENST00000519166.5	ENSG00000035681.7	690	470.37	12.17	0.63	0.52	1.24
ENST00000519174.1	ENSG00000035681.7	585	365.49	0.00	0.00	0.00	0.00
ENST00000519227.1	ENSG00000035681.7	583	363.49	17.95	1.20	1.00	2.36
ENST00000519858.1	ENSG00000035681.7	936	716.27	140.82	4.77	3.99	9.41
ENST00000519871.1	ENSG00000035681.7	413	194.21	0.00	0.00	0.00	0.00
ENST00000521712.1	ENSG00000035681.7	539	319.57	114.79	8.71	7.28	17.19
ENST00000521972.1	ENSG00000035681.7	862	642.28	143.43	5.42	4.53	10.68
ENST00000522645.5	ENSG00000035681.7	582	362.49	2.61	0.17	0.15	0.34
ENST00000523106.5	ENSG00000035681.7	757	537.32	163.88	7.40	6.18	14.59
ENST00000523177.5	ENSG00000035681.7	575	355.51	6.60	0.45	0.38	0.89
ENST00000523982.5	ENSG00000035681.7	562	342.53	81.70	5.79	4.84	11.41
ENST00000524148.5	ENSG00000035681.7	591	371.48	0.00	0.00	0.00	0.00
ENST00000366535.3	ENSG00000035687.9	2780	2560.26	2965.81	28.10	23.49	87.15
ENST00000462358.1	ENSG00000035687.9	932	712.27	33.24	1.13	0.95	3.51
ENST00000468215.1	ENSG00000035687.9	807	587.30	72.95	3.01	2.52	9.34
ENST00000265404.6	ENSG00000035720.7	1511	1291.26	7.04	0.13	0.11	10.98
ENST00000396225.1	ENSG00000035720.7	1146	926.26	40.96	1.07	0.90	89.02
ENST00000262768.11	ENSG00000035862.12	3652	3432.26	785.72	5.55	4.64	4.14
ENST00000536189.6	ENSG00000035862.12	3415	3195.26	0.00	0.00	0.00	0.00
ENST00000585421.5	ENSG00000035862.12	3345	3125.26	12165.30	94.43	78.92	70.39
ENST00000586057.5	ENSG00000035862.12	3389	3169.26	4327.88	33.13	27.69	24.69
ENST00000592761.2	ENSG00000035862.12	2433	2213.26	94.57	1.04	0.87	0.77
ENST00000349703.6	ENSG00000035928.14	4859	4639.26	3294.83	17.23	14.40	13.64
ENST00000381897.5	ENSG00000035928.14	4886	4666.26	2276.39	11.83	9.89	9.37
ENST00000418436.5	ENSG00000035928.14	1255	1035.26	1761.63	41.28	34.50	32.68
ENST00000502706.1	ENSG00000035928.14	690	470.37	0.00	0.00	0.00	0.00
ENST00000502991.5	ENSG00000035928.14	567	347.52	0.00	0.00	0.00	0.00
ENST00000503784.1	ENSG00000035928.14	504	284.66	0.00	0.00	0.00	0.00
ENST00000504554.1	ENSG00000035928.14	561	341.53	5.28	0.37	0.31	0.30
ENST00000504849.5	ENSG00000035928.14	873	653.28	32.36	1.20	1.00	0.95
ENST00000504974.1	ENSG00000035928.14	495	275.69	0.00	0.00	0.00	0.00
ENST00000505077.1	ENSG00000035928.14	566	346.52	12.52	0.88	0.73	0.69
ENST00000509084.1	ENSG00000035928.14	483	263.73	0.00	0.00	0.00	0.00
ENST00000510783.5	ENSG00000035928.14	723	503.35	1090.41	52.55	43.92	41.60
ENST00000512275.5	ENSG00000035928.14	841	621.29	0.00	0.00	0.00	0.00
ENST00000512726.1	ENSG00000035928.14	752	532.33	5.83	0.27	0.22	0.21
ENST00000512881.5	ENSG00000035928.14	537	317.57	0.00	0.00	0.00	0.00
ENST00000514572.1	ENSG00000035928.14	584	364.49	10.76	0.72	0.60	0.57
ENST00000344949.9	ENSG00000036054.12	3656	3436.26	681.95	4.81	4.02	2.25
ENST00000394144.8	ENSG00000036054.12	3677	3457.26	2212.20	15.52	12.97	7.25
ENST00000471098.1	ENSG00000036054.12	559	339.53	1418.59	101.36	84.71	47.33
ENST00000471273.1	ENSG00000036054.12	2304	2084.26	34.81	0.41	0.34	0.19
ENST00000475134.1	ENSG00000036054.12	2074	1854.26	3202.45	41.90	35.02	19.57
ENST00000484231.1	ENSG00000036054.12	662	442.40	155.66	8.54	7.13	3.99
ENST00000485687.5	ENSG00000036054.12	587	367.49	242.61	16.02	13.38	7.48
ENST00000486274.5	ENSG00000036054.12	4054	3834.26	127.61	0.81	0.67	0.38
ENST00000496167.1	ENSG00000036054.12	568	348.52	356.11	24.79	20.72	11.58
ENST00000264414.8	ENSG00000036257.12	6741	6521.26	353.72	1.32	1.10	1.13
ENST00000344951.8	ENSG00000036257.12	6592	6372.26	22.33	0.08	0.07	0.07
ENST00000409096.5	ENSG00000036257.12	2701	2481.26	5222.03	51.06	42.67	43.68
ENST00000409777.5	ENSG00000036257.12	3147	2927.26	25.98	0.22	0.18	0.18
ENST00000432260.2	ENSG00000036257.12	587	367.49	0.00	0.00	0.00	0.00
ENST00000436172.1	ENSG00000036257.12	576	356.50	0.00	0.00	0.00	0.00
ENST00000451538.1	ENSG00000036257.12	546	326.56	0.00	0.00	0.00	0.00
ENST00000454323.1	ENSG00000036257.12	688	468.37	0.00	0.00	0.00	0.00
ENST00000481135.1	ENSG00000036257.12	754	534.33	103.39	4.69	3.92	4.02
ENST00000484081.1	ENSG00000036257.12	588	368.49	50.10	3.30	2.76	2.82
ENST00000487558.1	ENSG00000036257.12	1093	873.26	134.94	3.75	3.13	3.21
ENST00000497715.1	ENSG00000036257.12	2400	2180.26	151.87	1.69	1.41	1.45
ENST00000536702.1	ENSG00000036257.12	404	185.33	0.00	0.00	0.00	0.00
ENST00000541548.5	ENSG00000036257.12	535	315.58	0.00	0.00	0.00	0.00
ENST00000546102.1	ENSG00000036257.12	557	337.54	0.00	0.00	0.00	0.00
ENST00000617432.4	ENSG00000036257.12	1426	1206.26	2525.45	50.79	42.45	43.45
ENST00000262113.8	ENSG00000036448.9	5014	4794.26	0.00	0.00	0.00	0.00
ENST00000517520.1	ENSG00000036448.9	558	338.53	0.00	0.00	0.00	0.00
ENST00000518203.5	ENSG00000036448.9	568	348.52	0.00	0.00	0.00	0.00
ENST00000518513.1	ENSG00000036448.9	211	21.71	0.00	0.00	0.00	0.00
ENST00000518803.1	ENSG00000036448.9	565	345.52	6.77	0.48	0.40	24.63
ENST00000519372.5	ENSG00000036448.9	545	325.56	0.00	0.00	0.00	0.00
ENST00000519518.5	ENSG00000036448.9	580	360.50	0.00	0.00	0.00	0.00
ENST00000519631.5	ENSG00000036448.9	645	425.41	0.00	0.00	0.00	0.00
ENST00000520072.5	ENSG00000036448.9	790	570.31	0.00	0.00	0.00	0.00
ENST00000520298.5	ENSG00000036448.9	975	755.26	35.53	1.14	0.95	59.10
ENST00000520779.1	ENSG00000036448.9	554	334.54	0.00	0.00	0.00	0.00
ENST00000523438.1	ENSG00000036448.9	3328	3108.26	1.76	0.01	0.01	0.71
ENST00000523443.5	ENSG00000036448.9	808	588.30	0.00	0.00	0.00	0.00
ENST00000612167.4	ENSG00000036448.9	780	560.31	6.94	0.30	0.25	15.55
ENST00000621894.4	ENSG00000036448.9	614	394.45	0.00	0.00	0.00	0.00
ENST00000039007.4	ENSG00000036473.6	1585	1365.26	0.00	0.00	0.00	0.00
ENST00000488812.1	ENSG00000036473.6	627	407.43	0.00	0.00	0.00	0.00
ENST00000261835.7	ENSG00000036530.8	2181	1961.26	0.00	0.00	0.00	0.00
ENST00000380228.6	ENSG00000036530.8	1597	1377.26	0.00	0.00	0.00	0.00
ENST00000554176.5	ENSG00000036530.8	2253	2033.26	0.00	0.00	0.00	0.00
ENST00000554611.5	ENSG00000036530.8	6609	6389.26	0.00	0.00	0.00	0.00
ENST00000554917.5	ENSG00000036530.8	622	402.44	0.00	0.00	0.00	0.00
ENST00000556313.1	ENSG00000036530.8	682	462.38	0.00	0.00	0.00	0.00
ENST00000556822.1	ENSG00000036530.8	581	361.50	0.00	0.00	0.00	0.00
ENST00000370798.5	ENSG00000036549.12	2468	2248.26	24.95	0.27	0.22	0.59
ENST00000370801.7	ENSG00000036549.12	4328	4108.26	5430.97	32.07	26.80	70.14
ENST00000414381.5	ENSG00000036549.12	561	341.53	9.23	0.66	0.55	1.43
ENST00000433749.5	ENSG00000036549.12	603	383.46	0.00	0.00	0.00	0.00
ENST00000458763.2	ENSG00000036549.12	420	201.13	0.00	0.00	0.00	0.00
ENST00000463166.5	ENSG00000036549.12	587	367.49	0.00	0.00	0.00	0.00
ENST00000469944.1	ENSG00000036549.12	686	466.38	0.00	0.00	0.00	0.00
ENST00000474746.1	ENSG00000036549.12	572	352.51	3.09	0.21	0.18	0.47
ENST00000476195.5	ENSG00000036549.12	729	509.34	225.21	10.73	8.96	23.46
ENST00000476275.5	ENSG00000036549.12	4737	4517.26	236.46	1.27	1.06	2.78
ENST00000481346.5	ENSG00000036549.12	4500	4280.26	92.09	0.52	0.44	1.14
ENST00000265808.11	ENSG00000036565.14	2770	2550.26	0.00	0.00	0.00	0.00
ENST00000276373.9	ENSG00000036565.14	2753	2533.26	0.00	0.00	0.00	0.00
ENST00000381608.8	ENSG00000036565.14	1419	1199.26	0.00	0.00	0.00	0.00
ENST00000437980.3	ENSG00000036565.14	2822	2602.26	0.00	0.00	0.00	0.00
ENST00000440926.3	ENSG00000036565.14	2956	2736.26	0.00	0.00	0.00	0.00
ENST00000517776.5	ENSG00000036565.14	2770	2550.26	0.00	0.00	0.00	0.00
ENST00000519026.5	ENSG00000036565.14	1980	1760.26	0.00	0.00	0.00	0.00
ENST00000519171.1	ENSG00000036565.14	669	449.39	0.00	0.00	0.00	0.00
ENST00000522513.5	ENSG00000036565.14	952	732.27	0.00	0.00	0.00	0.00
ENST00000524272.1	ENSG00000036565.14	908	688.27	0.00	0.00	0.00	0.00
ENST00000260187.6	ENSG00000036672.15	3732	3512.26	16.83	0.12	0.10	13.13
ENST00000455332.6	ENSG00000036672.15	2903	2683.26	0.00	0.00	0.00	0.00
ENST00000525189.5	ENSG00000036672.15	670	450.39	0.00	0.00	0.00	0.00
ENST00000525735.1	ENSG00000036672.15	1704	1484.26	19.88	0.32	0.27	36.71
ENST00000527843.1	ENSG00000036672.15	563	343.53	6.29	0.44	0.37	50.16
ENST00000531070.1	ENSG00000036672.15	677	457.38	0.00	0.00	0.00	0.00
ENST00000532613.1	ENSG00000036672.15	637	417.42	0.00	0.00	0.00	0.00
ENST00000498619.3	ENSG00000036828.14	5011	4791.26	0.00	0.00	0.00	0.00
ENST00000251412.7	ENSG00000037042.8	1761	1541.26	324.31	5.10	4.27	98.53
ENST00000588870.1	ENSG00000037042.8	1776	1556.26	0.00	0.00	0.00	0.00
ENST00000590396.1	ENSG00000037042.8	856	636.28	2.00	0.08	0.06	1.47
ENST00000265100.6	ENSG00000037241.7	722	502.35	3917.97	189.21	158.13	75.96
ENST00000519156.1	ENSG00000037241.7	493	273.69	154.44	13.69	11.44	5.50
ENST00000519239.5	ENSG00000037241.7	679	459.38	771.86	40.76	34.07	16.36
ENST00000519522.1	ENSG00000037241.7	233	34.18	1.00	0.71	0.60	0.29
ENST00000519974.5	ENSG00000037241.7	695	475.37	14.19	0.72	0.61	0.29
ENST00000521476.5	ENSG00000037241.7	742	522.33	86.10	4.00	3.34	1.61
ENST00000261937.10	ENSG00000037280.15	5857	5637.26	55.57	0.24	0.20	28.63
ENST00000393347.7	ENSG00000037280.15	4292	4072.26	0.00	0.00	0.00	0.00
ENST00000424276.6	ENSG00000037280.15	2298	2078.26	47.91	0.56	0.47	66.97
ENST00000502293.5	ENSG00000037280.15	888	668.27	0.00	0.00	0.00	0.00
ENST00000502603.5	ENSG00000037280.15	895	675.27	0.00	0.00	0.00	0.00
ENST00000502649.5	ENSG00000037280.15	4140	3920.26	1.04	0.01	0.01	0.77
ENST00000507059.5	ENSG00000037280.15	5414	5194.26	6.48	0.03	0.03	3.62
ENST00000510000.1	ENSG00000037280.15	592	372.48	0.00	0.00	0.00	0.00
ENST00000512795.1	ENSG00000037280.15	580	360.50	0.00	0.00	0.00	0.00
ENST00000513527.1	ENSG00000037280.15	684	464.38	0.00	0.00	0.00	0.00
ENST00000514810.1	ENSG00000037280.15	690	470.37	0.00	0.00	0.00	0.00
ENST00000619105.4	ENSG00000037280.15	3806	3586.26	0.00	0.00	0.00	0.00
ENST00000264670.10	ENSG00000037474.14	3303	3083.26	1864.64	14.67	12.26	16.39
ENST00000502932.1	ENSG00000037474.14	512	292.64	5.33	0.44	0.37	0.49
ENST00000504374.5	ENSG00000037474.14	3217	2997.26	2731.43	22.11	18.48	24.70
ENST00000505264.1	ENSG00000037474.14	472	252.77	0.00	0.00	0.00	0.00
ENST00000505892.5	ENSG00000037474.14	3558	3338.26	85.60	0.62	0.52	0.70
ENST00000506139.5	ENSG00000037474.14	2619	2399.26	1462.08	14.78	12.36	16.52
ENST00000507888.1	ENSG00000037474.14	715	495.35	78.48	3.84	3.21	4.29
ENST00000513888.5	ENSG00000037474.14	1290	1070.26	1457.43	33.04	27.61	36.91
ENST00000514127.1	ENSG00000037474.14	614	394.45	0.00	0.00	0.00	0.00
ENST00000375592.7	ENSG00000037637.10	6202	5982.26	1384.03	5.61	4.69	62.45
ENST00000444116.1	ENSG00000037637.10	945	725.27	58.72	1.96	1.64	21.85
ENST00000456164.5	ENSG00000037637.10	1153	933.26	8.87	0.23	0.19	2.57
ENST00000478089.1	ENSG00000037637.10	2920	2700.26	131.39	1.18	0.99	13.13
ENST00000322602.9	ENSG00000037749.11	2891	2671.26	2722.88	24.73	20.67	20.14
ENST00000439768.2	ENSG00000037749.11	1186	966.26	2318.14	58.20	48.64	47.39
ENST00000518497.5	ENSG00000037749.11	504	284.66	0.00	0.00	0.00	0.00
ENST00000519325.1	ENSG00000037749.11	944	724.27	0.00	0.00	0.00	0.00
ENST00000519612.5	ENSG00000037749.11	583	363.49	0.00	0.00	0.00	0.00
ENST00000519928.1	ENSG00000037749.11	706	486.36	32.47	1.62	1.35	1.32
ENST00000520327.5	ENSG00000037749.11	374	155.90	0.00	0.00	0.00	0.00
ENST00000520899.1	ENSG00000037749.11	520	300.61	2.10	0.17	0.14	0.14
ENST00000521527.5	ENSG00000037749.11	716	496.35	0.00	0.00	0.00	0.00
ENST00000522177.1	ENSG00000037749.11	567	347.52	47.41	3.31	2.77	2.69
ENST00000522440.5	ENSG00000037749.11	553	333.54	0.00	0.00	0.00	0.00
ENST00000522782.5	ENSG00000037749.11	643	423.42	607.01	34.78	29.07	28.32
ENST00000040663.7	ENSG00000037757.13	1735	1515.26	320.79	5.14	4.29	78.12
ENST00000319545.12	ENSG00000037757.13	3027	2807.26	1.64	0.01	0.01	0.22
ENST00000588526.5	ENSG00000037757.13	862	642.28	17.76	0.67	0.56	10.20
ENST00000589290.1	ENSG00000037757.13	602	382.47	0.00	0.00	0.00	0.00
ENST00000591688.5	ENSG00000037757.13	897	677.27	7.13	0.26	0.21	3.88
ENST00000593245.5	ENSG00000037757.13	786	566.31	11.62	0.50	0.42	7.57
ENST00000257848.7	ENSG00000037897.16	1096	876.26	15.57	0.43	0.36	2.29
ENST00000324871.11	ENSG00000037897.16	2066	1846.26	237.41	3.12	2.61	16.55
ENST00000547653.1	ENSG00000037897.16	726	506.34	104.45	5.00	4.18	26.55
ENST00000548504.1	ENSG00000037897.16	371	152.98	0.00	0.00	0.00	0.00
ENST00000548681.1	ENSG00000037897.16	611	391.45	0.00	0.00	0.00	0.00
ENST00000549773.1	ENSG00000037897.16	629	409.43	45.13	2.67	2.23	14.18
ENST00000551117.1	ENSG00000037897.16	503	283.66	5.12	0.44	0.37	2.32
ENST00000553125.5	ENSG00000037897.16	717	497.35	147.31	7.19	6.01	38.11
ENST00000040584.5	ENSG00000037965.5	1889	1669.26	82.00	1.19	1.00	100.00
ENST00000264595.6	ENSG00000038002.8	2107	1887.26	2230.90	28.68	23.97	42.12
ENST00000502310.5	ENSG00000038002.8	464	244.81	2.75	0.27	0.23	0.40
ENST00000506853.5	ENSG00000038002.8	762	542.32	823.87	36.85	30.80	54.13
ENST00000510635.1	ENSG00000038002.8	414	195.20	5.30	0.66	0.55	0.97
ENST00000510955.5	ENSG00000038002.8	880	660.28	10.72	0.39	0.33	0.58
ENST00000511231.1	ENSG00000038002.8	546	326.56	16.46	1.22	1.02	1.80
ENST00000264864.7	ENSG00000038210.12	3540	3320.26	1179.23	8.62	7.20	100.00
ENST00000040738.9	ENSG00000038219.12	10565	10345.26	12531.79	29.39	24.56	52.17
ENST00000482713.1	ENSG00000038219.12	4367	4147.26	6.97	0.04	0.03	0.07
ENST00000505343.1	ENSG00000038219.12	1202	982.26	75.55	1.87	1.56	3.31
ENST00000507943.1	ENSG00000038219.12	1128	908.26	924.27	24.69	20.63	43.82
ENST00000509897.1	ENSG00000038219.12	190	12.65	0.00	0.00	0.00	0.00
ENST00000511119.1	ENSG00000038219.12	2049	1829.26	26.43	0.35	0.29	0.62
ENST00000280969.9	ENSG00000038274.16	2226	2006.26	239.14	2.89	2.42	4.15
ENST00000321757.10	ENSG00000038274.16	2103	1883.26	4092.78	52.72	44.06	75.68
ENST00000421814.6	ENSG00000038274.16	698	478.37	116.04	5.88	4.92	8.45
ENST00000518095.5	ENSG00000038274.16	3409	3189.26	352.92	2.68	2.24	3.85
ENST00000519719.1	ENSG00000038274.16	572	352.51	13.55	0.93	0.78	1.34
ENST00000520449.1	ENSG00000038274.16	557	337.54	6.51	0.47	0.39	0.67
ENST00000521838.2	ENSG00000038274.16	1526	1306.26	111.85	2.08	1.74	2.98
ENST00000523606.1	ENSG00000038274.16	3210	2990.26	247.21	2.01	1.68	2.88
ENST00000061240.6	ENSG00000038295.7	6708	6488.26	42.40	0.16	0.13	7.02
ENST00000504560.5	ENSG00000038295.7	686	466.38	3.29	0.17	0.14	7.58
ENST00000506144.1	ENSG00000038295.7	558	338.53	0.00	0.00	0.00	0.00
ENST00000507499.5	ENSG00000038295.7	4818	4598.26	23.54	0.12	0.10	5.50
ENST00000509505.5	ENSG00000038295.7	4787	4567.26	339.77	1.80	1.51	79.90
ENST00000513213.5	ENSG00000038295.7	1829	1609.26	0.00	0.00	0.00	0.00
ENST00000358933.9	ENSG00000038358.14	4800	4580.26	84.67	0.45	0.37	5.54
ENST00000536072.6	ENSG00000038358.14	2375	2155.26	65.15	0.73	0.61	9.05
ENST00000572031.1	ENSG00000038358.14	584	364.49	0.00	0.00	0.00	0.00
ENST00000572221.5	ENSG00000038358.14	5267	5047.26	33.94	0.16	0.14	2.01
ENST00000572724.1	ENSG00000038358.14	516	296.62	1.03	0.08	0.07	1.04
ENST00000573985.5	ENSG00000038358.14	482	262.73	45.16	4.17	3.49	51.49
ENST00000573992.5	ENSG00000038358.14	3934	3714.26	352.57	2.30	1.92	28.43
ENST00000574770.5	ENSG00000038358.14	1425	1205.26	0.00	0.00	0.00	0.00
ENST00000575033.1	ENSG00000038358.14	530	310.59	0.00	0.00	0.00	0.00
ENST00000575507.1	ENSG00000038358.14	570	350.51	2.06	0.14	0.12	1.76
ENST00000575514.5	ENSG00000038358.14	1016	796.26	0.00	0.00	0.00	0.00
ENST00000576972.5	ENSG00000038358.14	747	527.33	0.00	0.00	0.00	0.00
ENST00000577028.5	ENSG00000038358.14	747	527.33	1.19	0.05	0.05	0.68
ENST00000577105.1	ENSG00000038358.14	580	360.50	0.00	0.00	0.00	0.00
ENST00000344135.5	ENSG00000038382.17	4065	3845.26	1021.96	6.45	5.39	7.66
ENST00000344204.8	ENSG00000038382.17	11100	10880.26	276.33	0.62	0.51	0.73
ENST00000502490.1	ENSG00000038382.17	798	578.30	49.23	2.07	1.73	2.45
ENST00000502816.1	ENSG00000038382.17	736	516.34	48.32	2.27	1.90	2.70
ENST00000503399.1	ENSG00000038382.17	553	333.54	16.70	1.21	1.02	1.44
ENST00000504606.1	ENSG00000038382.17	817	597.29	127.94	5.20	4.34	6.17
ENST00000505971.5	ENSG00000038382.17	605	385.46	165.44	10.41	8.70	12.37
ENST00000506611.1	ENSG00000038382.17	526	306.60	44.31	3.51	2.93	4.17
ENST00000507714.1	ENSG00000038382.17	551	331.55	6.09	0.45	0.37	0.53
ENST00000508283.5	ENSG00000038382.17	486	266.72	157.62	14.34	11.98	17.04
ENST00000508343.1	ENSG00000038382.17	776	556.31	2.05	0.09	0.07	0.11
ENST00000508717.1	ENSG00000038382.17	859	639.28	185.64	7.04	5.89	8.37
ENST00000509354.1	ENSG00000038382.17	801	581.30	3.67	0.15	0.13	0.18
ENST00000509967.6	ENSG00000038382.17	4949	4729.26	2781.57	14.27	11.92	16.95
ENST00000510281.1	ENSG00000038382.17	861	641.28	13.22	0.50	0.42	0.59
ENST00000510757.1	ENSG00000038382.17	509	289.64	8.92	0.75	0.62	0.89
ENST00000511019.1	ENSG00000038382.17	430	211.04	28.46	3.27	2.73	3.89
ENST00000512070.6	ENSG00000038382.17	8907	8687.26	3211.31	8.97	7.49	10.66
ENST00000512303.1	ENSG00000038382.17	586	366.49	3.21	0.21	0.18	0.25
ENST00000512979.1	ENSG00000038382.17	292	79.27	0.00	0.00	0.00	0.00
ENST00000513206.5	ENSG00000038382.17	7995	7775.26	0.00	0.00	0.00	0.00
ENST00000515144.5	ENSG00000038382.17	7455	7235.26	49.78	0.17	0.14	0.20
ENST00000515710.1	ENSG00000038382.17	1913	1693.26	24.90	0.36	0.30	0.42
ENST00000620511.1	ENSG00000038382.17	1547	1327.26	102.34	1.87	1.56	2.22
ENST00000265077.7	ENSG00000038427.15	12625	12405.26	5766.16	11.28	9.42	3.71
ENST00000342785.8	ENSG00000038427.15	7154	6934.26	0.00	0.00	0.00	0.00
ENST00000343200.9	ENSG00000038427.15	9455	9235.26	615.46	1.62	1.35	0.53
ENST00000502527.2	ENSG00000038427.15	2087	1867.26	5.83	0.08	0.06	0.02
ENST00000503923.1	ENSG00000038427.15	498	278.68	1.04	0.09	0.08	0.03
ENST00000505615.1	ENSG00000038427.15	810	590.30	3728.86	153.25	128.07	50.36
ENST00000507162.1	ENSG00000038427.15	766	546.32	0.00	0.00	0.00	0.00
ENST00000512590.6	ENSG00000038427.15	5923	5703.26	4813.32	20.47	17.11	6.73
ENST00000513016.5	ENSG00000038427.15	8483	8263.26	23455.81	68.86	57.55	22.63
ENST00000513960.5	ENSG00000038427.15	3973	3753.26	1049.80	6.79	5.67	2.23
ENST00000513984.5	ENSG00000038427.15	1825	1605.26	386.25	5.84	4.88	1.92
ENST00000515397.1	ENSG00000038427.15	536	316.58	470.45	36.05	30.13	11.85
ENST00000261657.5	ENSG00000038532.14	4351	4131.26	0.00	0.00	0.00	0.00
ENST00000409552.4	ENSG00000038532.14	3365	3145.26	414.77	3.20	2.67	45.42
ENST00000409790.5	ENSG00000038532.14	6891	6671.26	295.68	1.08	0.90	15.26
ENST00000428742.6	ENSG00000038532.14	521	301.61	0.00	0.00	0.00	0.00
ENST00000436973.5	ENSG00000038532.14	486	266.72	0.00	0.00	0.00	0.00
ENST00000459723.1	ENSG00000038532.14	569	349.51	0.00	0.00	0.00	0.00
ENST00000463459.1	ENSG00000038532.14	578	358.50	0.00	0.00	0.00	0.00
ENST00000463896.5	ENSG00000038532.14	4092	3872.26	2.00	0.01	0.01	0.18
ENST00000465491.5	ENSG00000038532.14	1103	883.26	85.16	2.34	1.95	33.21
ENST00000476025.5	ENSG00000038532.14	530	310.59	0.00	0.00	0.00	0.00
ENST00000487189.5	ENSG00000038532.14	532	312.59	5.38	0.42	0.35	5.93
ENST00000494853.1	ENSG00000038532.14	1010	790.26	0.00	0.00	0.00	0.00
ENST00000262101.9	ENSG00000038945.14	2132	1912.26	2226.09	28.24	23.60	23.91
ENST00000350896.3	ENSG00000038945.14	3572	3352.26	61.42	0.44	0.37	0.38
ENST00000355282.6	ENSG00000038945.14	1167	947.26	0.00	0.00	0.00	0.00
ENST00000381998.8	ENSG00000038945.14	2826	2606.26	2681.29	24.96	20.86	21.13
ENST00000445506.6	ENSG00000038945.14	1513	1293.26	2604.69	48.86	40.83	41.37
ENST00000517522.1	ENSG00000038945.14	403	184.34	0.00	0.00	0.00	0.00
ENST00000518026.5	ENSG00000038945.14	530	310.59	0.00	0.00	0.00	0.00
ENST00000518343.5	ENSG00000038945.14	597	377.47	0.00	0.00	0.00	0.00
ENST00000518960.5	ENSG00000038945.14	353	135.57	0.00	0.00	0.00	0.00
ENST00000519060.6	ENSG00000038945.14	1009	789.26	507.51	15.60	13.04	13.21
ENST00000520846.1	ENSG00000038945.14	373	154.93	0.00	0.00	0.00	0.00
ENST00000521876.5	ENSG00000038945.14	540	320.57	0.00	0.00	0.00	0.00
ENST00000522130.1	ENSG00000038945.14	489	269.71	0.00	0.00	0.00	0.00
ENST00000522672.5	ENSG00000038945.14	695	475.37	0.00	0.00	0.00	0.00
ENST00000261769.9	ENSG00000039068.18	4889	4669.26	179.66	0.93	0.78	13.40
ENST00000422392.6	ENSG00000039068.18	2567	2347.26	0.00	0.00	0.00	0.00
ENST00000561751.1	ENSG00000039068.18	736	516.34	0.00	0.00	0.00	0.00
ENST00000562118.1	ENSG00000039068.18	952	732.27	4.66	0.15	0.13	2.22
ENST00000562836.5	ENSG00000039068.18	2759	2539.26	152.62	1.46	1.22	20.93
ENST00000564676.5	ENSG00000039068.18	969	749.26	2.33	0.08	0.06	1.08
ENST00000564745.1	ENSG00000039068.18	581	361.50	0.00	0.00	0.00	0.00
ENST00000565810.1	ENSG00000039068.18	282	70.73	0.00	0.00	0.00	0.00
ENST00000566510.5	ENSG00000039068.18	2661	2441.26	157.72	1.57	1.31	22.49
ENST00000566612.5	ENSG00000039068.18	4138	3918.26	36.87	0.23	0.19	3.28
ENST00000567320.1	ENSG00000039068.18	352	134.61	0.00	0.00	0.00	0.00
ENST00000611625.4	ENSG00000039068.18	4878	4658.26	0.00	0.00	0.00	0.00
ENST00000612417.4	ENSG00000039068.18	2068	1848.26	10.70	0.14	0.12	2.02
ENST00000621016.4	ENSG00000039068.18	3304	3084.26	306.43	2.41	2.01	34.59
ENST00000230640.9	ENSG00000039123.15	4192	3972.26	7871.02	48.07	40.17	61.52
ENST00000502953.1	ENSG00000039123.15	557	337.54	0.00	0.00	0.00	0.00
ENST00000503165.5	ENSG00000039123.15	571	351.51	1.74	0.12	0.10	0.15
ENST00000504388.5	ENSG00000039123.15	590	370.48	0.00	0.00	0.00	0.00
ENST00000504997.1	ENSG00000039123.15	500	280.67	0.00	0.00	0.00	0.00
ENST00000505565.5	ENSG00000039123.15	695	475.37	534.59	27.28	22.80	34.91
ENST00000506750.5	ENSG00000039123.15	3271	3051.26	0.00	0.00	0.00	0.00
ENST00000508716.1	ENSG00000039123.15	2185	1965.26	33.62	0.42	0.35	0.53
ENST00000518955.1	ENSG00000039123.15	660	440.40	40.96	2.26	1.89	2.89
ENST00000265104.4	ENSG00000039139.9	15633	15413.26	25.25	0.04	0.03	12.01
ENST00000504001.3	ENSG00000039139.9	760	540.32	1.06	0.05	0.04	14.32
ENST00000508040.1	ENSG00000039139.9	2081	1861.26	18.70	0.24	0.20	73.67
ENST00000512443.1	ENSG00000039139.9	676	456.38	0.00	0.00	0.00	0.00
ENST00000338008.9	ENSG00000039319.16	6773	6553.26	81.44	0.30	0.25	0.36
ENST00000505560.4	ENSG00000039319.16	6599	6379.26	6596.53	25.09	20.97	29.73
ENST00000507548.1	ENSG00000039319.16	308	93.45	6.05	1.57	1.31	1.86
ENST00000509558.1	ENSG00000039319.16	637	417.42	6.05	0.35	0.29	0.42
ENST00000509562.2	ENSG00000039319.16	684	464.38	0.00	0.00	0.00	0.00
ENST00000510158.5	ENSG00000039319.16	6680	6460.26	273.52	1.03	0.86	1.22
ENST00000510995.1	ENSG00000039319.16	2873	2653.26	2507.85	22.93	19.16	27.18
ENST00000511050.5	ENSG00000039319.16	545	325.56	0.00	0.00	0.00	0.00
ENST00000511829.5	ENSG00000039319.16	3794	3574.26	277.91	1.89	1.58	2.24
ENST00000512442.1	ENSG00000039319.16	688	468.37	0.00	0.00	0.00	0.00
ENST00000512558.5	ENSG00000039319.16	4496	4276.26	590.74	3.35	2.80	3.97
ENST00000512907.5	ENSG00000039319.16	5143	4923.26	111.07	0.55	0.46	0.65
ENST00000513789.1	ENSG00000039319.16	423	204.10	229.85	27.32	22.83	32.38
ENST00000042381.8	ENSG00000039523.18	4051	3831.26	487.49	3.09	2.58	27.20
ENST00000379312.7	ENSG00000039523.18	4116	3896.26	0.00	0.00	0.00	0.00
ENST00000428437.6	ENSG00000039523.18	4152	3932.26	38.75	0.24	0.20	2.11
ENST00000540839.7	ENSG00000039523.18	4260	4040.26	0.00	0.00	0.00	0.00
ENST00000561534.5	ENSG00000039523.18	714	494.35	1.56	0.08	0.06	0.67
ENST00000562116.1	ENSG00000039523.18	244	41.45	0.00	0.00	0.00	0.00
ENST00000562755.5	ENSG00000039523.18	538	318.57	0.00	0.00	0.00	0.00
ENST00000564616.1	ENSG00000039523.18	745	525.33	5.00	0.23	0.19	2.03
ENST00000565176.5	ENSG00000039523.18	562	342.53	0.00	0.00	0.00	0.00
ENST00000565190.1	ENSG00000039523.18	479	259.74	0.00	0.00	0.00	0.00
ENST00000565679.1	ENSG00000039523.18	381	162.73	4.21	0.63	0.53	5.54
ENST00000566522.5	ENSG00000039523.18	592	372.48	0.00	0.00	0.00	0.00
ENST00000566559.5	ENSG00000039523.18	2251	2031.26	0.00	0.00	0.00	0.00
ENST00000566730.1	ENSG00000039523.18	634	414.43	5.30	0.31	0.26	2.73
ENST00000566815.5	ENSG00000039523.18	929	709.27	0.00	0.00	0.00	0.00
ENST00000566907.1	ENSG00000039523.18	634	414.43	0.00	0.00	0.00	0.00
ENST00000566920.5	ENSG00000039523.18	584	364.49	1.02	0.07	0.06	0.60
ENST00000568959.1	ENSG00000039523.18	467	247.80	0.00	0.00	0.00	0.00
ENST00000569179.1	ENSG00000039523.18	418	199.15	18.26	2.22	1.86	19.60
ENST00000569253.5	ENSG00000039523.18	1874	1654.26	30.35	0.45	0.37	3.92
ENST00000569474.5	ENSG00000039523.18	754	534.33	6.41	0.29	0.24	2.57
ENST00000569733.6	ENSG00000039523.18	3370	3150.26	486.65	3.75	3.13	33.03
ENST00000263413.7	ENSG00000039537.13	3661	3441.26	0.00	0.00	0.00	0.00
ENST00000337836.9	ENSG00000039537.13	3551	3331.26	3.72	0.03	0.02	9.30
ENST00000417809.1	ENSG00000039537.13	530	310.59	0.00	0.00	0.00	0.00
ENST00000433294.1	ENSG00000039537.13	490	270.70	0.00	0.00	0.00	0.00
ENST00000461473.1	ENSG00000039537.13	613	393.45	2.53	0.16	0.13	53.52
ENST00000473450.1	ENSG00000039537.13	527	307.60	0.00	0.00	0.00	0.00
ENST00000475349.5	ENSG00000039537.13	1015	795.26	2.16	0.07	0.06	22.67
ENST00000511470.1	ENSG00000039537.13	558	338.53	0.59	0.04	0.04	14.51
ENST00000265109.7	ENSG00000039560.13	5092	4872.26	1342.82	6.69	5.59	19.89
ENST00000428746.6	ENSG00000039560.13	5064	4844.26	1387.46	6.95	5.81	20.67
ENST00000502736.5	ENSG00000039560.13	569	349.51	0.00	0.00	0.00	0.00
ENST00000503222.5	ENSG00000039560.13	562	342.53	0.00	0.00	0.00	0.00
ENST00000503673.5	ENSG00000039560.13	3339	3119.26	0.00	0.00	0.00	0.00
ENST00000504052.5	ENSG00000039560.13	630	410.43	0.00	0.00	0.00	0.00
ENST00000505185.5	ENSG00000039560.13	225	29.31	0.00	0.00	0.00	0.00
ENST00000506376.1	ENSG00000039560.13	3091	2871.26	0.00	0.00	0.00	0.00
ENST00000507276.5	ENSG00000039560.13	584	364.49	0.00	0.00	0.00	0.00
ENST00000507502.5	ENSG00000039560.13	340	123.15	0.00	0.00	0.00	0.00
ENST00000507883.1	ENSG00000039560.13	773	553.32	8.47	0.37	0.31	1.10
ENST00000508315.5	ENSG00000039560.13	579	359.50	0.00	0.00	0.00	0.00
ENST00000508777.5	ENSG00000039560.13	1387	1167.26	0.00	0.00	0.00	0.00
ENST00000509247.1	ENSG00000039560.13	577	357.50	31.03	2.11	1.76	6.26
ENST00000510319.5	ENSG00000039560.13	557	337.54	0.00	0.00	0.00	0.00
ENST00000510386.1	ENSG00000039560.13	423	204.10	0.00	0.00	0.00	0.00
ENST00000511652.5	ENSG00000039560.13	470	250.78	0.00	0.00	0.00	0.00
ENST00000512305.5	ENSG00000039560.13	542	322.56	0.00	0.00	0.00	0.00
ENST00000512625.5	ENSG00000039560.13	554	334.54	17.77	1.29	1.08	3.83
ENST00000512629.5	ENSG00000039560.13	2941	2721.26	1017.88	9.07	7.58	26.99
ENST00000513772.1	ENSG00000039560.13	557	337.54	9.67	0.69	0.58	2.07
ENST00000513974.5	ENSG00000039560.13	548	328.55	0.00	0.00	0.00	0.00
ENST00000514036.5	ENSG00000039560.13	575	355.51	0.00	0.00	0.00	0.00
ENST00000514527.5	ENSG00000039560.13	660	440.40	0.00	0.00	0.00	0.00
ENST00000514873.5	ENSG00000039560.13	542	322.56	0.00	0.00	0.00	0.00
ENST00000514931.5	ENSG00000039560.13	550	330.55	87.90	6.45	5.39	19.19
ENST00000515448.5	ENSG00000039560.13	522	302.61	0.00	0.00	0.00	0.00
ENST00000515799.5	ENSG00000039560.13	3486	3266.26	0.00	0.00	0.00	0.00
ENST00000265007.10	ENSG00000039600.10	3265	3045.26	0.00	0.00	0.00	0.00
ENST00000311371.9	ENSG00000039600.10	2716	2496.26	3.78	0.04	0.03	26.03
ENST00000519442.1	ENSG00000039600.10	1666	1446.26	6.22	0.10	0.09	73.97
ENST00000322344.7	ENSG00000039650.10	2041	1821.26	0.00	0.00	0.00	0.00
ENST00000593706.3	ENSG00000039650.10	849	629.28	6.92	0.27	0.22	0.50
ENST00000593946.5	ENSG00000039650.10	1723	1503.26	179.59	2.90	2.42	5.48
ENST00000594661.5	ENSG00000039650.10	2111	1891.26	10.52	0.13	0.11	0.26
ENST00000595081.5	ENSG00000039650.10	513	293.63	238.82	19.73	16.49	37.34
ENST00000595792.1	ENSG00000039650.10	645	425.41	0.00	0.00	0.00	0.00
ENST00000596014.5	ENSG00000039650.10	1665	1445.26	0.00	0.00	0.00	0.00
ENST00000596624.1	ENSG00000039650.10	548	328.55	6.22	0.46	0.38	0.87
ENST00000596726.3	ENSG00000039650.10	637	417.42	0.00	0.00	0.00	0.00
ENST00000597965.2	ENSG00000039650.10	351	133.65	17.13	3.11	2.60	5.89
ENST00000598020.3	ENSG00000039650.10	534	314.58	0.00	0.00	0.00	0.00
ENST00000599454.5	ENSG00000039650.10	529	309.59	0.00	0.00	0.00	0.00
ENST00000599543.3	ENSG00000039650.10	986	766.26	0.00	0.00	0.00	0.00
ENST00000600573.5	ENSG00000039650.10	1602	1382.26	0.00	0.00	0.00	0.00
ENST00000600910.5	ENSG00000039650.10	1600	1380.26	0.00	0.00	0.00	0.00
ENST00000601816.3	ENSG00000039650.10	682	462.38	79.12	4.15	3.47	7.86
ENST00000625216.2	ENSG00000039650.10	629	409.43	265.46	15.73	13.15	29.77
ENST00000625299.1	ENSG00000039650.10	428	209.05	2.06	0.24	0.20	0.45
ENST00000626274.2	ENSG00000039650.10	752	532.33	0.00	0.00	0.00	0.00
ENST00000627232.2	ENSG00000039650.10	1530	1310.26	327.38	6.06	5.07	11.47
ENST00000627317.1	ENSG00000039650.10	767	547.32	0.00	0.00	0.00	0.00
ENST00000629088.1	ENSG00000039650.10	619	399.44	1.00	0.06	0.05	0.11
ENST00000629179.1	ENSG00000039650.10	811	591.30	0.00	0.00	0.00	0.00
ENST00000631020.2	ENSG00000039650.10	1545	1325.26	0.00	0.00	0.00	0.00
ENST00000636214.1	ENSG00000039650.10	805	585.30	0.00	0.00	0.00	0.00
ENST00000636840.1	ENSG00000039650.10	117	0.00	0.00	0.00	0.00	0.00
ENST00000636994.1	ENSG00000039650.10	100	0.00	0.00	0.00	0.00	0.00
ENST00000637325.1	ENSG00000039650.10	100	0.00	0.00	0.00	0.00	0.00
ENST00000637897.1	ENSG00000039650.10	190	12.65	0.00	0.00	0.00	0.00
ENST00000638016.1	ENSG00000039650.10	109	0.00	0.00	0.00	0.00	0.00
ENST00000042931.1	ENSG00000039987.6	1908	1688.26	0.00	0.00	0.00	0.00
ENST00000549706.5	ENSG00000039987.6	2183	1963.26	0.00	0.00	0.00	0.00
ENST00000552539.1	ENSG00000039987.6	643	423.42	0.00	0.00	0.00	0.00
ENST00000553030.5	ENSG00000039987.6	2000	1780.26	0.00	0.00	0.00	0.00
ENST00000393524.6	ENSG00000040199.18	8467	8247.26	56.67	0.17	0.14	4.80
ENST00000538126.5	ENSG00000040199.18	3485	3265.26	16.16	0.12	0.10	3.46
ENST00000564884.5	ENSG00000040199.18	2077	1857.26	0.00	0.00	0.00	0.00
ENST00000567016.1	ENSG00000040199.18	4812	4592.26	122.97	0.65	0.54	18.71
ENST00000568004.5	ENSG00000040199.18	3099	2879.26	0.00	0.00	0.00	0.00
ENST00000568954.5	ENSG00000040199.18	8317	8097.26	806.58	2.42	2.02	69.59
ENST00000574977.1	ENSG00000040199.18	547	327.55	1.61	0.12	0.10	3.44
ENST00000265295.8	ENSG00000040275.16	2668	2448.26	1522.90	15.09	12.61	69.48
ENST00000503209.1	ENSG00000040275.16	565	345.52	0.00	0.00	0.00	0.00
ENST00000503871.1	ENSG00000040275.16	369	151.04	2.46	0.39	0.33	1.82
ENST00000505977.1	ENSG00000040275.16	936	716.27	9.40	0.32	0.27	1.47
ENST00000506574.5	ENSG00000040275.16	711	491.36	2.24	0.11	0.09	0.51
ENST00000507232.5	ENSG00000040275.16	2144	1924.26	174.96	2.21	1.84	10.16
ENST00000508247.5	ENSG00000040275.16	623	403.44	23.37	1.41	1.17	6.47
ENST00000508837.1	ENSG00000040275.16	564	344.52	21.12	1.49	1.24	6.85
ENST00000509785.5	ENSG00000040275.16	559	339.53	1.42	0.10	0.08	0.47
ENST00000510751.5	ENSG00000040275.16	1617	1397.26	0.00	0.00	0.00	0.00
ENST00000512028.5	ENSG00000040275.16	667	447.39	3.27	0.18	0.15	0.82
ENST00000513795.1	ENSG00000040275.16	637	417.42	0.00	0.00	0.00	0.00
ENST00000513941.5	ENSG00000040275.16	896	676.27	0.00	0.00	0.00	0.00
ENST00000515224.5	ENSG00000040275.16	552	332.54	5.85	0.43	0.36	1.97
ENST00000523518.1	ENSG00000040275.16	489	269.71	0.00	0.00	0.00	0.00
ENST00000629457.2	ENSG00000040275.16	340	123.15	0.00	0.00	0.00	0.00
ENST00000355780.9	ENSG00000040341.17	4061	3841.26	424.03	2.68	2.24	1.54
ENST00000517542.5	ENSG00000040341.17	1695	1475.26	4010.41	65.95	55.12	37.84
ENST00000518502.5	ENSG00000040341.17	687	467.38	0.00	0.00	0.00	0.00
ENST00000518767.5	ENSG00000040341.17	1146	926.26	337.13	8.83	7.38	5.07
ENST00000518981.5	ENSG00000040341.17	1746	1526.26	67.16	1.07	0.89	0.61
ENST00000519818.5	ENSG00000040341.17	590	370.48	0.00	0.00	0.00	0.00
ENST00000519961.5	ENSG00000040341.17	3928	3708.26	436.10	2.85	2.38	1.64
ENST00000520872.5	ENSG00000040341.17	560	340.53	145.49	10.36	8.66	5.95
ENST00000520945.5	ENSG00000040341.17	472	252.77	2.69	0.26	0.22	0.15
ENST00000521210.5	ENSG00000040341.17	1950	1730.26	169.75	2.38	1.99	1.37
ENST00000521293.5	ENSG00000040341.17	552	332.54	11.53	0.84	0.70	0.48
ENST00000521419.5	ENSG00000040341.17	972	752.26	21.06	0.68	0.57	0.39
ENST00000521447.5	ENSG00000040341.17	727	507.34	818.07	39.12	32.69	22.44
ENST00000521451.5	ENSG00000040341.17	2712	2492.26	81.80	0.80	0.67	0.46
ENST00000521727.5	ENSG00000040341.17	3953	3733.26	0.00	0.00	0.00	0.00
ENST00000521736.5	ENSG00000040341.17	550	330.55	0.00	0.00	0.00	0.00
ENST00000521845.5	ENSG00000040341.17	546	326.56	34.73	2.58	2.16	1.48
ENST00000522061.5	ENSG00000040341.17	564	344.52	7.23	0.51	0.43	0.29
ENST00000522509.5	ENSG00000040341.17	2173	1953.26	0.00	0.00	0.00	0.00
ENST00000522695.5	ENSG00000040341.17	2646	2426.26	0.00	0.00	0.00	0.00
ENST00000522818.1	ENSG00000040341.17	707	487.36	0.00	0.00	0.00	0.00
ENST00000522962.5	ENSG00000040341.17	1041	821.26	232.74	6.88	5.75	3.94
ENST00000523160.1	ENSG00000040341.17	227	30.49	0.00	0.00	0.00	0.00
ENST00000523533.5	ENSG00000040341.17	805	585.30	157.11	6.51	5.44	3.74
ENST00000523558.5	ENSG00000040341.17	1603	1383.26	352.21	6.18	5.16	3.54
ENST00000524104.5	ENSG00000040341.17	2173	1953.26	0.00	0.00	0.00	0.00
ENST00000524113.5	ENSG00000040341.17	658	438.40	278.02	15.38	12.86	8.83
ENST00000524191.5	ENSG00000040341.17	808	588.30	5.90	0.24	0.20	0.14
ENST00000524300.5	ENSG00000040341.17	3065	2845.26	23.77	0.20	0.17	0.12
ENST00000375153.7	ENSG00000040487.12	2153	1933.26	21.21	0.27	0.22	4.57
ENST00000375155.7	ENSG00000040487.12	1805	1585.26	118.24	1.81	1.51	31.08
ENST00000400548.6	ENSG00000040487.12	1548	1328.26	0.00	0.00	0.00	0.00
ENST00000432465.1	ENSG00000040487.12	844	624.29	0.00	0.00	0.00	0.00
ENST00000469076.5	ENSG00000040487.12	1512	1292.26	0.00	0.00	0.00	0.00
ENST00000497827.1	ENSG00000040487.12	1428	1208.26	186.55	3.75	3.13	64.34
ENST00000046640.7	ENSG00000040531.14	2866	2646.26	466.53	4.28	3.57	75.42
ENST00000381870.7	ENSG00000040531.14	2470	2250.26	0.00	0.00	0.00	0.00
ENST00000399306.6	ENSG00000040531.14	803	583.30	2.64	0.11	0.09	1.94
ENST00000452111.5	ENSG00000040531.14	617	397.45	1.56	0.09	0.08	1.67
ENST00000467663.5	ENSG00000040531.14	590	370.48	1.48	0.10	0.08	1.71
ENST00000488623.5	ENSG00000040531.14	537	317.57	0.00	0.00	0.00	0.00
ENST00000495445.5	ENSG00000040531.14	536	316.58	0.00	0.00	0.00	0.00
ENST00000574218.1	ENSG00000040531.14	581	361.50	0.00	0.00	0.00	0.00
ENST00000574776.5	ENSG00000040531.14	565	345.52	0.00	0.00	0.00	0.00
ENST00000576979.1	ENSG00000040531.14	548	328.55	14.79	1.09	0.91	19.26
ENST00000043402.7	ENSG00000040608.13	2157	1937.26	0.00	0.00	0.00	0.00
ENST00000416372.5	ENSG00000040608.13	1777	1557.26	31.00	0.48	0.40	100.00
ENST00000425986.1	ENSG00000040608.13	1973	1753.26	0.00	0.00	0.00	0.00
ENST00000463936.1	ENSG00000040608.13	458	238.84	0.00	0.00	0.00	0.00
ENST00000469601.1	ENSG00000040608.13	672	452.39	0.00	0.00	0.00	0.00
ENST00000474642.1	ENSG00000040608.13	559	339.53	0.00	0.00	0.00	0.00
ENST00000320316.7	ENSG00000040633.12	2037	1817.26	302.77	4.04	3.38	8.29
ENST00000454255.6	ENSG00000040633.12	1662	1442.26	1532.19	25.77	21.54	52.83
ENST00000570753.5	ENSG00000040633.12	410	191.25	6.97	0.88	0.74	1.81
ENST00000570899.1	ENSG00000040633.12	649	429.41	0.00	0.00	0.00	0.00
ENST00000571362.5	ENSG00000040633.12	1768	1548.26	1140.97	17.88	14.94	36.65
ENST00000572789.5	ENSG00000040633.12	1006	786.26	0.00	0.00	0.00	0.00
ENST00000573826.5	ENSG00000040633.12	685	465.38	0.00	0.00	0.00	0.00
ENST00000574236.5	ENSG00000040633.12	583	363.49	3.10	0.21	0.17	0.42
ENST00000574323.5	ENSG00000040633.12	575	355.51	0.00	0.00	0.00	0.00
ENST00000574407.5	ENSG00000040633.12	497	277.68	0.00	0.00	0.00	0.00
ENST00000574899.1	ENSG00000040633.12	370	152.01	0.00	0.00	0.00	0.00
ENST00000576955.5	ENSG00000040633.12	1944	1724.26	0.00	0.00	0.00	0.00
ENST00000613632.4	ENSG00000040633.12	850	630.28	0.00	0.00	0.00	0.00
ENST00000264463.8	ENSG00000040731.10	3438	3218.26	0.00	0.00	0.00	0.00
ENST00000502921.5	ENSG00000040731.10	1675	1455.26	0.00	0.00	0.00	0.00
ENST00000503958.1	ENSG00000040731.10	1021	801.26	0.00	0.00	0.00	0.00
ENST00000510477.5	ENSG00000040731.10	2855	2635.26	11.00	0.10	0.08	100.00
ENST00000074304.9	ENSG00000040933.15	6752	6532.26	30.83	0.11	0.10	0.92
ENST00000409016.8	ENSG00000040933.15	9996	9776.26	0.00	0.00	0.00	0.00
ENST00000409463.5	ENSG00000040933.15	1565	1345.26	399.03	7.20	6.01	58.00
ENST00000409540.7	ENSG00000040933.15	3231	3011.26	62.46	0.50	0.42	4.06
ENST00000409851.7	ENSG00000040933.15	3365	3145.26	208.74	1.61	1.35	12.98
ENST00000463367.1	ENSG00000040933.15	2005	1785.26	1.01	0.01	0.01	0.11
ENST00000467042.1	ENSG00000040933.15	869	649.28	0.00	0.00	0.00	0.00
ENST00000468638.1	ENSG00000040933.15	635	415.43	3.48	0.20	0.17	1.64
ENST00000498026.1	ENSG00000040933.15	499	279.67	0.00	0.00	0.00	0.00
ENST00000523221.1	ENSG00000040933.15	2934	2714.26	309.44	2.77	2.31	22.29
ENST00000262094.9	ENSG00000041353.9	7281	7061.26	409.05	1.41	1.17	28.48
ENST00000586570.5	ENSG00000041353.9	432	213.02	10.31	1.17	0.98	23.79
ENST00000586594.1	ENSG00000041353.9	597	377.47	36.64	2.35	1.97	47.73
ENST00000592334.1	ENSG00000041353.9	423	204.10	0.00	0.00	0.00	0.00
ENST00000044462.11	ENSG00000041357.15	4411	4191.26	9.47	0.05	0.05	0.01
ENST00000413382.6	ENSG00000041357.15	1019	799.26	282.65	8.58	7.17	2.34
ENST00000557929.5	ENSG00000041357.15	635	415.43	2157.19	125.97	105.28	34.36
ENST00000558094.1	ENSG00000041357.15	651	431.41	10.20	0.57	0.48	0.16
ENST00000558281.5	ENSG00000041357.15	773	553.32	109.54	4.80	4.01	1.31
ENST00000558341.5	ENSG00000041357.15	719	499.35	0.00	0.00	0.00	0.00
ENST00000558635.1	ENSG00000041357.15	736	516.34	0.00	0.00	0.00	0.00
ENST00000558639.5	ENSG00000041357.15	733	513.34	416.59	19.69	16.45	5.37
ENST00000559082.5	ENSG00000041357.15	1094	874.26	4093.96	113.60	94.94	30.99
ENST00000559146.5	ENSG00000041357.15	674	454.39	48.06	2.57	2.14	0.70
ENST00000559154.5	ENSG00000041357.15	637	417.42	34.17	1.99	1.66	0.54
ENST00000559365.5	ENSG00000041357.15	786	566.31	86.42	3.70	3.09	1.01
ENST00000559437.5	ENSG00000041357.15	756	536.33	0.00	0.00	0.00	0.00
ENST00000559906.1	ENSG00000041357.15	583	363.49	147.88	9.87	8.25	2.69
ENST00000559934.5	ENSG00000041357.15	2741	2521.26	58.01	0.56	0.47	0.15
ENST00000559948.5	ENSG00000041357.15	710	490.36	177.86	8.80	7.35	2.40
ENST00000560033.5	ENSG00000041357.15	570	350.51	98.28	6.80	5.68	1.86
ENST00000560099.5	ENSG00000041357.15	2596	2376.26	13.46	0.14	0.11	0.04
ENST00000560217.5	ENSG00000041357.15	944	724.27	5.36	0.18	0.15	0.05
ENST00000560737.5	ENSG00000041357.15	815	595.30	1440.91	58.72	49.07	16.02
ENST00000560842.1	ENSG00000041357.15	574	354.51	0.00	0.00	0.00	0.00
ENST00000251041.9	ENSG00000041515.15	3492	3272.26	10.00	0.07	0.06	100.00
ENST00000356711.6	ENSG00000041515.15	6874	6654.26	0.00	0.00	0.00	0.00
ENST00000357550.3	ENSG00000041515.15	6779	6559.26	0.00	0.00	0.00	0.00
ENST00000375857.6	ENSG00000041515.15	3117	2897.26	0.00	0.00	0.00	0.00
ENST00000457511.6	ENSG00000041515.15	7436	7216.26	0.00	0.00	0.00	0.00
ENST00000467639.1	ENSG00000041515.15	617	397.45	0.00	0.00	0.00	0.00
ENST00000482793.1	ENSG00000041515.15	475	255.76	0.00	0.00	0.00	0.00
ENST00000265245.9	ENSG00000041802.10	3572	3352.26	1567.70	11.35	9.48	15.36
ENST00000427461.1	ENSG00000041802.10	755	535.33	0.00	0.00	0.00	0.00
ENST00000437613.1	ENSG00000041802.10	854	634.28	292.80	11.20	9.36	15.17
ENST00000460584.1	ENSG00000041802.10	668	448.39	336.87	18.23	15.23	24.68
ENST00000461343.1	ENSG00000041802.10	428	209.05	217.88	25.28	21.13	34.24
ENST00000466391.1	ENSG00000041802.10	791	571.31	47.68	2.02	1.69	2.74
ENST00000475763.5	ENSG00000041802.10	590	370.48	88.08	5.77	4.82	7.81
ENST00000480853.1	ENSG00000041802.10	539	319.57	0.00	0.00	0.00	0.00
ENST00000398755.7	ENSG00000041880.14	2336	2116.26	401.75	4.61	3.85	24.25
ENST00000417220.6	ENSG00000041880.14	2472	2252.26	36.50	0.39	0.33	2.07
ENST00000431474.5	ENSG00000041880.14	2360	2140.26	0.00	0.00	0.00	0.00
ENST00000470601.5	ENSG00000041880.14	940	720.27	1.31	0.04	0.04	0.23
ENST00000470749.1	ENSG00000041880.14	697	477.37	13.35	0.68	0.57	3.57
ENST00000471971.5	ENSG00000041880.14	2070	1850.26	433.10	5.68	4.75	29.90
ENST00000475782.1	ENSG00000041880.14	771	551.32	53.74	2.36	1.98	12.45
ENST00000486510.1	ENSG00000041880.14	443	223.94	48.26	5.23	4.37	27.53
ENST00000498510.1	ENSG00000041880.14	1040	820.26	0.00	0.00	0.00	0.00
ENST00000341037.8	ENSG00000041982.15	6786	6566.26	9234.25	34.12	28.51	18.70
ENST00000350763.8	ENSG00000041982.15	7641	7421.26	7798.99	25.49	21.31	13.98
ENST00000423613.6	ENSG00000041982.15	6281	6061.26	62.50	0.25	0.21	0.14
ENST00000460345.1	ENSG00000041982.15	651	431.41	0.00	0.00	0.00	0.00
ENST00000473855.1	ENSG00000041982.15	386	167.63	26.40	3.82	3.19	2.09
ENST00000476680.1	ENSG00000041982.15	696	476.37	8.46	0.43	0.36	0.24
ENST00000481475.1	ENSG00000041982.15	823	603.29	53.22	2.14	1.79	1.17
ENST00000498724.5	ENSG00000041982.15	566	346.52	1490.35	104.34	87.20	57.20
ENST00000534839.1	ENSG00000041982.15	734	514.34	0.00	0.00	0.00	0.00
ENST00000535648.5	ENSG00000041982.15	7508	7288.26	163.72	0.54	0.46	0.30
ENST00000537320.5	ENSG00000041982.15	4946	4726.26	1565.25	8.03	6.71	4.40
ENST00000542877.5	ENSG00000041982.15	5517	5297.26	0.00	0.00	0.00	0.00
ENST00000544972.1	ENSG00000041982.15	1844	1624.26	216.86	3.24	2.71	1.78
ENST00000635336.1	ENSG00000041982.15	69	0.00	0.00	0.00	0.00	0.00
ENST00000054650.8	ENSG00000041988.15	1366	1146.26	30.64	0.65	0.54	6.78
ENST00000307896.10	ENSG00000041988.15	1046	826.26	20.54	0.60	0.50	6.30
ENST00000377627.7	ENSG00000041988.15	2053	1833.26	0.00	0.00	0.00	0.00
ENST00000472925.1	ENSG00000041988.15	983	763.26	28.67	0.91	0.76	9.52
ENST00000480647.1	ENSG00000041988.15	336	119.36	0.00	0.00	0.00	0.00
ENST00000484669.6	ENSG00000041988.15	744	524.33	160.14	7.41	6.19	77.40
ENST00000484676.1	ENSG00000041988.15	879	659.28	0.00	0.00	0.00	0.00
ENST00000487819.5	ENSG00000041988.15	840	620.29	0.00	0.00	0.00	0.00
ENST00000045083.6	ENSG00000042062.11	4279	4059.26	0.00	0.00	0.00	0.00
ENST00000327979.6	ENSG00000042062.11	4377	4157.26	23.88	0.14	0.12	48.68
ENST00000462493.1	ENSG00000042062.11	2698	2478.26	1.77	0.02	0.01	6.07
ENST00000462842.1	ENSG00000042062.11	1086	866.26	2.82	0.08	0.07	27.64
ENST00000482129.1	ENSG00000042062.11	811	591.30	0.00	0.00	0.00	0.00
ENST00000488529.5	ENSG00000042062.11	953	733.27	1.52	0.05	0.04	17.61
ENST00000335725.8	ENSG00000042088.13	3702	3482.26	20.70	0.14	0.12	0.96
ENST00000393452.7	ENSG00000042088.13	2370	2150.26	0.00	0.00	0.00	0.00
ENST00000393454.6	ENSG00000042088.13	2068	1848.26	715.13	9.39	7.84	62.17
ENST00000545686.6	ENSG00000042088.13	2488	2268.26	0.00	0.00	0.00	0.00
ENST00000553527.1	ENSG00000042088.13	910	690.27	0.00	0.00	0.00	0.00
ENST00000553569.1	ENSG00000042088.13	879	659.28	0.00	0.00	0.00	0.00
ENST00000553617.5	ENSG00000042088.13	876	656.28	63.03	2.33	1.95	15.43
ENST00000553989.1	ENSG00000042088.13	728	508.34	0.00	0.00	0.00	0.00
ENST00000554180.5	ENSG00000042088.13	910	690.27	55.01	1.93	1.62	12.80
ENST00000554976.5	ENSG00000042088.13	3040	2820.26	22.91	0.20	0.16	1.31
ENST00000555178.5	ENSG00000042088.13	2200	1980.26	18.48	0.23	0.19	1.50
ENST00000555565.5	ENSG00000042088.13	524	304.60	0.00	0.00	0.00	0.00
ENST00000555880.5	ENSG00000042088.13	1894	1674.26	5.42	0.08	0.07	0.52
ENST00000556063.1	ENSG00000042088.13	1076	856.26	28.32	0.80	0.67	5.31
ENST00000556498.1	ENSG00000042088.13	597	377.47	0.00	0.00	0.00	0.00
ENST00000556867.1	ENSG00000042088.13	748	528.33	0.00	0.00	0.00	0.00
ENST00000557782.1	ENSG00000042088.13	318	102.56	0.00	0.00	0.00	0.00
ENST00000307864.2	ENSG00000042286.14	3243	3023.26	1401.00	11.24	9.40	64.65
ENST00000373248.5	ENSG00000042286.14	2570	2350.26	61.74	0.64	0.53	3.66
ENST00000482166.1	ENSG00000042286.14	952	732.27	116.89	3.87	3.24	22.27
ENST00000613322.4	ENSG00000042286.14	3247	3027.26	204.38	1.64	1.37	9.42
ENST00000264387.8	ENSG00000042304.10	1844	1624.26	0.00	0.00	0.00	0.00
ENST00000409066.1	ENSG00000042304.10	2086	1866.26	0.00	0.00	0.00	0.00
ENST00000045347.11	ENSG00000042317.16	1410	1190.26	0.00	0.00	0.00	0.00
ENST00000356583.9	ENSG00000042317.16	1891	1671.26	146.07	2.12	1.77	17.43
ENST00000393545.8	ENSG00000042317.16	2123	1903.26	76.47	0.97	0.81	8.01
ENST00000553303.1	ENSG00000042317.16	885	665.27	1.20	0.04	0.04	0.36
ENST00000553626.5	ENSG00000042317.16	3610	3390.26	10.05	0.07	0.06	0.59
ENST00000553885.5	ENSG00000042317.16	805	585.30	0.00	0.00	0.00	0.00
ENST00000553908.5	ENSG00000042317.16	761	541.32	0.00	0.00	0.00	0.00
ENST00000554102.5	ENSG00000042317.16	501	281.67	0.00	0.00	0.00	0.00
ENST00000554168.5	ENSG00000042317.16	651	431.41	0.01	0.00	0.00	0.00
ENST00000554802.1	ENSG00000042317.16	401	182.37	0.00	0.00	0.00	0.00
ENST00000555356.5	ENSG00000042317.16	592	372.48	4.06	0.26	0.22	2.18
ENST00000555401.5	ENSG00000042317.16	545	325.56	16.42	1.22	1.02	10.06
ENST00000555515.5	ENSG00000042317.16	1088	868.26	32.16	0.90	0.75	7.39
ENST00000555534.5	ENSG00000042317.16	890	670.27	29.94	1.08	0.91	8.91
ENST00000555715.5	ENSG00000042317.16	545	325.56	0.00	0.00	0.00	0.00
ENST00000556406.5	ENSG00000042317.16	758	538.32	18.39	0.83	0.69	6.81
ENST00000556553.5	ENSG00000042317.16	2301	2081.26	0.00	0.00	0.00	0.00
ENST00000556666.5	ENSG00000042317.16	2380	2160.26	30.30	0.34	0.28	2.80
ENST00000556870.5	ENSG00000042317.16	786	566.31	30.63	1.31	1.10	10.79
ENST00000557248.5	ENSG00000042317.16	804	584.30	72.32	3.00	2.51	24.68
ENST00000557567.1	ENSG00000042317.16	457	237.85	0.00	0.00	0.00	0.00
ENST00000557724.5	ENSG00000042317.16	568	348.52	0.00	0.00	0.00	0.00
ENST00000251871.7	ENSG00000042429.10	4874	4654.26	692.80	3.61	3.02	7.78
ENST00000507258.3	ENSG00000042429.10	413	194.21	0.00	0.00	0.00	0.00
ENST00000525026.5	ENSG00000042429.10	2659	2439.26	57.32	0.57	0.48	1.23
ENST00000525613.1	ENSG00000042429.10	2545	2325.26	44.85	0.47	0.39	1.01
ENST00000528786.1	ENSG00000042429.10	530	310.59	119.18	9.31	7.78	20.05
ENST00000529626.1	ENSG00000042429.10	1694	1474.26	146.00	2.40	2.01	5.17
ENST00000530819.1	ENSG00000042429.10	2278	2058.26	47.17	0.56	0.46	1.20
ENST00000531920.5	ENSG00000042429.10	964	744.26	7.03	0.23	0.19	0.49
ENST00000533133.5	ENSG00000042429.10	2491	2271.26	671.54	7.17	5.99	15.45
ENST00000533359.5	ENSG00000042429.10	847	627.28	438.93	16.98	14.19	36.56
ENST00000533367.5	ENSG00000042429.10	797	577.30	122.17	5.13	4.29	11.06
ENST00000295802.8	ENSG00000042445.13	3100	2880.26	3953.69	33.30	27.83	24.42
ENST00000409984.2	ENSG00000042445.13	765	545.32	952.80	42.39	35.42	31.08
ENST00000429806.5	ENSG00000042445.13	2335	2115.26	4.78	0.05	0.05	0.04
ENST00000438611.4	ENSG00000042445.13	1500	1280.26	71.35	1.35	1.13	0.99
ENST00000449375.1	ENSG00000042445.13	1759	1539.26	1251.07	19.72	16.48	14.46
ENST00000482694.1	ENSG00000042445.13	601	381.47	589.80	37.51	31.35	27.50
ENST00000490291.1	ENSG00000042445.13	660	440.40	37.50	2.07	1.73	1.51
ENST00000263867.8	ENSG00000042493.15	1442	1222.26	1794.34	35.61	29.76	4.91
ENST00000409275.1	ENSG00000042493.15	835	615.29	0.00	0.00	0.00	0.00
ENST00000409670.5	ENSG00000042493.15	1183	963.26	8540.61	215.09	179.76	29.65
ENST00000409724.5	ENSG00000042493.15	1151	931.26	130.86	3.41	2.85	0.47
ENST00000409921.5	ENSG00000042493.15	1195	975.26	17.67	0.44	0.37	0.06
ENST00000415012.1	ENSG00000042493.15	531	311.59	0.00	0.00	0.00	0.00
ENST00000439385.5	ENSG00000042493.15	865	645.28	0.00	0.00	0.00	0.00
ENST00000447219.6	ENSG00000042493.15	930	710.27	0.00	0.00	0.00	0.00
ENST00000449030.5	ENSG00000042493.15	839	619.29	0.00	0.00	0.00	0.00
ENST00000453973.5	ENSG00000042493.15	452	232.88	3380.84	352.19	294.34	48.56
ENST00000459793.2	ENSG00000042493.15	943	723.27	31.17	1.05	0.87	0.14
ENST00000471064.1	ENSG00000042493.15	486	266.72	235.10	21.38	17.87	2.95
ENST00000479651.1	ENSG00000042493.15	265	56.93	0.00	0.00	0.00	0.00
ENST00000483659.5	ENSG00000042493.15	767	547.32	2156.63	95.59	79.89	13.18
ENST00000491267.1	ENSG00000042493.15	549	329.55	7.78	0.57	0.48	0.08
ENST00000263270.10	ENSG00000042753.11	935	715.27	386.38	13.10	10.95	2.90
ENST00000352203.8	ENSG00000042753.11	793	573.31	567.41	24.01	20.07	5.32
ENST00000593442.5	ENSG00000042753.11	636	416.42	478.43	27.87	23.29	6.17
ENST00000597020.5	ENSG00000042753.11	707	487.36	1959.96	97.56	81.54	21.60
ENST00000597421.1	ENSG00000042753.11	554	334.54	17.63	1.28	1.07	0.28
ENST00000598027.1	ENSG00000042753.11	355	137.49	0.00	0.00	0.00	0.00
ENST00000599990.5	ENSG00000042753.11	829	609.29	0.00	0.00	0.00	0.00
ENST00000600964.1	ENSG00000042753.11	458	238.84	2286.68	232.26	194.11	51.42
ENST00000601498.5	ENSG00000042753.11	898	678.27	1440.70	51.53	43.07	11.41
ENST00000601649.1	ENSG00000042753.11	315	99.81	16.81	4.09	3.41	0.90
ENST00000307340.7	ENSG00000042781.12	18883	18663.26	4.00	0.01	0.00	100.00
ENST00000366942.3	ENSG00000042781.12	6320	6100.26	0.00	0.00	0.00	0.00
ENST00000463147.1	ENSG00000042781.12	618	398.45	0.00	0.00	0.00	0.00
ENST00000481786.1	ENSG00000042781.12	626	406.44	0.00	0.00	0.00	0.00
ENST00000046087.6	ENSG00000042813.7	1213	993.26	0.00	0.00	0.00	0.00
ENST00000413331.1	ENSG00000042813.7	491	271.70	0.00	0.00	0.00	0.00
ENST00000419417.5	ENSG00000042813.7	1095	875.26	0.00	0.00	0.00	0.00
ENST00000450231.1	ENSG00000042813.7	589	369.48	0.00	0.00	0.00	0.00
ENST00000465922.1	ENSG00000042813.7	546	326.56	0.00	0.00	0.00	0.00
ENST00000491129.5	ENSG00000042813.7	610	390.46	0.00	0.00	0.00	0.00
ENST00000220616.8	ENSG00000042832.11	8450	8230.26	17.01	0.05	0.04	23.32
ENST00000518058.1	ENSG00000042832.11	185	10.91	0.00	0.00	0.00	0.00
ENST00000518097.1	ENSG00000042832.11	334	117.47	0.00	0.00	0.00	0.00
ENST00000518108.1	ENSG00000042832.11	581	361.50	0.00	0.00	0.00	0.00
ENST00000518505.1	ENSG00000042832.11	678	458.38	0.00	0.00	0.00	0.00
ENST00000519178.5	ENSG00000042832.11	3706	3486.26	5.53	0.04	0.03	17.91
ENST00000519294.5	ENSG00000042832.11	620	400.44	0.00	0.00	0.00	0.00
ENST00000519543.5	ENSG00000042832.11	3132	2912.26	0.00	0.00	0.00	0.00
ENST00000520089.5	ENSG00000042832.11	712	492.35	0.00	0.00	0.00	0.00
ENST00000520197.5	ENSG00000042832.11	676	456.38	1.61	0.09	0.07	39.90
ENST00000520769.1	ENSG00000042832.11	669	449.39	0.00	0.00	0.00	0.00
ENST00000521107.1	ENSG00000042832.11	616	396.45	0.00	0.00	0.00	0.00
ENST00000522523.5	ENSG00000042832.11	813	593.30	0.46	0.02	0.02	8.66
ENST00000522691.1	ENSG00000042832.11	476	256.76	0.00	0.00	0.00	0.00
ENST00000522797.1	ENSG00000042832.11	481	261.74	0.00	0.00	0.00	0.00
ENST00000522809.1	ENSG00000042832.11	465	245.81	0.00	0.00	0.00	0.00
ENST00000522996.5	ENSG00000042832.11	829	609.29	0.00	0.00	0.00	0.00
ENST00000523756.5	ENSG00000042832.11	5065	4845.26	4.39	0.02	0.02	10.21
ENST00000523901.1	ENSG00000042832.11	745	525.33	0.00	0.00	0.00	0.00
ENST00000524151.5	ENSG00000042832.11	743	523.33	0.00	0.00	0.00	0.00
ENST00000265769.8	ENSG00000042980.12	7052	6832.26	113.88	0.40	0.34	2.16
ENST00000437154.6	ENSG00000042980.12	2085	1865.26	64.51	0.84	0.70	4.48
ENST00000518326.1	ENSG00000042980.12	684	464.38	50.28	2.63	2.20	14.04
ENST00000518516.5	ENSG00000042980.12	636	416.42	161.23	9.39	7.85	50.20
ENST00000518737.1	ENSG00000042980.12	471	251.78	4.44	0.43	0.36	2.29
ENST00000520448.5	ENSG00000042980.12	2543	2323.26	110.17	1.15	0.96	6.15
ENST00000520665.1	ENSG00000042980.12	553	333.54	2.46	0.18	0.15	0.96
ENST00000521110.1	ENSG00000042980.12	510	290.64	3.36	0.28	0.23	1.50
ENST00000521629.5	ENSG00000042980.12	1828	1608.26	120.85	1.82	1.52	9.74
ENST00000523236.5	ENSG00000042980.12	1071	851.26	43.51	1.24	1.04	6.63
ENST00000523379.5	ENSG00000042980.12	582	362.49	0.00	0.00	0.00	0.00
ENST00000523440.1	ENSG00000042980.12	522	302.61	4.31	0.35	0.29	1.85
ENST00000281437.5	ENSG00000043039.6	1813	1593.26	27.01	0.41	0.34	71.55
ENST00000605151.1	ENSG00000043039.6	2148	1928.26	12.99	0.16	0.14	28.45
ENST00000292782.8	ENSG00000043093.13	7954	7734.26	734.19	2.30	1.92	2.57
ENST00000460412.5	ENSG00000043093.13	567	347.52	0.00	0.00	0.00	0.00
ENST00000466812.1	ENSG00000043093.13	461	241.83	0.00	0.00	0.00	0.00
ENST00000469954.5	ENSG00000043093.13	970	750.26	1761.87	56.97	47.61	63.65
ENST00000487822.5	ENSG00000043093.13	560	340.53	0.00	0.00	0.00	0.00
ENST00000492563.1	ENSG00000043093.13	659	439.40	252.79	13.96	11.66	15.59
ENST00000497606.5	ENSG00000043093.13	504	284.66	18.14	1.55	1.29	1.73
ENST00000632685.1	ENSG00000043093.13	3147	2927.26	1777.01	14.73	12.31	16.45
ENST00000282605.8	ENSG00000043143.20	2748	2528.26	209.41	2.01	1.68	11.00
ENST00000361895.6	ENSG00000043143.20	3212	2992.26	83.35	0.68	0.56	3.70
ENST00000395003.5	ENSG00000043143.20	6465	6245.26	3699.81	14.37	12.01	78.66
ENST00000402835.5	ENSG00000043143.20	2797	2577.26	60.31	0.57	0.47	3.11
ENST00000430087.1	ENSG00000043143.20	1256	1036.26	0.00	0.00	0.00	0.00
ENST00000431355.1	ENSG00000043143.20	887	667.27	0.00	0.00	0.00	0.00
ENST00000453515.1	ENSG00000043143.20	548	328.55	0.00	0.00	0.00	0.00
ENST00000470876.1	ENSG00000043143.20	2997	2777.26	10.58	0.09	0.08	0.51
ENST00000512386.5	ENSG00000043143.20	567	347.52	0.00	0.00	0.00	0.00
ENST00000515554.1	ENSG00000043143.20	549	329.55	3.77	0.28	0.23	1.52
ENST00000612830.1	ENSG00000043143.20	1251	1031.26	11.77	0.28	0.23	1.52
ENST00000376335.7	ENSG00000043355.11	2983	2763.26	0.00	0.00	0.00	0.00
ENST00000468291.1	ENSG00000043355.11	383	164.69	0.00	0.00	0.00	0.00
ENST00000477213.1	ENSG00000043355.11	473	253.77	0.00	0.00	0.00	0.00
ENST00000481565.1	ENSG00000043355.11	218	25.36	0.00	0.00	0.00	0.00
ENST00000490085.5	ENSG00000043355.11	455	235.86	0.00	0.00	0.00	0.00
ENST00000046794.9	ENSG00000043462.11	4678	4458.26	0.00	0.00	0.00	0.00
ENST00000519149.1	ENSG00000043462.11	614	394.45	16.13	0.99	0.83	3.03
ENST00000519594.5	ENSG00000043462.11	858	638.28	259.53	9.86	8.24	30.09
ENST00000520322.1	ENSG00000043462.11	2211	1991.26	108.65	1.32	1.11	4.04
ENST00000520344.1	ENSG00000043462.11	666	446.39	0.00	0.00	0.00	0.00
ENST00000521416.5	ENSG00000043462.11	1599	1379.26	551.17	9.69	8.10	29.57
ENST00000522760.5	ENSG00000043462.11	962	742.26	44.68	1.46	1.22	4.45
ENST00000522823.5	ENSG00000043462.11	628	408.43	0.00	0.00	0.00	0.00
ENST00000523369.1	ENSG00000043462.11	512	292.64	18.61	1.54	1.29	4.71
ENST00000628092.2	ENSG00000043462.11	2421	2201.26	717.23	7.90	6.61	24.11
ENST00000316891.9	ENSG00000043514.15	2112	1892.26	943.71	12.10	10.11	60.90
ENST00000372818.5	ENSG00000043514.15	2034	1814.26	0.00	0.00	0.00	0.00
ENST00000441669.6	ENSG00000043514.15	1851	1631.26	70.77	1.05	0.88	5.30
ENST00000462243.2	ENSG00000043514.15	550	330.55	5.30	0.39	0.33	1.96
ENST00000462797.5	ENSG00000043514.15	2000	1780.26	0.00	0.00	0.00	0.00
ENST00000465417.5	ENSG00000043514.15	499	279.67	0.00	0.00	0.00	0.00
ENST00000467774.1	ENSG00000043514.15	464	244.81	12.20	1.21	1.01	6.08
ENST00000469476.2	ENSG00000043514.15	773	553.32	14.70	0.64	0.54	3.24
ENST00000486825.6	ENSG00000043514.15	850	630.28	0.00	0.00	0.00	0.00
ENST00000489945.5	ENSG00000043514.15	861	641.28	22.38	0.85	0.71	4.26
ENST00000491865.5	ENSG00000043514.15	738	518.34	0.00	0.00	0.00	0.00
ENST00000492612.6	ENSG00000043514.15	983	763.26	0.00	0.00	0.00	0.00
ENST00000495175.6	ENSG00000043514.15	1156	936.26	139.95	3.63	3.03	18.25
ENST00000537440.5	ENSG00000043514.15	2026	1806.26	0.00	0.00	0.00	0.00
ENST00000541099.5	ENSG00000043514.15	545	325.56	0.00	0.00	0.00	0.00
ENST00000369295.3	ENSG00000043591.5	2853	2633.26	8.00	0.07	0.06	100.00
ENST00000372581.1	ENSG00000044012.3	597	377.47	0.00	0.00	0.00	0.00
ENST00000265348.7	ENSG00000044090.8	5254	5034.26	1626.11	7.84	6.55	96.12
ENST00000478630.1	ENSG00000044090.8	749	529.33	0.00	0.00	0.00	0.00
ENST00000535468.1	ENSG00000044090.8	5504	5284.26	68.88	0.32	0.26	3.88
ENST00000302763.11	ENSG00000044115.20	3756	3536.26	9253.93	63.48	53.06	61.76
ENST00000517533.5	ENSG00000044115.20	579	359.50	0.00	0.00	0.00	0.00
ENST00000517534.5	ENSG00000044115.20	416	197.18	45.22	5.56	4.65	5.41
ENST00000517656.5	ENSG00000044115.20	554	334.54	0.00	0.00	0.00	0.00
ENST00000517904.1	ENSG00000044115.20	661	441.40	8.53	0.47	0.39	0.46
ENST00000517980.5	ENSG00000044115.20	696	476.37	0.00	0.00	0.00	0.00
ENST00000518263.5	ENSG00000044115.20	548	328.55	0.00	0.00	0.00	0.00
ENST00000518381.5	ENSG00000044115.20	487	267.71	0.00	0.00	0.00	0.00
ENST00000518585.1	ENSG00000044115.20	568	348.52	0.00	0.00	0.00	0.00
ENST00000518825.5	ENSG00000044115.20	3536	3316.26	0.00	0.00	0.00	0.00
ENST00000518910.5	ENSG00000044115.20	572	352.51	0.00	0.00	0.00	0.00
ENST00000518919.1	ENSG00000044115.20	498	278.68	21.33	1.86	1.55	1.81
ENST00000519113.5	ENSG00000044115.20	859	639.28	4.23	0.16	0.13	0.16
ENST00000519116.5	ENSG00000044115.20	562	342.53	0.00	0.00	0.00	0.00
ENST00000519309.5	ENSG00000044115.20	869	649.28	0.00	0.00	0.00	0.00
ENST00000519489.1	ENSG00000044115.20	358	140.38	26.90	4.65	3.89	4.52
ENST00000519634.5	ENSG00000044115.20	589	369.48	0.00	0.00	0.00	0.00
ENST00000519768.5	ENSG00000044115.20	560	340.53	0.00	0.00	0.00	0.00
ENST00000520158.5	ENSG00000044115.20	719	499.35	0.00	0.00	0.00	0.00
ENST00000520260.5	ENSG00000044115.20	710	490.36	0.00	0.00	0.00	0.00
ENST00000520339.5	ENSG00000044115.20	868	648.28	0.00	0.00	0.00	0.00
ENST00000520400.5	ENSG00000044115.20	589	369.48	0.00	0.00	0.00	0.00
ENST00000520520.1	ENSG00000044115.20	484	264.72	11.16	1.02	0.85	0.99
ENST00000520522.1	ENSG00000044115.20	390	171.55	0.00	0.00	0.00	0.00
ENST00000520865.5	ENSG00000044115.20	557	337.54	0.00	0.00	0.00	0.00
ENST00000521368.5	ENSG00000044115.20	544	324.56	0.00	0.00	0.00	0.00
ENST00000521387.1	ENSG00000044115.20	871	651.28	238.39	8.88	7.42	8.64
ENST00000521640.5	ENSG00000044115.20	568	348.52	0.00	0.00	0.00	0.00
ENST00000521683.5	ENSG00000044115.20	565	345.52	0.00	0.00	0.00	0.00
ENST00000521724.5	ENSG00000044115.20	2741	2521.26	59.77	0.58	0.48	0.56
ENST00000521941.1	ENSG00000044115.20	224	28.73	0.00	0.00	0.00	0.00
ENST00000522013.5	ENSG00000044115.20	874	654.28	0.00	0.00	0.00	0.00
ENST00000522052.5	ENSG00000044115.20	579	359.50	2.41	0.16	0.14	0.16
ENST00000522227.5	ENSG00000044115.20	642	422.42	0.00	0.00	0.00	0.00
ENST00000522730.1	ENSG00000044115.20	750	530.33	28.15	1.29	1.08	1.25
ENST00000522792.1	ENSG00000044115.20	2044	1824.26	408.07	5.43	4.54	5.28
ENST00000523275.5	ENSG00000044115.20	536	316.58	0.00	0.00	0.00	0.00
ENST00000523298.5	ENSG00000044115.20	577	357.50	0.00	0.00	0.00	0.00
ENST00000523685.5	ENSG00000044115.20	694	474.37	0.00	0.00	0.00	0.00
ENST00000523912.5	ENSG00000044115.20	545	325.56	0.00	0.00	0.00	0.00
ENST00000524127.5	ENSG00000044115.20	483	263.73	0.00	0.00	0.00	0.00
ENST00000524292.5	ENSG00000044115.20	557	337.54	0.00	0.00	0.00	0.00
ENST00000540387.5	ENSG00000044115.20	2684	2464.26	883.22	8.69	7.27	8.46
ENST00000627109.2	ENSG00000044115.20	3831	3611.26	83.68	0.56	0.47	0.55
ENST00000379942.4	ENSG00000044446.11	5559	5339.26	596.40	2.71	2.26	20.50
ENST00000464455.1	ENSG00000044446.11	500	280.67	1.26	0.11	0.09	0.82
ENST00000469485.5	ENSG00000044446.11	1945	1725.26	28.46	0.40	0.33	3.03
ENST00000469645.5	ENSG00000044446.11	728	508.34	0.00	0.00	0.00	0.00
ENST00000473597.1	ENSG00000044446.11	514	294.63	75.66	6.23	5.21	47.13
ENST00000473739.5	ENSG00000044446.11	751	531.33	77.18	3.52	2.94	26.66
ENST00000481718.1	ENSG00000044446.11	3115	2895.26	29.22	0.24	0.20	1.85
ENST00000486231.2	ENSG00000044446.11	317	101.64	0.00	0.00	0.00	0.00
ENST00000380641.4	ENSG00000044459.14	4871	4651.26	25.38	0.13	0.11	2.42
ENST00000380647.7	ENSG00000044459.14	5576	5356.26	1067.49	4.83	4.04	88.56
ENST00000461247.1	ENSG00000044459.14	512	292.64	5.74	0.48	0.40	8.72
ENST00000484374.1	ENSG00000044459.14	2272	2052.26	1.39	0.02	0.01	0.30
ENST00000336596.6	ENSG00000044524.10	5809	5589.26	563.42	2.45	2.04	60.00
ENST00000452448.6	ENSG00000044524.10	2546	2326.26	0.00	0.00	0.00	0.00
ENST00000494014.1	ENSG00000044524.10	3085	2865.26	192.58	1.63	1.36	40.00
ENST00000324460.6	ENSG00000044574.7	3908	3688.26	15152.99	99.67	83.30	100.00
ENST00000261590.12	ENSG00000046604.12	5831	5611.26	244.52	1.06	0.88	76.57
ENST00000585206.1	ENSG00000046604.12	1081	861.26	11.48	0.32	0.27	23.43
ENST00000332885.7	ENSG00000046647.13	868	648.28	0.00	0.00	0.00	0.00
ENST00000380523.8	ENSG00000046647.13	1682	1462.26	74.71	1.24	1.04	4.36
ENST00000398355.7	ENSG00000046647.13	1119	899.26	965.84	26.06	21.78	91.64
ENST00000460203.1	ENSG00000046647.13	839	619.29	15.25	0.60	0.50	2.10
ENST00000477386.1	ENSG00000046647.13	724	504.35	11.20	0.54	0.45	1.90
ENST00000340096.10	ENSG00000046651.14	3611	3391.26	1135.96	8.13	6.79	13.19
ENST00000380550.6	ENSG00000046651.14	3296	3076.26	2183.98	17.22	14.39	27.95
ENST00000380567.5	ENSG00000046651.14	3736	3516.26	0.00	0.00	0.00	0.00
ENST00000398395.7	ENSG00000046651.14	3307	3087.26	0.00	0.00	0.00	0.00
ENST00000464463.5	ENSG00000046651.14	812	592.30	10.47	0.43	0.36	0.70
ENST00000466534.1	ENSG00000046651.14	534	314.58	2.00	0.15	0.13	0.25
ENST00000474705.1	ENSG00000046651.14	496	276.68	383.46	33.62	28.10	54.57
ENST00000485052.5	ENSG00000046651.14	685	465.38	8.20	0.43	0.36	0.69
ENST00000490265.5	ENSG00000046651.14	4259	4039.26	271.93	1.63	1.36	2.65
ENST00000316715.8	ENSG00000046653.14	3275	3055.26	3295.75	26.17	21.87	39.45
ENST00000355135.6	ENSG00000046653.14	1673	1453.26	0.00	0.00	0.00	0.00
ENST00000356942.9	ENSG00000046653.14	1830	1610.26	0.00	0.00	0.00	0.00
ENST00000398361.7	ENSG00000046653.14	1033	813.26	446.02	13.30	11.12	20.06
ENST00000454189.6	ENSG00000046653.14	3957	3737.26	4075.34	26.45	22.11	39.88
ENST00000468080.1	ENSG00000046653.14	587	367.49	0.00	0.00	0.00	0.00
ENST00000472735.5	ENSG00000046653.14	580	360.50	0.00	0.00	0.00	0.00
ENST00000475307.1	ENSG00000046653.14	678	458.38	0.00	0.00	0.00	0.00
ENST00000493085.5	ENSG00000046653.14	558	338.53	0.00	0.00	0.00	0.00
ENST00000493677.5	ENSG00000046653.14	1372	1152.26	0.00	0.00	0.00	0.00
ENST00000495211.2	ENSG00000046653.14	683	463.38	7.88	0.41	0.34	0.62
ENST00000247452.3	ENSG00000046774.9	1991	1771.26	2.00	0.03	0.02	100.00
ENST00000288368.4	ENSG00000046889.18	10750	10530.26	547.43	1.26	1.05	10.39
ENST00000517617.1	ENSG00000046889.18	3015	2795.26	1046.63	9.08	7.59	74.86
ENST00000520235.1	ENSG00000046889.18	566	346.52	3.80	0.27	0.22	2.19
ENST00000522247.5	ENSG00000046889.18	425	206.08	8.27	0.97	0.81	8.02
ENST00000529398.5	ENSG00000046889.18	3612	3392.26	76.87	0.55	0.46	4.53
ENST00000263150.8	ENSG00000047056.14	4462	4242.26	586.81	3.36	2.80	63.26
ENST00000358220.5	ENSG00000047056.14	4582	4362.26	263.54	1.47	1.22	27.63
ENST00000381329.5	ENSG00000047056.14	1307	1087.26	21.65	0.48	0.40	9.11
ENST00000436154.1	ENSG00000047056.14	714	494.35	0.00	0.00	0.00	0.00
ENST00000482165.1	ENSG00000047056.14	586	366.49	0.00	0.00	0.00	0.00
ENST00000620998.4	ENSG00000047056.14	1303	1083.26	0.00	0.00	0.00	0.00
ENST00000161863.8	ENSG00000047188.15	6316	6096.26	6291.93	25.04	20.93	52.82
ENST00000503857.5	ENSG00000047188.15	2138	1918.26	330.09	4.17	3.49	8.81
ENST00000506333.1	ENSG00000047188.15	784	564.31	298.38	12.83	10.72	27.06
ENST00000507567.1	ENSG00000047188.15	693	473.37	32.89	1.69	1.41	3.56
ENST00000512600.1	ENSG00000047188.15	6708	6488.26	160.42	0.60	0.50	1.27
ENST00000514720.1	ENSG00000047188.15	536	316.58	0.00	0.00	0.00	0.00
ENST00000515883.5	ENSG00000047188.15	2629	2409.26	305.28	3.07	2.57	6.49
ENST00000359276.8	ENSG00000047230.14	3629	3409.26	308.15	2.19	1.83	19.95
ENST00000380241.7	ENSG00000047230.14	3526	3306.26	892.94	6.55	5.48	59.62
ENST00000443824.5	ENSG00000047230.14	4319	4099.26	0.00	0.00	0.00	0.00
ENST00000455276.1	ENSG00000047230.14	733	513.34	0.00	0.00	0.00	0.00
ENST00000483053.1	ENSG00000047230.14	521	301.61	27.90	2.24	1.88	20.42
ENST00000355221.7	ENSG00000047249.16	2365	2145.26	223.65	2.53	2.11	0.88
ENST00000359530.6	ENSG00000047249.16	2007	1787.26	1841.43	24.99	20.89	8.70
ENST00000396774.6	ENSG00000047249.16	1892	1672.26	2416.83	35.06	29.30	12.21
ENST00000518072.1	ENSG00000047249.16	494	274.69	2394.40	211.46	176.73	73.64
ENST00000519588.1	ENSG00000047249.16	578	358.50	0.00	0.00	0.00	0.00
ENST00000519922.1	ENSG00000047249.16	436	216.99	0.00	0.00	0.00	0.00
ENST00000520188.5	ENSG00000047249.16	1967	1747.26	0.00	0.00	0.00	0.00
ENST00000521275.5	ENSG00000047249.16	403	184.34	0.00	0.00	0.00	0.00
ENST00000521335.1	ENSG00000047249.16	1672	1452.26	13.92	0.23	0.19	0.08
ENST00000521377.5	ENSG00000047249.16	502	282.66	78.22	6.71	5.61	2.34
ENST00000521707.1	ENSG00000047249.16	598	378.47	47.44	3.04	2.54	1.06
ENST00000521900.5	ENSG00000047249.16	396	177.45	0.00	0.00	0.00	0.00
ENST00000522159.5	ENSG00000047249.16	423	204.10	0.00	0.00	0.00	0.00
ENST00000522849.1	ENSG00000047249.16	551	331.55	1.37	0.10	0.08	0.03
ENST00000523343.1	ENSG00000047249.16	467	247.80	7.53	0.74	0.62	0.26
ENST00000523426.1	ENSG00000047249.16	469	249.79	2.38	0.23	0.19	0.08
ENST00000523899.5	ENSG00000047249.16	527	307.60	25.83	2.04	1.70	0.71
ENST00000524164.5	ENSG00000047249.16	1734	1514.26	0.00	0.00	0.00	0.00
ENST00000524234.1	ENSG00000047249.16	735	515.34	0.00	0.00	0.00	0.00
ENST00000630578.1	ENSG00000047249.16	144	2.24	0.00	0.00	0.00	0.00
ENST00000314595.5	ENSG00000047315.14	3748	3528.26	17019.35	117.02	97.80	77.22
ENST00000381227.5	ENSG00000047315.14	4108	3888.26	469.72	2.93	2.45	1.93
ENST00000431623.6	ENSG00000047315.14	3666	3446.26	158.70	1.12	0.93	0.74
ENST00000433463.1	ENSG00000047315.14	539	319.57	24.87	1.89	1.58	1.25
ENST00000441246.6	ENSG00000047315.14	3839	3619.26	0.00	0.00	0.00	0.00
ENST00000450656.5	ENSG00000047315.14	608	388.46	0.00	0.00	0.00	0.00
ENST00000464918.1	ENSG00000047315.14	444	224.93	132.70	14.31	11.96	9.44
ENST00000478188.5	ENSG00000047315.14	3093	2873.26	1070.55	9.04	7.55	5.96
ENST00000484821.1	ENSG00000047315.14	446	226.92	39.07	4.18	3.49	2.76
ENST00000495311.1	ENSG00000047315.14	541	321.57	0.00	0.00	0.00	0.00
ENST00000497845.1	ENSG00000047315.14	551	331.55	1.02	0.07	0.06	0.05
ENST00000510355.1	ENSG00000047315.14	581	361.50	14.74	0.99	0.83	0.65
ENST00000261844.11	ENSG00000047346.12	4217	3997.26	575.23	3.49	2.92	10.64
ENST00000399202.8	ENSG00000047346.12	3048	2828.26	96.45	0.83	0.69	2.52
ENST00000534964.6	ENSG00000047346.12	4590	4370.26	290.24	1.61	1.35	4.91
ENST00000546305.6	ENSG00000047346.12	3697	3477.26	47.56	0.33	0.28	1.01
ENST00000561490.5	ENSG00000047346.12	547	327.55	1.63	0.12	0.10	0.37
ENST00000561543.5	ENSG00000047346.12	931	711.27	3.34	0.11	0.10	0.35
ENST00000562135.5	ENSG00000047346.12	581	361.50	0.00	0.00	0.00	0.00
ENST00000562351.2	ENSG00000047346.12	2993	2773.26	5.03	0.04	0.04	0.13
ENST00000566768.5	ENSG00000047346.12	576	356.50	0.00	0.00	0.00	0.00
ENST00000566948.5	ENSG00000047346.12	1580	1360.26	15.42	0.27	0.23	0.84
ENST00000568637.5	ENSG00000047346.12	667	447.39	24.66	1.34	1.12	4.08
ENST00000568668.1	ENSG00000047346.12	568	348.52	61.22	4.26	3.56	12.99
ENST00000568863.1	ENSG00000047346.12	468	248.79	5.20	0.51	0.42	1.54
ENST00000568871.1	ENSG00000047346.12	1570	1350.26	103.63	1.86	1.56	5.67
ENST00000570204.1	ENSG00000047346.12	393	174.50	0.00	0.00	0.00	0.00
ENST00000619572.4	ENSG00000047346.12	3548	3328.26	2473.41	18.03	15.07	54.95
ENST00000303965.8	ENSG00000047365.11	7514	7294.26	1493.86	4.97	4.15	11.36
ENST00000503225.5	ENSG00000047365.11	1969	1749.26	4.03	0.06	0.05	0.13
ENST00000503904.1	ENSG00000047365.11	213	22.72	0.00	0.00	0.00	0.00
ENST00000505837.1	ENSG00000047365.11	677	457.38	0.00	0.00	0.00	0.00
ENST00000506189.1	ENSG00000047365.11	631	411.43	12.09	0.71	0.60	1.63
ENST00000508066.1	ENSG00000047365.11	3120	2900.26	1855.17	15.52	12.97	35.47
ENST00000511416.1	ENSG00000047365.11	396	177.45	50.37	6.89	5.75	15.74
ENST00000512804.1	ENSG00000047365.11	758	538.32	127.18	5.73	4.79	13.10
ENST00000513032.2	ENSG00000047365.11	2007	1787.26	0.00	0.00	0.00	0.00
ENST00000618163.1	ENSG00000047365.11	2592	2372.26	965.30	9.87	8.25	22.57
ENST00000367478.8	ENSG00000047410.13	9708	9488.26	27426.70	70.12	58.61	45.61
ENST00000451586.1	ENSG00000047410.13	515	295.63	48.28	3.96	3.31	2.58
ENST00000467810.1	ENSG00000047410.13	581	361.50	102.12	6.85	5.73	4.46
ENST00000469463.1	ENSG00000047410.13	420	201.13	144.51	17.43	14.57	11.34
ENST00000474852.1	ENSG00000047410.13	2757	2537.26	666.77	6.38	5.33	4.15
ENST00000481347.1	ENSG00000047410.13	2727	2507.26	539.00	5.22	4.36	3.39
ENST00000491783.5	ENSG00000047410.13	882	662.28	974.28	35.69	29.83	23.21
ENST00000492973.1	ENSG00000047410.13	453	233.87	1.11	0.11	0.10	0.07
ENST00000613151.1	ENSG00000047410.13	2478	2258.26	743.97	7.99	6.68	5.20
ENST00000264613.10	ENSG00000047457.13	4676	4456.26	907.26	4.94	4.13	2.93
ENST00000455472.3	ENSG00000047457.13	571	351.51	0.00	0.00	0.00	0.00
ENST00000460674.5	ENSG00000047457.13	2269	2049.26	12.10	0.14	0.12	0.08
ENST00000462336.5	ENSG00000047457.13	607	387.46	15.06	0.94	0.79	0.56
ENST00000463556.5	ENSG00000047457.13	590	370.48	4.92	0.32	0.27	0.19
ENST00000471356.1	ENSG00000047457.13	671	451.39	12.05	0.65	0.54	0.38
ENST00000473296.1	ENSG00000047457.13	496	276.68	38.48	3.37	2.82	2.00
ENST00000474204.1	ENSG00000047457.13	712	492.35	62.14	3.06	2.56	1.81
ENST00000479771.5	ENSG00000047457.13	1150	930.26	2042.45	53.26	44.51	31.55
ENST00000481169.5	ENSG00000047457.13	3411	3191.26	244.10	1.86	1.55	1.10
ENST00000489736.5	ENSG00000047457.13	1756	1536.26	66.88	1.06	0.88	0.63
ENST00000490639.5	ENSG00000047457.13	3105	2885.26	3055.03	25.69	21.47	15.21
ENST00000494544.1	ENSG00000047457.13	2806	2586.26	168.87	1.58	1.32	0.94
ENST00000497797.5	ENSG00000047457.13	606	386.46	24.48	1.54	1.28	0.91
ENST00000497902.5	ENSG00000047457.13	542	322.56	936.29	70.42	58.85	41.71
ENST00000261588.8	ENSG00000047578.12	6616	6396.26	915.00	3.47	2.90	32.32
ENST00000562207.1	ENSG00000047578.12	321	105.33	3.00	0.69	0.58	6.43
ENST00000564749.5	ENSG00000047578.12	564	344.52	0.00	0.00	0.00	0.00
ENST00000565672.5	ENSG00000047578.12	767	547.32	49.33	2.19	1.83	20.36
ENST00000566023.1	ENSG00000047578.12	440	220.96	0.00	0.00	0.00	0.00
ENST00000567894.5	ENSG00000047578.12	2262	2042.26	7.75	0.09	0.08	0.86
ENST00000568258.5	ENSG00000047578.12	746	526.33	0.00	0.00	0.00	0.00
ENST00000568622.1	ENSG00000047578.12	570	350.51	5.08	0.35	0.29	3.27
ENST00000573850.1	ENSG00000047578.12	3237	3017.26	1.58	0.01	0.01	0.12
ENST00000618117.1	ENSG00000047578.12	392	173.52	28.14	3.93	3.29	36.64
ENST00000338950.9	ENSG00000047579.19	1880	1660.26	0.00	0.00	0.00	0.00
ENST00000344537.9	ENSG00000047579.19	1403	1183.26	503.73	10.33	8.63	30.97
ENST00000355917.7	ENSG00000047579.19	1359	1139.26	55.83	1.19	0.99	3.56
ENST00000462989.6	ENSG00000047579.19	1010	790.26	595.20	18.27	15.27	54.78
ENST00000506844.1	ENSG00000047579.19	1542	1322.26	13.38	0.25	0.21	0.74
ENST00000509674.1	ENSG00000047579.19	498	278.68	0.00	0.00	0.00	0.00
ENST00000510395.5	ENSG00000047579.19	1404	1184.26	65.99	1.35	1.13	4.05
ENST00000511762.2	ENSG00000047579.19	843	623.29	0.00	0.00	0.00	0.00
ENST00000513680.5	ENSG00000047579.19	1518	1298.26	0.00	0.00	0.00	0.00
ENST00000514651.1	ENSG00000047579.19	866	646.28	44.36	1.67	1.39	4.99
ENST00000515875.5	ENSG00000047579.19	1306	1086.26	13.51	0.30	0.25	0.90
ENST00000622898.4	ENSG00000047579.19	1305	1085.26	0.00	0.00	0.00	0.00
ENST00000378616.3	ENSG00000047597.5	5206	4986.26	64.00	0.31	0.26	100.00
ENST00000327087.12	ENSG00000047617.14	3720	3500.26	0.69	0.00	0.00	0.26
ENST00000356134.9	ENSG00000047617.14	3717	3497.26	84.69	0.59	0.49	32.04
ENST00000536751.1	ENSG00000047617.14	463	243.82	0.00	0.00	0.00	0.00
ENST00000538154.5	ENSG00000047617.14	724	504.35	0.00	0.00	0.00	0.00
ENST00000540543.1	ENSG00000047617.14	423	204.10	0.00	0.00	0.00	0.00
ENST00000541487.1	ENSG00000047617.14	586	366.49	0.00	0.00	0.00	0.00
ENST00000541874.1	ENSG00000047617.14	689	469.37	0.00	0.00	0.00	0.00
ENST00000542326.5	ENSG00000047617.14	572	352.51	0.00	0.00	0.00	0.00
ENST00000544988.1	ENSG00000047617.14	524	304.60	10.23	0.81	0.68	44.44
ENST00000545860.1	ENSG00000047617.14	640	420.42	7.39	0.43	0.36	23.26
ENST00000546188.5	ENSG00000047617.14	3702	3482.26	0.00	0.00	0.00	0.00
ENST00000612575.1	ENSG00000047617.14	1087	867.26	0.00	0.00	0.00	0.00
ENST00000261250.7	ENSG00000047621.11	3826	3606.26	188.74	1.27	1.06	1.97
ENST00000509318.2	ENSG00000047621.11	574	354.51	1.00	0.07	0.06	0.11
ENST00000535030.1	ENSG00000047621.11	561	341.53	75.77	5.38	4.50	8.36
ENST00000535887.1	ENSG00000047621.11	568	348.52	40.77	2.84	2.37	4.41
ENST00000541014.5	ENSG00000047621.11	1049	829.26	32.12	0.94	0.79	1.46
ENST00000542080.5	ENSG00000047621.11	561	341.53	0.00	0.00	0.00	0.00
ENST00000544258.1	ENSG00000047621.11	727	507.34	0.00	0.00	0.00	0.00
ENST00000544697.1	ENSG00000047621.11	685	465.38	2.97	0.16	0.13	0.24
ENST00000545746.5	ENSG00000047621.11	2168	1948.26	4312.63	53.70	44.88	83.45
ENST00000380041.7	ENSG00000047634.14	1997	1777.26	716.83	9.78	8.18	9.79
ENST00000380043.7	ENSG00000047634.14	2830	2610.26	48.30	0.45	0.38	0.45
ENST00000380045.7	ENSG00000047634.14	2679	2459.26	2931.61	28.92	24.17	28.92
ENST00000398080.5	ENSG00000047634.14	2704	2484.26	2210.66	21.59	18.04	21.59
ENST00000419185.1	ENSG00000047634.14	817	597.29	576.22	23.40	19.56	23.41
ENST00000427362.2	ENSG00000047634.14	846	626.28	109.56	4.24	3.55	4.24
ENST00000487842.1	ENSG00000047634.14	4615	4395.26	2100.82	11.60	9.69	11.60
ENST00000380861.8	ENSG00000047644.18	6647	6427.26	1652.00	6.24	5.21	100.00
ENST00000466248.1	ENSG00000047644.18	531	311.59	0.00	0.00	0.00	0.00
ENST00000303025.10	ENSG00000047648.21	3946	3726.26	28.43	0.19	0.15	12.67
ENST00000337414.8	ENSG00000047648.21	5117	4897.26	0.00	0.00	0.00	0.00
ENST00000380717.7	ENSG00000047648.21	2267	2047.26	33.16	0.39	0.33	26.91
ENST00000380718.1	ENSG00000047648.21	3632	3412.26	17.57	0.12	0.10	8.55
ENST00000380736.5	ENSG00000047648.21	3883	3663.26	60.75	0.40	0.34	27.55
ENST00000489330.6	ENSG00000047648.21	6299	6079.26	0.00	0.00	0.00	0.00
ENST00000491514.1	ENSG00000047648.21	841	621.29	9.09	0.36	0.30	24.31
ENST00000495242.5	ENSG00000047648.21	5303	5083.26	0.00	0.00	0.00	0.00
ENST00000265018.3	ENSG00000047662.4	6622	6402.26	146.49	0.56	0.46	100.00
ENST00000335271.9	ENSG00000047849.21	1564	1344.26	0.00	0.00	0.00	0.00
ENST00000360240.10	ENSG00000047849.21	5142	4922.26	10152.75	50.04	41.82	68.13
ENST00000383736.3	ENSG00000047849.21	2282	2062.26	663.60	7.81	6.52	10.63
ENST00000395734.7	ENSG00000047849.21	5590	5370.26	867.85	3.92	3.28	5.34
ENST00000420772.6	ENSG00000047849.21	3478	3258.26	0.00	0.00	0.00	0.00
ENST00000423088.5	ENSG00000047849.21	899	679.27	14.71	0.53	0.44	0.72
ENST00000426837.6	ENSG00000047849.21	8920	8700.26	2912.68	8.12	6.79	11.06
ENST00000429422.5	ENSG00000047849.21	3724	3504.26	159.44	1.10	0.92	1.50
ENST00000434267.5	ENSG00000047849.21	2772	2552.26	0.00	0.00	0.00	0.00
ENST00000439356.2	ENSG00000047849.21	2743	2523.26	0.00	0.00	0.00	0.00
ENST00000462206.1	ENSG00000047849.21	572	352.51	21.96	1.51	1.26	2.06
ENST00000468075.2	ENSG00000047849.21	487	267.71	0.00	0.00	0.00	0.00
ENST00000477765.1	ENSG00000047849.21	284	72.42	0.00	0.00	0.00	0.00
ENST00000482752.1	ENSG00000047849.21	386	167.63	0.00	0.00	0.00	0.00
ENST00000497735.1	ENSG00000047849.21	2156	1936.26	33.02	0.41	0.35	0.56
ENST00000633710.1	ENSG00000047849.21	570	350.51	0.00	0.00	0.00	0.00
ENST00000052569.10	ENSG00000047932.13	4590	4370.26	3408.29	18.92	15.81	51.99
ENST00000368498.6	ENSG00000047932.13	4450	4230.26	3017.03	17.30	14.46	47.54
ENST00000535237.2	ENSG00000047932.13	4460	4240.26	29.68	0.17	0.14	0.47
ENST00000368507.7	ENSG00000047936.10	7417	7197.26	13.45	0.05	0.04	19.93
ENST00000368508.7	ENSG00000047936.10	7435	7215.26	38.55	0.13	0.11	56.96
ENST00000403284.2	ENSG00000047936.10	681	461.38	1.00	0.05	0.04	23.11
ENST00000003302.8	ENSG00000048028.11	4669	4449.26	804.88	4.39	3.67	19.51
ENST00000535607.5	ENSG00000048028.11	683	463.38	9.49	0.50	0.42	2.21
ENST00000537490.1	ENSG00000048028.11	567	347.52	4.00	0.28	0.23	1.24
ENST00000537642.1	ENSG00000048028.11	732	512.34	1.99	0.09	0.08	0.42
ENST00000537706.5	ENSG00000048028.11	1900	1680.26	48.82	0.70	0.59	3.13
ENST00000538224.1	ENSG00000048028.11	582	362.49	0.00	0.00	0.00	0.00
ENST00000538475.5	ENSG00000048028.11	1081	861.26	48.11	1.36	1.13	6.02
ENST00000540438.5	ENSG00000048028.11	3015	2795.26	5.56	0.05	0.04	0.21
ENST00000540925.5	ENSG00000048028.11	561	341.53	2.00	0.14	0.12	0.63
ENST00000542033.5	ENSG00000048028.11	852	632.28	0.00	0.00	0.00	0.00
ENST00000544272.1	ENSG00000048028.11	656	436.40	171.82	9.55	7.98	42.45
ENST00000544750.1	ENSG00000048028.11	542	322.56	0.00	0.00	0.00	0.00
ENST00000544967.5	ENSG00000048028.11	3498	3278.26	555.51	4.11	3.44	18.27
ENST00000545540.5	ENSG00000048028.11	3431	3211.26	175.83	1.33	1.11	5.90
ENST00000545608.5	ENSG00000048028.11	733	513.34	0.00	0.00	0.00	0.00
ENST00000401921.5	ENSG00000048052.21	3254	3034.26	157.82	1.26	1.05	4.84
ENST00000405010.7	ENSG00000048052.21	4239	4019.26	0.00	0.00	0.00	0.00
ENST00000406072.5	ENSG00000048052.21	4102	3882.26	8.79	0.05	0.05	0.21
ENST00000406451.8	ENSG00000048052.21	9705	9485.26	0.00	0.00	0.00	0.00
ENST00000411993.1	ENSG00000048052.21	626	406.44	0.00	0.00	0.00	0.00
ENST00000413380.5	ENSG00000048052.21	799	579.30	36.65	1.53	1.28	5.89
ENST00000413509.6	ENSG00000048052.21	550	330.55	74.31	5.45	4.56	20.94
ENST00000417496.6	ENSG00000048052.21	2524	2304.26	0.00	0.00	0.00	0.00
ENST00000425071.5	ENSG00000048052.21	471	251.78	0.00	0.00	0.00	0.00
ENST00000428307.6	ENSG00000048052.21	2359	2139.26	137.43	1.56	1.30	5.98
ENST00000430454.5	ENSG00000048052.21	545	325.56	5.68	0.42	0.35	1.62
ENST00000432645.6	ENSG00000048052.21	3099	2879.26	0.00	0.00	0.00	0.00
ENST00000433709.6	ENSG00000048052.21	602	382.47	0.00	0.00	0.00	0.00
ENST00000441542.6	ENSG00000048052.21	3210	2990.26	0.00	0.00	0.00	0.00
ENST00000441986.5	ENSG00000048052.21	584	364.49	0.00	0.00	0.00	0.00
ENST00000446646.1	ENSG00000048052.21	560	340.53	0.00	0.00	0.00	0.00
ENST00000455069.1	ENSG00000048052.21	553	333.54	0.00	0.00	0.00	0.00
ENST00000456174.6	ENSG00000048052.21	2307	2087.26	689.82	8.02	6.70	30.78
ENST00000461159.6	ENSG00000048052.21	2557	2337.26	10.89	0.11	0.09	0.43
ENST00000461409.1	ENSG00000048052.21	728	508.34	0.00	0.00	0.00	0.00
ENST00000471887.1	ENSG00000048052.21	446	226.92	0.00	0.00	0.00	0.00
ENST00000474742.1	ENSG00000048052.21	551	331.55	1.00	0.07	0.06	0.28
ENST00000476135.5	ENSG00000048052.21	1115	895.26	0.00	0.00	0.00	0.00
ENST00000483142.5	ENSG00000048052.21	305	90.75	0.00	0.00	0.00	0.00
ENST00000490851.5	ENSG00000048052.21	2419	2199.26	1.92	0.02	0.02	0.08
ENST00000496026.1	ENSG00000048052.21	860	640.28	152.62	5.78	4.83	22.20
ENST00000523867.5	ENSG00000048052.21	2640	2420.26	0.00	0.00	0.00	0.00
ENST00000524023.1	ENSG00000048052.21	2199	1979.26	143.07	1.75	1.47	6.73
ENST00000622668.4	ENSG00000048052.21	4279	4059.26	0.00	0.00	0.00	0.00
ENST00000298564.14	ENSG00000048140.17	2810	2590.26	24.92	0.23	0.20	5.76
ENST00000310032.12	ENSG00000048140.17	2550	2330.26	24.89	0.26	0.22	6.40
ENST00000503030.1	ENSG00000048140.17	909	689.27	24.20	0.85	0.71	21.03
ENST00000503045.5	ENSG00000048140.17	1019	799.26	4.49	0.14	0.11	3.36
ENST00000504168.5	ENSG00000048140.17	884	664.27	36.57	1.34	1.12	32.98
ENST00000507471.1	ENSG00000048140.17	707	487.36	12.10	0.60	0.50	14.87
ENST00000508164.5	ENSG00000048140.17	2457	2237.26	6.86	0.07	0.06	1.84
ENST00000514705.5	ENSG00000048140.17	4445	4225.26	50.23	0.29	0.24	7.12
ENST00000515708.5	ENSG00000048140.17	2361	2141.26	23.73	0.27	0.22	6.64
ENST00000502577.1	ENSG00000048162.20	513	293.63	3.93	0.32	0.27	0.10
ENST00000502663.5	ENSG00000048162.20	551	331.55	62.91	4.60	3.85	1.45
ENST00000503849.5	ENSG00000048162.20	582	362.49	152.71	10.22	8.54	3.21
ENST00000504821.1	ENSG00000048162.20	544	324.56	53.28	3.98	3.33	1.25
ENST00000509257.1	ENSG00000048162.20	1000	780.26	74.19	2.31	1.93	0.72
ENST00000510608.1	ENSG00000048162.20	1161	941.26	32.05	0.83	0.69	0.26
ENST00000614830.4	ENSG00000048162.20	1258	1038.26	4222.95	98.67	82.46	30.98
ENST00000616685.1	ENSG00000048162.20	472	252.77	1521.55	146.03	122.04	45.86
ENST00000618911.4	ENSG00000048162.20	1087	867.26	106.86	2.99	2.50	0.94
ENST00000619979.4	ENSG00000048162.20	963	743.26	100.93	3.29	2.75	1.03
ENST00000621444.4	ENSG00000048162.20	954	734.27	1368.28	45.21	37.78	14.20
ENST00000389652.9	ENSG00000048342.15	4488	4268.26	1017.52	5.78	4.83	8.32
ENST00000424120.5	ENSG00000048342.15	5249	5029.26	272.96	1.32	1.10	1.89
ENST00000438599.6	ENSG00000048342.15	1673	1453.26	1.50	0.02	0.02	0.04
ENST00000503292.5	ENSG00000048342.15	5175	4955.26	191.62	0.94	0.78	1.35
ENST00000503658.2	ENSG00000048342.15	605	385.46	3.90	0.25	0.20	0.35
ENST00000506643.4	ENSG00000048342.15	3259	3039.26	625.70	4.99	4.17	7.18
ENST00000507954.5	ENSG00000048342.15	548	328.55	17.95	1.33	1.11	1.91
ENST00000510220.1	ENSG00000048342.15	406	187.30	13.08	1.69	1.42	2.44
ENST00000511544.5	ENSG00000048342.15	1663	1443.26	1.56	0.03	0.02	0.04
ENST00000512202.1	ENSG00000048342.15	600	380.47	558.13	35.59	29.74	51.17
ENST00000512702.5	ENSG00000048342.15	1949	1729.26	0.00	0.00	0.00	0.00
ENST00000513035.1	ENSG00000048342.15	395	176.46	5.11	0.70	0.59	1.01
ENST00000513811.5	ENSG00000048342.15	2744	2524.26	3.53	0.03	0.03	0.05
ENST00000514039.5	ENSG00000048342.15	425	206.08	0.00	0.00	0.00	0.00
ENST00000514450.2	ENSG00000048342.15	1124	904.26	244.40	6.56	5.48	9.43
ENST00000515124.5	ENSG00000048342.15	1474	1254.26	17.06	0.33	0.28	0.47
ENST00000634028.1	ENSG00000048342.15	4790	4570.26	1880.98	9.98	8.34	14.36
ENST00000251810.7	ENSG00000048392.11	4931	4711.26	127.52	0.66	0.55	0.89
ENST00000395910.6	ENSG00000048392.11	800	580.30	584.43	24.43	20.42	33.02
ENST00000395912.6	ENSG00000048392.11	900	680.27	784.25	27.97	23.37	37.80
ENST00000517517.1	ENSG00000048392.11	573	353.51	5.87	0.40	0.34	0.54
ENST00000519125.1	ENSG00000048392.11	421	202.12	78.34	9.40	7.86	12.71
ENST00000519317.5	ENSG00000048392.11	420	201.13	0.00	0.00	0.00	0.00
ENST00000519962.5	ENSG00000048392.11	201	17.04	0.00	0.00	0.00	0.00
ENST00000522368.5	ENSG00000048392.11	1613	1393.26	638.59	11.12	9.29	15.03
ENST00000522394.1	ENSG00000048392.11	389	170.57	0.00	0.00	0.00	0.00
ENST00000523957.1	ENSG00000048392.11	603	383.46	0.00	0.00	0.00	0.00
ENST00000621845.1	ENSG00000048392.11	3483	3263.26	0.00	0.00	0.00	0.00
ENST00000265827.7	ENSG00000048405.9	4203	3983.26	374.26	2.28	1.90	5.84
ENST00000393312.5	ENSG00000048405.9	2375	2155.26	1350.04	15.20	12.70	38.92
ENST00000393313.5	ENSG00000048405.9	4358	4138.26	77.90	0.46	0.38	1.17
ENST00000434602.5	ENSG00000048405.9	955	735.27	269.77	8.90	7.44	22.80
ENST00000436992.5	ENSG00000048405.9	502	282.66	87.33	7.50	6.26	19.20
ENST00000439506.1	ENSG00000048405.9	410	191.25	0.00	0.00	0.00	0.00
ENST00000485577.1	ENSG00000048405.9	1478	1258.26	3.06	0.06	0.05	0.15
ENST00000619291.4	ENSG00000048405.9	2099	1879.26	360.64	4.66	3.89	11.92
ENST00000053243.5	ENSG00000048462.10	994	774.26	0.00	0.00	0.00	0.00
ENST00000396495.3	ENSG00000048462.10	668	448.39	0.00	0.00	0.00	0.00
ENST00000562385.1	ENSG00000048462.10	511	291.64	0.00	0.00	0.00	0.00
ENST00000562510.1	ENSG00000048471.13	536	316.58	0.00	0.00	0.00	0.00
ENST00000563308.1	ENSG00000048471.13	683	463.38	137.49	7.20	6.02	29.55
ENST00000564111.5	ENSG00000048471.13	2248	2028.26	135.87	1.63	1.36	6.67
ENST00000564791.5	ENSG00000048471.13	1633	1413.26	351.69	6.04	5.05	24.79
ENST00000566228.5	ENSG00000048471.13	8171	7951.26	724.40	2.21	1.85	9.07
ENST00000568359.1	ENSG00000048471.13	601	381.47	114.55	7.28	6.09	29.91
ENST00000568949.1	ENSG00000048471.13	636	416.42	0.00	0.00	0.00	0.00
ENST00000569801.5	ENSG00000048471.13	540	320.57	0.00	0.00	0.00	0.00
ENST00000261169.10	ENSG00000048540.14	3810	3590.26	0.00	0.00	0.00	0.00
ENST00000320122.10	ENSG00000048540.14	3759	3539.26	0.00	0.00	0.00	0.00
ENST00000332914.10	ENSG00000048540.14	549	329.55	0.00	0.00	0.00	0.00
ENST00000354662.5	ENSG00000048540.14	3574	3354.26	0.00	0.00	0.00	0.00
ENST00000396205.6	ENSG00000048540.14	3534	3314.26	0.00	0.00	0.00	0.00
ENST00000424192.6	ENSG00000048540.14	983	763.26	0.00	0.00	0.00	0.00
ENST00000439600.2	ENSG00000048540.14	1044	824.26	0.00	0.00	0.00	0.00
ENST00000441439.6	ENSG00000048540.14	3515	3295.26	0.00	0.00	0.00	0.00
ENST00000447609.5	ENSG00000048540.14	3365	3145.26	0.00	0.00	0.00	0.00
ENST00000453727.6	ENSG00000048540.14	2403	2183.26	0.00	0.00	0.00	0.00
ENST00000534946.5	ENSG00000048540.14	1016	796.26	0.00	0.00	0.00	0.00
ENST00000535535.5	ENSG00000048540.14	1488	1268.26	0.00	0.00	0.00	0.00
ENST00000536172.5	ENSG00000048540.14	587	367.49	0.00	0.00	0.00	0.00
ENST00000536509.5	ENSG00000048540.14	550	330.55	0.00	0.00	0.00	0.00
ENST00000537304.5	ENSG00000048540.14	1685	1465.26	0.00	0.00	0.00	0.00
ENST00000537568.1	ENSG00000048540.14	594	374.48	0.00	0.00	0.00	0.00
ENST00000537757.5	ENSG00000048540.14	516	296.62	0.00	0.00	0.00	0.00
ENST00000538020.1	ENSG00000048540.14	622	402.44	0.00	0.00	0.00	0.00
ENST00000538051.5	ENSG00000048540.14	579	359.50	0.00	0.00	0.00	0.00
ENST00000539232.1	ENSG00000048540.14	580	360.50	0.00	0.00	0.00	0.00
ENST00000539534.5	ENSG00000048540.14	543	323.56	0.00	0.00	0.00	0.00
ENST00000540445.5	ENSG00000048540.14	906	686.27	0.00	0.00	0.00	0.00
ENST00000540590.1	ENSG00000048540.14	565	345.52	0.00	0.00	0.00	0.00
ENST00000540848.5	ENSG00000048540.14	1574	1354.26	0.00	0.00	0.00	0.00
ENST00000541295.5	ENSG00000048540.14	3498	3278.26	0.00	0.00	0.00	0.00
ENST00000541589.5	ENSG00000048540.14	1499	1279.26	0.00	0.00	0.00	0.00
ENST00000541764.5	ENSG00000048540.14	1489	1269.26	0.00	0.00	0.00	0.00
ENST00000541846.5	ENSG00000048540.14	573	353.51	0.00	0.00	0.00	0.00
ENST00000543721.1	ENSG00000048540.14	3626	3406.26	0.00	0.00	0.00	0.00
ENST00000544276.1	ENSG00000048540.14	460	240.83	0.00	0.00	0.00	0.00
ENST00000544754.1	ENSG00000048540.14	555	335.54	0.00	0.00	0.00	0.00
ENST00000545436.5	ENSG00000048540.14	530	310.59	0.00	0.00	0.00	0.00
ENST00000546279.5	ENSG00000048540.14	590	370.48	0.00	0.00	0.00	0.00
ENST00000546281.5	ENSG00000048540.14	496	276.68	2.00	0.18	0.15	100.00
ENST00000616247.4	ENSG00000048540.14	3227	3007.26	0.00	0.00	0.00	0.00
ENST00000053468.3	ENSG00000048544.5	2110	1890.26	3270.00	41.97	35.07	100.00
ENST00000053469.8	ENSG00000048545.13	1874	1654.26	0.00	0.00	0.00	0.00
ENST00000372958.1	ENSG00000048545.13	1575	1355.26	2.00	0.04	0.03	100.00
ENST00000394237.5	ENSG00000048545.13	2233	2013.26	0.00	0.00	0.00	0.00
ENST00000418175.5	ENSG00000048545.13	801	581.30	0.00	0.00	0.00	0.00
ENST00000541991.5	ENSG00000048545.13	1921	1701.26	0.00	0.00	0.00	0.00
ENST00000308488.10	ENSG00000048649.13	11550	11330.26	90.21	0.19	0.16	0.10
ENST00000440064.2	ENSG00000048649.13	604	384.46	187.88	11.86	9.91	6.08
ENST00000467567.1	ENSG00000048649.13	2982	2762.26	35.04	0.31	0.26	0.16
ENST00000480887.5	ENSG00000048649.13	5318	5098.26	4817.08	22.92	19.16	11.76
ENST00000526324.5	ENSG00000048649.13	2409	2189.26	0.00	0.00	0.00	0.00
ENST00000528095.5	ENSG00000048649.13	2107	1887.26	3829.67	49.23	41.14	25.26
ENST00000529470.1	ENSG00000048649.13	448	228.90	256.45	27.18	22.71	13.95
ENST00000530604.1	ENSG00000048649.13	520	300.61	1.78	0.14	0.12	0.07
ENST00000531026.5	ENSG00000048649.13	830	610.29	180.83	7.19	6.01	3.69
ENST00000531768.1	ENSG00000048649.13	626	406.44	687.03	41.01	34.27	21.04
ENST00000532556.1	ENSG00000048649.13	495	275.69	47.74	4.20	3.51	2.16
ENST00000534794.1	ENSG00000048649.13	487	267.71	338.07	30.64	25.60	15.72
ENST00000011700.10	ENSG00000048707.13	10969	10749.26	147.75	0.33	0.28	1.23
ENST00000460333.5	ENSG00000048707.13	4910	4690.26	637.23	3.30	2.75	12.20
ENST00000466732.2	ENSG00000048707.13	377	158.83	0.00	0.00	0.00	0.00
ENST00000469054.1	ENSG00000048707.13	567	347.52	73.28	5.12	4.28	18.94
ENST00000473099.1	ENSG00000048707.13	461	241.83	3.01	0.30	0.25	1.12
ENST00000476045.5	ENSG00000048707.13	380	161.76	0.00	0.00	0.00	0.00
ENST00000476169.1	ENSG00000048707.13	475	255.76	25.23	2.39	2.00	8.86
ENST00000481484.1	ENSG00000048707.13	360	142.31	0.00	0.00	0.00	0.00
ENST00000487188.1	ENSG00000048707.13	3990	3770.26	8.17	0.05	0.04	0.19
ENST00000489961.1	ENSG00000048707.13	443	223.94	10.90	1.18	0.99	4.37
ENST00000543710.5	ENSG00000048707.13	5676	5456.26	0.00	0.00	0.00	0.00
ENST00000543766.2	ENSG00000048707.13	3838	3618.26	0.00	0.00	0.00	0.00
ENST00000613099.4	ENSG00000048707.13	16245	16025.26	8723.12	13.21	11.04	48.88
ENST00000620676.4	ENSG00000048707.13	16320	16100.26	753.30	1.14	0.95	4.20
ENST00000354897.3	ENSG00000048740.18	1754	1534.26	0.00	0.00	0.00	0.00
ENST00000399850.7	ENSG00000048740.18	7085	6865.26	0.00	0.00	0.00	0.00
ENST00000416382.6	ENSG00000048740.18	6894	6674.26	1553.80	5.65	4.72	6.47
ENST00000417956.6	ENSG00000048740.18	8044	7824.26	11777.36	36.52	30.52	41.82
ENST00000542579.5	ENSG00000048740.18	7982	7762.26	2124.63	6.64	5.55	7.60
ENST00000608830.5	ENSG00000048740.18	1892	1672.26	702.44	10.19	8.52	11.67
ENST00000609692.5	ENSG00000048740.18	2210	1990.26	7.36	0.09	0.07	0.10
ENST00000609870.5	ENSG00000048740.18	1549	1329.26	190.89	3.48	2.91	3.99
ENST00000631460.1	ENSG00000048740.18	5538	5318.26	0.00	0.00	0.00	0.00
ENST00000631816.1	ENSG00000048740.18	1803	1583.26	0.00	0.00	0.00	0.00
ENST00000632065.1	ENSG00000048740.18	1952	1732.26	0.00	0.00	0.00	0.00
ENST00000632728.1	ENSG00000048740.18	3827	3607.26	0.00	0.00	0.00	0.00
ENST00000633077.1	ENSG00000048740.18	1733	1513.26	0.00	0.00	0.00	0.00
ENST00000633200.1	ENSG00000048740.18	1496	1276.26	18.23	0.35	0.29	0.40
ENST00000636488.1	ENSG00000048740.18	3908	3688.26	3673.14	24.16	20.19	27.67
ENST00000637215.1	ENSG00000048740.18	2724	2504.26	0.00	0.00	0.00	0.00
ENST00000638035.1	ENSG00000048740.18	1849	1629.26	16.14	0.24	0.20	0.28
ENST00000277165.10	ENSG00000048828.16	5118	4898.26	4608.89	22.83	19.08	91.84
ENST00000375389.7	ENSG00000048828.16	3585	3365.26	173.89	1.25	1.05	5.04
ENST00000427765.1	ENSG00000048828.16	1710	1490.26	0.00	0.00	0.00	0.00
ENST00000446420.2	ENSG00000048828.16	1701	1481.26	30.04	0.49	0.41	1.98
ENST00000475933.1	ENSG00000048828.16	562	342.53	4.00	0.28	0.24	1.14
ENST00000264160.8	ENSG00000048991.16	4648	4428.26	200.11	1.10	0.92	7.23
ENST00000409478.5	ENSG00000048991.16	4272	4052.26	883.44	5.29	4.42	34.87
ENST00000409606.5	ENSG00000048991.16	3673	3453.26	76.87	0.54	0.45	3.56
ENST00000410054.5	ENSG00000048991.16	4442	4222.26	0.21	0.00	0.00	0.01
ENST00000425804.1	ENSG00000048991.16	581	361.50	69.41	4.66	3.89	30.71
ENST00000429703.6	ENSG00000048991.16	3443	3223.26	117.12	0.88	0.74	5.81
ENST00000436436.5	ENSG00000048991.16	601	381.47	0.00	0.00	0.00	0.00
ENST00000438014.5	ENSG00000048991.16	582	362.49	0.00	0.00	0.00	0.00
ENST00000441871.5	ENSG00000048991.16	556	336.54	7.44	0.54	0.45	3.53
ENST00000443537.2	ENSG00000048991.16	710	490.36	0.00	0.00	0.00	0.00
ENST00000445855.1	ENSG00000048991.16	670	450.39	1.30	0.07	0.06	0.46
ENST00000456040.1	ENSG00000048991.16	851	631.28	6.15	0.24	0.20	1.56
ENST00000463230.5	ENSG00000048991.16	2241	2021.26	48.05	0.58	0.48	3.80
ENST00000480793.1	ENSG00000048991.16	235	35.45	0.00	0.00	0.00	0.00
ENST00000483021.5	ENSG00000048991.16	539	319.57	0.00	0.00	0.00	0.00
ENST00000483065.1	ENSG00000048991.16	577	357.50	0.00	0.00	0.00	0.00
ENST00000486532.5	ENSG00000048991.16	630	410.43	4.68	0.28	0.23	1.82
ENST00000487294.1	ENSG00000048991.16	587	367.49	15.22	1.01	0.84	6.63
ENST00000488035.5	ENSG00000048991.16	502	282.66	0.00	0.00	0.00	0.00
ENST00000628915.2	ENSG00000048991.16	4325	4105.26	0.00	0.00	0.00	0.00
ENST00000372736.3	ENSG00000049089.13	319	103.48	0.00	0.00	0.00	0.00
ENST00000372748.7	ENSG00000049089.13	2862	2642.26	12.00	0.11	0.09	100.00
ENST00000417105.5	ENSG00000049089.13	677	457.38	0.00	0.00	0.00	0.00
ENST00000427563.1	ENSG00000049089.13	548	328.55	0.00	0.00	0.00	0.00
ENST00000461118.5	ENSG00000049089.13	1158	938.26	0.00	0.00	0.00	0.00
ENST00000466267.1	ENSG00000049089.13	835	615.29	0.00	0.00	0.00	0.00
ENST00000482722.5	ENSG00000049089.13	2887	2667.26	0.00	0.00	0.00	0.00
ENST00000488463.5	ENSG00000049089.13	1005	785.26	0.00	0.00	0.00	0.00
ENST00000490132.1	ENSG00000049089.13	492	272.70	0.00	0.00	0.00	0.00
ENST00000495948.1	ENSG00000049089.13	423	204.10	0.00	0.00	0.00	0.00
ENST00000496215.5	ENSG00000049089.13	668	448.39	0.00	0.00	0.00	0.00
ENST00000228280.9	ENSG00000049130.13	1642	1422.26	451.12	7.69	6.43	67.80
ENST00000347404.9	ENSG00000049130.13	1948	1728.26	54.92	0.77	0.64	6.79
ENST00000357116.4	ENSG00000049130.13	565	345.52	0.00	0.00	0.00	0.00
ENST00000378535.4	ENSG00000049130.13	5191	4971.26	590.96	2.88	2.41	25.41
ENST00000552044.1	ENSG00000049130.13	555	335.54	0.00	0.00	0.00	0.00
ENST00000613305.1	ENSG00000049130.13	135	1.40	0.00	0.00	0.00	0.00
ENST00000265038.9	ENSG00000049167.13	2017	1797.26	248.12	3.35	2.80	42.78
ENST00000381118.7	ENSG00000049167.13	2236	2016.26	29.66	0.36	0.30	4.56
ENST00000439176.5	ENSG00000049167.13	684	464.38	10.69	0.56	0.47	7.13
ENST00000462279.5	ENSG00000049167.13	3424	3204.26	16.82	0.13	0.11	1.63
ENST00000477893.1	ENSG00000049167.13	752	532.33	37.07	1.69	1.41	21.58
ENST00000484330.5	ENSG00000049167.13	471	251.78	0.00	0.00	0.00	0.00
ENST00000495985.5	ENSG00000049167.13	582	362.49	0.00	0.00	0.00	0.00
ENST00000497892.5	ENSG00000049167.13	881	661.28	47.63	1.75	1.46	22.32
ENST00000314351.9	ENSG00000049192.14	1322	1102.26	2.84	0.06	0.05	2.39
ENST00000381052.8	ENSG00000049192.14	6956	6736.26	215.44	0.78	0.65	29.63
ENST00000381055.7	ENSG00000049192.14	7311	7091.26	52.52	0.18	0.15	6.86
ENST00000417396.2	ENSG00000049192.14	550	330.55	1.28	0.09	0.08	3.59
ENST00000464680.6	ENSG00000049192.14	2742	2522.26	0.00	0.00	0.00	0.00
ENST00000470597.5	ENSG00000049192.14	2850	2630.26	17.50	0.16	0.13	6.16
ENST00000502886.1	ENSG00000049192.14	1237	1017.26	56.42	1.35	1.12	51.38
ENST00000504282.1	ENSG00000049192.14	350	132.69	0.00	0.00	0.00	0.00
ENST00000377403.6	ENSG00000049239.12	9146	8926.26	122.75	0.33	0.28	20.06
ENST00000495451.1	ENSG00000049239.12	2701	2481.26	0.00	0.00	0.00	0.00
ENST00000602477.1	ENSG00000049239.12	5590	5370.26	294.25	1.33	1.11	79.94
ENST00000054666.10	ENSG00000049245.12	2205	1985.26	9177.20	112.14	93.72	93.58
ENST00000470357.1	ENSG00000049245.12	954	734.27	13.67	0.45	0.38	0.38
ENST00000487194.1	ENSG00000049245.12	274	64.12	19.13	7.24	6.05	6.04
ENST00000361923.2	ENSG00000049246.14	6203	5983.26	939.66	3.81	3.18	21.53
ENST00000377532.7	ENSG00000049246.14	6279	6059.26	1645.34	6.59	5.51	37.23
ENST00000377541.5	ENSG00000049246.14	1524	1304.26	10.83	0.20	0.17	1.14
ENST00000463106.1	ENSG00000049246.14	715	495.35	14.16	0.69	0.58	3.92
ENST00000473653.1	ENSG00000049246.14	523	303.61	5.95	0.48	0.40	2.69
ENST00000494684.1	ENSG00000049246.14	555	335.54	28.56	2.06	1.73	11.67
ENST00000602883.1	ENSG00000049246.14	1249	1029.26	41.45	0.98	0.82	5.52
ENST00000613533.4	ENSG00000049246.14	6318	6098.26	0.00	0.00	0.00	0.00
ENST00000614998.4	ENSG00000049246.14	6261	6041.26	718.66	2.89	2.41	16.31
ENST00000054668.5	ENSG00000049247.13	420	201.13	2.00	0.24	0.20	21.49
ENST00000361696.9	ENSG00000049247.13	559	339.53	12.00	0.86	0.72	76.48
ENST00000377516.6	ENSG00000049247.13	1601	1381.26	1.30	0.02	0.02	2.03
ENST00000377507.7	ENSG00000049249.8	1923	1703.26	16.00	0.23	0.19	100.00
ENST00000474475.1	ENSG00000049249.8	445	225.92	0.00	0.00	0.00	0.00
ENST00000492571.1	ENSG00000049249.8	584	364.49	0.00	0.00	0.00	0.00
ENST00000615230.4	ENSG00000049249.8	5970	5750.26	0.00	0.00	0.00	0.00
ENST00000268933.7	ENSG00000049283.17	4071	3851.26	1.94	0.01	0.01	1.72
ENST00000503246.1	ENSG00000049283.17	804	584.30	0.00	0.00	0.00	0.00
ENST00000503690.5	ENSG00000049283.17	603	383.46	0.00	0.00	0.00	0.00
ENST00000504857.1	ENSG00000049283.17	522	302.61	0.00	0.00	0.00	0.00
ENST00000507467.1	ENSG00000049283.17	810	590.30	0.00	0.00	0.00	0.00
ENST00000507709.1	ENSG00000049283.17	558	338.53	0.00	0.00	0.00	0.00
ENST00000507998.5	ENSG00000049283.17	510	290.64	0.00	0.00	0.00	0.00
ENST00000510045.5	ENSG00000049283.17	2260	2040.26	0.00	0.00	0.00	0.00
ENST00000510462.5	ENSG00000049283.17	582	362.49	0.00	0.00	0.00	0.00
ENST00000511414.5	ENSG00000049283.17	573	353.51	0.00	0.00	0.00	0.00
ENST00000512291.5	ENSG00000049283.17	1675	1455.26	0.00	0.00	0.00	0.00
ENST00000512379.5	ENSG00000049283.17	2449	2229.26	0.00	0.00	0.00	0.00
ENST00000514874.5	ENSG00000049283.17	580	360.50	0.00	0.00	0.00	0.00
ENST00000515028.5	ENSG00000049283.17	599	379.47	0.00	0.00	0.00	0.00
ENST00000515126.1	ENSG00000049283.17	560	340.53	9.77	0.70	0.58	97.75
ENST00000537145.2	ENSG00000049283.17	2223	2003.26	0.00	0.00	0.00	0.00
ENST00000571402.1	ENSG00000049283.17	301	87.17	0.00	0.00	0.00	0.00
ENST00000574464.5	ENSG00000049283.17	2036	1816.26	0.28	0.00	0.00	0.53
ENST00000402934.5	ENSG00000049323.15	4948	4728.26	811.11	4.16	3.48	5.65
ENST00000404525.5	ENSG00000049323.15	5092	4872.26	353.98	1.76	1.47	2.39
ENST00000404816.6	ENSG00000049323.15	6333	6113.26	71.83	0.29	0.24	0.39
ENST00000407925.5	ENSG00000049323.15	5087	4867.26	5065.67	25.25	21.10	34.25
ENST00000413303.5	ENSG00000049323.15	713	493.35	0.00	0.00	0.00	0.00
ENST00000415140.6	ENSG00000049323.15	799	579.30	604.95	25.33	21.17	34.37
ENST00000418533.6	ENSG00000049323.15	5164	4944.26	251.65	1.23	1.03	1.68
ENST00000422669.1	ENSG00000049323.15	810	590.30	373.94	15.37	12.84	20.85
ENST00000432635.1	ENSG00000049323.15	593	373.48	4.87	0.32	0.26	0.43
ENST00000468091.2	ENSG00000049323.15	662	442.40	0.00	0.00	0.00	0.00
ENST00000489740.1	ENSG00000049323.15	505	285.65	0.00	0.00	0.00	0.00
ENST00000498013.1	ENSG00000049323.15	722	502.35	0.00	0.00	0.00	0.00
ENST00000054950.3	ENSG00000049449.8	2572	2352.26	6476.27	66.79	55.82	42.87
ENST00000506388.2	ENSG00000049449.8	1658	1438.26	0.00	0.00	0.00	0.00
ENST00000527337.1	ENSG00000049449.8	737	517.34	631.33	29.60	24.74	19.00
ENST00000528630.1	ENSG00000049449.8	549	329.55	0.00	0.00	0.00	0.00
ENST00000530146.1	ENSG00000049449.8	635	415.43	0.00	0.00	0.00	0.00
ENST00000530348.5	ENSG00000049449.8	527	307.60	0.00	0.00	0.00	0.00
ENST00000531345.1	ENSG00000049449.8	2653	2433.26	152.67	1.52	1.27	0.98
ENST00000532474.5	ENSG00000049449.8	714	494.35	0.00	0.00	0.00	0.00
ENST00000532721.1	ENSG00000049449.8	494	274.69	0.00	0.00	0.00	0.00
ENST00000532942.5	ENSG00000049449.8	1191	971.26	1564.20	39.07	32.65	25.08
ENST00000533898.5	ENSG00000049449.8	2416	2196.26	1702.56	18.81	15.72	12.07
ENST00000252034.11	ENSG00000049540.16	3781	3561.26	0.00	0.00	0.00	0.00
ENST00000320399.10	ENSG00000049540.16	2274	2054.26	0.00	0.00	0.00	0.00
ENST00000320492.11	ENSG00000049540.16	2991	2771.26	59.43	0.52	0.43	5.68
ENST00000357036.9	ENSG00000049540.16	3361	3141.26	179.67	1.39	1.16	15.14
ENST00000358929.8	ENSG00000049540.16	3967	3747.26	37.92	0.25	0.21	2.68
ENST00000380553.8	ENSG00000049540.16	2703	2483.26	429.41	4.19	3.51	45.78
ENST00000380562.8	ENSG00000049540.16	2240	2020.26	7.38	0.09	0.07	0.97
ENST00000380575.8	ENSG00000049540.16	3043	2823.26	0.00	0.00	0.00	0.00
ENST00000380576.9	ENSG00000049540.16	3109	2889.26	0.00	0.00	0.00	0.00
ENST00000380584.8	ENSG00000049540.16	3214	2994.26	0.00	0.00	0.00	0.00
ENST00000414324.5	ENSG00000049540.16	3139	2919.26	0.00	0.00	0.00	0.00
ENST00000416107.5	ENSG00000049540.16	714	494.35	0.00	0.00	0.00	0.00
ENST00000417091.5	ENSG00000049540.16	658	438.40	0.00	0.00	0.00	0.00
ENST00000419398.1	ENSG00000049540.16	489	269.71	0.00	0.00	0.00	0.00
ENST00000428787.5	ENSG00000049540.16	512	292.64	0.00	0.00	0.00	0.00
ENST00000429192.5	ENSG00000049540.16	3298	3078.26	0.00	0.00	0.00	0.00
ENST00000431562.5	ENSG00000049540.16	542	322.56	0.00	0.00	0.00	0.00
ENST00000438880.5	ENSG00000049540.16	563	343.53	0.00	0.00	0.00	0.00
ENST00000438906.5	ENSG00000049540.16	962	742.26	0.00	0.00	0.00	0.00
ENST00000442310.5	ENSG00000049540.16	542	322.56	0.00	0.00	0.00	0.00
ENST00000445912.5	ENSG00000049540.16	2583	2363.26	0.00	0.00	0.00	0.00
ENST00000458204.5	ENSG00000049540.16	3147	2927.26	291.18	2.41	2.02	26.34
ENST00000462506.5	ENSG00000049540.16	558	338.53	0.00	0.00	0.00	0.00
ENST00000466878.5	ENSG00000049540.16	564	344.52	0.00	0.00	0.00	0.00
ENST00000468517.5	ENSG00000049540.16	627	407.43	0.00	0.00	0.00	0.00
ENST00000473323.1	ENSG00000049540.16	474	254.77	0.00	0.00	0.00	0.00
ENST00000477397.1	ENSG00000049540.16	570	350.51	1.00	0.07	0.06	0.76
ENST00000479432.5	ENSG00000049540.16	542	322.56	0.00	0.00	0.00	0.00
ENST00000480728.5	ENSG00000049540.16	545	325.56	0.00	0.00	0.00	0.00
ENST00000492003.5	ENSG00000049540.16	524	304.60	0.00	0.00	0.00	0.00
ENST00000492210.1	ENSG00000049540.16	590	370.48	3.02	0.20	0.17	2.16
ENST00000493839.1	ENSG00000049540.16	752	532.33	1.00	0.05	0.04	0.50
ENST00000494160.5	ENSG00000049540.16	582	362.49	0.00	0.00	0.00	0.00
ENST00000621115.4	ENSG00000049540.16	3452	3232.26	0.00	0.00	0.00	0.00
ENST00000055077.7	ENSG00000049541.10	1695	1475.26	1577.09	25.93	21.67	44.68
ENST00000352131.7	ENSG00000049541.10	1576	1356.26	220.45	3.94	3.30	6.79
ENST00000463194.1	ENSG00000049541.10	853	633.28	0.00	0.00	0.00	0.00
ENST00000470266.5	ENSG00000049541.10	881	661.28	61.52	2.26	1.89	3.89
ENST00000473493.2	ENSG00000049541.10	304	89.85	0.00	0.00	0.00	0.00
ENST00000479105.6	ENSG00000049541.10	957	737.26	137.93	4.54	3.79	7.82
ENST00000480432.5	ENSG00000049541.10	871	651.28	14.91	0.56	0.46	0.96
ENST00000485545.5	ENSG00000049541.10	847	627.28	298.60	11.55	9.65	19.89
ENST00000491206.5	ENSG00000049541.10	726	506.34	193.50	9.27	7.75	15.97
ENST00000493156.6	ENSG00000049541.10	782	562.31	0.00	0.00	0.00	0.00
ENST00000494019.5	ENSG00000049541.10	730	510.34	0.00	0.00	0.00	0.00
ENST00000497430.1	ENSG00000049541.10	753	533.33	0.00	0.00	0.00	0.00
ENST00000621097.4	ENSG00000049541.10	1635	1415.26	0.00	0.00	0.00	0.00
ENST00000319584.11	ENSG00000049618.22	2199	1979.26	10.34	0.13	0.11	0.63
ENST00000346085.9	ENSG00000049618.22	10194	9974.26	147.36	0.36	0.30	1.79
ENST00000350026.10	ENSG00000049618.22	7962	7742.26	0.00	0.00	0.00	0.00
ENST00000400790.3	ENSG00000049618.22	2887	2667.26	41.93	0.38	0.32	1.90
ENST00000414678.7	ENSG00000049618.22	6528	6308.26	1375.64	5.29	4.42	26.37
ENST00000452544.2	ENSG00000049618.22	4443	4223.26	24.00	0.14	0.12	0.69
ENST00000478761.4	ENSG00000049618.22	318	102.56	1.10	0.26	0.22	1.30
ENST00000493658.2	ENSG00000049618.22	974	754.26	0.00	0.00	0.00	0.00
ENST00000494260.2	ENSG00000049618.22	696	476.37	0.00	0.00	0.00	0.00
ENST00000635849.1	ENSG00000049618.22	5830	5610.26	0.00	0.00	0.00	0.00
ENST00000635928.1	ENSG00000049618.22	1551	1331.26	130.59	2.38	1.99	11.86
ENST00000635957.1	ENSG00000049618.22	4048	3828.26	0.00	0.00	0.00	0.00
ENST00000636205.1	ENSG00000049618.22	824	604.29	4.12	0.17	0.14	0.82
ENST00000636227.1	ENSG00000049618.22	6386	6166.26	21.02	0.08	0.07	0.41
ENST00000636254.1	ENSG00000049618.22	3848	3628.26	774.38	5.18	4.33	25.81
ENST00000636426.1	ENSG00000049618.22	1489	1269.26	7.02	0.13	0.11	0.67
ENST00000636607.1	ENSG00000049618.22	406	187.30	0.00	0.00	0.00	0.00
ENST00000636748.1	ENSG00000049618.22	8853	8633.26	17.33	0.05	0.04	0.24
ENST00000636909.1	ENSG00000049618.22	994	774.26	27.10	0.85	0.71	4.23
ENST00000636930.1	ENSG00000049618.22	8246	8026.26	199.78	0.60	0.50	3.01
ENST00000636940.1	ENSG00000049618.22	5910	5690.26	0.00	0.00	0.00	0.00
ENST00000637003.1	ENSG00000049618.22	1290	1070.26	0.00	0.00	0.00	0.00
ENST00000637015.1	ENSG00000049618.22	5284	5064.26	27.50	0.13	0.11	0.66
ENST00000637170.1	ENSG00000049618.22	831	611.29	16.00	0.63	0.53	3.17
ENST00000637532.1	ENSG00000049618.22	445	225.92	0.00	0.00	0.00	0.00
ENST00000637548.1	ENSG00000049618.22	2255	2035.26	0.00	0.00	0.00	0.00
ENST00000637568.1	ENSG00000049618.22	4610	4390.26	0.00	0.00	0.00	0.00
ENST00000637722.1	ENSG00000049618.22	4235	4015.26	32.10	0.19	0.16	0.97
ENST00000637741.1	ENSG00000049618.22	3915	3695.26	0.00	0.00	0.00	0.00
ENST00000637810.1	ENSG00000049618.22	5073	4853.26	0.00	0.00	0.00	0.00
ENST00000637887.1	ENSG00000049618.22	1468	1248.26	0.00	0.00	0.00	0.00
ENST00000637904.1	ENSG00000049618.22	5913	5693.26	44.44	0.19	0.16	0.94
ENST00000637910.1	ENSG00000049618.22	576	356.50	35.09	2.39	2.00	11.90
ENST00000637933.1	ENSG00000049618.22	5043	4823.26	104.18	0.52	0.44	2.61
ENST00000638000.1	ENSG00000049618.22	1401	1181.26	0.00	0.00	0.00	0.00
ENST00000320895.9	ENSG00000049656.13	2500	2280.26	689.15	7.33	6.13	12.68
ENST00000503042.5	ENSG00000049656.13	3540	3320.26	10.12	0.07	0.06	0.13
ENST00000503151.5	ENSG00000049656.13	627	407.43	215.00	12.80	10.70	22.14
ENST00000503534.5	ENSG00000049656.13	742	522.33	81.37	3.78	3.16	6.53
ENST00000505605.5	ENSG00000049656.13	386	167.63	14.17	2.05	1.71	3.55
ENST00000505914.5	ENSG00000049656.13	519	299.62	7.41	0.60	0.50	1.04
ENST00000506641.5	ENSG00000049656.13	792	572.31	0.00	0.00	0.00	0.00
ENST00000507195.5	ENSG00000049656.13	628	408.43	0.00	0.00	0.00	0.00
ENST00000507807.3	ENSG00000049656.13	1740	1520.26	1269.00	20.25	16.92	35.01
ENST00000508765.5	ENSG00000049656.13	631	411.43	22.20	1.31	1.09	2.26
ENST00000511268.6	ENSG00000049656.13	704	484.36	25.37	1.27	1.06	2.20
ENST00000511786.1	ENSG00000049656.13	559	339.53	5.19	0.37	0.31	0.64
ENST00000512451.5	ENSG00000049656.13	341	124.10	15.44	3.02	2.52	5.22
ENST00000513250.1	ENSG00000049656.13	567	347.52	0.00	0.00	0.00	0.00
ENST00000515719.5	ENSG00000049656.13	382	163.71	33.59	4.98	4.16	8.61
ENST00000630539.1	ENSG00000049656.13	2032	1812.26	0.00	0.00	0.00	0.00
ENST00000256830.13	ENSG00000049759.17	2920	2700.26	14.22	0.13	0.11	0.43
ENST00000356462.10	ENSG00000049759.17	3335	3115.26	0.00	0.00	0.00	0.00
ENST00000357895.9	ENSG00000049759.17	3543	3323.26	0.00	0.00	0.00	0.00
ENST00000382850.8	ENSG00000049759.17	8251	8031.26	5.16	0.02	0.01	0.05
ENST00000400345.7	ENSG00000049759.17	3647	3427.26	37.60	0.27	0.22	0.90
ENST00000431212.6	ENSG00000049759.17	3338	3118.26	0.00	0.00	0.00	0.00
ENST00000435432.6	ENSG00000049759.17	3417	3197.26	0.00	0.00	0.00	0.00
ENST00000456173.6	ENSG00000049759.17	4978	4758.26	402.64	2.05	1.72	6.97
ENST00000456986.5	ENSG00000049759.17	8436	8216.26	0.00	0.00	0.00	0.00
ENST00000585323.5	ENSG00000049759.17	381	162.73	0.00	0.00	0.00	0.00
ENST00000585363.5	ENSG00000049759.17	241	39.40	0.00	0.00	0.00	0.00
ENST00000585594.5	ENSG00000049759.17	220	26.46	0.00	0.00	0.00	0.00
ENST00000585970.1	ENSG00000049759.17	487	267.71	0.00	0.00	0.00	0.00
ENST00000586263.5	ENSG00000049759.17	3347	3127.26	674.07	5.23	4.37	17.76
ENST00000586268.5	ENSG00000049759.17	830	610.29	0.00	0.00	0.00	0.00
ENST00000587190.5	ENSG00000049759.17	553	333.54	0.00	0.00	0.00	0.00
ENST00000587246.1	ENSG00000049759.17	406	187.30	0.00	0.00	0.00	0.00
ENST00000587547.1	ENSG00000049759.17	889	669.27	0.00	0.00	0.00	0.00
ENST00000587634.5	ENSG00000049759.17	628	408.43	0.00	0.00	0.00	0.00
ENST00000587881.1	ENSG00000049759.17	1984	1764.26	0.00	0.00	0.00	0.00
ENST00000588066.5	ENSG00000049759.17	579	359.50	0.00	0.00	0.00	0.00
ENST00000588494.5	ENSG00000049759.17	505	285.65	0.00	0.00	0.00	0.00
ENST00000588516.5	ENSG00000049759.17	1304	1084.26	0.00	0.00	0.00	0.00
ENST00000588712.5	ENSG00000049759.17	2066	1846.26	15.42	0.20	0.17	0.69
ENST00000589054.5	ENSG00000049759.17	1033	813.26	85.34	2.55	2.13	8.65
ENST00000589167.1	ENSG00000049759.17	754	534.33	2.00	0.09	0.08	0.31
ENST00000590020.1	ENSG00000049759.17	710	490.36	289.01	14.30	11.95	48.57
ENST00000590248.1	ENSG00000049759.17	730	510.34	2.97	0.14	0.12	0.48
ENST00000590506.1	ENSG00000049759.17	2743	2523.26	46.07	0.44	0.37	1.50
ENST00000590638.5	ENSG00000049759.17	862	642.28	11.75	0.44	0.37	1.51
ENST00000590694.5	ENSG00000049759.17	165	5.55	0.00	0.00	0.00	0.00
ENST00000591579.5	ENSG00000049759.17	144	2.24	0.00	0.00	0.00	0.00
ENST00000591989.5	ENSG00000049759.17	233	34.18	0.00	0.00	0.00	0.00
ENST00000592097.5	ENSG00000049759.17	582	362.49	45.38	3.04	2.54	10.32
ENST00000592601.5	ENSG00000049759.17	551	331.55	3.62	0.26	0.22	0.90
ENST00000592846.5	ENSG00000049759.17	484	264.72	0.00	0.00	0.00	0.00
ENST00000617539.1	ENSG00000049759.17	728	508.34	0.00	0.00	0.00	0.00
ENST00000635997.1	ENSG00000049759.17	4402	4182.26	47.76	0.28	0.23	0.94
ENST00000376197.1	ENSG00000049768.14	1326	1106.26	0.00	0.00	0.00	0.00
ENST00000376199.6	ENSG00000049768.14	2274	2054.26	0.00	0.00	0.00	0.00
ENST00000376207.8	ENSG00000049768.14	2382	2162.26	8.13	0.09	0.08	8.40
ENST00000455775.6	ENSG00000049768.14	2448	2228.26	32.74	0.36	0.30	32.83
ENST00000518685.5	ENSG00000049768.14	1213	993.26	26.13	0.64	0.53	58.77
ENST00000557224.5	ENSG00000049768.14	1371	1151.26	0.00	0.00	0.00	0.00
ENST00000055335.10	ENSG00000049769.12	3421	3201.26	58.64	0.44	0.37	67.41
ENST00000376188.1	ENSG00000049769.12	2443	2223.26	5.15	0.06	0.05	8.53
ENST00000466508.5	ENSG00000049769.12	1885	1665.26	4.04	0.06	0.05	8.93
ENST00000471261.2	ENSG00000049769.12	503	283.66	1.17	0.10	0.08	15.13
ENST00000495799.5	ENSG00000049769.12	1537	1317.26	0.00	0.00	0.00	0.00
ENST00000261416.11	ENSG00000049860.13	1901	1681.26	2883.05	41.60	34.77	11.58
ENST00000503312.5	ENSG00000049860.13	756	536.33	8.11	0.37	0.31	0.10
ENST00000504459.5	ENSG00000049860.13	899	679.27	2760.59	98.59	82.40	27.45
ENST00000505859.1	ENSG00000049860.13	604	384.46	6.50	0.41	0.34	0.11
ENST00000509579.1	ENSG00000049860.13	806	586.30	190.17	7.87	6.58	2.19
ENST00000510820.1	ENSG00000049860.13	427	208.06	43.16	5.03	4.21	1.40
ENST00000511181.5	ENSG00000049860.13	2021	1801.26	0.00	0.00	0.00	0.00
ENST00000511621.1	ENSG00000049860.13	288	75.82	1.00	0.32	0.27	0.09
ENST00000513079.5	ENSG00000049860.13	1684	1464.26	86.34	1.43	1.20	0.40
ENST00000513336.5	ENSG00000049860.13	720	500.35	4070.99	197.38	164.96	54.95
ENST00000513539.1	ENSG00000049860.13	502	282.66	8.50	0.73	0.61	0.20
ENST00000513867.1	ENSG00000049860.13	711	491.36	104.30	5.15	4.30	1.43
ENST00000515528.1	ENSG00000049860.13	876	656.28	8.68	0.32	0.27	0.09
ENST00000308077.9	ENSG00000049883.14	2195	1975.26	334.64	4.11	3.43	35.52
ENST00000380639.9	ENSG00000049883.14	11151	10931.26	2.44	0.01	0.00	0.05
ENST00000460837.2	ENSG00000049883.14	1266	1046.26	0.00	0.00	0.00	0.00
ENST00000486995.5	ENSG00000049883.14	2648	2428.26	7.93	0.08	0.07	0.68
ENST00000493283.5	ENSG00000049883.14	744	524.33	0.00	0.00	0.00	0.00
ENST00000503315.5	ENSG00000049883.14	1440	1220.26	1.85	0.04	0.03	0.32
ENST00000503868.5	ENSG00000049883.14	1653	1433.26	0.00	0.00	0.00	0.00
ENST00000510676.6	ENSG00000049883.14	1001	781.26	9.15	0.28	0.24	2.46
ENST00000511752.5	ENSG00000049883.14	569	349.51	49.71	3.45	2.88	29.82
ENST00000515198.5	ENSG00000049883.14	881	661.28	98.28	3.61	3.01	31.16
ENST00000536805.5	ENSG00000049883.14	1911	1691.26	0.00	0.00	0.00	0.00
ENST00000543322.5	ENSG00000049883.14	2029	1809.26	0.00	0.00	0.00	0.00
ENST00000055682.10	ENSG00000050030.13	11719	11499.26	10.51	0.02	0.02	15.59
ENST00000424929.1	ENSG00000050030.13	508	288.65	0.00	0.00	0.00	0.00
ENST00000616200.1	ENSG00000050030.13	10624	10404.26	51.49	0.12	0.10	84.41
ENST00000261247.13	ENSG00000050130.17	1726	1506.26	1375.31	22.15	18.51	19.75
ENST00000356057.9	ENSG00000050130.17	2524	2304.26	13.93	0.15	0.12	0.13
ENST00000425728.6	ENSG00000050130.17	1636	1416.26	558.41	9.57	7.99	8.53
ENST00000553156.2	ENSG00000050130.17	570	350.51	0.00	0.00	0.00	0.00
ENST00000553647.1	ENSG00000050130.17	569	349.51	43.55	3.02	2.53	2.70
ENST00000553941.5	ENSG00000050130.17	1191	971.26	1741.39	43.50	36.35	38.79
ENST00000554271.5	ENSG00000050130.17	2137	1917.26	83.24	1.05	0.88	0.94
ENST00000554721.1	ENSG00000050130.17	1951	1731.26	145.65	2.04	1.71	1.82
ENST00000554754.5	ENSG00000050130.17	562	342.53	38.90	2.76	2.30	2.46
ENST00000554795.1	ENSG00000050130.17	856	636.28	52.45	2.00	1.67	1.78
ENST00000555491.5	ENSG00000050130.17	619	399.44	7.56	0.46	0.38	0.41
ENST00000556985.5	ENSG00000050130.17	592	372.48	308.03	20.06	16.77	17.89
ENST00000557560.5	ENSG00000050130.17	611	391.45	43.04	2.67	2.23	2.38
ENST00000602482.5	ENSG00000050130.17	2302	2082.26	144.81	1.69	1.41	1.50
ENST00000616435.4	ENSG00000050130.17	2338	2118.26	90.19	1.03	0.86	0.92
ENST00000326932.8	ENSG00000050165.17	2636	2416.26	257.60	2.59	2.16	18.15
ENST00000396505.6	ENSG00000050165.17	2650	2430.26	0.00	0.00	0.00	0.00
ENST00000525493.5	ENSG00000050165.17	1326	1106.26	4.97	0.11	0.09	0.76
ENST00000525927.5	ENSG00000050165.17	562	342.53	0.00	0.00	0.00	0.00
ENST00000526218.5	ENSG00000050165.17	862	642.28	0.00	0.00	0.00	0.00
ENST00000527132.1	ENSG00000050165.17	1625	1405.26	581.84	10.04	8.39	70.48
ENST00000528188.5	ENSG00000050165.17	566	346.52	0.00	0.00	0.00	0.00
ENST00000529338.1	ENSG00000050165.17	521	301.61	16.67	1.34	1.12	9.41
ENST00000530694.5	ENSG00000050165.17	678	458.38	0.00	0.00	0.00	0.00
ENST00000531309.1	ENSG00000050165.17	707	487.36	1.04	0.05	0.04	0.36
ENST00000532372.5	ENSG00000050165.17	613	393.45	1.16	0.07	0.06	0.50
ENST00000532873.5	ENSG00000050165.17	574	354.51	0.00	0.00	0.00	0.00
ENST00000533813.5	ENSG00000050165.17	903	683.27	0.00	0.00	0.00	0.00
ENST00000533900.1	ENSG00000050165.17	717	497.35	0.00	0.00	0.00	0.00
ENST00000534479.5	ENSG00000050165.17	1087	867.26	1.72	0.05	0.04	0.34
ENST00000534511.5	ENSG00000050165.17	592	372.48	0.00	0.00	0.00	0.00
ENST00000056217.9	ENSG00000050327.14	5544	5324.26	1011.56	4.61	3.85	99.39
ENST00000471847.2	ENSG00000050327.14	1862	1642.26	1.92	0.03	0.02	0.61
ENST00000474817.5	ENSG00000050327.14	2968	2748.26	0.00	0.00	0.00	0.00
ENST00000498580.5	ENSG00000050327.14	771	551.32	0.00	0.00	0.00	0.00
ENST00000056233.3	ENSG00000050344.8	3686	3466.26	1635.16	11.44	9.56	14.15
ENST00000606261.1	ENSG00000050344.8	2258	2038.26	5142.31	61.20	51.15	75.66
ENST00000607375.1	ENSG00000050344.8	294	81.01	27.52	8.24	6.89	10.19
ENST00000379170.8	ENSG00000050393.11	5471	5251.26	336.00	1.55	1.30	5.43
ENST00000488770.1	ENSG00000050393.11	1826	1606.26	826.19	12.48	10.43	43.62
ENST00000607303.1	ENSG00000050393.11	622	402.44	241.82	14.58	12.18	50.96
ENST00000341247.8	ENSG00000050405.13	3706	3486.26	4126.72	28.72	24.00	12.91
ENST00000394943.7	ENSG00000050405.13	3669	3449.26	225.62	1.59	1.33	0.71
ENST00000547825.5	ENSG00000050405.13	3920	3700.26	234.60	1.54	1.29	0.69
ENST00000549064.1	ENSG00000050405.13	648	428.41	74.36	4.21	3.52	1.89
ENST00000550592.1	ENSG00000050405.13	567	347.52	8.74	0.61	0.51	0.27
ENST00000550611.1	ENSG00000050405.13	543	323.56	0.00	0.00	0.00	0.00
ENST00000551486.1	ENSG00000050405.13	587	367.49	100.57	6.64	5.55	2.98
ENST00000551691.5	ENSG00000050405.13	583	363.49	176.31	11.77	9.83	5.29
ENST00000552008.5	ENSG00000050405.13	566	346.52	1.22	0.09	0.07	0.04
ENST00000552045.1	ENSG00000050405.13	386	167.63	18.64	2.70	2.25	1.21
ENST00000552338.5	ENSG00000050405.13	555	335.54	0.00	0.00	0.00	0.00
ENST00000552491.5	ENSG00000050405.13	2652	2432.26	0.00	0.00	0.00	0.00
ENST00000552720.5	ENSG00000050405.13	2457	2237.26	3409.00	36.97	30.89	16.62
ENST00000552783.5	ENSG00000050405.13	3612	3392.26	2452.40	17.54	14.66	7.88
ENST00000552823.5	ENSG00000050405.13	3254	3034.26	0.00	0.00	0.00	0.00
ENST00000552909.5	ENSG00000050405.13	2162	1942.26	8813.82	110.09	92.01	49.49
ENST00000262055.8	ENSG00000050426.15	2112	1892.26	521.24	6.68	5.58	20.70
ENST00000380135.7	ENSG00000050426.15	1566	1346.26	73.77	1.33	1.11	4.12
ENST00000418425.6	ENSG00000050426.15	2123	1903.26	24.75	0.32	0.26	0.98
ENST00000546814.1	ENSG00000050426.15	894	674.27	44.01	1.58	1.32	4.91
ENST00000546992.5	ENSG00000050426.15	578	358.50	9.07	0.61	0.51	1.90
ENST00000547008.5	ENSG00000050426.15	1665	1445.26	6.15	0.10	0.09	0.32
ENST00000547029.5	ENSG00000050426.15	455	235.86	2.75	0.28	0.24	0.88
ENST00000547256.1	ENSG00000050426.15	618	398.45	1.46	0.09	0.07	0.28
ENST00000547318.5	ENSG00000050426.15	2001	1781.26	121.39	1.65	1.38	5.12
ENST00000547555.5	ENSG00000050426.15	1658	1438.26	26.33	0.44	0.37	1.38
ENST00000547660.5	ENSG00000050426.15	601	381.47	0.00	0.00	0.00	0.00
ENST00000547877.5	ENSG00000050426.15	2020	1800.26	101.87	1.37	1.15	4.25
ENST00000548209.5	ENSG00000050426.15	568	348.52	0.00	0.00	0.00	0.00
ENST00000548251.5	ENSG00000050426.15	582	362.49	0.00	0.00	0.00	0.00
ENST00000548390.5	ENSG00000050426.15	549	329.55	37.19	2.74	2.29	8.48
ENST00000548401.1	ENSG00000050426.15	433	214.01	5.44	0.62	0.52	1.91
ENST00000548516.5	ENSG00000050426.15	850	630.28	0.00	0.00	0.00	0.00
ENST00000549340.5	ENSG00000050426.15	818	598.29	77.46	3.14	2.62	9.73
ENST00000549395.1	ENSG00000050426.15	475	255.76	1.42	0.13	0.11	0.42
ENST00000549686.5	ENSG00000050426.15	563	343.53	7.80	0.55	0.46	1.71
ENST00000550100.5	ENSG00000050426.15	1480	1260.26	0.00	0.00	0.00	0.00
ENST00000550274.1	ENSG00000050426.15	809	589.30	0.00	0.00	0.00	0.00
ENST00000550442.5	ENSG00000050426.15	469	249.79	0.00	0.00	0.00	0.00
ENST00000550446.5	ENSG00000050426.15	562	342.53	0.00	0.00	0.00	0.00
ENST00000550715.5	ENSG00000050426.15	907	687.27	2.48	0.09	0.07	0.27
ENST00000550755.5	ENSG00000050426.15	552	332.54	6.85	0.50	0.42	1.55
ENST00000550814.5	ENSG00000050426.15	565	345.52	0.00	0.00	0.00	0.00
ENST00000550929.5	ENSG00000050426.15	1389	1169.26	0.00	0.00	0.00	0.00
ENST00000551261.5	ENSG00000050426.15	521	301.61	0.00	0.00	0.00	0.00
ENST00000551477.5	ENSG00000050426.15	1186	966.26	0.00	0.00	0.00	0.00
ENST00000551931.5	ENSG00000050426.15	705	485.36	0.00	0.00	0.00	0.00
ENST00000552430.5	ENSG00000050426.15	608	388.46	0.00	0.00	0.00	0.00
ENST00000552433.1	ENSG00000050426.15	727	507.34	43.16	2.06	1.72	6.39
ENST00000552645.5	ENSG00000050426.15	1623	1403.26	346.81	6.00	5.01	18.57
ENST00000552739.5	ENSG00000050426.15	1713	1493.26	67.97	1.10	0.92	3.42
ENST00000553043.1	ENSG00000050426.15	727	507.34	0.00	0.00	0.00	0.00
ENST00000553175.5	ENSG00000050426.15	555	335.54	9.45	0.68	0.57	2.12
ENST00000623495.1	ENSG00000050426.15	2948	2728.26	22.18	0.20	0.16	0.61
ENST00000319957.10	ENSG00000050438.16	3834	3614.26	75.91	0.51	0.43	6.42
ENST00000358657.7	ENSG00000050438.16	11731	11511.26	0.00	0.00	0.00	0.00
ENST00000453097.6	ENSG00000050438.16	11824	11604.26	9.60	0.02	0.02	0.25
ENST00000514353.7	ENSG00000050438.16	3041	2821.26	43.29	0.37	0.31	4.69
ENST00000535225.6	ENSG00000050438.16	2262	2042.26	77.11	0.92	0.77	11.55
ENST00000546497.1	ENSG00000050438.16	247	43.54	0.00	0.00	0.00	0.00
ENST00000546663.1	ENSG00000050438.16	711	491.36	77.90	3.85	3.21	48.50
ENST00000546872.1	ENSG00000050438.16	493	273.69	14.03	1.24	1.04	15.68
ENST00000546875.1	ENSG00000050438.16	2510	2290.26	82.11	0.87	0.73	10.97
ENST00000547697.6	ENSG00000050438.16	3380	3160.26	20.04	0.15	0.13	1.94
ENST00000548352.5	ENSG00000050438.16	522	302.61	0.00	0.00	0.00	0.00
ENST00000548616.1	ENSG00000050438.16	583	363.49	0.00	0.00	0.00	0.00
ENST00000548811.5	ENSG00000050438.16	451	231.88	0.00	0.00	0.00	0.00
ENST00000550211.1	ENSG00000050438.16	584	364.49	0.00	0.00	0.00	0.00
ENST00000551071.5	ENSG00000050438.16	4005	3785.26	0.00	0.00	0.00	0.00
ENST00000552001.1	ENSG00000050438.16	585	365.49	0.00	0.00	0.00	0.00
ENST00000604314.5	ENSG00000050438.16	3900	3680.26	0.00	0.00	0.00	0.00
ENST00000615370.1	ENSG00000050438.16	178	8.76	0.00	0.00	0.00	0.00
ENST00000355452.5	ENSG00000050555.17	3459	3239.26	0.00	0.00	0.00	0.00
ENST00000361069.8	ENSG00000050555.17	6133	5913.26	19.07	0.08	0.07	3.68
ENST00000462567.1	ENSG00000050555.17	801	581.30	42.38	1.77	1.48	83.09
ENST00000480883.1	ENSG00000050555.17	1903	1683.26	19.55	0.28	0.24	13.24
ENST00000306666.9	ENSG00000050628.20	2333	2113.26	63.14	0.72	0.61	8.01
ENST00000351052.9	ENSG00000050628.20	1404	1184.26	0.00	0.00	0.00	0.00
ENST00000354608.9	ENSG00000050628.20	1470	1250.26	0.00	0.00	0.00	0.00
ENST00000356595.8	ENSG00000050628.20	1943	1723.26	34.57	0.49	0.41	5.38
ENST00000361210.6	ENSG00000050628.20	1922	1702.26	0.00	0.00	0.00	0.00
ENST00000370924.4	ENSG00000050628.20	6982	6762.26	2003.79	7.19	6.01	79.48
ENST00000370931.7	ENSG00000050628.20	1914	1694.26	3.04	0.04	0.04	0.48
ENST00000370932.6	ENSG00000050628.20	1841	1621.26	2.58	0.04	0.03	0.43
ENST00000460330.5	ENSG00000050628.20	1447	1227.26	13.57	0.27	0.22	2.97
ENST00000479353.5	ENSG00000050628.20	1895	1675.26	0.00	0.00	0.00	0.00
ENST00000497146.5	ENSG00000050628.20	1971	1751.26	0.00	0.00	0.00	0.00
ENST00000628037.2	ENSG00000050628.20	1815	1595.26	19.31	0.29	0.25	3.25
ENST00000057513.7	ENSG00000050730.15	2416	2196.26	0.00	0.00	0.00	0.00
ENST00000506753.1	ENSG00000050730.15	1001	781.26	0.00	0.00	0.00	0.00
ENST00000507879.5	ENSG00000050730.15	1778	1558.26	0.00	0.00	0.00	0.00
ENST00000509841.1	ENSG00000050730.15	1575	1355.26	14.00	0.25	0.21	100.00
ENST00000511909.5	ENSG00000050730.15	722	502.35	0.00	0.00	0.00	0.00
ENST00000515036.1	ENSG00000050730.15	712	492.35	0.00	0.00	0.00	0.00
ENST00000515605.1	ENSG00000050730.15	838	618.29	0.00	0.00	0.00	0.00
ENST00000343111.10	ENSG00000050748.17	4369	4149.26	0.00	0.00	0.00	0.00
ENST00000347470.8	ENSG00000050748.17	1509	1289.26	131.02	2.47	2.06	8.87
ENST00000393360.7	ENSG00000050748.17	4326	4106.26	1185.36	7.00	5.85	25.20
ENST00000393362.8	ENSG00000050748.17	1344	1124.26	4.05	0.09	0.07	0.31
ENST00000397072.7	ENSG00000050748.17	1416	1196.26	596.79	12.10	10.11	43.56
ENST00000425491.6	ENSG00000050748.17	2266	2046.26	68.63	0.81	0.68	2.93
ENST00000452135.6	ENSG00000050748.17	4815	4595.26	645.06	3.41	2.85	12.26
ENST00000455781.5	ENSG00000050748.17	4336	4116.26	97.83	0.58	0.48	2.08
ENST00000520212.6	ENSG00000050748.17	2395	2175.26	42.69	0.48	0.40	1.71
ENST00000523135.1	ENSG00000050748.17	372	153.95	3.19	0.50	0.42	1.81
ENST00000523583.1	ENSG00000050748.17	657	437.40	6.38	0.35	0.30	1.27
ENST00000524170.5	ENSG00000050748.17	538	318.57	0.00	0.00	0.00	0.00
ENST00000539014.5	ENSG00000050748.17	1668	1448.26	0.00	0.00	0.00	0.00
ENST00000390654.7	ENSG00000050767.15	3061	2841.26	0.00	0.00	0.00	0.00
ENST00000407622.2	ENSG00000050767.15	2329	2109.26	82.00	0.94	0.79	100.00
ENST00000484750.1	ENSG00000050767.15	568	348.52	0.00	0.00	0.00	0.00
ENST00000162330.9	ENSG00000050820.16	3221	3001.26	197.62	1.60	1.34	20.08
ENST00000393420.10	ENSG00000050820.16	2667	2447.26	0.00	0.00	0.00	0.00
ENST00000393422.6	ENSG00000050820.16	4064	3844.26	0.00	0.00	0.00	0.00
ENST00000418647.7	ENSG00000050820.16	3387	3167.26	0.00	0.00	0.00	0.00
ENST00000420641.7	ENSG00000050820.16	2725	2505.26	0.00	0.00	0.00	0.00
ENST00000535626.6	ENSG00000050820.16	2894	2674.26	0.00	0.00	0.00	0.00
ENST00000538440.6	ENSG00000050820.16	3192	2972.26	317.81	2.59	2.17	32.60
ENST00000542031.6	ENSG00000050820.16	2846	2626.26	0.00	0.00	0.00	0.00
ENST00000546196.2	ENSG00000050820.16	1340	1120.26	1.00	0.02	0.02	0.27
ENST00000561970.1	ENSG00000050820.16	594	374.48	0.00	0.00	0.00	0.00
ENST00000562556.5	ENSG00000050820.16	4659	4439.26	0.00	0.00	0.00	0.00
ENST00000563038.5	ENSG00000050820.16	2692	2472.26	0.00	0.00	0.00	0.00
ENST00000563323.1	ENSG00000050820.16	558	338.53	0.00	0.00	0.00	0.00
ENST00000563700.1	ENSG00000050820.16	576	356.50	0.00	0.00	0.00	0.00
ENST00000564028.1	ENSG00000050820.16	558	338.53	0.00	0.00	0.00	0.00
ENST00000564170.1	ENSG00000050820.16	552	332.54	1.13	0.08	0.07	1.03
ENST00000566465.1	ENSG00000050820.16	547	327.55	49.44	3.66	3.06	46.02
ENST00000566982.1	ENSG00000050820.16	3024	2804.26	0.00	0.00	0.00	0.00
ENST00000567215.1	ENSG00000050820.16	581	361.50	0.00	0.00	0.00	0.00
ENST00000568864.1	ENSG00000050820.16	556	336.54	0.00	0.00	0.00	0.00
ENST00000569006.1	ENSG00000050820.16	574	354.51	0.00	0.00	0.00	0.00
ENST00000569340.1	ENSG00000050820.16	714	494.35	0.00	0.00	0.00	0.00
ENST00000265978.8	ENSG00000051009.10	3481	3261.26	58.54	0.44	0.36	4.35
ENST00000449352.6	ENSG00000051009.10	3354	3134.26	239.21	1.85	1.55	18.51
ENST00000524416.1	ENSG00000051009.10	3327	3107.26	125.92	0.98	0.82	9.83
ENST00000529360.1	ENSG00000051009.10	1309	1089.26	302.34	6.73	5.63	67.31
ENST00000532797.1	ENSG00000051009.10	488	268.71	0.00	0.00	0.00	0.00
ENST00000300302.9	ENSG00000051108.14	1862	1642.26	2191.02	32.37	27.05	24.79
ENST00000344114.8	ENSG00000051108.14	1388	1168.26	42.39	0.88	0.74	0.67
ENST00000379792.6	ENSG00000051108.14	1782	1562.26	1703.49	26.45	22.11	20.26
ENST00000439977.6	ENSG00000051108.14	2946	2726.26	173.52	1.54	1.29	1.18
ENST00000562914.1	ENSG00000051108.14	570	350.51	62.24	4.31	3.60	3.30
ENST00000563343.5	ENSG00000051108.14	567	347.52	346.48	24.19	20.21	18.52
ENST00000563781.5	ENSG00000051108.14	774	554.31	358.94	15.71	13.13	12.03
ENST00000563911.5	ENSG00000051108.14	844	624.29	0.00	0.00	0.00	0.00
ENST00000564678.1	ENSG00000051108.14	2199	1979.26	451.47	5.53	4.62	4.24
ENST00000565966.5	ENSG00000051108.14	798	578.30	0.00	0.00	0.00	0.00
ENST00000566550.1	ENSG00000051108.14	511	291.64	17.36	1.44	1.21	1.11
ENST00000567944.1	ENSG00000051108.14	435	215.99	83.09	9.33	7.80	7.15
ENST00000568358.1	ENSG00000051108.14	751	531.33	0.00	0.00	0.00	0.00
ENST00000568651.1	ENSG00000051108.14	458	238.84	3.10	0.31	0.26	0.24
ENST00000568676.5	ENSG00000051108.14	571	351.51	10.22	0.71	0.59	0.54
ENST00000568814.1	ENSG00000051108.14	509	289.64	64.57	5.41	4.52	4.14
ENST00000569429.5	ENSG00000051108.14	562	342.53	0.00	0.00	0.00	0.00
ENST00000569569.5	ENSG00000051108.14	1125	905.26	89.10	2.39	2.00	1.83
ENST00000570273.5	ENSG00000051108.14	1425	1205.26	0.00	0.00	0.00	0.00
ENST00000221222.15	ENSG00000051128.18	1384	1164.26	0.00	0.00	0.00	0.00
ENST00000392351.7	ENSG00000051128.18	1557	1337.26	938.33	17.02	14.23	72.43
ENST00000433218.6	ENSG00000051128.18	1418	1198.26	0.00	0.00	0.00	0.00
ENST00000539827.5	ENSG00000051128.18	1979	1759.26	42.36	0.58	0.49	2.49
ENST00000542541.6	ENSG00000051128.18	1607	1387.26	0.00	0.00	0.00	0.00
ENST00000594439.5	ENSG00000051128.18	982	762.26	0.00	0.00	0.00	0.00
ENST00000594794.5	ENSG00000051128.18	903	683.27	0.00	0.00	0.00	0.00
ENST00000595756.1	ENSG00000051128.18	570	350.51	52.63	3.64	3.04	15.50
ENST00000596482.5	ENSG00000051128.18	866	646.28	7.20	0.27	0.23	1.15
ENST00000599097.1	ENSG00000051128.18	770	550.32	0.00	0.00	0.00	0.00
ENST00000599808.1	ENSG00000051128.18	555	335.54	24.47	1.77	1.48	7.53
ENST00000600077.5	ENSG00000051128.18	675	455.39	4.01	0.21	0.18	0.91
ENST00000267868.7	ENSG00000051180.16	2449	2229.26	0.00	0.00	0.00	0.00
ENST00000382643.7	ENSG00000051180.16	1588	1368.26	24.53	0.43	0.36	3.54
ENST00000423169.6	ENSG00000051180.16	1611	1391.26	91.01	1.59	1.33	12.93
ENST00000525066.5	ENSG00000051180.16	1545	1325.26	174.08	3.19	2.66	25.97
ENST00000526763.5	ENSG00000051180.16	625	405.44	0.00	0.00	0.00	0.00
ENST00000527860.5	ENSG00000051180.16	566	346.52	43.45	3.04	2.54	24.79
ENST00000531277.2	ENSG00000051180.16	658	438.40	4.97	0.28	0.23	2.24
ENST00000532743.5	ENSG00000051180.16	1515	1295.26	199.95	3.74	3.13	30.52
ENST00000533741.1	ENSG00000051180.16	425	206.08	0.00	0.00	0.00	0.00
ENST00000557850.5	ENSG00000051180.16	1397	1177.26	0.00	0.00	0.00	0.00
ENST00000264233.5	ENSG00000051341.13	8775	8555.26	1094.32	3.10	2.59	93.19
ENST00000474243.1	ENSG00000051341.13	613	393.45	3.68	0.23	0.19	6.81
ENST00000488282.1	ENSG00000051341.13	839	619.29	0.00	0.00	0.00	0.00
ENST00000621776.4	ENSG00000051341.13	9055	8835.26	0.00	0.00	0.00	0.00
ENST00000289153.6	ENSG00000051382.8	5919	5699.26	8.94	0.04	0.03	0.09
ENST00000461451.1	ENSG00000051382.8	667	447.39	137.84	7.47	6.25	18.01
ENST00000462294.1	ENSG00000051382.8	542	322.56	203.24	15.29	12.77	36.83
ENST00000462898.5	ENSG00000051382.8	4747	4527.26	9.05	0.05	0.04	0.12
ENST00000465581.1	ENSG00000051382.8	690	470.37	0.00	0.00	0.00	0.00
ENST00000469284.6	ENSG00000051382.8	3164	2944.26	11.25	0.09	0.08	0.22
ENST00000473435.1	ENSG00000051382.8	904	684.27	0.00	0.00	0.00	0.00
ENST00000477593.5	ENSG00000051382.8	4658	4438.26	1494.96	8.17	6.83	19.69
ENST00000481749.5	ENSG00000051382.8	2396	2176.26	0.00	0.00	0.00	0.00
ENST00000483968.5	ENSG00000051382.8	721	501.35	2.10	0.10	0.08	0.24
ENST00000485060.1	ENSG00000051382.8	612	392.45	5.34	0.33	0.28	0.79
ENST00000487552.1	ENSG00000051382.8	581	361.50	19.42	1.30	1.09	3.14
ENST00000493568.5	ENSG00000051382.8	2347	2127.26	758.87	8.65	7.23	20.85
ENST00000544716.5	ENSG00000051382.8	3181	2961.26	0.00	0.00	0.00	0.00
ENST00000261623.7	ENSG00000051523.10	797	577.30	1664.95	69.97	58.47	60.01
ENST00000561972.1	ENSG00000051523.10	464	244.81	2.00	0.20	0.17	0.17
ENST00000562209.1	ENSG00000051523.10	624	404.44	44.34	2.66	2.22	2.28
ENST00000563526.5	ENSG00000051523.10	1052	832.26	1.63	0.05	0.04	0.04
ENST00000565588.5	ENSG00000051523.10	221	27.02	0.00	0.00	0.00	0.00
ENST00000566229.1	ENSG00000051523.10	405	186.31	296.59	38.62	32.28	33.12
ENST00000566534.5	ENSG00000051523.10	1006	786.26	110.38	3.41	2.85	2.92
ENST00000567174.5	ENSG00000051523.10	1085	865.26	0.00	0.00	0.00	0.00
ENST00000568278.1	ENSG00000051523.10	439	219.96	2.39	0.26	0.22	0.23
ENST00000569359.5	ENSG00000051523.10	1415	1195.26	70.72	1.44	1.20	1.23
ENST00000265097.8	ENSG00000051596.9	1589	1369.26	1008.31	17.86	14.93	55.94
ENST00000432305.6	ENSG00000051596.9	453	233.87	0.00	0.00	0.00	0.00
ENST00000505969.1	ENSG00000051596.9	683	463.38	81.66	4.28	3.57	13.39
ENST00000510300.5	ENSG00000051596.9	699	479.37	0.00	0.00	0.00	0.00
ENST00000511062.5	ENSG00000051596.9	642	422.42	0.00	0.00	0.00	0.00
ENST00000513006.1	ENSG00000051596.9	602	382.47	0.00	0.00	0.00	0.00
ENST00000513118.1	ENSG00000051596.9	490	270.70	15.75	1.41	1.18	4.42
ENST00000513482.1	ENSG00000051596.9	1796	1576.26	23.96	0.37	0.31	1.15
ENST00000514250.1	ENSG00000051596.9	649	429.41	0.00	0.00	0.00	0.00
ENST00000514861.5	ENSG00000051596.9	628	408.43	134.92	8.01	6.70	25.09
ENST00000515016.1	ENSG00000051596.9	250	45.67	0.00	0.00	0.00	0.00
ENST00000628318.2	ENSG00000051596.9	1442	1222.26	0.00	0.00	0.00	0.00
ENST00000367697.7	ENSG00000051620.10	844	624.29	175.69	6.83	5.71	51.55
ENST00000448741.5	ENSG00000051620.10	661	441.40	24.36	1.34	1.12	10.11
ENST00000453452.1	ENSG00000051620.10	512	292.64	19.09	1.58	1.32	11.95
ENST00000607197.5	ENSG00000051620.10	10014	9794.26	1410.85	3.49	2.92	26.39
ENST00000302373.8	ENSG00000051825.14	3097	2877.26	1199.75	10.12	8.45	31.92
ENST00000369865.3	ENSG00000051825.14	513	293.63	0.00	0.00	0.00	0.00
ENST00000535049.5	ENSG00000051825.14	567	347.52	28.59	2.00	1.67	6.30
ENST00000536198.1	ENSG00000051825.14	607	387.46	9.14	0.57	0.48	1.81
ENST00000537854.5	ENSG00000051825.14	400	181.38	0.00	0.00	0.00	0.00
ENST00000538169.5	ENSG00000051825.14	573	353.51	0.00	0.00	0.00	0.00
ENST00000538250.5	ENSG00000051825.14	664	444.40	24.62	1.34	1.12	4.24
ENST00000539024.5	ENSG00000051825.14	3414	3194.26	16.35	0.12	0.10	0.39
ENST00000539336.2	ENSG00000051825.14	1090	870.26	184.36	5.14	4.30	16.22
ENST00000539639.5	ENSG00000051825.14	747	527.33	31.59	1.45	1.21	4.59
ENST00000541076.6	ENSG00000051825.14	6136	5916.26	6.86	0.03	0.02	0.09
ENST00000541437.5	ENSG00000051825.14	570	350.51	15.92	1.10	0.92	3.48
ENST00000541603.6	ENSG00000051825.14	856	636.28	3.17	0.12	0.10	0.38
ENST00000541823.1	ENSG00000051825.14	586	366.49	14.80	0.98	0.82	3.09
ENST00000544217.1	ENSG00000051825.14	484	264.72	0.00	0.00	0.00	0.00
ENST00000545406.1	ENSG00000051825.14	573	353.51	0.00	0.00	0.00	0.00
ENST00000545556.6	ENSG00000051825.14	3634	3414.26	644.19	4.58	3.83	14.44
ENST00000545974.5	ENSG00000051825.14	1739	1519.26	10.06	0.16	0.13	0.51
ENST00000563178.1	ENSG00000051825.14	294	81.01	0.00	0.00	0.00	0.00
ENST00000606320.5	ENSG00000051825.14	6351	6131.26	426.15	1.69	1.41	5.32
ENST00000606321.1	ENSG00000051825.14	662	442.40	19.77	1.08	0.91	3.42
ENST00000606326.1	ENSG00000051825.14	485	265.72	8.17	0.75	0.62	2.35
ENST00000606704.1	ENSG00000051825.14	553	333.54	0.00	0.00	0.00	0.00
ENST00000607619.1	ENSG00000051825.14	497	277.68	5.27	0.46	0.38	1.45
ENST00000299275.10	ENSG00000052126.14	4238	4018.26	15326.60	92.53	77.33	54.68
ENST00000424268.5	ENSG00000052126.14	4391	4171.26	79.40	0.46	0.39	0.27
ENST00000429027.6	ENSG00000052126.14	4762	4542.26	131.24	0.70	0.59	0.41
ENST00000510738.2	ENSG00000052126.14	2534	2314.26	2167.35	22.72	18.99	13.42
ENST00000534979.1	ENSG00000052126.14	428	209.05	6.00	0.70	0.58	0.41
ENST00000535357.5	ENSG00000052126.14	597	377.47	1.00	0.06	0.05	0.04
ENST00000536974.5	ENSG00000052126.14	3139	2919.26	5582.89	46.39	38.77	27.41
ENST00000537027.1	ENSG00000052126.14	427	208.06	2.00	0.23	0.19	0.14
ENST00000538034.5	ENSG00000052126.14	453	233.87	0.00	0.00	0.00	0.00
ENST00000538068.1	ENSG00000052126.14	901	681.27	7.76	0.28	0.23	0.16
ENST00000538305.5	ENSG00000052126.14	633	413.43	63.48	3.72	3.11	2.20
ENST00000538677.1	ENSG00000052126.14	557	337.54	1.29	0.09	0.08	0.05
ENST00000538714.5	ENSG00000052126.14	6487	6267.26	0.00	0.00	0.00	0.00
ENST00000538972.1	ENSG00000052126.14	2072	1852.26	43.23	0.57	0.47	0.33
ENST00000539256.5	ENSG00000052126.14	3357	3137.26	50.07	0.39	0.32	0.23
ENST00000540972.5	ENSG00000052126.14	1954	1734.26	27.70	0.39	0.32	0.23
ENST00000317508.10	ENSG00000052344.15	1872	1652.26	49.00	0.72	0.60	100.00
ENST00000564025.1	ENSG00000052344.15	521	301.61	0.00	0.00	0.00	0.00
ENST00000567531.5	ENSG00000052344.15	729	509.34	0.00	0.00	0.00	0.00
ENST00000567797.1	ENSG00000052344.15	552	332.54	0.00	0.00	0.00	0.00
ENST00000567833.1	ENSG00000052344.15	1420	1200.26	0.00	0.00	0.00	0.00
ENST00000568261.5	ENSG00000052344.15	1214	994.26	0.00	0.00	0.00	0.00
ENST00000060969.5	ENSG00000052723.11	2190	1970.26	932.06	11.48	9.59	32.36
ENST00000369524.5	ENSG00000052723.11	455	235.86	44.57	4.58	3.83	12.93
ENST00000369528.9	ENSG00000052723.11	5506	5286.26	20.61	0.09	0.08	0.27
ENST00000462123.5	ENSG00000052723.11	394	175.48	44.12	6.10	5.10	17.20
ENST00000466657.1	ENSG00000052723.11	415	196.19	7.81	0.97	0.81	2.72
ENST00000471969.1	ENSG00000052723.11	469	249.79	12.57	1.22	1.02	3.44
ENST00000474562.1	ENSG00000052723.11	412	193.22	3.46	0.43	0.36	1.23
ENST00000475335.5	ENSG00000052723.11	470	250.78	49.04	4.74	3.96	13.38
ENST00000506320.1	ENSG00000052723.11	505	285.65	0.00	0.00	0.00	0.00
ENST00000510745.5	ENSG00000052723.11	349	131.73	31.75	5.85	4.89	16.49
ENST00000315563.10	ENSG00000052749.13	4038	3818.26	0.00	0.00	0.00	0.00
ENST00000370992.8	ENSG00000052749.13	4425	4205.26	404.85	2.34	1.95	13.89
ENST00000414986.5	ENSG00000052749.13	4242	4022.26	0.00	0.00	0.00	0.00
ENST00000439965.6	ENSG00000052749.13	545	325.56	0.00	0.00	0.00	0.00
ENST00000465394.1	ENSG00000052749.13	652	432.41	8.71	0.49	0.41	2.91
ENST00000479317.1	ENSG00000052749.13	411	192.23	0.00	0.00	0.00	0.00
ENST00000479481.5	ENSG00000052749.13	3271	3051.26	0.00	0.00	0.00	0.00
ENST00000487612.1	ENSG00000052749.13	459	239.84	11.09	1.12	0.94	6.67
ENST00000490815.1	ENSG00000052749.13	529	309.59	0.00	0.00	0.00	0.00
ENST00000491313.5	ENSG00000052749.13	1919	1699.26	790.31	11.28	9.43	67.11
ENST00000536831.5	ENSG00000052749.13	4476	4256.26	0.00	0.00	0.00	0.00
ENST00000618765.1	ENSG00000052749.13	833	613.29	40.04	1.58	1.32	9.42
ENST00000619048.1	ENSG00000052749.13	509	289.64	0.00	0.00	0.00	0.00
ENST00000621606.4	ENSG00000052749.13	886	666.27	0.00	0.00	0.00	0.00
ENST00000622320.4	ENSG00000052749.13	543	323.56	0.00	0.00	0.00	0.00
ENST00000264433.10	ENSG00000052795.12	6925	6705.26	3934.76	14.24	11.90	72.70
ENST00000504704.6	ENSG00000052795.12	3704	3484.26	226.40	1.58	1.32	8.05
ENST00000504715.1	ENSG00000052795.12	724	504.35	16.93	0.81	0.68	4.16
ENST00000505130.1	ENSG00000052795.12	473	253.77	0.00	0.00	0.00	0.00
ENST00000505445.1	ENSG00000052795.12	484	264.72	0.00	0.00	0.00	0.00
ENST00000512986.5	ENSG00000052795.12	2173	1953.26	237.91	2.95	2.47	15.09
ENST00000261507.10	ENSG00000052802.12	2269	2049.26	1822.52	21.58	18.03	38.77
ENST00000393766.6	ENSG00000052802.12	1789	1569.26	77.52	1.20	1.00	2.15
ENST00000504317.1	ENSG00000052802.12	1026	806.26	1021.34	30.73	25.68	55.22
ENST00000505270.1	ENSG00000052802.12	482	262.73	1.58	0.15	0.12	0.26
ENST00000507013.5	ENSG00000052802.12	973	753.26	62.04	2.00	1.67	3.59
ENST00000039989.8	ENSG00000052841.14	4469	4249.26	1007.76	5.75	4.81	5.45
ENST00000299240.10	ENSG00000052841.14	3648	3428.26	3124.57	22.11	18.48	20.93
ENST00000418561.2	ENSG00000052841.14	575	355.51	116.97	7.98	6.67	7.56
ENST00000524936.1	ENSG00000052841.14	580	360.50	57.02	3.84	3.21	3.63
ENST00000525029.1	ENSG00000052841.14	419	200.14	87.69	10.63	8.88	10.06
ENST00000525135.5	ENSG00000052841.14	1048	828.26	433.70	12.70	10.62	12.02
ENST00000525543.5	ENSG00000052841.14	3142	2922.26	78.89	0.65	0.55	0.62
ENST00000526774.5	ENSG00000052841.14	3360	3140.26	409.35	3.16	2.64	2.99
ENST00000529140.1	ENSG00000052841.14	1017	797.26	207.06	6.30	5.27	5.96
ENST00000530469.1	ENSG00000052841.14	559	339.53	36.27	2.59	2.17	2.45
ENST00000530483.1	ENSG00000052841.14	456	236.85	72.77	7.45	6.23	7.05
ENST00000533072.1	ENSG00000052841.14	2607	2387.26	75.12	0.76	0.64	0.72
ENST00000533554.1	ENSG00000052841.14	396	177.45	0.00	0.00	0.00	0.00
ENST00000534347.5	ENSG00000052841.14	889	669.27	0.00	0.00	0.00	0.00
ENST00000534417.1	ENSG00000052841.14	823	603.29	539.82	21.71	18.14	20.55
ENST00000329255.3	ENSG00000052850.5	5750	5530.26	14.00	0.06	0.05	100.00
ENST00000265342.11	ENSG00000053108.16	5419	5199.26	26.20	0.12	0.10	15.36
ENST00000507112.1	ENSG00000053108.16	817	597.29	0.00	0.00	0.00	0.00
ENST00000509525.5	ENSG00000053108.16	2374	2154.26	28.39	0.32	0.27	40.17
ENST00000510685.1	ENSG00000053108.16	716	496.35	0.00	0.00	0.00	0.00
ENST00000511375.1	ENSG00000053108.16	571	351.51	0.00	0.00	0.00	0.00
ENST00000514998.1	ENSG00000053108.16	488	268.71	2.13	0.19	0.16	24.12
ENST00000621681.4	ENSG00000053108.16	2660	2440.26	16.29	0.16	0.14	20.35
ENST00000261302.9	ENSG00000053254.15	2542	2322.26	10.91	0.11	0.10	0.53
ENST00000345097.8	ENSG00000053254.15	7832	7612.26	3821.40	12.18	10.18	56.77
ENST00000553353.5	ENSG00000053254.15	366	148.12	2.83	0.46	0.39	2.16
ENST00000553840.5	ENSG00000053254.15	555	335.54	16.05	1.16	0.97	5.41
ENST00000553904.1	ENSG00000053254.15	337	120.31	0.00	0.00	0.00	0.00
ENST00000554005.1	ENSG00000053254.15	450	230.89	0.00	0.00	0.00	0.00
ENST00000555010.1	ENSG00000053254.15	340	123.15	0.00	0.00	0.00	0.00
ENST00000555034.5	ENSG00000053254.15	505	285.65	3.68	0.31	0.26	1.46
ENST00000555353.5	ENSG00000053254.15	1595	1375.26	0.00	0.00	0.00	0.00
ENST00000555658.5	ENSG00000053254.15	648	428.41	0.00	0.00	0.00	0.00
ENST00000555855.5	ENSG00000053254.15	851	631.28	0.00	0.00	0.00	0.00
ENST00000556541.1	ENSG00000053254.15	388	169.59	0.00	0.00	0.00	0.00
ENST00000556916.5	ENSG00000053254.15	467	247.80	0.00	0.00	0.00	0.00
ENST00000557258.5	ENSG00000053254.15	2692	2472.26	28.55	0.28	0.23	1.31
ENST00000557261.1	ENSG00000053254.15	625	405.44	0.00	0.00	0.00	0.00
ENST00000557496.1	ENSG00000053254.15	228	31.09	0.00	0.00	0.00	0.00
ENST00000557572.1	ENSG00000053254.15	513	293.63	0.00	0.00	0.00	0.00
ENST00000557718.5	ENSG00000053254.15	398	179.42	0.00	0.00	0.00	0.00
ENST00000615335.4	ENSG00000053254.15	2421	2201.26	630.00	6.94	5.80	32.37
ENST00000338882.4	ENSG00000053328.8	1119	899.26	57.00	1.54	1.29	100.00
ENST00000490043.1	ENSG00000053328.8	777	557.31	0.00	0.00	0.00	0.00
ENST00000235835.7	ENSG00000053371.12	1362	1142.26	2850.16	60.53	50.59	80.41
ENST00000330072.9	ENSG00000053371.12	1171	951.26	546.14	13.93	11.64	18.50
ENST00000481966.1	ENSG00000053371.12	488	268.71	4.92	0.44	0.37	0.59
ENST00000489286.5	ENSG00000053371.12	725	505.35	0.00	0.00	0.00	0.00
ENST00000492217.1	ENSG00000053371.12	989	769.26	11.77	0.37	0.31	0.49
ENST00000330263.4	ENSG00000053372.4	2315	2095.26	628.18	7.27	6.08	41.98
ENST00000479559.1	ENSG00000053372.4	409	190.26	78.82	10.05	8.40	58.02
ENST00000493700.1	ENSG00000053372.4	578	358.50	0.00	0.00	0.00	0.00
ENST00000062104.3	ENSG00000053438.8	1297	1077.26	9.00	0.20	0.17	100.00
ENST00000346199.2	ENSG00000053438.8	1209	989.26	0.00	0.00	0.00	0.00
ENST00000263897.9	ENSG00000053501.12	843	623.29	419.82	16.34	13.66	36.59
ENST00000445667.6	ENSG00000053501.12	795	575.30	0.00	0.00	0.00	0.00
ENST00000593597.1	ENSG00000053501.12	587	367.49	65.68	4.34	3.62	9.71
ENST00000594399.1	ENSG00000053501.12	613	393.45	11.63	0.72	0.60	1.61
ENST00000594724.5	ENSG00000053501.12	744	524.33	379.21	17.55	14.66	39.28
ENST00000595101.5	ENSG00000053501.12	1776	1556.26	14.30	0.22	0.19	0.50
ENST00000596136.5	ENSG00000053501.12	637	417.42	0.00	0.00	0.00	0.00
ENST00000600970.5	ENSG00000053501.12	826	606.29	101.31	4.05	3.39	9.08
ENST00000601592.5	ENSG00000053501.12	575	355.51	17.81	1.22	1.02	2.72
ENST00000601662.5	ENSG00000053501.12	559	339.53	3.24	0.23	0.19	0.52
ENST00000328913.7	ENSG00000053524.11	4980	4760.26	34.00	0.17	0.14	2.06
ENST00000414362.6	ENSG00000053524.11	3031	2811.26	186.68	1.61	1.35	19.20
ENST00000447025.6	ENSG00000053524.11	2394	2174.26	182.16	2.03	1.70	24.22
ENST00000459750.5	ENSG00000053524.11	3090	2870.26	0.00	0.00	0.00	0.00
ENST00000461074.1	ENSG00000053524.11	7666	7446.26	0.00	0.00	0.00	0.00
ENST00000464626.1	ENSG00000053524.11	564	344.52	0.00	0.00	0.00	0.00
ENST00000468976.5	ENSG00000053524.11	589	369.48	0.00	0.00	0.00	0.00
ENST00000473233.5	ENSG00000053524.11	4748	4528.26	0.00	0.00	0.00	0.00
ENST00000475664.1	ENSG00000053524.11	460	240.83	7.31	0.74	0.62	8.77
ENST00000478652.1	ENSG00000053524.11	574	354.51	0.00	0.00	0.00	0.00
ENST00000482017.1	ENSG00000053524.11	570	350.51	54.18	3.75	3.13	44.69
ENST00000488149.5	ENSG00000053524.11	7813	7593.26	3.52	0.01	0.01	0.13
ENST00000492331.1	ENSG00000053524.11	661	441.40	1.39	0.08	0.06	0.91
ENST00000337508.8	ENSG00000053702.14	2746	2526.26	50.81	0.49	0.41	36.07
ENST00000542386.1	ENSG00000053702.14	578	358.50	1.63	0.11	0.09	8.15
ENST00000542990.5	ENSG00000053702.14	591	371.48	11.56	0.75	0.63	55.79
ENST00000269217.10	ENSG00000053747.15	5671	5451.26	952.69	4.24	3.54	45.01
ENST00000313654.13	ENSG00000053747.15	10661	10441.26	168.07	0.39	0.33	4.15
ENST00000399516.7	ENSG00000053747.15	9834	9614.26	517.74	1.31	1.09	13.87
ENST00000585600.5	ENSG00000053747.15	1815	1595.26	19.46	0.30	0.25	3.14
ENST00000586709.1	ENSG00000053747.15	637	417.42	5.42	0.32	0.26	3.34
ENST00000586751.5	ENSG00000053747.15	3494	3274.26	0.00	0.00	0.00	0.00
ENST00000587184.5	ENSG00000053747.15	5007	4787.26	0.00	0.00	0.00	0.00
ENST00000588004.1	ENSG00000053747.15	554	334.54	8.86	0.64	0.54	6.82
ENST00000588164.2	ENSG00000053747.15	771	551.32	26.09	1.15	0.96	12.18
ENST00000588770.5	ENSG00000053747.15	4921	4701.26	0.00	0.00	0.00	0.00
ENST00000590104.1	ENSG00000053747.15	462	242.82	0.00	0.00	0.00	0.00
ENST00000591749.1	ENSG00000053747.15	557	337.54	5.40	0.39	0.32	4.12
ENST00000592442.1	ENSG00000053747.15	473	253.77	7.27	0.69	0.58	7.37
ENST00000592519.1	ENSG00000053747.15	590	370.48	0.00	0.00	0.00	0.00
ENST00000261558.7	ENSG00000053770.11	11737	11517.26	234.87	0.49	0.41	0.89
ENST00000431972.6	ENSG00000053770.11	1815	1595.26	1161.10	17.66	14.76	31.76
ENST00000554213.1	ENSG00000053770.11	525	305.60	0.00	0.00	0.00	0.00
ENST00000554863.1	ENSG00000053770.11	496	276.68	4.17	0.37	0.31	0.66
ENST00000554931.1	ENSG00000053770.11	1691	1471.26	505.39	8.33	6.96	14.99
ENST00000555448.5	ENSG00000053770.11	817	597.29	5.26	0.21	0.18	0.38
ENST00000556377.1	ENSG00000053770.11	466	246.80	54.83	5.39	4.50	9.69
ENST00000556723.1	ENSG00000053770.11	773	553.32	23.21	1.02	0.85	1.83
ENST00000556995.1	ENSG00000053770.11	610	390.46	356.17	22.13	18.49	39.80
ENST00000315368.7	ENSG00000053900.10	2685	2465.26	1746.86	17.19	14.37	33.54
ENST00000503805.5	ENSG00000053900.10	590	370.48	1.11	0.07	0.06	0.14
ENST00000504256.5	ENSG00000053900.10	3807	3587.26	139.10	0.94	0.79	1.84
ENST00000505080.1	ENSG00000053900.10	569	349.51	12.06	0.84	0.70	1.63
ENST00000505842.5	ENSG00000053900.10	636	416.42	0.00	0.00	0.00	0.00
ENST00000505991.1	ENSG00000053900.10	595	375.48	300.14	19.39	16.21	37.84
ENST00000506973.1	ENSG00000053900.10	2329	2109.26	235.55	2.71	2.26	5.29
ENST00000507809.1	ENSG00000053900.10	435	215.99	45.63	5.12	4.28	10.00
ENST00000507925.1	ENSG00000053900.10	731	511.34	3.00	0.14	0.12	0.28
ENST00000510092.5	ENSG00000053900.10	2599	2379.26	435.38	4.44	3.71	8.66
ENST00000515848.1	ENSG00000053900.10	2089	1869.26	31.18	0.40	0.34	0.79
ENST00000155840.9	ENSG00000053918.15	3245	3025.26	0.00	0.00	0.00	0.00
ENST00000335475.5	ENSG00000053918.15	2159	1939.26	34.00	0.43	0.36	100.00
ENST00000345015.4	ENSG00000053918.15	304	89.85	0.00	0.00	0.00	0.00
ENST00000380776.4	ENSG00000053918.15	229	31.70	0.00	0.00	0.00	0.00
ENST00000496887.6	ENSG00000053918.15	582	362.49	0.00	0.00	0.00	0.00
ENST00000526095.1	ENSG00000053918.15	1046	826.26	0.00	0.00	0.00	0.00
ENST00000373159.1	ENSG00000054116.11	590	370.48	19.48	1.28	1.07	0.68
ENST00000373162.5	ENSG00000054116.11	1056	836.26	664.36	19.27	16.11	10.34
ENST00000373163.5	ENSG00000054116.11	951	731.27	56.97	1.89	1.58	1.01
ENST00000373166.7	ENSG00000054116.11	1265	1045.26	5354.47	124.27	103.86	66.66
ENST00000462715.1	ENSG00000054116.11	2428	2208.26	784.91	8.62	7.21	4.63
ENST00000469757.1	ENSG00000054116.11	221	27.02	4.03	3.62	3.03	1.94
ENST00000497251.1	ENSG00000054116.11	715	495.35	51.15	2.51	2.09	1.34
ENST00000616074.4	ENSG00000054116.11	1114	894.26	157.97	4.29	3.58	2.30
ENST00000616395.4	ENSG00000054116.11	1336	1116.26	951.66	20.68	17.29	11.09
ENST00000617904.4	ENSG00000054116.11	1305	1085.26	0.00	0.00	0.00	0.00
ENST00000354618.9	ENSG00000054118.13	4432	4212.26	4147.45	23.89	19.96	25.42
ENST00000466743.1	ENSG00000054118.13	537	317.57	263.60	20.14	16.83	21.43
ENST00000469141.6	ENSG00000054118.13	3339	3119.26	6420.95	49.94	41.74	53.15
ENST00000478853.1	ENSG00000054118.13	380	161.76	0.00	0.00	0.00	0.00
ENST00000247665.11	ENSG00000054148.17	890	670.27	2128.96	77.05	64.40	42.80
ENST00000371661.5	ENSG00000054148.17	985	765.26	0.00	0.00	0.00	0.00
ENST00000462205.5	ENSG00000054148.17	619	399.44	85.73	5.21	4.35	2.89
ENST00000463215.1	ENSG00000054148.17	627	407.43	1223.40	72.84	60.88	40.46
ENST00000492540.5	ENSG00000054148.17	1316	1096.26	371.46	8.22	6.87	4.57
ENST00000497413.1	ENSG00000054148.17	618	398.45	274.45	16.71	13.97	9.28
ENST00000312665.7	ENSG00000054179.11	1500	1280.26	12.16	0.23	0.19	42.20
ENST00000355097.6	ENSG00000054179.11	2095	1875.26	17.42	0.23	0.19	41.26
ENST00000460614.1	ENSG00000054179.11	1427	1207.26	0.00	0.00	0.00	0.00
ENST00000469106.4	ENSG00000054179.11	868	648.28	2.41	0.09	0.08	16.53
ENST00000263636.4	ENSG00000054219.10	6886	6666.26	1095.57	3.99	3.33	81.90
ENST00000471164.1	ENSG00000054219.10	593	373.48	0.00	0.00	0.00	0.00
ENST00000484559.1	ENSG00000054219.10	2809	2589.26	94.06	0.88	0.74	18.10
ENST00000492955.1	ENSG00000054219.10	1402	1182.26	0.00	0.00	0.00	0.00
ENST00000264183.7	ENSG00000054267.20	6067	5847.26	124.59	0.52	0.43	0.85
ENST00000349213.7	ENSG00000054267.20	5811	5591.26	0.00	0.00	0.00	0.00
ENST00000366603.6	ENSG00000054267.20	5946	5726.26	1750.55	7.42	6.20	12.15
ENST00000418304.1	ENSG00000054267.20	1759	1539.26	319.69	5.04	4.21	8.25
ENST00000421364.5	ENSG00000054267.20	5151	4931.26	339.47	1.67	1.40	2.74
ENST00000444620.2	ENSG00000054267.20	1660	1440.26	60.47	1.02	0.85	1.67
ENST00000462969.1	ENSG00000054267.20	273	63.30	0.00	0.00	0.00	0.00
ENST00000466653.1	ENSG00000054267.20	2315	2095.26	25.70	0.30	0.25	0.49
ENST00000471257.5	ENSG00000054267.20	4195	3975.26	82.76	0.51	0.42	0.83
ENST00000474401.1	ENSG00000054267.20	578	358.50	93.48	6.33	5.29	10.36
ENST00000474953.5	ENSG00000054267.20	3463	3243.26	3925.00	29.36	24.54	48.09
ENST00000491632.5	ENSG00000054267.20	3823	3603.26	1048.99	7.06	5.90	11.57
ENST00000494543.1	ENSG00000054267.20	453	233.87	17.78	1.84	1.54	3.02
ENST00000366554.2	ENSG00000054277.13	2620	2400.26	168.14	1.70	1.42	6.86
ENST00000462265.5	ENSG00000054277.13	795	575.30	0.00	0.00	0.00	0.00
ENST00000463155.5	ENSG00000054277.13	806	586.30	520.58	21.54	18.00	87.01
ENST00000469376.5	ENSG00000054277.13	1961	1741.26	0.00	0.00	0.00	0.00
ENST00000478849.1	ENSG00000054277.13	880	660.28	1.19	0.04	0.04	0.18
ENST00000490673.5	ENSG00000054277.13	1816	1596.26	77.42	1.18	0.98	4.75
ENST00000635737.1	ENSG00000054277.13	556	336.54	4.10	0.30	0.25	1.19
ENST00000366541.7	ENSG00000054282.15	2567	2347.26	1342.50	13.88	11.60	19.40
ENST00000435549.1	ENSG00000054282.15	1551	1331.26	28.98	0.53	0.44	0.74
ENST00000463012.1	ENSG00000054282.15	430	211.04	7.24	0.83	0.70	1.16
ENST00000463042.1	ENSG00000054282.15	626	406.44	5.02	0.30	0.25	0.42
ENST00000476722.6	ENSG00000054282.15	1871	1651.26	12.20	0.18	0.15	0.25
ENST00000482234.1	ENSG00000054282.15	549	329.55	2.91	0.21	0.18	0.30
ENST00000490065.5	ENSG00000054282.15	699	479.37	100.99	5.11	4.27	7.15
ENST00000491888.1	ENSG00000054282.15	286	74.12	0.00	0.00	0.00	0.00
ENST00000493334.1	ENSG00000054282.15	711	491.36	45.76	2.26	1.89	3.16
ENST00000496361.1	ENSG00000054282.15	947	727.27	0.00	0.00	0.00	0.00
ENST00000497459.1	ENSG00000054282.15	525	305.60	607.41	48.22	40.30	67.42
ENST00000295718.6	ENSG00000054356.13	3784	3564.26	0.00	0.00	0.00	0.00
ENST00000409251.7	ENSG00000054356.13	3622	3402.26	0.00	0.00	0.00	0.00
ENST00000412847.5	ENSG00000054356.13	563	343.53	0.00	0.00	0.00	0.00
ENST00000423636.6	ENSG00000054356.13	3313	3093.26	0.00	0.00	0.00	0.00
ENST00000440552.5	ENSG00000054356.13	579	359.50	0.00	0.00	0.00	0.00
ENST00000442029.5	ENSG00000054356.13	541	321.57	0.00	0.00	0.00	0.00
ENST00000443981.5	ENSG00000054356.13	1051	831.26	0.00	0.00	0.00	0.00
ENST00000446182.5	ENSG00000054356.13	606	386.46	0.00	0.00	0.00	0.00
ENST00000451506.5	ENSG00000054356.13	466	246.80	0.00	0.00	0.00	0.00
ENST00000460801.5	ENSG00000054356.13	2239	2019.26	0.00	0.00	0.00	0.00
ENST00000462351.5	ENSG00000054356.13	5099	4879.26	2.00	0.01	0.01	100.00
ENST00000468454.1	ENSG00000054356.13	504	284.66	0.00	0.00	0.00	0.00
ENST00000476930.1	ENSG00000054356.13	582	362.49	0.00	0.00	0.00	0.00
ENST00000477819.1	ENSG00000054356.13	579	359.50	0.00	0.00	0.00	0.00
ENST00000484986.1	ENSG00000054356.13	545	325.56	0.00	0.00	0.00	0.00
ENST00000486480.1	ENSG00000054356.13	563	343.53	0.00	0.00	0.00	0.00
ENST00000489650.1	ENSG00000054356.13	571	351.51	0.00	0.00	0.00	0.00
ENST00000497977.1	ENSG00000054356.13	701	481.36	0.00	0.00	0.00	0.00
ENST00000606213.5	ENSG00000054356.13	592	372.48	0.00	0.00	0.00	0.00
ENST00000261458.7	ENSG00000054392.12	3594	3374.26	112.80	0.81	0.68	13.97
ENST00000367009.2	ENSG00000054392.12	2714	2494.26	0.00	0.00	0.00	0.00
ENST00000367010.5	ENSG00000054392.12	3626	3406.26	0.00	0.00	0.00	0.00
ENST00000413764.6	ENSG00000054392.12	3575	3355.26	280.49	2.03	1.69	34.94
ENST00000426968.2	ENSG00000054392.12	721	501.35	8.46	0.41	0.34	7.05
ENST00000537898.5	ENSG00000054392.12	3446	3226.26	0.00	0.00	0.00	0.00
ENST00000541565.5	ENSG00000054392.12	3164	2944.26	6.98	0.06	0.05	0.99
ENST00000545154.5	ENSG00000054392.12	3507	3287.26	270.77	2.00	1.67	34.43
ENST00000545781.2	ENSG00000054392.12	2864	2644.26	54.51	0.50	0.42	8.62
ENST00000263934.10	ENSG00000054523.17	6816	6596.26	0.00	0.00	0.00	0.00
ENST00000377081.5	ENSG00000054523.17	8746	8526.26	1401.59	3.99	3.33	10.37
ENST00000377083.5	ENSG00000054523.17	5885	5665.26	3338.22	14.29	11.95	37.19
ENST00000377086.5	ENSG00000054523.17	10669	10449.26	1244.44	2.89	2.41	7.52
ENST00000377093.8	ENSG00000054523.17	7565	7345.26	301.31	1.00	0.83	2.59
ENST00000465635.5	ENSG00000054523.17	759	539.32	0.00	0.00	0.00	0.00
ENST00000470616.1	ENSG00000054523.17	519	299.62	1.30	0.11	0.09	0.27
ENST00000483340.1	ENSG00000054523.17	839	619.29	4.46	0.17	0.15	0.46
ENST00000495136.1	ENSG00000054523.17	643	423.42	28.00	1.60	1.34	4.17
ENST00000497835.1	ENSG00000054523.17	452	232.88	39.32	4.10	3.42	10.66
ENST00000620295.2	ENSG00000054523.17	8624	8404.26	2588.84	7.47	6.25	19.44
ENST00000622724.3	ENSG00000054523.17	8588	8368.26	55.78	0.16	0.14	0.42
ENST00000635499.1	ENSG00000054523.17	2098	1878.26	205.75	2.66	2.22	6.91
ENST00000380874.3	ENSG00000054598.6	3926	3706.26	123.00	0.81	0.67	100.00
ENST00000337137.8	ENSG00000054611.13	3787	3567.26	90.37	0.61	0.51	3.32
ENST00000355704.7	ENSG00000054611.13	1886	1666.26	349.02	5.08	4.25	27.47
ENST00000380995.5	ENSG00000054611.13	3934	3714.26	10.69	0.07	0.06	0.38
ENST00000394449.6	ENSG00000054611.13	2048	1828.26	531.68	7.06	5.90	38.14
ENST00000406733.1	ENSG00000054611.13	2267	2047.26	344.37	4.08	3.41	22.06
ENST00000407381.7	ENSG00000054611.13	1949	1729.26	110.81	1.55	1.30	8.40
ENST00000441162.5	ENSG00000054611.13	2636	2416.26	4.06	0.04	0.03	0.22
ENST00000441936.5	ENSG00000054611.13	590	370.48	0.00	0.00	0.00	0.00
ENST00000472791.5	ENSG00000054611.13	558	338.53	0.00	0.00	0.00	0.00
ENST00000486163.5	ENSG00000054611.13	513	293.63	0.00	0.00	0.00	0.00
ENST00000496139.5	ENSG00000054611.13	530	310.59	0.00	0.00	0.00	0.00
ENST00000341472.9	ENSG00000054654.15	1132	912.26	4.27	0.11	0.09	0.11
ENST00000344113.8	ENSG00000054654.15	21777	21557.26	4881.42	5.49	4.59	5.52
ENST00000357395.7	ENSG00000054654.15	21555	21335.26	384.51	0.44	0.37	0.44
ENST00000358025.7	ENSG00000054654.15	21842	21622.26	13935.63	15.64	13.07	15.72
ENST00000394768.6	ENSG00000054654.15	11095	10875.26	54.77	0.12	0.10	0.12
ENST00000441438.2	ENSG00000054654.15	3084	2864.26	8.60	0.07	0.06	0.07
ENST00000458046.6	ENSG00000054654.15	2669	2449.26	8.55	0.08	0.07	0.09
ENST00000553289.5	ENSG00000054654.15	5261	5041.26	0.00	0.00	0.00	0.00
ENST00000553308.1	ENSG00000054654.15	557	337.54	514.84	37.00	30.93	37.20
ENST00000553455.1	ENSG00000054654.15	674	454.39	488.28	26.07	21.79	26.20
ENST00000553801.1	ENSG00000054654.15	536	316.58	0.00	0.00	0.00	0.00
ENST00000553806.5	ENSG00000054654.15	945	725.27	2.66	0.09	0.07	0.09
ENST00000554584.5	ENSG00000054654.15	20508	20288.26	0.00	0.00	0.00	0.00
ENST00000554805.5	ENSG00000054654.15	3277	3057.26	0.00	0.00	0.00	0.00
ENST00000554928.1	ENSG00000054654.15	1048	828.26	32.74	0.96	0.80	0.96
ENST00000554997.1	ENSG00000054654.15	711	491.36	9.01	0.44	0.37	0.45
ENST00000555002.5	ENSG00000054654.15	11532	11312.26	0.00	0.00	0.00	0.00
ENST00000555022.5	ENSG00000054654.15	3396	3176.26	0.00	0.00	0.00	0.00
ENST00000555241.5	ENSG00000054654.15	665	445.39	0.00	0.00	0.00	0.00
ENST00000555323.1	ENSG00000054654.15	389	170.57	2.15	0.31	0.26	0.31
ENST00000555612.5	ENSG00000054654.15	6766	6546.26	0.00	0.00	0.00	0.00
ENST00000556342.1	ENSG00000054654.15	572	352.51	0.00	0.00	0.00	0.00
ENST00000556725.1	ENSG00000054654.15	672	452.39	0.00	0.00	0.00	0.00
ENST00000556906.5	ENSG00000054654.15	574	354.51	0.00	0.00	0.00	0.00
ENST00000557005.1	ENSG00000054654.15	5804	5584.26	47.20	0.21	0.17	0.21
ENST00000557024.1	ENSG00000054654.15	998	778.26	16.97	0.53	0.44	0.53
ENST00000557060.1	ENSG00000054654.15	3203	2983.26	32.37	0.26	0.22	0.26
ENST00000557084.1	ENSG00000054654.15	689	469.37	16.50	0.85	0.71	0.86
ENST00000557307.1	ENSG00000054654.15	526	306.60	136.53	10.80	9.03	10.86
ENST00000329153.9	ENSG00000054690.13	6604	6384.26	98.12	0.37	0.31	3.96
ENST00000557971.5	ENSG00000054690.13	5555	5335.26	290.10	1.32	1.10	14.01
ENST00000558214.1	ENSG00000054690.13	2999	2779.26	72.99	0.64	0.53	6.77
ENST00000558296.1	ENSG00000054690.13	605	385.46	0.00	0.00	0.00	0.00
ENST00000558366.5	ENSG00000054690.13	594	374.48	0.00	0.00	0.00	0.00
ENST00000558386.5	ENSG00000054690.13	3383	3163.26	0.00	0.00	0.00	0.00
ENST00000558981.5	ENSG00000054690.13	2146	1926.26	7.02	0.09	0.07	0.94
ENST00000559168.1	ENSG00000054690.13	747	527.33	99.71	4.59	3.83	48.71
ENST00000559766.1	ENSG00000054690.13	573	353.51	0.00	0.00	0.00	0.00
ENST00000559832.1	ENSG00000054690.13	171	6.91	0.00	0.00	0.00	0.00
ENST00000559981.1	ENSG00000054690.13	3670	3450.26	295.93	2.08	1.74	22.10
ENST00000560100.1	ENSG00000054690.13	638	418.42	0.00	0.00	0.00	0.00
ENST00000561057.1	ENSG00000054690.13	510	290.64	0.00	0.00	0.00	0.00
ENST00000561135.1	ENSG00000054690.13	591	371.48	2.20	0.14	0.12	1.53
ENST00000561370.5	ENSG00000054690.13	1820	1600.26	0.00	0.00	0.00	0.00
ENST00000561456.5	ENSG00000054690.13	595	375.48	2.90	0.19	0.16	1.99
ENST00000311637.9	ENSG00000054793.13	7437	7217.26	0.00	0.00	0.00	0.00
ENST00000338821.5	ENSG00000054793.13	8106	7886.26	2755.00	8.47	7.08	100.00
ENST00000477492.1	ENSG00000054793.13	470	250.78	0.00	0.00	0.00	0.00
ENST00000345868.8	ENSG00000054796.12	1666	1446.26	0.00	0.00	0.00	0.00
ENST00000371260.8	ENSG00000054796.12	1608	1388.26	0.00	0.00	0.00	0.00
ENST00000371263.7	ENSG00000054796.12	1834	1614.26	0.00	0.00	0.00	0.00
ENST00000418127.5	ENSG00000054796.12	810	590.30	0.00	0.00	0.00	0.00
ENST00000494972.1	ENSG00000054796.12	1133	913.26	0.00	0.00	0.00	0.00
ENST00000064571.2	ENSG00000054803.3	3024	2804.26	0.00	0.00	0.00	0.00
ENST00000263671.9	ENSG00000054938.15	1712	1492.26	6.81	0.11	0.09	2.41
ENST00000376324.7	ENSG00000054938.15	1665	1445.26	5.16	0.09	0.07	1.89
ENST00000376332.7	ENSG00000054938.15	1867	1647.26	0.00	0.00	0.00	0.00
ENST00000525413.5	ENSG00000054938.15	669	449.39	0.00	0.00	0.00	0.00
ENST00000528471.1	ENSG00000054938.15	1321	1101.26	2.32	0.05	0.04	1.12
ENST00000528789.1	ENSG00000054938.15	1219	999.26	0.00	0.00	0.00	0.00
ENST00000529912.5	ENSG00000054938.15	344	126.95	22.71	4.34	3.63	94.59
ENST00000534159.5	ENSG00000054938.15	1971	1751.26	0.00	0.00	0.00	0.00
ENST00000534276.5	ENSG00000054938.15	1415	1195.26	0.00	0.00	0.00	0.00
ENST00000622063.4	ENSG00000054938.15	1691	1471.26	0.00	0.00	0.00	0.00
ENST00000064778.8	ENSG00000054965.10	7296	7076.26	136.14	0.47	0.39	4.25
ENST00000356467.4	ENSG00000054965.10	1767	1547.26	325.15	5.10	4.26	46.40
ENST00000432223.2	ENSG00000054965.10	696	476.37	81.35	4.14	3.46	37.71
ENST00000450446.6	ENSG00000054965.10	1364	1144.26	60.37	1.28	1.07	11.65
ENST00000632101.1	ENSG00000054965.10	473	253.77	0.00	0.00	0.00	0.00
ENST00000064780.6	ENSG00000054967.12	3535	3315.26	3.80	0.03	0.02	7.60
ENST00000393580.2	ENSG00000054967.12	2669	2449.26	21.10	0.21	0.17	57.12
ENST00000537771.1	ENSG00000054967.12	768	548.32	2.69	0.12	0.10	32.51
ENST00000539134.1	ENSG00000054967.12	3244	3024.26	0.00	0.00	0.00	0.00
ENST00000544075.5	ENSG00000054967.12	744	524.33	0.00	0.00	0.00	0.00
ENST00000545687.5	ENSG00000054967.12	586	366.49	0.00	0.00	0.00	0.00
ENST00000545886.1	ENSG00000054967.12	4346	4126.26	1.72	0.01	0.01	2.77
ENST00000261304.6	ENSG00000054983.16	3883	3663.26	642.37	4.25	3.56	8.71
ENST00000393568.8	ENSG00000054983.16	2054	1834.26	2170.10	28.70	23.99	58.77
ENST00000393569.6	ENSG00000054983.16	2547	2327.26	105.97	1.10	0.92	2.26
ENST00000474294.6	ENSG00000054983.16	1263	1043.26	48.55	1.13	0.94	2.31
ENST00000477716.3	ENSG00000054983.16	605	385.46	25.97	1.63	1.37	3.35
ENST00000544807.6	ENSG00000054983.16	2528	2308.26	0.00	0.00	0.00	0.00
ENST00000554372.5	ENSG00000054983.16	717	497.35	0.00	0.00	0.00	0.00
ENST00000554916.5	ENSG00000054983.16	631	411.43	0.00	0.00	0.00	0.00
ENST00000555000.5	ENSG00000054983.16	2067	1847.26	0.00	0.00	0.00	0.00
ENST00000555179.1	ENSG00000054983.16	554	334.54	0.00	0.00	0.00	0.00
ENST00000555956.1	ENSG00000054983.16	525	305.60	0.00	0.00	0.00	0.00
ENST00000556261.5	ENSG00000054983.16	567	347.52	0.00	0.00	0.00	0.00
ENST00000556879.5	ENSG00000054983.16	595	375.48	1.05	0.07	0.06	0.14
ENST00000557316.5	ENSG00000054983.16	1874	1654.26	600.14	8.80	7.36	18.02
ENST00000557520.1	ENSG00000054983.16	408	189.27	0.00	0.00	0.00	0.00
ENST00000622264.4	ENSG00000054983.16	1221	1001.26	129.86	3.15	2.63	6.44
ENST00000264279.9	ENSG00000055044.10	2046	1826.26	3627.24	48.18	40.27	53.98
ENST00000426814.5	ENSG00000055044.10	655	435.40	13.11	0.73	0.61	0.82
ENST00000433543.2	ENSG00000055044.10	714	494.35	108.09	5.30	4.43	5.94
ENST00000467734.5	ENSG00000055044.10	638	418.42	0.00	0.00	0.00	0.00
ENST00000472050.5	ENSG00000055044.10	582	362.49	2.59	0.17	0.14	0.19
ENST00000478508.1	ENSG00000055044.10	599	379.47	3.31	0.21	0.18	0.24
ENST00000478941.1	ENSG00000055044.10	508	288.65	11.88	1.00	0.83	1.12
ENST00000488403.5	ENSG00000055044.10	871	651.28	116.92	4.36	3.64	4.88
ENST00000492688.5	ENSG00000055044.10	571	351.51	400.71	27.65	23.11	30.98
ENST00000492740.5	ENSG00000055044.10	793	573.31	39.15	1.66	1.38	1.86
ENST00000401088.8	ENSG00000055070.16	3636	3416.26	113.41	0.81	0.67	1.45
ENST00000401089.3	ENSG00000055070.16	3447	3227.26	730.25	5.49	4.59	9.87
ENST00000471507.5	ENSG00000055070.16	892	672.27	118.83	4.29	3.58	7.71
ENST00000472351.5	ENSG00000055070.16	791	571.31	968.43	41.12	34.37	73.91
ENST00000472461.1	ENSG00000055070.16	843	623.29	0.00	0.00	0.00	0.00
ENST00000475078.1	ENSG00000055070.16	490	270.70	0.00	0.00	0.00	0.00
ENST00000475554.5	ENSG00000055070.16	583	363.49	0.00	0.00	0.00	0.00
ENST00000476423.5	ENSG00000055070.16	567	347.52	0.00	0.00	0.00	0.00
ENST00000486763.5	ENSG00000055070.16	549	329.55	0.00	0.00	0.00	0.00
ENST00000492354.1	ENSG00000055070.16	3401	3181.26	516.09	3.94	3.29	7.07
ENST00000262186.9	ENSG00000055118.14	4286	4066.26	0.00	0.00	0.00	0.00
ENST00000330883.8	ENSG00000055118.14	3267	3047.26	0.00	0.00	0.00	0.00
ENST00000430723.4	ENSG00000055118.14	2648	2428.26	0.00	0.00	0.00	0.00
ENST00000461280.1	ENSG00000055118.14	2430	2210.26	3.00	0.03	0.03	100.00
ENST00000473610.5	ENSG00000055118.14	2782	2562.26	0.00	0.00	0.00	0.00
ENST00000532957.5	ENSG00000055118.14	3374	3154.26	0.00	0.00	0.00	0.00
ENST00000325222.8	ENSG00000055130.15	3064	2844.26	6895.59	58.81	49.15	93.91
ENST00000409469.5	ENSG00000055130.15	2857	2637.26	0.00	0.00	0.00	0.00
ENST00000602748.5	ENSG00000055130.15	3054	2834.26	445.41	3.81	3.19	6.09
ENST00000617797.1	ENSG00000055130.15	2508	2288.26	0.00	0.00	0.00	0.00
ENST00000351797.8	ENSG00000055147.18	4443	4223.26	34.63	0.20	0.17	0.74
ENST00000517605.1	ENSG00000055147.18	794	574.30	5.29	0.22	0.19	0.83
ENST00000517803.5	ENSG00000055147.18	530	310.59	0.00	0.00	0.00	0.00
ENST00000518102.5	ENSG00000055147.18	550	330.55	0.00	0.00	0.00	0.00
ENST00000518735.1	ENSG00000055147.18	417	198.16	35.38	4.33	3.62	16.15
ENST00000518900.1	ENSG00000055147.18	583	363.49	0.00	0.00	0.00	0.00
ENST00000518914.1	ENSG00000055147.18	653	433.41	2.18	0.12	0.10	0.46
ENST00000518946.1	ENSG00000055147.18	786	566.31	17.19	0.74	0.62	2.75
ENST00000519808.5	ENSG00000055147.18	609	389.46	36.04	2.25	1.88	8.37
ENST00000520313.5	ENSG00000055147.18	1394	1174.26	379.67	7.84	6.56	29.24
ENST00000520667.5	ENSG00000055147.18	2121	1901.26	869.86	11.10	9.28	41.38
ENST00000521031.1	ENSG00000055147.18	544	324.56	0.00	0.00	0.00	0.00
ENST00000522395.5	ENSG00000055147.18	754	534.33	0.00	0.00	0.00	0.00
ENST00000522634.1	ENSG00000055147.18	562	342.53	0.00	0.00	0.00	0.00
ENST00000522858.5	ENSG00000055147.18	3379	3159.26	2.75	0.02	0.02	0.08
ENST00000523705.5	ENSG00000055147.18	576	356.50	0.00	0.00	0.00	0.00
ENST00000524246.1	ENSG00000055147.18	571	351.51	0.00	0.00	0.00	0.00
ENST00000435847.6	ENSG00000055163.19	3673	3453.26	86.32	0.61	0.51	0.22
ENST00000518456.1	ENSG00000055163.19	377	158.83	0.00	0.00	0.00	0.00
ENST00000518511.1	ENSG00000055163.19	409	190.26	18.65	2.38	1.99	0.85
ENST00000518555.1	ENSG00000055163.19	745	525.33	45.42	2.10	1.75	0.75
ENST00000519663.5	ENSG00000055163.19	892	672.27	2677.70	96.63	80.76	34.39
ENST00000520424.1	ENSG00000055163.19	579	359.50	824.08	55.61	46.48	19.79
ENST00000520942.1	ENSG00000055163.19	771	551.32	45.03	1.98	1.66	0.71
ENST00000520960.2	ENSG00000055163.19	576	356.50	9.37	0.64	0.53	0.23
ENST00000521420.5	ENSG00000055163.19	6370	6150.26	562.41	2.22	1.85	0.79
ENST00000522463.5	ENSG00000055163.19	3477	3257.26	2029.66	15.12	12.63	5.38
ENST00000522637.5	ENSG00000055163.19	580	360.50	0.00	0.00	0.00	0.00
ENST00000522775.1	ENSG00000055163.19	582	362.49	0.00	0.00	0.00	0.00
ENST00000522884.5	ENSG00000055163.19	579	359.50	0.00	0.00	0.00	0.00
ENST00000522892.1	ENSG00000055163.19	583	363.49	51.56	3.44	2.88	1.22
ENST00000523383.5	ENSG00000055163.19	916	696.27	117.73	4.10	3.43	1.46
ENST00000524058.1	ENSG00000055163.19	562	342.53	140.30	9.94	8.30	3.54
ENST00000611075.4	ENSG00000055163.19	1000	780.26	22.77	0.71	0.59	0.25
ENST00000611925.4	ENSG00000055163.19	925	705.27	7.62	0.26	0.22	0.09
ENST00000616178.4	ENSG00000055163.19	4210	3990.26	41.61	0.25	0.21	0.09
ENST00000617629.4	ENSG00000055163.19	967	747.26	0.00	0.00	0.00	0.00
ENST00000618329.4	ENSG00000055163.19	4256	4036.26	220.62	1.33	1.11	0.47
ENST00000620254.4	ENSG00000055163.19	4124	3904.26	12855.30	79.88	66.76	28.42
ENST00000621516.1	ENSG00000055163.19	915	695.27	1.62	0.06	0.05	0.02
ENST00000622696.4	ENSG00000055163.19	1294	1074.26	167.23	3.78	3.16	1.34
ENST00000367456.5	ENSG00000055208.18	4553	4333.26	13.83	0.08	0.06	0.20
ENST00000461481.5	ENSG00000055208.18	524	304.60	0.00	0.00	0.00	0.00
ENST00000470466.5	ENSG00000055208.18	4199	3979.26	0.00	0.00	0.00	0.00
ENST00000484505.1	ENSG00000055208.18	493	273.69	2.07	0.18	0.15	0.48
ENST00000538427.5	ENSG00000055208.18	4240	4020.26	3543.37	21.38	17.87	55.79
ENST00000606202.1	ENSG00000055208.18	648	428.41	188.45	10.67	8.92	27.84
ENST00000606797.5	ENSG00000055208.18	677	457.38	0.00	0.00	0.00	0.00
ENST00000636456.1	ENSG00000055208.18	3092	2872.26	0.00	0.00	0.00	0.00
ENST00000637181.1	ENSG00000055208.18	4230	4010.26	994.28	6.01	5.03	15.69
ENST00000367419.9	ENSG00000055211.12	2024	1804.26	1820.00	24.47	20.45	100.00
ENST00000433539.1	ENSG00000055211.12	563	343.53	0.00	0.00	0.00	0.00
ENST00000233057.8	ENSG00000055332.16	10042	9822.26	34.29	0.08	0.07	0.27
ENST00000390013.3	ENSG00000055332.16	564	344.52	0.00	0.00	0.00	0.00
ENST00000395127.6	ENSG00000055332.16	4343	4123.26	1195.93	7.04	5.88	22.19
ENST00000405334.5	ENSG00000055332.16	1533	1313.26	1272.96	23.52	19.65	74.16
ENST00000411537.6	ENSG00000055332.16	623	403.44	0.00	0.00	0.00	0.00
ENST00000462861.1	ENSG00000055332.16	411	192.23	6.24	0.79	0.66	2.48
ENST00000496059.1	ENSG00000055332.16	845	625.28	7.30	0.28	0.24	0.89
ENST00000312010.10	ENSG00000055483.19	5234	5014.26	178.71	0.86	0.72	5.39
ENST00000449938.6	ENSG00000055483.19	1647	1427.26	174.50	2.97	2.48	18.50
ENST00000542802.7	ENSG00000055483.19	6063	5843.26	33.28	0.14	0.12	0.86
ENST00000586066.3	ENSG00000055483.19	960	740.26	0.00	0.00	0.00	0.00
ENST00000586531.5	ENSG00000055483.19	898	678.27	0.00	0.00	0.00	0.00
ENST00000586896.2	ENSG00000055483.19	696	476.37	116.06	5.91	4.94	36.87
ENST00000587010.5	ENSG00000055483.19	607	387.46	0.00	0.00	0.00	0.00
ENST00000587379.1	ENSG00000055483.19	606	386.46	0.00	0.00	0.00	0.00
ENST00000587783.5	ENSG00000055483.19	679	459.38	0.00	0.00	0.00	0.00
ENST00000588086.5	ENSG00000055483.19	3187	2967.26	218.01	1.78	1.49	11.12
ENST00000588130.5	ENSG00000055483.19	602	382.47	16.51	1.05	0.88	6.53
ENST00000588365.1	ENSG00000055483.19	546	326.56	0.00	0.00	0.00	0.00
ENST00000588467.5	ENSG00000055483.19	589	369.48	34.87	2.29	1.91	14.28
ENST00000589225.5	ENSG00000055483.19	5885	5665.26	0.00	0.00	0.00	0.00
ENST00000589254.1	ENSG00000055483.19	565	345.52	1.03	0.07	0.06	0.45
ENST00000589424.5	ENSG00000055483.19	970	750.26	0.00	0.00	0.00	0.00
ENST00000590312.1	ENSG00000055483.19	549	329.55	5.51	0.41	0.34	2.53
ENST00000590546.6	ENSG00000055483.19	1771	1551.26	14.06	0.22	0.18	1.37
ENST00000591052.5	ENSG00000055483.19	427	208.06	0.00	0.00	0.00	0.00
ENST00000591942.6	ENSG00000055483.19	564	344.52	0.00	0.00	0.00	0.00
ENST00000592231.5	ENSG00000055483.19	2479	2259.26	7.01	0.08	0.06	0.47
ENST00000592275.5	ENSG00000055483.19	594	374.48	0.00	0.00	0.00	0.00
ENST00000592326.1	ENSG00000055483.19	406	187.30	0.00	0.00	0.00	0.00
ENST00000592907.5	ENSG00000055483.19	543	323.56	3.44	0.26	0.22	1.61
ENST00000262189.10	ENSG00000055609.17	16862	16642.26	3157.50	4.60	3.85	9.33
ENST00000355193.6	ENSG00000055609.17	16858	16638.26	5633.86	8.21	6.86	16.65
ENST00000360104.7	ENSG00000055609.17	11186	10966.26	140.14	0.31	0.26	0.63
ENST00000418061.1	ENSG00000055609.17	710	490.36	0.00	0.00	0.00	0.00
ENST00000418673.1	ENSG00000055609.17	682	462.38	130.41	6.84	5.72	13.87
ENST00000424877.5	ENSG00000055609.17	5874	5654.26	273.63	1.17	0.98	2.38
ENST00000452749.1	ENSG00000055609.17	479	259.74	79.37	7.41	6.20	15.03
ENST00000473186.5	ENSG00000055609.17	12854	12634.26	6454.67	12.39	10.36	25.12
ENST00000485241.1	ENSG00000055609.17	479	259.74	0.00	0.00	0.00	0.00
ENST00000489110.1	ENSG00000055609.17	761	541.32	51.54	2.31	1.93	4.68
ENST00000490130.1	ENSG00000055609.17	641	421.42	25.49	1.47	1.23	2.97
ENST00000558084.5	ENSG00000055609.17	16862	16642.26	3157.50	4.60	3.85	9.33
ENST00000558665.1	ENSG00000055609.17	538	318.57	0.00	0.00	0.00	0.00
ENST00000341115.8	ENSG00000055732.12	1762	1542.26	1351.68	21.26	17.77	27.65
ENST00000370587.5	ENSG00000055732.12	2953	2733.26	588.69	5.23	4.37	6.79
ENST00000370589.6	ENSG00000055732.12	2756	2536.26	4576.44	43.77	36.58	56.92
ENST00000474447.1	ENSG00000055732.12	2727	2507.26	39.11	0.38	0.32	0.49
ENST00000475312.1	ENSG00000055732.12	2232	2012.26	124.03	1.50	1.25	1.94
ENST00000490600.6	ENSG00000055732.12	2777	2557.26	503.05	4.77	3.99	6.21
ENST00000407595.2	ENSG00000055813.5	3982	3762.26	69.15	0.45	0.37	100.00
ENST00000319801.9	ENSG00000055917.15	6002	5782.26	3597.09	15.09	12.61	21.08
ENST00000338086.9	ENSG00000055917.15	6112	5892.26	2068.60	8.52	7.12	11.90
ENST00000361078.6	ENSG00000055917.15	6251	6031.26	20.05	0.08	0.07	0.11
ENST00000403432.5	ENSG00000055917.15	3594	3374.26	6541.92	47.03	39.31	65.69
ENST00000420234.5	ENSG00000055917.15	562	342.53	12.34	0.87	0.73	1.22
ENST00000424110.1	ENSG00000055917.15	546	326.56	0.00	0.00	0.00	0.00
ENST00000429419.6	ENSG00000055917.15	547	327.55	0.00	0.00	0.00	0.00
ENST00000432105.5	ENSG00000055917.15	584	364.49	0.00	0.00	0.00	0.00
ENST00000440577.5	ENSG00000055917.15	4352	4132.26	0.00	0.00	0.00	0.00
ENST00000442400.5	ENSG00000055917.15	955	735.27	0.00	0.00	0.00	0.00
ENST00000446940.5	ENSG00000055917.15	525	305.60	0.00	0.00	0.00	0.00
ENST00000299179.9	ENSG00000055950.16	747	527.33	36.57	1.68	1.41	1.43
ENST00000318325.6	ENSG00000055950.16	2134	1914.26	26.94	0.34	0.29	0.29
ENST00000318364.12	ENSG00000055950.16	1010	790.26	604.11	18.55	15.50	15.76
ENST00000342071.5	ENSG00000055950.16	894	674.27	46.15	1.66	1.39	1.41
ENST00000370234.4	ENSG00000055950.16	798	578.30	0.00	0.00	0.00	0.00
ENST00000370236.5	ENSG00000055950.16	866	646.28	119.14	4.47	3.74	3.80
ENST00000370241.7	ENSG00000055950.16	824	604.29	0.00	0.00	0.00	0.00
ENST00000370242.8	ENSG00000055950.16	884	664.27	4.42	0.16	0.14	0.14
ENST00000448244.5	ENSG00000055950.16	727	507.34	10.64	0.51	0.43	0.43
ENST00000476012.5	ENSG00000055950.16	539	319.57	0.00	0.00	0.00	0.00
ENST00000477279.1	ENSG00000055950.16	903	683.27	55.05	1.95	1.63	1.66
ENST00000487059.1	ENSG00000055950.16	810	590.30	196.99	8.10	6.77	6.88
ENST00000493646.1	ENSG00000055950.16	897	677.27	2239.99	80.24	67.06	68.19
ENST00000523148.5	ENSG00000055950.16	844	624.29	0.00	0.00	0.00	0.00
ENST00000266041.8	ENSG00000055955.15	3336	3116.26	0.00	0.00	0.00	0.00
ENST00000406595.5	ENSG00000055955.15	2872	2652.26	0.00	0.00	0.00	0.00
ENST00000441637.2	ENSG00000055955.15	2293	2073.26	15.33	0.18	0.15	15.78
ENST00000461966.5	ENSG00000055955.15	775	555.31	0.00	0.00	0.00	0.00
ENST00000464000.1	ENSG00000055955.15	446	226.92	8.75	0.94	0.78	82.31
ENST00000467462.1	ENSG00000055955.15	498	278.68	0.00	0.00	0.00	0.00
ENST00000471505.1	ENSG00000055955.15	478	258.75	0.00	0.00	0.00	0.00
ENST00000473904.1	ENSG00000055955.15	883	663.27	0.00	0.00	0.00	0.00
ENST00000481977.5	ENSG00000055955.15	581	361.50	0.00	0.00	0.00	0.00
ENST00000483372.1	ENSG00000055955.15	511	291.64	0.00	0.00	0.00	0.00
ENST00000484632.1	ENSG00000055955.15	262	54.60	0.00	0.00	0.00	0.00
ENST00000485816.5	ENSG00000055955.15	2990	2770.26	2.48	0.02	0.02	1.91
ENST00000485894.1	ENSG00000055955.15	402	183.35	0.00	0.00	0.00	0.00
ENST00000491663.5	ENSG00000055955.15	3093	2873.26	0.00	0.00	0.00	0.00
ENST00000537897.5	ENSG00000055955.15	2120	1900.26	0.00	0.00	0.00	0.00
ENST00000273283.6	ENSG00000055957.10	2911	2691.26	0.00	0.00	0.00	0.00
ENST00000405128.3	ENSG00000055957.10	1122	902.26	0.00	0.00	0.00	0.00
ENST00000428133.5	ENSG00000055957.10	1517	1297.26	0.00	0.00	0.00	0.00
ENST00000478667.5	ENSG00000055957.10	548	328.55	0.00	0.00	0.00	0.00
ENST00000480409.1	ENSG00000055957.10	978	758.26	0.00	0.00	0.00	0.00
ENST00000482836.1	ENSG00000055957.10	832	612.29	0.00	0.00	0.00	0.00
ENST00000484844.2	ENSG00000055957.10	414	195.20	0.00	0.00	0.00	0.00
ENST00000487686.5	ENSG00000055957.10	577	357.50	0.00	0.00	0.00	0.00
ENST00000494603.1	ENSG00000055957.10	620	400.44	0.00	0.00	0.00	0.00
ENST00000494705.1	ENSG00000055957.10	680	460.38	0.00	0.00	0.00	0.00
ENST00000537050.5	ENSG00000055957.10	2493	2273.26	1.00	0.01	0.01	100.00
ENST00000628722.2	ENSG00000055957.10	2691	2471.26	0.00	0.00	0.00	0.00
ENST00000393381.2	ENSG00000056050.6	1230	1010.26	3419.98	82.12	68.64	66.38
ENST00000506125.1	ENSG00000056050.6	489	269.71	97.78	8.79	7.35	7.11
ENST00000515204.1	ENSG00000056050.6	548	328.55	444.24	32.80	27.41	26.51
ENST00000265069.12	ENSG00000056097.15	4738	4518.26	15961.44	85.70	71.62	66.88
ENST00000502988.5	ENSG00000056097.15	2184	1964.26	52.78	0.65	0.54	0.51
ENST00000505204.1	ENSG00000056097.15	552	332.54	149.14	10.88	9.09	8.49
ENST00000505366.1	ENSG00000056097.15	1159	939.26	740.83	19.13	15.99	14.93
ENST00000507465.1	ENSG00000056097.15	1140	920.26	395.27	10.42	8.71	8.13
ENST00000510369.5	ENSG00000056097.15	1551	1331.26	0.00	0.00	0.00	0.00
ENST00000514356.5	ENSG00000056097.15	3109	2889.26	161.54	1.36	1.13	1.06
ENST00000370978.8	ENSG00000056277.15	4634	4414.26	829.78	4.56	3.81	14.93
ENST00000447817.1	ENSG00000056277.15	1970	1750.26	1874.22	25.98	21.71	85.07
ENST00000308744.10	ENSG00000056291.17	1922	1702.26	14.26	0.20	0.17	21.55
ENST00000344413.5	ENSG00000056291.17	1234	1014.26	0.00	0.00	0.00	0.00
ENST00000358749.3	ENSG00000056291.17	1559	1339.26	2.52	0.05	0.04	4.83
ENST00000395999.5	ENSG00000056291.17	1866	1646.26	0.00	0.00	0.00	0.00
ENST00000506359.1	ENSG00000056291.17	1171	951.26	27.22	0.69	0.58	73.61
ENST00000313237.9	ENSG00000056487.15	3671	3451.26	0.00	0.00	0.00	0.00
ENST00000396103.7	ENSG00000056487.15	3540	3320.26	0.00	0.00	0.00	0.00
ENST00000403565.5	ENSG00000056487.15	3586	3366.26	0.00	0.00	0.00	0.00
ENST00000414269.1	ENSG00000056487.15	557	337.54	0.00	0.00	0.00	0.00
ENST00000420689.1	ENSG00000056487.15	750	530.33	0.00	0.00	0.00	0.00
ENST00000460507.5	ENSG00000056487.15	508	288.65	0.00	0.00	0.00	0.00
ENST00000462631.1	ENSG00000056487.15	749	529.33	0.00	0.00	0.00	0.00
ENST00000474327.5	ENSG00000056487.15	338	121.25	0.00	0.00	0.00	0.00
ENST00000490679.5	ENSG00000056487.15	553	333.54	0.00	0.00	0.00	0.00
ENST00000491522.1	ENSG00000056487.15	575	355.51	0.00	0.00	0.00	0.00
ENST00000495348.1	ENSG00000056487.15	528	308.59	0.00	0.00	0.00	0.00
ENST00000629843.2	ENSG00000056487.15	3491	3271.26	2.00	0.01	0.01	100.00
ENST00000373887.7	ENSG00000056558.10	6324	6104.26	0.00	0.00	0.00	0.00
ENST00000540010.1	ENSG00000056558.10	4303	4083.26	97.19	0.58	0.48	84.89
ENST00000546084.5	ENSG00000056558.10	3715	3495.26	14.81	0.10	0.09	15.11
ENST00000335387.9	ENSG00000056586.15	3081	2861.26	37.34	0.32	0.26	0.67
ENST00000357244.6	ENSG00000056586.15	3991	3771.26	3222.73	20.73	17.33	43.62
ENST00000373670.5	ENSG00000056586.15	9248	9028.26	59.10	0.16	0.13	0.33
ENST00000398671.2	ENSG00000056586.15	666	446.39	37.64	2.05	1.71	4.30
ENST00000423239.6	ENSG00000056586.15	3623	3403.26	2004.33	14.29	11.94	30.06
ENST00000454740.5	ENSG00000056586.15	923	703.27	68.55	2.36	1.98	4.98
ENST00000471874.2	ENSG00000056586.15	749	529.33	128.06	5.87	4.91	12.35
ENST00000478216.1	ENSG00000056586.15	547	327.55	0.00	0.00	0.00	0.00
ENST00000495727.2	ENSG00000056586.15	420	201.13	13.90	1.68	1.40	3.53
ENST00000498479.5	ENSG00000056586.15	5746	5526.26	17.35	0.08	0.06	0.16
ENST00000288167.7	ENSG00000056736.9	2010	1790.26	419.46	5.68	4.75	97.52
ENST00000475124.1	ENSG00000056736.9	2822	2602.26	15.54	0.14	0.12	2.48
ENST00000494338.1	ENSG00000056736.9	1048	828.26	0.00	0.00	0.00	0.00
ENST00000340026.10	ENSG00000056972.18	2785	2565.26	15.98	0.15	0.13	0.60
ENST00000359831.8	ENSG00000056972.18	2264	2044.26	201.37	2.39	2.00	9.45
ENST00000368730.5	ENSG00000056972.18	737	517.34	18.20	0.85	0.71	3.38
ENST00000368731.6	ENSG00000056972.18	1407	1187.26	3.07	0.06	0.05	0.25
ENST00000368734.5	ENSG00000056972.18	849	629.28	272.87	10.52	8.79	41.62
ENST00000368735.1	ENSG00000056972.18	903	683.27	0.00	0.00	0.00	0.00
ENST00000368761.9	ENSG00000056972.18	5128	4908.26	1.88	0.01	0.01	0.04
ENST00000392556.8	ENSG00000056972.18	2188	1968.26	712.22	8.78	7.34	34.73
ENST00000464903.1	ENSG00000056972.18	297	83.64	0.00	0.00	0.00	0.00
ENST00000492671.1	ENSG00000056972.18	664	444.40	0.00	0.00	0.00	0.00
ENST00000528599.1	ENSG00000056972.18	1663	1443.26	124.98	2.10	1.76	8.31
ENST00000532708.5	ENSG00000056972.18	1956	1736.26	29.42	0.41	0.34	1.63
ENST00000353656.10	ENSG00000056998.18	1293	1073.26	42.73	0.97	0.81	2.12
ENST00000381157.2	ENSG00000056998.18	731	511.34	376.76	17.87	14.94	39.18
ENST00000381161.5	ENSG00000056998.18	2852	2632.26	62.05	0.57	0.48	1.25
ENST00000381163.7	ENSG00000056998.18	3393	3173.26	183.79	1.41	1.17	3.08
ENST00000398806.7	ENSG00000056998.18	1956	1736.26	1427.92	19.95	16.67	43.73
ENST00000453106.1	ENSG00000056998.18	1158	938.26	178.98	4.63	3.87	10.14
ENST00000469234.6	ENSG00000056998.18	566	346.52	0.00	0.00	0.00	0.00
ENST00000520904.3	ENSG00000056998.18	624	404.44	3.78	0.23	0.19	0.50
ENST00000326840.10	ENSG00000057019.15	6122	5902.26	7404.22	30.43	25.43	8.53
ENST00000326857.9	ENSG00000057019.15	3959	3739.26	796.70	5.17	4.32	1.45
ENST00000449482.1	ENSG00000057019.15	554	334.54	45.59	3.31	2.76	0.93
ENST00000460008.1	ENSG00000057019.15	418	199.15	1768.27	215.40	180.02	60.34
ENST00000469648.5	ENSG00000057019.15	584	364.49	0.00	0.00	0.00	0.00
ENST00000470393.1	ENSG00000057019.15	4435	4215.26	210.19	1.21	1.01	0.34
ENST00000479144.5	ENSG00000057019.15	692	472.37	1775.47	91.18	76.21	25.54
ENST00000486004.1	ENSG00000057019.15	582	362.49	0.00	0.00	0.00	0.00
ENST00000494614.5	ENSG00000057019.15	727	507.34	139.51	6.67	5.58	1.87
ENST00000496736.1	ENSG00000057019.15	516	296.62	44.05	3.60	3.01	1.01
ENST00000283752.9	ENSG00000057149.15	1777	1557.26	2978.69	46.40	38.78	100.00
ENST00000332821.8	ENSG00000057149.15	1541	1321.26	0.00	0.00	0.00	0.00
ENST00000367619.7	ENSG00000057252.12	6835	6615.26	3773.58	13.84	11.57	12.81
ENST00000426956.1	ENSG00000057252.12	870	650.28	2468.42	92.09	76.96	85.23
ENST00000539888.5	ENSG00000057252.12	6794	6574.26	38.63	0.14	0.12	0.13
ENST00000540564.5	ENSG00000057252.12	6861	6641.26	540.38	1.97	1.65	1.83
ENST00000070846.10	ENSG00000057294.14	4241	4021.26	0.00	0.00	0.00	0.00
ENST00000340811.8	ENSG00000057294.14	4302	4082.26	49.94	0.30	0.25	39.10
ENST00000546498.1	ENSG00000057294.14	589	369.48	2.29	0.15	0.13	19.77
ENST00000546741.2	ENSG00000057294.14	1563	1343.26	0.00	0.00	0.00	0.00
ENST00000546769.1	ENSG00000057294.14	782	562.31	0.00	0.00	0.00	0.00
ENST00000549461.1	ENSG00000057294.14	566	346.52	3.10	0.22	0.18	28.57
ENST00000552612.5	ENSG00000057294.14	901	681.27	2.68	0.10	0.08	12.56
ENST00000263187.3	ENSG00000057468.6	3266	3046.26	12.00	0.10	0.08	100.00
ENST00000346342.7	ENSG00000057593.13	2409	2189.26	4.00	0.04	0.04	27.87
ENST00000375581.3	ENSG00000057593.13	3109	2889.26	0.00	0.00	0.00	0.00
ENST00000444337.1	ENSG00000057593.13	564	344.52	1.00	0.07	0.06	44.27
ENST00000473085.1	ENSG00000057593.13	558	338.53	0.00	0.00	0.00	0.00
ENST00000479674.1	ENSG00000057593.13	767	547.32	1.00	0.04	0.04	27.87
ENST00000541084.5	ENSG00000057593.13	2873	2653.26	0.00	0.00	0.00	0.00
ENST00000380127.5	ENSG00000057608.16	584	364.49	6.73	0.45	0.37	0.14
ENST00000380181.7	ENSG00000057608.16	1408	1188.26	3373.50	68.87	57.56	21.00
ENST00000380191.8	ENSG00000057608.16	2412	2192.26	20640.63	228.41	190.89	69.64
ENST00000418688.5	ENSG00000057608.16	636	416.42	0.00	0.00	0.00	0.00
ENST00000447751.5	ENSG00000057608.16	834	614.29	423.36	16.72	13.97	5.10
ENST00000456041.5	ENSG00000057608.16	918	698.27	0.00	0.00	0.00	0.00
ENST00000479928.1	ENSG00000057608.16	2499	2279.26	1168.18	12.43	10.39	3.79
ENST00000608581.5	ENSG00000057608.16	634	414.43	0.00	0.00	0.00	0.00
ENST00000609712.1	ENSG00000057608.16	622	402.44	18.62	1.12	0.94	0.34
ENST00000369089.3	ENSG00000057657.15	4675	4455.26	0.00	0.00	0.00	0.00
ENST00000369091.6	ENSG00000057657.15	2612	2392.26	198.95	2.02	1.69	6.80
ENST00000369096.8	ENSG00000057657.15	5164	4944.26	1803.93	8.85	7.40	29.82
ENST00000424894.1	ENSG00000057657.15	583	363.49	0.00	0.00	0.00	0.00
ENST00000450060.5	ENSG00000057657.15	583	363.49	18.93	1.26	1.06	4.26
ENST00000481163.1	ENSG00000057657.15	580	360.50	237.36	15.97	13.35	53.82
ENST00000489365.1	ENSG00000057657.15	649	429.41	27.83	1.57	1.31	5.30
ENST00000343245.7	ENSG00000057663.13	3092	2872.26	1115.83	9.42	7.88	32.49
ENST00000360666.5	ENSG00000057663.13	2868	2648.26	0.00	0.00	0.00	0.00
ENST00000369070.5	ENSG00000057663.13	3088	2868.26	140.20	1.19	0.99	4.09
ENST00000369076.7	ENSG00000057663.13	3216	2996.26	1057.67	8.56	7.16	29.52
ENST00000475645.1	ENSG00000057663.13	2659	2439.26	131.13	1.30	1.09	4.50
ENST00000476518.1	ENSG00000057663.13	602	382.47	134.44	8.53	7.13	29.40
ENST00000613993.1	ENSG00000057663.13	733	513.34	0.00	0.00	0.00	0.00
ENST00000636335.1	ENSG00000057663.13	1219	999.26	0.00	0.00	0.00	0.00
ENST00000636437.1	ENSG00000057663.13	2261	2041.26	0.00	0.00	0.00	0.00
ENST00000261226.8	ENSG00000057704.11	5877	5657.26	14.88	0.06	0.05	4.60
ENST00000548918.1	ENSG00000057704.11	483	263.73	0.00	0.00	0.00	0.00
ENST00000551457.1	ENSG00000057704.11	4361	4141.26	226.12	1.32	1.11	95.40
ENST00000552239.1	ENSG00000057704.11	567	347.52	0.00	0.00	0.00	0.00
ENST00000616161.1	ENSG00000057704.11	122	0.00	0.00	0.00	0.00	0.00
ENST00000246151.8	ENSG00000057757.9	1603	1383.26	257.84	4.52	3.78	22.62
ENST00000374524.1	ENSG00000057757.9	1292	1072.26	650.66	14.72	12.30	73.63
ENST00000415372.1	ENSG00000057757.9	754	534.33	16.49	0.75	0.63	3.75
ENST00000405094.1	ENSG00000057935.13	1785	1565.26	745.43	11.55	9.66	23.68
ENST00000405592.5	ENSG00000057935.13	5832	5612.26	0.00	0.00	0.00	0.00
ENST00000406652.5	ENSG00000057935.13	5484	5264.26	0.00	0.00	0.00	0.00
ENST00000406911.5	ENSG00000057935.13	2041	1821.26	780.24	10.39	8.69	21.30
ENST00000407270.7	ENSG00000057935.13	2202	1982.26	69.62	0.85	0.71	1.75
ENST00000409019.5	ENSG00000057935.13	2525	2305.26	0.00	0.00	0.00	0.00
ENST00000430763.5	ENSG00000057935.13	758	538.32	0.00	0.00	0.00	0.00
ENST00000433553.5	ENSG00000057935.13	706	486.36	0.00	0.00	0.00	0.00
ENST00000454356.5	ENSG00000057935.13	1702	1482.26	0.00	0.00	0.00	0.00
ENST00000461256.5	ENSG00000057935.13	553	333.54	0.00	0.00	0.00	0.00
ENST00000467925.5	ENSG00000057935.13	1672	1452.26	43.43	0.73	0.61	1.49
ENST00000472767.5	ENSG00000057935.13	768	548.32	0.00	0.00	0.00	0.00
ENST00000475383.5	ENSG00000057935.13	624	404.44	319.11	19.14	16.00	39.23
ENST00000478602.1	ENSG00000057935.13	555	335.54	19.41	1.40	1.17	2.88
ENST00000482875.5	ENSG00000057935.13	2504	2284.26	0.00	0.00	0.00	0.00
ENST00000484780.5	ENSG00000057935.13	563	343.53	0.00	0.00	0.00	0.00
ENST00000490611.1	ENSG00000057935.13	649	429.41	82.76	4.68	3.91	9.58
ENST00000491314.1	ENSG00000057935.13	703	483.36	1.00	0.05	0.04	0.10
ENST00000493983.1	ENSG00000057935.13	413	194.21	0.00	0.00	0.00	0.00
ENST00000263966.7	ENSG00000058056.8	8323	8103.26	315.08	0.94	0.79	2.24
ENST00000482333.5	ENSG00000058056.8	1966	1746.26	6.09	0.08	0.07	0.20
ENST00000496897.5	ENSG00000058056.8	2747	2527.26	4207.92	40.39	33.76	95.71
ENST00000497155.1	ENSG00000058056.8	899	679.27	21.91	0.78	0.65	1.85
ENST00000497380.1	ENSG00000058056.8	509	289.64	0.00	0.00	0.00	0.00
ENST00000323116.9	ENSG00000058063.15	7325	7105.26	1678.12	5.73	4.79	6.03
ENST00000466758.5	ENSG00000058063.15	2390	2170.26	334.79	3.74	3.13	3.94
ENST00000475636.1	ENSG00000058063.15	418	199.15	1.00	0.12	0.10	0.13
ENST00000482070.1	ENSG00000058063.15	716	496.35	12.65	0.62	0.52	0.65
ENST00000482794.1	ENSG00000058063.15	738	518.34	176.42	8.26	6.90	8.69
ENST00000484691.1	ENSG00000058063.15	488	268.71	0.00	0.00	0.00	0.00
ENST00000490303.5	ENSG00000058063.15	2290	2070.26	2607.20	30.55	25.53	32.14
ENST00000491699.6	ENSG00000058063.15	1660	1440.26	248.66	4.19	3.50	4.41
ENST00000493826.1	ENSG00000058063.15	963	743.26	250.96	8.19	6.85	8.62
ENST00000498086.5	ENSG00000058063.15	3259	3039.26	4218.20	33.67	28.14	35.42
ENST00000264144.4	ENSG00000058085.14	5147	4927.26	347.64	1.71	1.43	85.88
ENST00000461729.1	ENSG00000058085.14	776	556.31	6.00	0.26	0.22	13.13
ENST00000476255.1	ENSG00000058085.14	287	74.97	0.00	0.00	0.00	0.00
ENST00000493293.5	ENSG00000058085.14	4313	4093.26	3.36	0.02	0.02	1.00
ENST00000265741.7	ENSG00000058091.16	4953	4733.26	0.00	0.00	0.00	0.00
ENST00000380050.7	ENSG00000058091.16	4995	4775.26	805.34	4.09	3.42	95.84
ENST00000406263.5	ENSG00000058091.16	5163	4943.26	0.00	0.00	0.00	0.00
ENST00000430760.5	ENSG00000058091.16	565	345.52	0.00	0.00	0.00	0.00
ENST00000431029.5	ENSG00000058091.16	801	581.30	0.00	0.00	0.00	0.00
ENST00000436577.3	ENSG00000058091.16	4787	4567.26	0.00	0.00	0.00	0.00
ENST00000446224.5	ENSG00000058091.16	590	370.48	0.00	0.00	0.00	0.00
ENST00000446790.5	ENSG00000058091.16	563	343.53	0.00	0.00	0.00	0.00
ENST00000449528.5	ENSG00000058091.16	759	539.32	0.00	0.00	0.00	0.00
ENST00000456689.5	ENSG00000058091.16	620	400.44	0.00	0.00	0.00	0.00
ENST00000460493.1	ENSG00000058091.16	436	216.99	0.00	0.00	0.00	0.00
ENST00000478540.1	ENSG00000058091.16	446	226.92	1.66	0.18	0.15	4.16
ENST00000484035.5	ENSG00000058091.16	175	7.93	0.00	0.00	0.00	0.00
ENST00000487145.1	ENSG00000058091.16	545	325.56	0.00	0.00	0.00	0.00
ENST00000496279.5	ENSG00000058091.16	580	360.50	0.00	0.00	0.00	0.00
ENST00000243253.7	ENSG00000058262.9	3635	3415.26	6887.90	48.93	40.89	42.01
ENST00000424880.2	ENSG00000058262.9	3238	3018.26	0.00	0.00	0.00	0.00
ENST00000464451.5	ENSG00000058262.9	1871	1651.26	4393.76	64.55	53.95	55.43
ENST00000481210.5	ENSG00000058262.9	521	301.61	2.12	0.17	0.14	0.15
ENST00000483956.1	ENSG00000058262.9	3046	2826.26	66.38	0.57	0.48	0.49
ENST00000491668.1	ENSG00000058262.9	558	338.53	11.13	0.80	0.67	0.69
ENST00000498837.1	ENSG00000058262.9	555	335.54	19.96	1.44	1.21	1.24
ENST00000261207.9	ENSG00000058272.16	5582	5362.26	545.50	2.47	2.06	1.59
ENST00000437004.6	ENSG00000058272.16	4639	4419.26	161.75	0.89	0.74	0.57
ENST00000450142.6	ENSG00000058272.16	5721	5501.26	145.67	0.64	0.54	0.41
ENST00000546369.5	ENSG00000058272.16	2977	2757.26	1615.76	14.22	11.88	9.18
ENST00000546762.5	ENSG00000058272.16	1257	1037.26	0.00	0.00	0.00	0.00
ENST00000547131.1	ENSG00000058272.16	897	677.27	540.67	19.37	16.19	12.51
ENST00000547253.5	ENSG00000058272.16	676	456.38	2.00	0.11	0.09	0.07
ENST00000547330.5	ENSG00000058272.16	2275	2055.26	2805.25	33.11	27.67	21.39
ENST00000548318.1	ENSG00000058272.16	582	362.49	0.00	0.00	0.00	0.00
ENST00000548908.2	ENSG00000058272.16	3066	2846.26	13.00	0.11	0.09	0.07
ENST00000550001.1	ENSG00000058272.16	631	411.43	20.73	1.22	1.02	0.79
ENST00000550007.1	ENSG00000058272.16	443	223.94	265.34	28.75	24.02	18.57
ENST00000550107.5	ENSG00000058272.16	2925	2705.26	1945.06	17.44	14.58	11.27
ENST00000550299.5	ENSG00000058272.16	683	463.38	0.00	0.00	0.00	0.00
ENST00000550351.5	ENSG00000058272.16	738	518.34	27.72	1.30	1.08	0.84
ENST00000550510.5	ENSG00000058272.16	631	411.43	17.51	1.03	0.86	0.67
ENST00000550903.5	ENSG00000058272.16	959	739.26	0.00	0.00	0.00	0.00
ENST00000551191.1	ENSG00000058272.16	602	382.47	194.17	12.32	10.29	7.96
ENST00000551781.2	ENSG00000058272.16	629	409.43	0.00	0.00	0.00	0.00
ENST00000552892.1	ENSG00000058272.16	2277	2057.26	0.00	0.00	0.00	0.00
ENST00000553081.5	ENSG00000058272.16	1101	881.26	792.78	21.82	18.24	14.10
ENST00000634739.1	ENSG00000058272.16	560	340.53	0.00	0.00	0.00	0.00
ENST00000394745.3	ENSG00000058335.15	2850	2630.26	0.00	0.00	0.00	0.00
ENST00000419573.7	ENSG00000058335.15	6294	6074.26	40.89	0.16	0.14	1.69
ENST00000558480.6	ENSG00000058335.15	6237	6017.26	1368.79	5.52	4.61	57.18
ENST00000559926.1	ENSG00000058335.15	348	130.77	0.00	0.00	0.00	0.00
ENST00000560286.1	ENSG00000058335.15	579	359.50	8.53	0.58	0.48	5.96
ENST00000560334.5	ENSG00000058335.15	4187	3967.26	250.16	1.53	1.28	15.85
ENST00000560943.5	ENSG00000058335.15	662	442.40	29.56	1.62	1.35	16.80
ENST00000561112.1	ENSG00000058335.15	265	56.93	0.00	0.00	0.00	0.00
ENST00000623620.1	ENSG00000058335.15	1521	1301.26	13.00	0.24	0.20	2.51
ENST00000258682.10	ENSG00000058404.19	1652	1432.26	0.00	0.00	0.00	0.00
ENST00000346990.8	ENSG00000058404.19	1448	1228.26	0.00	0.00	0.00	0.00
ENST00000347193.8	ENSG00000058404.19	1577	1357.26	0.00	0.00	0.00	0.00
ENST00000350811.7	ENSG00000058404.19	2292	2072.26	0.00	0.00	0.00	0.00
ENST00000353185.7	ENSG00000058404.19	1683	1463.26	0.00	0.00	0.00	0.00
ENST00000353625.8	ENSG00000058404.19	1624	1404.26	8.61	0.15	0.12	36.51
ENST00000358707.7	ENSG00000058404.19	1895	1675.26	0.00	0.00	0.00	0.00
ENST00000395747.6	ENSG00000058404.19	1557	1337.26	0.00	0.00	0.00	0.00
ENST00000395749.6	ENSG00000058404.19	4447	4227.26	0.00	0.00	0.00	0.00
ENST00000415369.5	ENSG00000058404.19	559	339.53	0.00	0.00	0.00	0.00
ENST00000421607.1	ENSG00000058404.19	567	347.52	0.00	0.00	0.00	0.00
ENST00000424197.5	ENSG00000058404.19	558	338.53	0.00	0.00	0.00	0.00
ENST00000425809.5	ENSG00000058404.19	867	647.28	0.00	0.00	0.00	0.00
ENST00000427209.1	ENSG00000058404.19	383	164.69	0.00	0.00	0.00	0.00
ENST00000433930.1	ENSG00000058404.19	552	332.54	0.00	0.00	0.00	0.00
ENST00000440254.6	ENSG00000058404.19	2097	1877.26	0.00	0.00	0.00	0.00
ENST00000457475.5	ENSG00000058404.19	4142	3922.26	0.00	0.00	0.00	0.00
ENST00000462128.5	ENSG00000058404.19	565	345.52	0.00	0.00	0.00	0.00
ENST00000466584.5	ENSG00000058404.19	632	412.43	4.39	0.26	0.22	63.49
ENST00000470984.5	ENSG00000058404.19	573	353.51	0.00	0.00	0.00	0.00
ENST00000484972.5	ENSG00000058404.19	530	310.59	0.00	0.00	0.00	0.00
ENST00000489429.5	ENSG00000058404.19	2245	2025.26	0.00	0.00	0.00	0.00
ENST00000495819.5	ENSG00000058404.19	585	365.49	0.00	0.00	0.00	0.00
ENST00000497127.5	ENSG00000058404.19	581	361.50	0.00	0.00	0.00	0.00
ENST00000497584.5	ENSG00000058404.19	2134	1914.26	0.00	0.00	0.00	0.00
ENST00000523845.5	ENSG00000058404.19	1856	1636.26	0.00	0.00	0.00	0.00
ENST00000375541.9	ENSG00000058453.16	6656	6436.26	78.70	0.30	0.25	20.18
ENST00000445545.6	ENSG00000058453.16	3931	3711.26	0.00	0.00	0.00	0.00
ENST00000465021.5	ENSG00000058453.16	780	560.31	0.00	0.00	0.00	0.00
ENST00000465291.1	ENSG00000058453.16	683	463.38	16.39	0.86	0.72	58.40
ENST00000466256.6	ENSG00000058453.16	1868	1648.26	0.00	0.00	0.00	0.00
ENST00000467715.2	ENSG00000058453.16	614	394.45	1.38	0.09	0.07	5.79
ENST00000467938.5	ENSG00000058453.16	2515	2295.26	0.00	0.00	0.00	0.00
ENST00000477773.1	ENSG00000058453.16	648	428.41	2.63	0.15	0.12	10.15
ENST00000486318.1	ENSG00000058453.16	724	504.35	0.00	0.00	0.00	0.00
ENST00000492631.5	ENSG00000058453.16	1373	1153.26	0.00	0.00	0.00	0.00
ENST00000494191.6	ENSG00000058453.16	1996	1776.26	5.89	0.08	0.07	5.48
ENST00000497654.2	ENSG00000058453.16	508	288.65	0.00	0.00	0.00	0.00
ENST00000498688.5	ENSG00000058453.16	583	363.49	0.00	0.00	0.00	0.00
ENST00000299853.9	ENSG00000058600.15	3697	3477.26	0.00	0.00	0.00	0.00
ENST00000359210.8	ENSG00000058600.15	2469	2249.26	172.04	1.86	1.55	7.40
ENST00000418581.6	ENSG00000058600.15	2529	2309.26	1422.34	14.94	12.49	59.56
ENST00000561494.5	ENSG00000058600.15	575	355.51	0.00	0.00	0.00	0.00
ENST00000563024.5	ENSG00000058600.15	473	253.77	0.00	0.00	0.00	0.00
ENST00000563282.1	ENSG00000058600.15	448	228.90	9.13	0.97	0.81	3.86
ENST00000563766.5	ENSG00000058600.15	2061	1841.26	2.55	0.03	0.03	0.13
ENST00000564061.5	ENSG00000058600.15	4800	4580.26	26.76	0.14	0.12	0.56
ENST00000564209.5	ENSG00000058600.15	2464	2244.26	10.17	0.11	0.09	0.44
ENST00000564256.1	ENSG00000058600.15	449	229.90	3.60	0.38	0.32	1.51
ENST00000564750.5	ENSG00000058600.15	2327	2107.26	0.00	0.00	0.00	0.00
ENST00000564883.5	ENSG00000058600.15	560	340.53	2.00	0.14	0.12	0.57
ENST00000565117.1	ENSG00000058600.15	1549	1329.26	333.37	6.08	5.08	24.25
ENST00000565358.5	ENSG00000058600.15	565	345.52	0.00	0.00	0.00	0.00
ENST00000565551.5	ENSG00000058600.15	645	425.41	0.00	0.00	0.00	0.00
ENST00000567022.5	ENSG00000058600.15	584	364.49	4.59	0.31	0.26	1.22
ENST00000569757.1	ENSG00000058600.15	662	442.40	1.18	0.06	0.05	0.26
ENST00000569787.1	ENSG00000058600.15	727	507.34	1.29	0.06	0.05	0.25
ENST00000615879.4	ENSG00000058600.15	3655	3435.26	0.00	0.00	0.00	0.00
ENST00000341360.6	ENSG00000058668.14	4658	4438.26	1714.39	9.37	7.83	26.70
ENST00000356729.5	ENSG00000058668.14	613	393.45	0.00	0.00	0.00	0.00
ENST00000357681.9	ENSG00000058668.14	8968	8748.26	7517.48	20.85	17.42	59.39
ENST00000367218.7	ENSG00000058668.14	8918	8698.26	0.00	0.00	0.00	0.00
ENST00000458092.5	ENSG00000058668.14	429	210.05	0.00	0.00	0.00	0.00
ENST00000466407.1	ENSG00000058668.14	388	169.59	34.13	4.88	4.08	13.91
ENST00000484746.1	ENSG00000058668.14	4697	4477.26	0.00	0.00	0.00	0.00
ENST00000332127.8	ENSG00000058673.15	5015	4795.26	6396.09	32.36	27.04	21.74
ENST00000367210.1	ENSG00000058673.15	4365	4145.26	16551.55	96.87	80.95	65.07
ENST00000367212.7	ENSG00000058673.15	3004	2784.26	15.88	0.14	0.12	0.09
ENST00000367214.5	ENSG00000058673.15	3451	3231.26	11.18	0.08	0.07	0.06
ENST00000432282.5	ENSG00000058673.15	682	462.38	8.63	0.45	0.38	0.30
ENST00000453771.5	ENSG00000058673.15	1892	1672.26	2.00	0.03	0.02	0.02
ENST00000461980.1	ENSG00000058673.15	822	602.29	93.09	3.75	3.13	2.52
ENST00000466470.5	ENSG00000058673.15	944	724.27	90.16	3.02	2.52	2.03
ENST00000480354.1	ENSG00000058673.15	501	281.67	62.99	5.43	4.53	3.64
ENST00000488411.1	ENSG00000058673.15	574	354.51	41.89	2.87	2.40	1.93
ENST00000492823.1	ENSG00000058673.15	447	227.91	1.12	0.12	0.10	0.08
ENST00000495527.5	ENSG00000058673.15	8404	8184.26	1269.96	3.76	3.15	2.53
ENST00000545588.5	ENSG00000058673.15	7979	7759.26	0.00	0.00	0.00	0.00
ENST00000283109.7	ENSG00000058729.10	3922	3702.26	1034.43	6.78	5.66	3.55
ENST00000508447.1	ENSG00000058729.10	2149	1929.26	1910.55	24.02	20.08	12.58
ENST00000508991.1	ENSG00000058729.10	589	369.48	0.00	0.00	0.00	0.00
ENST00000510384.1	ENSG00000058729.10	493	273.69	0.00	0.00	0.00	0.00
ENST00000511012.1	ENSG00000058729.10	442	222.94	1057.39	115.06	96.16	60.26
ENST00000511293.1	ENSG00000058729.10	603	383.46	701.58	44.38	37.09	23.25
ENST00000511920.1	ENSG00000058729.10	399	180.40	5.04	0.68	0.57	0.36
ENST00000072644.5	ENSG00000058799.13	1851	1631.26	239.26	3.56	2.97	16.13
ENST00000371399.5	ENSG00000058799.13	1503	1283.26	58.83	1.11	0.93	5.04
ENST00000412288.5	ENSG00000058799.13	1042	822.26	0.00	0.00	0.00	0.00
ENST00000464950.6	ENSG00000058799.13	1602	1382.26	900.75	15.81	13.21	71.67
ENST00000465897.5	ENSG00000058799.13	808	588.30	6.33	0.26	0.22	1.18
ENST00000469457.5	ENSG00000058799.13	1009	789.26	42.83	1.32	1.10	5.97
ENST00000472983.1	ENSG00000058799.13	792	572.31	0.00	0.00	0.00	0.00
ENST00000480151.5	ENSG00000058799.13	940	720.27	0.00	0.00	0.00	0.00
ENST00000371429.3	ENSG00000058804.11	5134	4914.26	1776.76	8.77	7.33	21.30
ENST00000480952.1	ENSG00000058804.11	785	565.31	755.24	32.41	27.09	78.70
ENST00000265022.7	ENSG00000058866.14	5805	5585.26	384.93	1.67	1.40	2.85
ENST00000344484.8	ENSG00000058866.14	3445	3225.26	0.00	0.00	0.00	0.00
ENST00000382164.8	ENSG00000058866.14	3152	2932.26	173.10	1.43	1.20	2.44
ENST00000437018.2	ENSG00000058866.14	462	242.82	0.00	0.00	0.00	0.00
ENST00000447054.5	ENSG00000058866.14	295	81.89	3.20	0.95	0.79	1.62
ENST00000466466.1	ENSG00000058866.14	366	148.12	0.00	0.00	0.00	0.00
ENST00000472506.1	ENSG00000058866.14	366	148.12	0.00	0.00	0.00	0.00
ENST00000480809.5	ENSG00000058866.14	6054	5834.26	56.49	0.23	0.20	0.40
ENST00000480933.1	ENSG00000058866.14	512	292.64	0.00	0.00	0.00	0.00
ENST00000482566.1	ENSG00000058866.14	1083	863.26	0.00	0.00	0.00	0.00
ENST00000490452.5	ENSG00000058866.14	609	389.46	873.45	54.41	45.47	92.70
ENST00000253928.13	ENSG00000059122.16	5037	4817.26	0.00	0.00	0.00	0.00
ENST00000344592.9	ENSG00000059122.16	2565	2345.26	92.15	0.95	0.80	25.79
ENST00000416288.6	ENSG00000059122.16	4963	4743.26	7.96	0.04	0.03	1.10
ENST00000570425.5	ENSG00000059122.16	721	501.35	1.46	0.07	0.06	1.91
ENST00000570752.5	ENSG00000059122.16	3721	3501.26	9.78	0.07	0.06	1.83
ENST00000570759.1	ENSG00000059122.16	411	192.23	0.00	0.00	0.00	0.00
ENST00000571140.5	ENSG00000059122.16	359	141.35	0.00	0.00	0.00	0.00
ENST00000571580.1	ENSG00000059122.16	594	374.48	0.00	0.00	0.00	0.00
ENST00000571983.5	ENSG00000059122.16	404	185.33	0.00	0.00	0.00	0.00
ENST00000573525.1	ENSG00000059122.16	643	423.42	2.41	0.14	0.12	3.73
ENST00000573564.5	ENSG00000059122.16	1470	1250.26	11.25	0.22	0.18	5.91
ENST00000574985.1	ENSG00000059122.16	2318	2098.26	190.98	2.21	1.85	59.73
ENST00000575604.1	ENSG00000059122.16	382	163.71	0.00	0.00	0.00	0.00
ENST00000575679.1	ENSG00000059122.16	757	537.32	0.00	0.00	0.00	0.00
ENST00000248104.11	ENSG00000059145.18	4320	4100.26	0.00	0.00	0.00	0.00
ENST00000301712.5	ENSG00000059145.18	1431	1211.26	19.52	0.39	0.33	44.21
ENST00000382757.9	ENSG00000059145.18	897	677.27	0.00	0.00	0.00	0.00
ENST00000389221.8	ENSG00000059145.18	5116	4896.26	0.00	0.00	0.00	0.00
ENST00000397464.5	ENSG00000059145.18	2180	1960.26	3.87	0.05	0.04	5.42
ENST00000402641.6	ENSG00000059145.18	669	449.39	0.00	0.00	0.00	0.00
ENST00000403703.5	ENSG00000059145.18	4281	4061.26	2.39	0.01	0.01	1.62
ENST00000502438.6	ENSG00000059145.18	527	307.60	1.57	0.12	0.10	14.01
ENST00000503648.1	ENSG00000059145.18	742	522.33	0.00	0.00	0.00	0.00
ENST00000508903.6	ENSG00000059145.18	3430	3210.26	40.66	0.31	0.26	34.75
ENST00000509981.1	ENSG00000059145.18	386	167.63	0.00	0.00	0.00	0.00
ENST00000511095.2	ENSG00000059145.18	924	704.27	0.00	0.00	0.00	0.00
ENST00000513783.1	ENSG00000059145.18	582	362.49	0.00	0.00	0.00	0.00
ENST00000515195.1	ENSG00000059145.18	481	261.74	0.00	0.00	0.00	0.00
ENST00000561783.1	ENSG00000059145.18	183	10.27	0.00	0.00	0.00	0.00
ENST00000562537.1	ENSG00000059145.18	213	22.72	0.00	0.00	0.00	0.00
ENST00000566707.1	ENSG00000059145.18	370	152.01	0.00	0.00	0.00	0.00
ENST00000263552.10	ENSG00000059377.15	2367	2147.26	0.00	0.00	0.00	0.00
ENST00000336425.9	ENSG00000059377.15	2185	1965.26	0.00	0.00	0.00	0.00
ENST00000411653.5	ENSG00000059377.15	1792	1572.26	27.97	0.43	0.36	3.07
ENST00000414041.1	ENSG00000059377.15	565	345.52	3.22	0.23	0.19	1.61
ENST00000414508.6	ENSG00000059377.15	1901	1681.26	15.43	0.22	0.19	1.58
ENST00000416849.6	ENSG00000059377.15	2505	2285.26	0.00	0.00	0.00	0.00
ENST00000422328.5	ENSG00000059377.15	1967	1747.26	87.52	1.22	1.02	8.64
ENST00000425687.5	ENSG00000059377.15	2080	1860.26	0.00	0.00	0.00	0.00
ENST00000438104.5	ENSG00000059377.15	752	532.33	0.00	0.00	0.00	0.00
ENST00000448866.5	ENSG00000059377.15	1963	1743.26	781.76	10.88	9.09	77.34
ENST00000455353.5	ENSG00000059377.15	1435	1215.26	7.32	0.15	0.12	1.04
ENST00000458722.5	ENSG00000059377.15	2057	1837.26	11.66	0.15	0.13	1.09
ENST00000462053.5	ENSG00000059377.15	459	239.84	0.00	0.00	0.00	0.00
ENST00000462275.5	ENSG00000059377.15	1773	1553.26	0.00	0.00	0.00	0.00
ENST00000469630.1	ENSG00000059377.15	1435	1215.26	10.29	0.21	0.17	1.46
ENST00000473948.6	ENSG00000059377.15	241	39.40	0.00	0.00	0.00	0.00
ENST00000474763.5	ENSG00000059377.15	582	362.49	0.00	0.00	0.00	0.00
ENST00000476637.5	ENSG00000059377.15	623	403.44	0.00	0.00	0.00	0.00
ENST00000481440.5	ENSG00000059377.15	728	508.34	0.00	0.00	0.00	0.00
ENST00000492560.6	ENSG00000059377.15	633	413.43	0.00	0.00	0.00	0.00
ENST00000493340.5	ENSG00000059377.15	703	483.36	0.00	0.00	0.00	0.00
ENST00000494876.1	ENSG00000059377.15	502	282.66	6.83	0.59	0.49	4.17
ENST00000263549.7	ENSG00000059378.12	3796	3576.26	139.00	0.94	0.79	9.74
ENST00000466597.1	ENSG00000059378.12	709	489.36	3.18	0.16	0.13	1.63
ENST00000467638.1	ENSG00000059378.12	533	313.58	0.00	0.00	0.00	0.00
ENST00000470515.1	ENSG00000059378.12	564	344.52	1.39	0.10	0.08	1.01
ENST00000473341.5	ENSG00000059378.12	2861	2641.26	228.16	2.10	1.75	21.64
ENST00000484111.1	ENSG00000059378.12	535	315.58	0.00	0.00	0.00	0.00
ENST00000488726.5	ENSG00000059378.12	2574	2354.26	345.00	3.56	2.97	36.71
ENST00000489383.1	ENSG00000059378.12	537	317.57	2.13	0.16	0.14	1.68
ENST00000489809.5	ENSG00000059378.12	915	695.27	2.81	0.10	0.08	1.01
ENST00000491598.5	ENSG00000059378.12	874	654.28	44.35	1.64	1.37	16.98
ENST00000493262.1	ENSG00000059378.12	646	426.41	14.78	0.84	0.70	8.68
ENST00000496624.5	ENSG00000059378.12	814	594.30	2.19	0.09	0.07	0.93
ENST00000371221.3	ENSG00000059573.8	3337	3117.26	256.54	2.00	1.67	8.04
ENST00000371224.6	ENSG00000059573.8	3359	3139.26	2411.85	18.64	15.58	75.06
ENST00000483788.1	ENSG00000059573.8	750	530.33	0.00	0.00	0.00	0.00
ENST00000485428.1	ENSG00000059573.8	726	506.34	87.62	4.20	3.51	16.90
ENST00000489386.1	ENSG00000059573.8	543	323.56	0.00	0.00	0.00	0.00
ENST00000040877.1	ENSG00000059588.9	5130	4910.26	3066.20	15.15	12.66	20.85
ENST00000462259.5	ENSG00000059588.9	1650	1430.26	720.74	12.22	10.22	16.83
ENST00000463793.1	ENSG00000059588.9	391	172.53	215.40	30.29	25.31	41.69
ENST00000468077.5	ENSG00000059588.9	514	294.63	0.00	0.00	0.00	0.00
ENST00000471918.1	ENSG00000059588.9	457	237.85	75.16	7.67	6.41	10.55
ENST00000481183.1	ENSG00000059588.9	535	315.58	0.00	0.00	0.00	0.00
ENST00000483404.5	ENSG00000059588.9	3082	2862.26	6.82	0.06	0.05	0.08
ENST00000484454.1	ENSG00000059588.9	426	207.07	0.00	0.00	0.00	0.00
ENST00000496673.5	ENSG00000059588.9	873	653.28	195.69	7.27	6.07	10.00
ENST00000263985.10	ENSG00000059691.11	2385	2165.26	758.77	8.50	7.10	7.83
ENST00000503160.5	ENSG00000059691.11	1860	1640.26	682.26	10.09	8.43	9.30
ENST00000505211.5	ENSG00000059691.11	697	477.37	72.80	3.70	3.09	3.41
ENST00000507592.5	ENSG00000059691.11	749	529.33	957.85	43.90	36.69	40.46
ENST00000508611.1	ENSG00000059691.11	605	385.46	6.22	0.39	0.33	0.36
ENST00000510396.1	ENSG00000059691.11	3745	3525.26	37.30	0.26	0.21	0.24
ENST00000510720.1	ENSG00000059691.11	874	654.28	950.13	35.23	29.44	32.47
ENST00000511538.5	ENSG00000059691.11	1345	1125.26	0.00	0.00	0.00	0.00
ENST00000512306.5	ENSG00000059691.11	1519	1299.26	148.38	2.77	2.32	2.55
ENST00000513504.1	ENSG00000059691.11	582	362.49	0.00	0.00	0.00	0.00
ENST00000515490.1	ENSG00000059691.11	733	513.34	18.52	0.88	0.73	0.81
ENST00000515564.5	ENSG00000059691.11	6552	6332.26	5.59	0.02	0.02	0.02
ENST00000515812.5	ENSG00000059691.11	1893	1673.26	191.19	2.77	2.32	2.55
ENST00000515884.5	ENSG00000059691.11	779	559.31	0.00	0.00	0.00	0.00
ENST00000264444.6	ENSG00000059728.10	5587	5367.26	1465.33	6.62	5.54	98.27
ENST00000409442.2	ENSG00000059728.10	982	762.26	3.67	0.12	0.10	1.73
ENST00000410000.2	ENSG00000059728.10	598	378.47	0.00	0.00	0.00	0.00
ENST00000435990.5	ENSG00000059728.10	860	640.28	0.00	0.00	0.00	0.00
ENST00000465446.1	ENSG00000059728.10	490	270.70	0.00	0.00	0.00	0.00
ENST00000540449.5	ENSG00000059728.10	5580	5360.26	0.00	0.00	0.00	0.00
ENST00000261211.7	ENSG00000059758.7	4157	3937.26	2531.19	15.60	13.03	16.70
ENST00000542666.5	ENSG00000059758.7	1769	1549.26	2053.44	32.15	26.87	34.43
ENST00000543119.6	ENSG00000059758.7	2442	2222.26	40.94	0.45	0.37	0.48
ENST00000548422.1	ENSG00000059758.7	892	672.27	14.00	0.51	0.42	0.54
ENST00000548734.1	ENSG00000059758.7	556	336.54	0.00	0.00	0.00	0.00
ENST00000549899.1	ENSG00000059758.7	506	286.65	41.92	3.55	2.97	3.80
ENST00000550971.5	ENSG00000059758.7	482	262.73	152.00	14.03	11.73	15.03
ENST00000551484.1	ENSG00000059758.7	575	355.51	93.56	6.38	5.34	6.84
ENST00000551816.5	ENSG00000059758.7	626	406.44	309.40	18.47	15.43	19.77
ENST00000552262.1	ENSG00000059758.7	566	346.52	6.56	0.46	0.38	0.49
ENST00000552496.5	ENSG00000059758.7	583	363.49	26.98	1.80	1.51	1.93
ENST00000553042.1	ENSG00000059758.7	569	349.51	0.00	0.00	0.00	0.00
ENST00000313525.3	ENSG00000059769.19	2268	2048.26	195.60	2.32	1.94	38.74
ENST00000447096.1	ENSG00000059769.19	2498	2278.26	272.09	2.90	2.42	48.45
ENST00000463589.5	ENSG00000059769.19	2572	2352.26	74.30	0.77	0.64	12.81
ENST00000075120.11	ENSG00000059804.15	3915	3695.26	2232.22	14.65	12.25	31.27
ENST00000469295.1	ENSG00000059804.15	1030	810.26	310.95	9.31	7.78	19.87
ENST00000476634.1	ENSG00000059804.15	763	543.32	85.36	3.81	3.19	8.13
ENST00000479059.3	ENSG00000059804.15	870	650.28	253.66	9.46	7.91	20.19
ENST00000486749.5	ENSG00000059804.15	4414	4194.26	24.85	0.14	0.12	0.31
ENST00000490763.1	ENSG00000059804.15	943	723.27	57.87	1.94	1.62	4.14
ENST00000495813.5	ENSG00000059804.15	1784	1564.26	230.83	3.58	2.99	7.64
ENST00000541671.1	ENSG00000059804.15	590	370.48	2.02	0.13	0.11	0.28
ENST00000543435.1	ENSG00000059804.15	383	164.69	0.00	0.00	0.00	0.00
ENST00000544291.1	ENSG00000059804.15	577	357.50	0.00	0.00	0.00	0.00
ENST00000544936.1	ENSG00000059804.15	589	369.48	58.23	3.82	3.20	8.16
ENST00000020673.5	ENSG00000059915.16	4183	3963.26	0.00	0.00	0.00	0.00
ENST00000406432.5	ENSG00000059915.16	3861	3641.26	0.00	0.00	0.00	0.00
ENST00000461698.5	ENSG00000059915.16	629	409.43	0.00	0.00	0.00	0.00
ENST00000472685.5	ENSG00000059915.16	590	370.48	0.00	0.00	0.00	0.00
ENST00000473507.1	ENSG00000059915.16	980	760.26	0.00	0.00	0.00	0.00
ENST00000479172.5	ENSG00000059915.16	599	379.47	0.00	0.00	0.00	0.00
ENST00000488194.1	ENSG00000059915.16	494	274.69	0.00	0.00	0.00	0.00
ENST00000492902.2	ENSG00000059915.16	1327	1107.26	1.00	0.02	0.02	6.82
ENST00000611678.4	ENSG00000059915.16	3382	3162.26	39.00	0.30	0.25	93.18
ENST00000075430.11	ENSG00000060069.16	3538	3318.26	28.57	0.21	0.17	6.41
ENST00000299543.8	ENSG00000060069.16	3380	3160.26	144.24	1.11	0.93	34.00
ENST00000585951.1	ENSG00000060069.16	381	162.73	0.00	0.00	0.00	0.00
ENST00000587623.1	ENSG00000060069.16	435	215.99	0.00	0.00	0.00	0.00
ENST00000590599.1	ENSG00000060069.16	1762	1542.26	117.26	1.84	1.54	56.64
ENST00000590635.5	ENSG00000060069.16	489	269.71	0.00	0.00	0.00	0.00
ENST00000591598.5	ENSG00000060069.16	3228	3008.26	11.92	0.10	0.08	2.95
ENST00000613122.4	ENSG00000060069.16	5866	5646.26	0.00	0.00	0.00	0.00
ENST00000228251.8	ENSG00000060138.12	1796	1576.26	4894.27	75.33	62.95	11.80
ENST00000279550.11	ENSG00000060138.12	1708	1488.26	2206.16	35.96	30.05	5.63
ENST00000366286.6	ENSG00000060138.12	704	484.36	0.00	0.00	0.00	0.00
ENST00000366290.2	ENSG00000060138.12	512	292.64	333.73	27.67	23.12	4.33
ENST00000536107.5	ENSG00000060138.12	438	218.97	9.02	1.00	0.84	0.16
ENST00000536823.5	ENSG00000060138.12	840	620.29	1597.81	62.49	52.23	9.79
ENST00000539204.5	ENSG00000060138.12	649	429.41	645.98	36.49	30.50	5.72
ENST00000540447.5	ENSG00000060138.12	6393	6173.26	260.57	1.02	0.86	0.16
ENST00000540747.1	ENSG00000060138.12	548	328.55	0.00	0.00	0.00	0.00
ENST00000540975.5	ENSG00000060138.12	677	457.38	1766.57	93.70	78.31	14.68
ENST00000541351.3	ENSG00000060138.12	717	497.35	1.64	0.08	0.07	0.01
ENST00000542002.5	ENSG00000060138.12	952	732.27	189.51	6.28	5.25	0.98
ENST00000542641.5	ENSG00000060138.12	669	449.39	2423.04	130.80	109.32	20.49
ENST00000544501.1	ENSG00000060138.12	181	9.65	0.00	0.00	0.00	0.00
ENST00000544504.5	ENSG00000060138.12	583	363.49	1430.15	95.45	79.77	14.95
ENST00000544622.4	ENSG00000060138.12	685	465.38	11.66	0.61	0.51	0.10
ENST00000546164.5	ENSG00000060138.12	805	585.30	1724.86	71.49	59.75	11.20
ENST00000546298.5	ENSG00000060138.12	564	344.52	0.00	0.00	0.00	0.00
ENST00000075503.7	ENSG00000060140.8	2995	2775.26	212.00	1.85	1.55	100.00
ENST00000535345.5	ENSG00000060140.8	520	300.61	0.00	0.00	0.00	0.00
ENST00000538867.5	ENSG00000060140.8	586	366.49	0.00	0.00	0.00	0.00
ENST00000541561.1	ENSG00000060140.8	543	323.56	0.00	0.00	0.00	0.00
ENST00000542562.5	ENSG00000060140.8	582	362.49	0.00	0.00	0.00	0.00
ENST00000542924.1	ENSG00000060140.8	249	44.95	0.00	0.00	0.00	0.00
ENST00000315939.10	ENSG00000060237.16	10452	10232.26	3990.75	9.46	7.91	5.60
ENST00000340908.8	ENSG00000060237.16	11208	10988.26	1833.45	4.05	3.38	2.39
ENST00000447667.2	ENSG00000060237.16	1902	1682.26	24.19	0.35	0.29	0.21
ENST00000530271.6	ENSG00000060237.16	11804	11584.26	37.31	0.08	0.07	0.05
ENST00000534872.1	ENSG00000060237.16	584	364.49	1231.84	81.99	68.52	48.50
ENST00000535572.5	ENSG00000060237.16	9886	9666.26	3358.56	8.43	7.04	4.99
ENST00000535698.1	ENSG00000060237.16	736	516.34	0.00	0.00	0.00	0.00
ENST00000537603.1	ENSG00000060237.16	553	333.54	30.29	2.20	1.84	1.30
ENST00000537687.5	ENSG00000060237.16	11232	11012.26	3775.95	8.32	6.95	4.92
ENST00000538787.1	ENSG00000060237.16	579	359.50	2.08	0.14	0.12	0.08
ENST00000540360.5	ENSG00000060237.16	668	448.39	160.98	8.71	7.28	5.15
ENST00000540885.1	ENSG00000060237.16	874	654.28	86.45	3.21	2.68	1.90
ENST00000542424.1	ENSG00000060237.16	912	692.27	15.56	0.55	0.46	0.32
ENST00000542543.1	ENSG00000060237.16	506	286.65	80.69	6.83	5.71	4.04
ENST00000543065.1	ENSG00000060237.16	201	17.04	0.00	0.00	0.00	0.00
ENST00000544559.1	ENSG00000060237.16	226	29.90	0.00	0.00	0.00	0.00
ENST00000544965.5	ENSG00000060237.16	653	433.41	322.38	18.04	15.08	10.68
ENST00000545055.1	ENSG00000060237.16	624	404.44	42.59	2.55	2.14	1.51
ENST00000545285.5	ENSG00000060237.16	528	308.59	3.97	0.31	0.26	0.18
ENST00000574564.1	ENSG00000060237.16	1401	1181.26	672.94	13.82	11.55	8.18
ENST00000574679.1	ENSG00000060237.16	722	502.35	0.00	0.00	0.00	0.00
ENST00000498293.1	ENSG00000060303.5	408	189.27	1.00	0.13	0.11	100.00
ENST00000265872.10	ENSG00000060339.13	4683	4463.26	1815.74	9.87	8.25	17.98
ENST00000398676.3	ENSG00000060339.13	565	345.52	2.27	0.16	0.13	0.29
ENST00000479143.2	ENSG00000060339.13	478	258.75	0.00	0.00	0.00	0.00
ENST00000480627.2	ENSG00000060339.13	561	341.53	17.60	1.25	1.04	2.28
ENST00000483264.1	ENSG00000060339.13	487	267.71	101.47	9.19	7.68	16.75
ENST00000494903.2	ENSG00000060339.13	570	350.51	0.00	0.00	0.00	0.00
ENST00000536012.5	ENSG00000060339.13	2447	2227.26	1154.77	12.58	10.51	22.91
ENST00000536391.5	ENSG00000060339.13	552	332.54	1.95	0.14	0.12	0.26
ENST00000538031.5	ENSG00000060339.13	754	534.33	5.97	0.27	0.23	0.49
ENST00000539250.1	ENSG00000060339.13	701	481.36	92.82	4.68	3.91	8.52
ENST00000539539.5	ENSG00000060339.13	3224	3004.26	0.00	0.00	0.00	0.00
ENST00000540210.5	ENSG00000060339.13	3415	3195.26	0.00	0.00	0.00	0.00
ENST00000541012.5	ENSG00000060339.13	2432	2212.26	127.76	1.40	1.17	2.55
ENST00000543225.5	ENSG00000060339.13	2407	2187.26	1346.56	14.94	12.48	27.21
ENST00000543229.5	ENSG00000060339.13	2475	2255.26	0.00	0.00	0.00	0.00
ENST00000543706.1	ENSG00000060339.13	869	649.28	0.00	0.00	0.00	0.00
ENST00000543719.5	ENSG00000060339.13	3521	3301.26	30.27	0.22	0.19	0.41
ENST00000630771.2	ENSG00000060339.13	4540	4320.26	34.82	0.20	0.16	0.36
ENST00000290291.10	ENSG00000060491.16	2410	2190.26	304.09	3.37	2.81	75.68
ENST00000370461.5	ENSG00000060491.16	4506	4286.26	11.96	0.07	0.06	1.52
ENST00000450048.1	ENSG00000060491.16	553	333.54	13.95	1.01	0.85	22.80
ENST00000621591.4	ENSG00000060491.16	1194	974.26	0.00	0.00	0.00	0.00
ENST00000262958.3	ENSG00000060558.3	2133	1913.26	173.67	2.20	1.84	96.09
ENST00000586082.1	ENSG00000060558.3	579	359.50	1.33	0.09	0.07	3.91
ENST00000592455.1	ENSG00000060558.3	799	579.30	0.00	0.00	0.00	0.00
ENST00000078445.6	ENSG00000060566.13	2618	2398.26	0.00	0.00	0.00	0.00
ENST00000595923.5	ENSG00000060566.13	1491	1271.26	0.00	0.00	0.00	0.00
ENST00000598894.1	ENSG00000060566.13	564	344.52	0.00	0.00	0.00	0.00
ENST00000602147.1	ENSG00000060566.13	1382	1162.26	0.00	0.00	0.00	0.00
ENST00000602257.5	ENSG00000060566.13	1475	1255.26	0.00	0.00	0.00	0.00
ENST00000078527.8	ENSG00000060642.10	2367	2147.26	634.47	7.17	5.99	64.27
ENST00000374145.5	ENSG00000060642.10	2713	2493.26	0.00	0.00	0.00	0.00
ENST00000430292.5	ENSG00000060642.10	608	388.46	3.28	0.20	0.17	1.84
ENST00000431541.5	ENSG00000060642.10	716	496.35	0.00	0.00	0.00	0.00
ENST00000455364.1	ENSG00000060642.10	707	487.36	31.95	1.59	1.33	14.26
ENST00000472757.5	ENSG00000060642.10	932	712.27	64.31	2.19	1.83	19.64
ENST00000345512.7	ENSG00000060656.19	4470	4250.26	0.00	0.00	0.00	0.00
ENST00000373779.7	ENSG00000060656.19	5579	5359.26	87.18	0.39	0.33	18.17
ENST00000415600.6	ENSG00000060656.19	1590	1370.26	6.16	0.11	0.09	5.02
ENST00000428026.6	ENSG00000060656.19	5550	5330.26	0.00	0.00	0.00	0.00
ENST00000460170.2	ENSG00000060656.19	5337	5117.26	17.90	0.08	0.07	3.91
ENST00000465525.6	ENSG00000060656.19	1650	1430.26	0.00	0.00	0.00	0.00
ENST00000492954.1	ENSG00000060656.19	625	405.44	0.00	0.00	0.00	0.00
ENST00000493601.5	ENSG00000060656.19	695	475.37	0.00	0.00	0.00	0.00
ENST00000526080.1	ENSG00000060656.19	424	205.09	0.00	0.00	0.00	0.00
ENST00000527027.1	ENSG00000060656.19	619	399.44	0.00	0.00	0.00	0.00
ENST00000531385.1	ENSG00000060656.19	737	517.34	33.76	1.58	1.32	72.90
ENST00000263694.8	ENSG00000060688.12	1597	1377.26	1623.14	28.59	23.89	34.67
ENST00000373720.3	ENSG00000060688.12	1087	867.26	81.63	2.28	1.91	2.77
ENST00000463988.1	ENSG00000060688.12	677	457.38	12.58	0.67	0.56	0.81
ENST00000474025.1	ENSG00000060688.12	581	361.50	21.39	1.44	1.20	1.74
ENST00000486941.1	ENSG00000060688.12	743	523.33	495.21	22.96	19.19	27.84
ENST00000489853.1	ENSG00000060688.12	1928	1708.26	42.86	0.61	0.51	0.74
ENST00000491106.1	ENSG00000060688.12	459	239.84	256.19	25.91	21.66	31.43
ENST00000261655.8	ENSG00000060709.14	6321	6101.26	8.71	0.03	0.03	9.86
ENST00000535703.5	ENSG00000060709.14	3685	3465.26	10.80	0.08	0.06	21.51
ENST00000536632.1	ENSG00000060709.14	994	774.26	0.00	0.00	0.00	0.00
ENST00000540658.1	ENSG00000060709.14	552	332.54	1.49	0.11	0.09	31.01
ENST00000544568.2	ENSG00000060709.14	770	550.32	3.00	0.13	0.11	37.63
ENST00000353414.8	ENSG00000060718.19	7173	6953.26	0.00	0.00	0.00	0.00
ENST00000358392.6	ENSG00000060718.19	7327	7107.26	0.00	0.00	0.00	0.00
ENST00000370096.7	ENSG00000060718.19	7286	7066.26	757.54	2.60	2.17	13.02
ENST00000427239.5	ENSG00000060718.19	1709	1489.26	87.61	1.43	1.19	7.14
ENST00000447608.1	ENSG00000060718.19	776	556.31	223.83	9.76	8.16	48.85
ENST00000461720.5	ENSG00000060718.19	678	458.38	1.27	0.07	0.06	0.34
ENST00000465209.1	ENSG00000060718.19	297	83.64	0.00	0.00	0.00	0.00
ENST00000470170.1	ENSG00000060718.19	785	565.31	142.75	6.13	5.12	30.66
ENST00000475980.1	ENSG00000060718.19	377	158.83	0.00	0.00	0.00	0.00
ENST00000512756.5	ENSG00000060718.19	5442	5222.26	0.00	0.00	0.00	0.00
ENST00000635193.1	ENSG00000060718.19	5289	5069.26	0.00	0.00	0.00	0.00
ENST00000399302.6	ENSG00000060749.14	9335	9115.26	3838.11	10.21	8.54	24.85
ENST00000524678.1	ENSG00000060749.14	2416	2196.26	1288.11	14.23	11.89	34.62
ENST00000527250.5	ENSG00000060749.14	448	228.90	9.94	1.05	0.88	2.56
ENST00000527788.5	ENSG00000060749.14	5052	4832.26	609.53	3.06	2.56	7.44
ENST00000528034.1	ENSG00000060749.14	304	89.85	15.22	4.11	3.44	10.00
ENST00000528155.1	ENSG00000060749.14	818	598.29	208.09	8.44	7.05	20.53
ENST00000341756.10	ENSG00000060762.18	976	756.26	55.76	1.79	1.49	1.59
ENST00000360961.10	ENSG00000060762.18	962	742.26	2625.06	85.80	71.70	76.41
ENST00000366868.5	ENSG00000060762.18	572	352.51	350.52	24.12	20.16	21.48
ENST00000475708.1	ENSG00000060762.18	651	431.41	0.00	0.00	0.00	0.00
ENST00000487218.5	ENSG00000060762.18	918	698.27	16.66	0.58	0.48	0.52
ENST00000621630.1	ENSG00000060762.18	977	757.26	0.00	0.00	0.00	0.00
ENST00000621685.4	ENSG00000060762.18	1192	972.26	0.00	0.00	0.00	0.00
ENST00000301810.11	ENSG00000060971.17	1540	1320.26	0.00	0.00	0.00	0.00
ENST00000333167.12	ENSG00000060971.17	1785	1565.26	206.66	3.20	2.68	7.06
ENST00000411549.5	ENSG00000060971.17	1944	1724.26	0.00	0.00	0.00	0.00
ENST00000418880.1	ENSG00000060971.17	737	517.34	0.00	0.00	0.00	0.00
ENST00000421218.1	ENSG00000060971.17	869	649.28	533.21	19.92	16.65	43.90
ENST00000423611.5	ENSG00000060971.17	877	657.28	0.00	0.00	0.00	0.00
ENST00000440176.5	ENSG00000060971.17	1328	1108.26	7.41	0.16	0.14	0.36
ENST00000447223.5	ENSG00000060971.17	915	695.27	0.00	0.00	0.00	0.00
ENST00000450296.5	ENSG00000060971.17	1570	1350.26	334.60	6.01	5.02	13.25
ENST00000451419.1	ENSG00000060971.17	964	744.26	0.00	0.00	0.00	0.00
ENST00000452171.5	ENSG00000060971.17	927	707.27	281.87	9.67	8.08	21.30
ENST00000460424.5	ENSG00000060971.17	538	318.57	0.00	0.00	0.00	0.00
ENST00000465181.1	ENSG00000060971.17	656	436.40	6.00	0.33	0.28	0.73
ENST00000469559.5	ENSG00000060971.17	4720	4500.26	88.54	0.48	0.40	1.05
ENST00000469600.1	ENSG00000060971.17	876	656.28	23.33	0.86	0.72	1.90
ENST00000480865.5	ENSG00000060971.17	1540	1320.26	246.60	4.53	3.79	9.98
ENST00000484284.5	ENSG00000060971.17	580	360.50	3.14	0.21	0.18	0.46
ENST00000489559.1	ENSG00000060971.17	579	359.50	0.00	0.00	0.00	0.00
ENST00000625927.2	ENSG00000060971.17	1760	1540.26	0.00	0.00	0.00	0.00
ENST00000627515.2	ENSG00000060971.17	1862	1642.26	0.00	0.00	0.00	0.00
ENST00000261192.11	ENSG00000060982.14	9674	9454.26	18.84	0.05	0.04	0.23
ENST00000342945.9	ENSG00000060982.14	4319	4099.26	0.01	0.00	0.00	0.00
ENST00000355164.3	ENSG00000060982.14	521	301.61	0.00	0.00	0.00	0.00
ENST00000538118.5	ENSG00000060982.14	4694	4474.26	77.69	0.42	0.35	2.04
ENST00000539282.5	ENSG00000060982.14	1811	1591.26	317.52	4.84	4.05	23.45
ENST00000539780.5	ENSG00000060982.14	1360	1140.26	358.54	7.63	6.38	36.96
ENST00000543099.1	ENSG00000060982.14	568	348.52	66.49	4.63	3.87	22.42
ENST00000544418.1	ENSG00000060982.14	2320	2100.26	1.54	0.02	0.01	0.09
ENST00000546285.1	ENSG00000060982.14	549	329.55	0.00	0.00	0.00	0.00
ENST00000612790.1	ENSG00000060982.14	675	455.39	57.37	3.06	2.55	14.81
ENST00000080059.11	ENSG00000061273.17	4095	3875.26	166.55	1.04	0.87	11.70
ENST00000354334.7	ENSG00000061273.17	4065	3845.26	89.14	0.56	0.47	6.31
ENST00000380610.8	ENSG00000061273.17	3261	3041.26	0.00	0.00	0.00	0.00
ENST00000417107.5	ENSG00000061273.17	569	349.51	0.00	0.00	0.00	0.00
ENST00000417902.5	ENSG00000061273.17	576	356.50	0.00	0.00	0.00	0.00
ENST00000421231.5	ENSG00000061273.17	583	363.49	0.00	0.00	0.00	0.00
ENST00000422254.5	ENSG00000061273.17	593	373.48	0.00	0.00	0.00	0.00
ENST00000425451.2	ENSG00000061273.17	621	401.44	0.00	0.00	0.00	0.00
ENST00000427332.6	ENSG00000061273.17	3016	2796.26	0.00	0.00	0.00	0.00
ENST00000430670.5	ENSG00000061273.17	914	694.27	0.00	0.00	0.00	0.00
ENST00000433685.5	ENSG00000061273.17	402	183.35	0.00	0.00	0.00	0.00
ENST00000434070.5	ENSG00000061273.17	645	425.41	0.00	0.00	0.00	0.00
ENST00000440293.5	ENSG00000061273.17	580	360.50	0.00	0.00	0.00	0.00
ENST00000445237.2	ENSG00000061273.17	364	146.18	0.00	0.00	0.00	0.00
ENST00000447463.5	ENSG00000061273.17	555	335.54	25.81	1.87	1.56	20.93
ENST00000450805.5	ENSG00000061273.17	579	359.50	0.00	0.00	0.00	0.00
ENST00000459625.5	ENSG00000061273.17	6414	6194.26	128.88	0.50	0.42	5.66
ENST00000463732.5	ENSG00000061273.17	559	339.53	0.00	0.00	0.00	0.00
ENST00000470668.5	ENSG00000061273.17	4266	4046.26	0.00	0.00	0.00	0.00
ENST00000471235.1	ENSG00000061273.17	1012	792.26	2.45	0.08	0.06	0.84
ENST00000477203.6	ENSG00000061273.17	3122	2902.26	0.00	0.00	0.00	0.00
ENST00000477937.2	ENSG00000061273.17	410	191.25	0.00	0.00	0.00	0.00
ENST00000485796.5	ENSG00000061273.17	724	504.35	0.00	0.00	0.00	0.00
ENST00000488927.2	ENSG00000061273.17	739	519.34	0.00	0.00	0.00	0.00
ENST00000491464.1	ENSG00000061273.17	548	328.55	0.00	0.00	0.00	0.00
ENST00000547259.1	ENSG00000061273.17	569	349.51	1.72	0.12	0.10	1.34
ENST00000548080.5	ENSG00000061273.17	1479	1259.26	0.00	0.00	0.00	0.00
ENST00000548938.5	ENSG00000061273.17	2719	2499.26	244.95	2.38	1.99	26.67
ENST00000549883.5	ENSG00000061273.17	537	317.57	30.98	2.37	1.98	26.54
ENST00000552960.5	ENSG00000061273.17	3216	2996.26	0.00	0.00	0.00	0.00
ENST00000265801.6	ENSG00000061337.15	5459	5239.26	513.00	2.38	1.99	100.00
ENST00000381569.5	ENSG00000061337.15	5706	5486.26	0.00	0.00	0.00	0.00
ENST00000522290.5	ENSG00000061337.15	1614	1394.26	0.00	0.00	0.00	0.00
ENST00000616228.1	ENSG00000061337.15	231	32.93	0.00	0.00	0.00	0.00
ENST00000407847.4	ENSG00000061455.10	9267	9047.26	71.84	0.19	0.16	38.20
ENST00000427739.1	ENSG00000061455.10	256	50.06	0.00	0.00	0.00	0.00
ENST00000434521.1	ENSG00000061455.10	699	479.37	6.16	0.31	0.26	61.80
ENST00000464424.1	ENSG00000061455.10	514	294.63	0.00	0.00	0.00	0.00
ENST00000361560.6	ENSG00000061492.11	1597	1377.26	0.00	0.00	0.00	0.00
ENST00000398754.1	ENSG00000061492.11	1498	1278.26	0.00	0.00	0.00	0.00
ENST00000504809.5	ENSG00000061492.11	1193	973.26	0.00	0.00	0.00	0.00
ENST00000506684.5	ENSG00000061492.11	1543	1323.26	0.00	0.00	0.00	0.00
ENST00000374273.7	ENSG00000061656.9	1453	1233.26	12.78	0.25	0.21	20.81
ENST00000430878.1	ENSG00000061656.9	453	233.87	0.36	0.04	0.03	3.10
ENST00000454819.1	ENSG00000061656.9	827	607.29	0.24	0.01	0.01	0.78
ENST00000462896.1	ENSG00000061656.9	368	150.06	0.88	0.14	0.12	11.77
ENST00000463973.5	ENSG00000061656.9	981	761.26	5.09	0.16	0.14	13.42
ENST00000468248.5	ENSG00000061656.9	1181	961.26	0.00	0.00	0.00	0.00
ENST00000498203.1	ENSG00000061656.9	687	467.38	11.66	0.61	0.51	50.13
ENST00000360982.2	ENSG00000061676.14	4989	4769.26	13929.17	70.85	59.21	44.01
ENST00000361354.8	ENSG00000061676.14	20347	20127.26	2133.98	2.57	2.15	1.60
ENST00000471640.1	ENSG00000061676.14	306	91.64	24.82	6.57	5.49	4.08
ENST00000477988.1	ENSG00000061676.14	612	392.45	11.13	0.69	0.58	0.43
ENST00000478449.5	ENSG00000061676.14	713	493.35	1409.86	69.33	57.94	43.06
ENST00000492058.1	ENSG00000061676.14	642	422.42	23.27	1.34	1.12	0.83
ENST00000493359.1	ENSG00000061676.14	615	395.45	10.05	0.62	0.52	0.38
ENST00000495619.1	ENSG00000061676.14	665	445.39	165.72	9.03	7.54	5.61
ENST00000081029.7	ENSG00000061794.12	1888	1668.26	883.60	12.85	10.74	42.92
ENST00000536569.1	ENSG00000061794.12	557	337.54	79.69	5.73	4.79	19.13
ENST00000538315.5	ENSG00000061794.12	1715	1495.26	94.81	1.54	1.29	5.14
ENST00000542199.1	ENSG00000061794.12	750	530.33	0.00	0.00	0.00	0.00
ENST00000542791.1	ENSG00000061794.12	466	246.80	99.91	9.82	8.21	32.81
ENST00000264424.12	ENSG00000061918.12	3124	2904.26	18.45	0.15	0.13	1.55
ENST00000502959.5	ENSG00000061918.12	2255	2035.26	215.16	2.56	2.14	25.83
ENST00000503520.5	ENSG00000061918.12	1951	1731.26	37.31	0.52	0.44	5.27
ENST00000505154.5	ENSG00000061918.12	2316	2096.26	0.00	0.00	0.00	0.00
ENST00000505764.5	ENSG00000061918.12	2456	2236.26	0.00	0.00	0.00	0.00
ENST00000507146.5	ENSG00000061918.12	2709	2489.26	164.62	1.60	1.34	16.16
ENST00000513437.1	ENSG00000061918.12	2355	2135.26	447.46	5.08	4.25	51.20
ENST00000261674.8	ENSG00000061936.9	3246	3026.26	1907.98	15.30	12.78	59.74
ENST00000535202.1	ENSG00000061936.9	567	347.52	1.29	0.09	0.08	0.35
ENST00000535236.5	ENSG00000061936.9	5593	5373.26	705.54	3.19	2.66	12.44
ENST00000535399.1	ENSG00000061936.9	778	558.31	87.57	3.81	3.18	14.86
ENST00000537164.1	ENSG00000061936.9	961	741.26	21.04	0.69	0.58	2.69
ENST00000537582.1	ENSG00000061936.9	1576	1356.26	21.16	0.38	0.32	1.48
ENST00000538548.5	ENSG00000061936.9	2636	2416.26	145.88	1.46	1.22	5.72
ENST00000539506.5	ENSG00000061936.9	3149	2929.26	0.00	0.00	0.00	0.00
ENST00000540469.5	ENSG00000061936.9	3536	3316.26	89.58	0.66	0.55	2.56
ENST00000541286.5	ENSG00000061936.9	3219	2999.26	4.96	0.04	0.03	0.16
ENST00000542813.2	ENSG00000061936.9	373	154.93	0.00	0.00	0.00	0.00
ENST00000333602.10	ENSG00000061938.16	4552	4332.26	21.53	0.12	0.10	3.16
ENST00000381916.6	ENSG00000061938.16	4223	4003.26	0.00	0.00	0.00	0.00
ENST00000411741.1	ENSG00000061938.16	600	380.47	0.00	0.00	0.00	0.00
ENST00000416152.5	ENSG00000061938.16	2641	2421.26	269.87	2.70	2.26	70.83
ENST00000420716.2	ENSG00000061938.16	3377	3157.26	0.00	0.00	0.00	0.00
ENST00000424563.5	ENSG00000061938.16	726	506.34	0.00	0.00	0.00	0.00
ENST00000427576.1	ENSG00000061938.16	541	321.57	0.00	0.00	0.00	0.00
ENST00000428187.5	ENSG00000061938.16	4235	4015.26	0.00	0.00	0.00	0.00
ENST00000430929.1	ENSG00000061938.16	829	609.29	2.72	0.11	0.09	2.84
ENST00000433111.1	ENSG00000061938.16	580	360.50	0.00	0.00	0.00	0.00
ENST00000438207.5	ENSG00000061938.16	870	650.28	0.00	0.00	0.00	0.00
ENST00000439230.5	ENSG00000061938.16	2331	2111.26	7.58	0.09	0.07	2.28
ENST00000447060.5	ENSG00000061938.16	763	543.32	0.00	0.00	0.00	0.00
ENST00000464041.5	ENSG00000061938.16	3545	3325.26	0.00	0.00	0.00	0.00
ENST00000468680.1	ENSG00000061938.16	737	517.34	10.74	0.50	0.42	13.19
ENST00000468819.1	ENSG00000061938.16	876	656.28	4.10	0.15	0.13	3.97
ENST00000478623.5	ENSG00000061938.16	565	345.52	0.00	0.00	0.00	0.00
ENST00000478715.1	ENSG00000061938.16	1048	828.26	1.71	0.05	0.04	1.31
ENST00000481865.5	ENSG00000061938.16	5940	5720.26	21.76	0.09	0.08	2.42
ENST00000486523.1	ENSG00000061938.16	300	86.29	0.00	0.00	0.00	0.00
ENST00000489628.1	ENSG00000061938.16	1220	1000.26	0.00	0.00	0.00	0.00
ENST00000495247.5	ENSG00000061938.16	491	271.70	0.00	0.00	0.00	0.00
ENST00000393629.6	ENSG00000061987.14	5612	5392.26	2709.28	12.19	10.19	28.56
ENST00000393630.7	ENSG00000061987.14	13275	13055.26	278.72	0.52	0.43	1.21
ENST00000546600.5	ENSG00000061987.14	6130	5910.26	721.36	2.96	2.47	6.94
ENST00000546751.1	ENSG00000061987.14	628	408.43	11.68	0.69	0.58	1.63
ENST00000547095.5	ENSG00000061987.14	5708	5488.26	860.40	3.80	3.18	8.91
ENST00000547287.1	ENSG00000061987.14	569	349.51	27.13	1.88	1.57	4.41
ENST00000549286.1	ENSG00000061987.14	424	205.09	0.00	0.00	0.00	0.00
ENST00000549378.5	ENSG00000061987.14	1689	1469.26	44.23	0.73	0.61	1.71
ENST00000549539.1	ENSG00000061987.14	627	407.43	62.73	3.74	3.12	8.75
ENST00000551307.5	ENSG00000061987.14	2640	2420.26	527.21	5.28	4.42	12.38
ENST00000551397.1	ENSG00000061987.14	578	358.50	8.72	0.59	0.49	1.38
ENST00000552115.5	ENSG00000061987.14	3760	3540.26	1411.33	9.67	8.08	22.66
ENST00000552738.5	ENSG00000061987.14	5543	5323.26	137.22	0.63	0.52	1.47
ENST00000264012.8	ENSG00000062038.13	4929	4709.26	29.98	0.15	0.13	0.30
ENST00000429102.6	ENSG00000062038.13	3611	3391.26	1270.12	9.09	7.59	17.58
ENST00000542274.5	ENSG00000062038.13	2746	2526.26	3471.23	33.33	27.86	64.50
ENST00000565453.1	ENSG00000062038.13	532	312.59	0.00	0.00	0.00	0.00
ENST00000566808.2	ENSG00000062038.13	573	353.51	0.00	0.00	0.00	0.00
ENST00000567674.1	ENSG00000062038.13	892	672.27	65.08	2.35	1.96	4.54
ENST00000568292.1	ENSG00000062038.13	570	350.51	97.59	6.75	5.64	13.07
ENST00000569036.2	ENSG00000062038.13	563	343.53	0.00	0.00	0.00	0.00
ENST00000569080.1	ENSG00000062038.13	291	78.41	0.00	0.00	0.00	0.00
ENST00000569117.1	ENSG00000062038.13	576	356.50	0.00	0.00	0.00	0.00
ENST00000359361.2	ENSG00000062096.14	1991	1771.26	101.72	1.39	1.16	90.82
ENST00000381127.5	ENSG00000062096.14	2164	1944.26	11.28	0.14	0.12	9.18
ENST00000264779.6	ENSG00000062194.15	1786	1566.26	2793.73	43.27	36.16	36.50
ENST00000309096.4	ENSG00000062194.15	1385	1165.26	155.45	3.24	2.70	2.73
ENST00000424459.7	ENSG00000062194.15	4683	4463.26	1121.94	6.10	5.10	5.14
ENST00000506184.6	ENSG00000062194.15	2857	2637.26	2264.12	20.83	17.41	17.57
ENST00000511209.5	ENSG00000062194.15	2243	2023.26	1077.08	12.91	10.79	10.89
ENST00000513524.5	ENSG00000062194.15	529	309.59	349.21	27.36	22.87	23.08
ENST00000513732.2	ENSG00000062194.15	463	243.82	6.07	0.60	0.50	0.51
ENST00000514387.6	ENSG00000062194.15	3310	3090.26	256.94	2.02	1.69	1.70
ENST00000515484.2	ENSG00000062194.15	962	742.26	67.45	2.20	1.84	1.86
ENST00000228027.11	ENSG00000062282.14	2453	2233.26	417.20	4.53	3.79	44.44
ENST00000376262.7	ENSG00000062282.14	2324	2104.26	482.59	5.56	4.65	54.56
ENST00000603276.5	ENSG00000062282.14	747	527.33	0.00	0.00	0.00	0.00
ENST00000603363.5	ENSG00000062282.14	5926	5706.26	1.51	0.01	0.01	0.06
ENST00000603865.1	ENSG00000062282.14	2678	2458.26	9.70	0.10	0.08	0.94
ENST00000604733.5	ENSG00000062282.14	885	665.27	0.00	0.00	0.00	0.00
ENST00000604935.5	ENSG00000062282.14	618	398.45	0.00	0.00	0.00	0.00
ENST00000605099.1	ENSG00000062282.14	584	364.49	0.00	0.00	0.00	0.00
ENST00000605608.1	ENSG00000062282.14	635	415.43	0.00	0.00	0.00	0.00
ENST00000337401.8	ENSG00000062370.16	3321	3101.26	528.75	4.14	3.46	44.13
ENST00000354340.8	ENSG00000062370.16	3654	3434.26	63.77	0.45	0.38	4.81
ENST00000587909.1	ENSG00000062370.16	569	349.51	28.30	1.96	1.64	20.96
ENST00000588057.1	ENSG00000062370.16	558	338.53	39.38	2.82	2.36	30.11
ENST00000590687.5	ENSG00000062370.16	577	357.50	0.00	0.00	0.00	0.00
ENST00000592151.1	ENSG00000062370.16	534	314.58	0.00	0.00	0.00	0.00
ENST00000351328.7	ENSG00000062485.18	2975	2755.26	2271.88	20.00	16.72	35.64
ENST00000542324.6	ENSG00000062485.18	1893	1673.26	1384.60	20.07	16.78	35.77
ENST00000546585.1	ENSG00000062485.18	1803	1583.26	9.06	0.14	0.12	0.25
ENST00000546621.5	ENSG00000062485.18	1513	1293.26	78.31	1.47	1.23	2.62
ENST00000546891.5	ENSG00000062485.18	911	691.27	0.00	0.00	0.00	0.00
ENST00000546930.5	ENSG00000062485.18	568	348.52	0.00	0.00	0.00	0.00
ENST00000547283.5	ENSG00000062485.18	555	335.54	8.76	0.63	0.53	1.13
ENST00000547298.5	ENSG00000062485.18	656	436.40	1.95	0.11	0.09	0.19
ENST00000547449.1	ENSG00000062485.18	434	215.00	19.78	2.23	1.87	3.98
ENST00000547912.1	ENSG00000062485.18	674	454.39	28.28	1.51	1.26	2.69
ENST00000548041.5	ENSG00000062485.18	561	341.53	0.00	0.00	0.00	0.00
ENST00000548567.5	ENSG00000062485.18	3057	2837.26	49.54	0.42	0.35	0.75
ENST00000548746.5	ENSG00000062485.18	551	331.55	0.00	0.00	0.00	0.00
ENST00000548849.5	ENSG00000062485.18	1028	808.26	2.02	0.06	0.05	0.11
ENST00000549143.5	ENSG00000062485.18	2811	2591.26	233.04	2.18	1.82	3.89
ENST00000549221.5	ENSG00000062485.18	553	333.54	0.00	0.00	0.00	0.00
ENST00000550044.1	ENSG00000062485.18	546	326.56	2.46	0.18	0.15	0.33
ENST00000550159.5	ENSG00000062485.18	646	426.41	0.00	0.00	0.00	0.00
ENST00000550655.5	ENSG00000062485.18	589	369.48	7.97	0.52	0.44	0.93
ENST00000550700.1	ENSG00000062485.18	559	339.53	25.17	1.80	1.50	3.20
ENST00000550734.5	ENSG00000062485.18	747	527.33	0.00	0.00	0.00	0.00
ENST00000550996.1	ENSG00000062485.18	718	498.35	68.97	3.36	2.81	5.98
ENST00000551137.5	ENSG00000062485.18	903	683.27	0.00	0.00	0.00	0.00
ENST00000551155.1	ENSG00000062485.18	558	338.53	0.00	0.00	0.00	0.00
ENST00000551253.5	ENSG00000062485.18	676	456.38	4.98	0.26	0.22	0.47
ENST00000551430.6	ENSG00000062485.18	751	531.33	1.35	0.06	0.05	0.11
ENST00000551441.5	ENSG00000062485.18	636	416.42	5.10	0.30	0.25	0.53
ENST00000551473.5	ENSG00000062485.18	797	577.30	0.00	0.00	0.00	0.00
ENST00000551936.5	ENSG00000062485.18	744	524.33	0.00	0.00	0.00	0.00
ENST00000551968.5	ENSG00000062485.18	542	322.56	0.00	0.00	0.00	0.00
ENST00000552222.5	ENSG00000062485.18	555	335.54	0.00	0.00	0.00	0.00
ENST00000552331.1	ENSG00000062485.18	526	306.60	10.10	0.80	0.67	1.42
ENST00000552688.5	ENSG00000062485.18	580	360.50	0.00	0.00	0.00	0.00
ENST00000263800.10	ENSG00000062524.15	3046	2826.26	0.00	0.00	0.00	0.00
ENST00000355166.9	ENSG00000062524.15	2940	2720.26	466.02	4.16	3.47	92.32
ENST00000453182.2	ENSG00000062524.15	2412	2192.26	0.00	0.00	0.00	0.00
ENST00000561619.5	ENSG00000062524.15	1821	1601.26	0.00	0.00	0.00	0.00
ENST00000563518.5	ENSG00000062524.15	3444	3224.26	45.98	0.35	0.29	7.68
ENST00000569283.1	ENSG00000062524.15	582	362.49	0.00	0.00	0.00	0.00
ENST00000317534.5	ENSG00000062582.13	707	487.36	3266.25	162.59	135.88	82.61
ENST00000414932.1	ENSG00000062582.13	1727	1507.26	16.16	0.26	0.22	0.13
ENST00000418740.5	ENSG00000062582.13	743	523.33	456.11	21.14	17.67	10.74
ENST00000467084.1	ENSG00000062582.13	729	509.34	1.22	0.06	0.05	0.03
ENST00000483330.1	ENSG00000062582.13	392	173.52	91.25	12.76	10.66	6.48
ENST00000290246.10	ENSG00000062598.17	3669	3449.26	0.00	0.00	0.00	0.00
ENST00000352077.6	ENSG00000062598.17	2157	1937.26	0.00	0.00	0.00	0.00
ENST00000372176.5	ENSG00000062598.17	3678	3458.26	517.46	3.63	3.03	16.58
ENST00000396391.5	ENSG00000062598.17	3574	3354.26	1321.97	9.56	7.99	43.66
ENST00000425546.5	ENSG00000062598.17	1344	1124.26	0.00	0.00	0.00	0.00
ENST00000450812.5	ENSG00000062598.17	1168	948.26	55.47	1.42	1.19	6.48
ENST00000452857.5	ENSG00000062598.17	2158	1938.26	237.47	2.97	2.48	13.57
ENST00000460474.5	ENSG00000062598.17	749	529.33	0.00	0.00	0.00	0.00
ENST00000462491.5	ENSG00000062598.17	938	718.27	41.66	1.41	1.18	6.43
ENST00000462593.1	ENSG00000062598.17	498	278.68	0.00	0.00	0.00	0.00
ENST00000464448.1	ENSG00000062598.17	553	333.54	0.00	0.00	0.00	0.00
ENST00000467800.5	ENSG00000062598.17	4121	3901.26	137.42	0.85	0.71	3.90
ENST00000469801.5	ENSG00000062598.17	874	654.28	40.74	1.51	1.26	6.90
ENST00000480042.5	ENSG00000062598.17	506	286.65	3.16	0.27	0.22	1.22
ENST00000481852.5	ENSG00000062598.17	717	497.35	0.00	0.00	0.00	0.00
ENST00000487583.5	ENSG00000062598.17	653	433.41	0.00	0.00	0.00	0.00
ENST00000488853.5	ENSG00000062598.17	1250	1030.26	11.64	0.27	0.23	1.25
ENST00000497412.5	ENSG00000062598.17	777	557.31	0.00	0.00	0.00	0.00
ENST00000263070.11	ENSG00000062650.17	5987	5767.26	0.00	0.00	0.00	0.00
ENST00000298767.9	ENSG00000062650.17	6333	6113.26	878.51	3.49	2.91	3.10
ENST00000372075.1	ENSG00000062650.17	1801	1581.26	35.65	0.55	0.46	0.49
ENST00000484070.1	ENSG00000062650.17	3207	2987.26	3.26	0.03	0.02	0.02
ENST00000489996.1	ENSG00000062650.17	646	426.41	29.25	1.66	1.39	1.48
ENST00000495124.1	ENSG00000062650.17	457	237.85	483.16	49.28	41.19	43.78
ENST00000618527.4	ENSG00000062650.17	6152	5932.26	14078.17	57.57	48.12	51.14
ENST00000262291.8	ENSG00000062716.11	2712	2492.26	3948.14	38.43	32.12	8.82
ENST00000362134.1	ENSG00000062716.11	72	0.00	0.00	0.00	0.00	0.00
ENST00000585847.5	ENSG00000062716.11	545	325.56	5.18	0.39	0.32	0.09
ENST00000586245.5	ENSG00000062716.11	544	324.56	0.00	0.00	0.00	0.00
ENST00000587259.5	ENSG00000062716.11	606	386.46	0.00	0.00	0.00	0.00
ENST00000587470.1	ENSG00000062716.11	995	775.26	8273.99	258.91	216.38	59.39
ENST00000587945.1	ENSG00000062716.11	583	363.49	0.00	0.00	0.00	0.00
ENST00000588131.1	ENSG00000062716.11	587	367.49	19.93	1.32	1.10	0.30
ENST00000588617.1	ENSG00000062716.11	884	664.27	32.46	1.19	0.99	0.27
ENST00000588915.1	ENSG00000062716.11	231	32.93	0.00	0.00	0.00	0.00
ENST00000589823.6	ENSG00000062716.11	580	360.50	204.22	13.74	11.49	3.15
ENST00000591315.5	ENSG00000062716.11	800	580.30	0.00	0.00	0.00	0.00
ENST00000591782.1	ENSG00000062716.11	729	509.34	0.00	0.00	0.00	0.00
ENST00000591877.1	ENSG00000062716.11	791	571.31	182.41	7.75	6.47	1.78
ENST00000592106.5	ENSG00000062716.11	341	124.10	10.07	1.97	1.65	0.45
ENST00000592619.5	ENSG00000062716.11	838	618.29	2308.46	90.58	75.70	20.78
ENST00000592790.1	ENSG00000062716.11	4325	4105.26	3641.23	21.52	17.98	4.94
ENST00000593168.5	ENSG00000062716.11	558	338.53	1.90	0.14	0.11	0.03
ENST00000083182.7	ENSG00000062725.9	6478	6258.26	5267.41	20.42	17.06	47.98
ENST00000585368.1	ENSG00000062725.9	447	227.91	130.73	13.92	11.63	32.70
ENST00000588668.5	ENSG00000062725.9	525	305.60	10.20	0.81	0.68	1.90
ENST00000589341.5	ENSG00000062725.9	1705	1485.26	428.34	7.00	5.85	16.44
ENST00000590244.1	ENSG00000062725.9	889	669.27	6.31	0.23	0.19	0.54
ENST00000592995.1	ENSG00000062725.9	3558	3338.26	26.01	0.19	0.16	0.44
ENST00000440232.6	ENSG00000062822.12	3444	3224.26	0.00	0.00	0.00	0.00
ENST00000593407.5	ENSG00000062822.12	867	647.28	8.02	0.30	0.25	2.01
ENST00000593887.1	ENSG00000062822.12	695	475.37	0.00	0.00	0.00	0.00
ENST00000593981.1	ENSG00000062822.12	873	653.28	0.98	0.04	0.03	0.24
ENST00000595904.5	ENSG00000062822.12	3402	3182.26	0.00	0.00	0.00	0.00
ENST00000596221.1	ENSG00000062822.12	412	193.22	97.48	12.24	10.23	82.00
ENST00000596425.1	ENSG00000062822.12	563	343.53	1.42	0.10	0.08	0.67
ENST00000596648.1	ENSG00000062822.12	1048	828.26	1.26	0.04	0.03	0.25
ENST00000597963.5	ENSG00000062822.12	737	517.34	27.90	1.31	1.09	8.76
ENST00000599857.5	ENSG00000062822.12	3435	3215.26	96.04	0.72	0.61	4.85
ENST00000600746.1	ENSG00000062822.12	999	779.26	0.00	0.00	0.00	0.00
ENST00000600859.5	ENSG00000062822.12	3474	3254.26	0.00	0.00	0.00	0.00
ENST00000601098.5	ENSG00000062822.12	783	563.31	0.00	0.00	0.00	0.00
ENST00000613923.4	ENSG00000062822.12	3542	3322.26	24.67	0.18	0.15	1.21
ENST00000317338.16	ENSG00000063015.19	4471	4251.26	0.00	0.00	0.00	0.00
ENST00000335960.10	ENSG00000063015.19	4195	3975.26	0.00	0.00	0.00	0.00
ENST00000360295.13	ENSG00000063015.19	4306	4086.26	0.00	0.00	0.00	0.00
ENST00000442608.7	ENSG00000063015.19	3805	3585.26	0.00	0.00	0.00	0.00
ENST00000535262.1	ENSG00000063015.19	807	587.30	0.00	0.00	0.00	0.00
ENST00000539265.1	ENSG00000063015.19	601	381.47	0.00	0.00	0.00	0.00
ENST00000540419.5	ENSG00000063015.19	3468	3248.26	1.00	0.01	0.01	100.00
ENST00000540632.6	ENSG00000063015.19	3804	3584.26	0.00	0.00	0.00	0.00
ENST00000544224.2	ENSG00000063015.19	807	587.30	0.00	0.00	0.00	0.00
ENST00000585644.1	ENSG00000063015.19	575	355.51	0.00	0.00	0.00	0.00
ENST00000262056.13	ENSG00000063046.17	4148	3928.26	6191.52	38.24	31.96	15.53
ENST00000416762.7	ENSG00000063046.17	1985	1765.26	6912.60	95.00	79.39	38.57
ENST00000420463.7	ENSG00000063046.17	1936	1716.26	6798.73	96.10	80.32	39.02
ENST00000549077.5	ENSG00000063046.17	885	665.27	152.84	5.57	4.66	2.26
ENST00000549481.5	ENSG00000063046.17	1097	877.26	145.94	4.04	3.37	1.64
ENST00000549592.1	ENSG00000063046.17	1901	1681.26	152.14	2.20	1.83	0.89
ENST00000549645.5	ENSG00000063046.17	590	370.48	0.00	0.00	0.00	0.00
ENST00000550025.1	ENSG00000063046.17	465	245.81	2.97	0.29	0.24	0.12
ENST00000550390.1	ENSG00000063046.17	871	651.28	0.00	0.00	0.00	0.00
ENST00000550704.5	ENSG00000063046.17	1476	1256.26	20.13	0.39	0.32	0.16
ENST00000551002.5	ENSG00000063046.17	537	317.57	0.00	0.00	0.00	0.00
ENST00000551527.5	ENSG00000063046.17	769	549.32	0.00	0.00	0.00	0.00
ENST00000552490.5	ENSG00000063046.17	841	621.29	113.96	4.45	3.72	1.81
ENST00000553209.1	ENSG00000063046.17	380	161.76	0.00	0.00	0.00	0.00
ENST00000335875.8	ENSG00000063127.15	2938	2718.26	2.79	0.02	0.02	4.23
ENST00000454748.7	ENSG00000063127.15	2983	2763.26	16.25	0.14	0.12	24.26
ENST00000594180.1	ENSG00000063127.15	453	233.87	0.00	0.00	0.00	0.00
ENST00000594917.1	ENSG00000063127.15	410	191.25	0.00	0.00	0.00	0.00
ENST00000597969.5	ENSG00000063127.15	642	422.42	0.00	0.00	0.00	0.00
ENST00000598221.1	ENSG00000063127.15	707	487.36	0.00	0.00	0.00	0.00
ENST00000598828.1	ENSG00000063127.15	794	574.30	9.96	0.42	0.35	71.51
ENST00000396720.7	ENSG00000063169.10	5739	5519.26	0.00	0.00	0.00	0.00
ENST00000594866.1	ENSG00000063169.10	532	312.59	4.00	0.31	0.26	50.36
ENST00000602258.1	ENSG00000063169.10	3312	3092.26	39.00	0.31	0.26	49.64
ENST00000614245.1	ENSG00000063169.10	5697	5477.26	0.00	0.00	0.00	0.00
ENST00000245222.8	ENSG00000063176.15	2963	2743.26	0.00	0.00	0.00	0.00
ENST00000340932.7	ENSG00000063176.15	2492	2272.26	90.23	0.96	0.81	27.67
ENST00000426514.2	ENSG00000063176.15	1493	1273.26	0.00	0.00	0.00	0.00
ENST00000593308.1	ENSG00000063176.15	713	493.35	0.00	0.00	0.00	0.00
ENST00000597434.5	ENSG00000063176.15	1542	1322.26	16.26	0.30	0.25	8.57
ENST00000598088.5	ENSG00000063176.15	2866	2646.26	28.78	0.26	0.22	7.58
ENST00000598574.1	ENSG00000063176.15	1786	1566.26	2.18	0.03	0.03	0.97
ENST00000599029.2	ENSG00000063176.15	3085	2865.26	0.00	0.00	0.00	0.00
ENST00000599033.1	ENSG00000063176.15	618	398.45	0.00	0.00	0.00	0.00
ENST00000599748.5	ENSG00000063176.15	2683	2463.26	36.68	0.36	0.30	10.38
ENST00000600537.5	ENSG00000063176.15	2136	1916.26	0.00	0.00	0.00	0.00
ENST00000601704.1	ENSG00000063176.15	565	345.52	0.00	0.00	0.00	0.00
ENST00000601712.5	ENSG00000063176.15	1394	1174.26	75.54	1.56	1.30	44.83
ENST00000084795.9	ENSG00000063177.12	612	392.45	22263.68	1376.24	1150.18	77.51
ENST00000546623.5	ENSG00000063177.12	541	321.57	1701.43	128.36	107.28	7.23
ENST00000547892.1	ENSG00000063177.12	3844	3624.26	243.03	1.63	1.36	0.09
ENST00000547897.5	ENSG00000063177.12	440	220.96	33.95	3.73	3.12	0.21
ENST00000549273.5	ENSG00000063177.12	1036	816.26	1069.63	31.79	26.57	1.79
ENST00000549370.5	ENSG00000063177.12	628	408.43	607.87	36.11	30.17	2.03
ENST00000549533.1	ENSG00000063177.12	666	446.39	688.96	37.44	31.29	2.11
ENST00000549920.5	ENSG00000063177.12	1004	784.26	1646.17	50.92	42.56	2.87
ENST00000550645.5	ENSG00000063177.12	463	243.82	0.00	0.00	0.00	0.00
ENST00000550671.1	ENSG00000063177.12	764	544.32	179.54	8.00	6.69	0.45
ENST00000550973.5	ENSG00000063177.12	1111	891.26	13.15	0.36	0.30	0.02
ENST00000551749.5	ENSG00000063177.12	2091	1871.26	2053.18	26.62	22.25	1.50
ENST00000552347.5	ENSG00000063177.12	1645	1425.26	773.59	13.17	11.00	0.74
ENST00000552588.5	ENSG00000063177.12	559	339.53	0.00	0.00	0.00	0.00
ENST00000552705.5	ENSG00000063177.12	1081	861.26	2173.82	61.23	51.17	3.45
ENST00000552851.1	ENSG00000063177.12	691	471.37	0.00	0.00	0.00	0.00
ENST00000084798.8	ENSG00000063180.8	1844	1624.26	1217.21	18.18	15.19	45.27
ENST00000594088.1	ENSG00000063180.8	275	64.93	13.15	4.91	4.11	12.24
ENST00000596080.1	ENSG00000063180.8	498	278.68	5.17	0.45	0.38	1.12
ENST00000599267.1	ENSG00000063180.8	381	162.73	111.46	16.62	13.89	41.37
ENST00000085068.7	ENSG00000063241.7	1122	902.26	195.29	5.25	4.39	7.80
ENST00000425675.6	ENSG00000063241.7	998	778.26	1875.16	58.45	48.85	86.88
ENST00000438389.6	ENSG00000063241.7	1566	1346.26	119.01	2.14	1.79	3.19
ENST00000587226.5	ENSG00000063241.7	854	634.28	0.00	0.00	0.00	0.00
ENST00000589080.1	ENSG00000063241.7	763	543.32	0.00	0.00	0.00	0.00
ENST00000589108.1	ENSG00000063241.7	706	486.36	3.06	0.15	0.13	0.23
ENST00000590921.1	ENSG00000063241.7	2283	2063.26	71.04	0.84	0.70	1.24
ENST00000591718.1	ENSG00000063241.7	786	566.31	10.45	0.45	0.37	0.67
ENST00000308924.8	ENSG00000063244.12	1698	1478.26	212.69	3.49	2.92	22.64
ENST00000450554.6	ENSG00000063244.12	3022	2802.26	17.94	0.16	0.13	1.01
ENST00000587196.2	ENSG00000063244.12	778	558.31	2.27	0.10	0.08	0.64
ENST00000587275.1	ENSG00000063244.12	554	334.54	3.15	0.23	0.19	1.48
ENST00000588850.5	ENSG00000063244.12	637	417.42	28.92	1.68	1.40	10.90
ENST00000590551.1	ENSG00000063244.12	1104	884.26	322.43	8.85	7.39	57.38
ENST00000592867.1	ENSG00000063244.12	447	227.91	8.60	0.92	0.77	5.94
ENST00000592874.1	ENSG00000063244.12	849	629.28	0.00	0.00	0.00	0.00
ENST00000085079.11	ENSG00000063245.14	2355	2135.26	52.37	0.60	0.50	60.56
ENST00000270460.10	ENSG00000063245.14	16219	15999.26	24.07	0.04	0.03	3.71
ENST00000411543.6	ENSG00000063245.14	2621	2401.26	5.97	0.06	0.05	6.14
ENST00000586194.1	ENSG00000063245.14	583	363.49	0.00	0.00	0.00	0.00
ENST00000587937.1	ENSG00000063245.14	537	317.57	0.00	0.00	0.00	0.00
ENST00000589704.1	ENSG00000063245.14	250	45.67	0.00	0.00	0.00	0.00
ENST00000591743.1	ENSG00000063245.14	593	373.48	4.48	0.29	0.24	29.59
ENST00000315588.9	ENSG00000063322.13	3653	3433.26	38.88	0.27	0.23	3.55
ENST00000594368.5	ENSG00000063322.13	1471	1251.26	0.00	0.00	0.00	0.00
ENST00000596297.1	ENSG00000063322.13	636	416.42	78.89	4.60	3.84	59.47
ENST00000599213.6	ENSG00000063322.13	2490	2270.26	211.22	2.26	1.89	29.20
ENST00000599417.1	ENSG00000063322.13	2941	2721.26	10.42	0.09	0.08	1.20
ENST00000600973.5	ENSG00000063322.13	546	326.56	2.10	0.16	0.13	2.02
ENST00000615911.4	ENSG00000063322.13	3565	3345.26	48.49	0.35	0.29	4.55
ENST00000316418.9	ENSG00000063438.16	5661	5441.26	1.90	0.01	0.01	1.42
ENST00000504625.1	ENSG00000063438.16	435	215.99	0.00	0.00	0.00	0.00
ENST00000505113.5	ENSG00000063438.16	2173	1953.26	2.68	0.03	0.03	5.56
ENST00000506456.1	ENSG00000063438.16	2350	2130.26	0.00	0.00	0.00	0.00
ENST00000507048.1	ENSG00000063438.16	2180	1960.26	16.83	0.21	0.17	34.84
ENST00000510400.5	ENSG00000063438.16	576	356.50	0.00	0.00	0.00	0.00
ENST00000510910.1	ENSG00000063438.16	569	349.51	4.86	0.34	0.28	56.41
ENST00000511487.1	ENSG00000063438.16	646	426.41	0.00	0.00	0.00	0.00
ENST00000512529.5	ENSG00000063438.16	1912	1692.26	0.74	0.01	0.01	1.76
ENST00000514523.1	ENSG00000063438.16	563	343.53	0.00	0.00	0.00	0.00
ENST00000515206.5	ENSG00000063438.16	462	242.82	0.00	0.00	0.00	0.00
ENST00000086933.2	ENSG00000063515.2	1033	813.26	0.00	0.00	0.00	0.00
ENST00000370249.2	ENSG00000063587.13	5920	5700.26	246.58	1.05	0.88	66.75
ENST00000370251.3	ENSG00000063587.13	6320	6100.26	131.42	0.52	0.44	33.25
ENST00000438239.1	ENSG00000063587.13	591	371.48	0.00	0.00	0.00	0.00
ENST00000370387.2	ENSG00000063601.16	2056	1836.26	22.92	0.30	0.25	3.60
ENST00000370390.7	ENSG00000063601.16	2755	2535.26	73.76	0.71	0.59	8.40
ENST00000429965.6	ENSG00000063601.16	564	344.52	0.00	0.00	0.00	0.00
ENST00000434699.6	ENSG00000063601.16	549	329.55	0.00	0.00	0.00	0.00
ENST00000436701.5	ENSG00000063601.16	448	228.90	0.00	0.00	0.00	0.00
ENST00000438018.5	ENSG00000063601.16	397	178.43	0.00	0.00	0.00	0.00
ENST00000439546.6	ENSG00000063601.16	573	353.51	0.00	0.00	0.00	0.00
ENST00000445323.6	ENSG00000063601.16	4516	4296.26	801.55	4.53	3.78	53.88
ENST00000485376.5	ENSG00000063601.16	2973	2753.26	8.63	0.08	0.06	0.91
ENST00000488357.1	ENSG00000063601.16	1967	1747.26	47.45	0.66	0.55	7.84
ENST00000490316.6	ENSG00000063601.16	713	493.35	0.00	0.00	0.00	0.00
ENST00000493480.1	ENSG00000063601.16	448	228.90	18.17	1.93	1.61	22.92
ENST00000493995.6	ENSG00000063601.16	700	480.36	0.00	0.00	0.00	0.00
ENST00000542156.5	ENSG00000063601.16	1227	1007.26	8.52	0.21	0.17	2.44
ENST00000264039.6	ENSG00000063660.8	3713	3493.26	4.05	0.03	0.02	1.90
ENST00000420138.5	ENSG00000063660.8	1835	1615.26	37.27	0.56	0.47	37.71
ENST00000425056.5	ENSG00000063660.8	1085	865.26	3.92	0.11	0.09	7.41
ENST00000426280.3	ENSG00000063660.8	636	416.42	0.00	0.00	0.00	0.00
ENST00000427506.5	ENSG00000063660.8	573	353.51	3.24	0.22	0.19	15.00
ENST00000455111.1	ENSG00000063660.8	841	621.29	4.70	0.18	0.15	12.35
ENST00000466624.1	ENSG00000063660.8	782	562.31	8.82	0.38	0.32	25.63
ENST00000469694.5	ENSG00000063660.8	2862	2642.26	0.00	0.00	0.00	0.00
ENST00000495100.1	ENSG00000063660.8	3525	3305.26	0.00	0.00	0.00	0.00
ENST00000238561.9	ENSG00000063761.15	2234	2014.26	14.73	0.18	0.15	14.65
ENST00000341211.5	ENSG00000063761.15	1972	1752.26	22.82	0.32	0.26	26.09
ENST00000393639.8	ENSG00000063761.15	1225	1005.26	0.00	0.00	0.00	0.00
ENST00000555217.1	ENSG00000063761.15	3560	3340.26	0.00	0.00	0.00	0.00
ENST00000555333.1	ENSG00000063761.15	600	380.47	0.00	0.00	0.00	0.00
ENST00000556048.5	ENSG00000063761.15	765	545.32	0.00	0.00	0.00	0.00
ENST00000556560.5	ENSG00000063761.15	1046	826.26	24.44	0.72	0.60	59.26
ENST00000557501.5	ENSG00000063761.15	844	624.29	0.00	0.00	0.00	0.00
ENST00000397353.6	ENSG00000063854.12	1257	1037.26	4524.95	105.83	88.45	67.96
ENST00000397356.7	ENSG00000063854.12	2984	2764.26	0.00	0.00	0.00	0.00
ENST00000455446.6	ENSG00000063854.12	1276	1056.26	371.31	8.53	7.13	5.48
ENST00000564445.5	ENSG00000063854.12	864	644.28	389.59	14.67	12.26	9.42
ENST00000564518.5	ENSG00000063854.12	513	293.63	46.79	3.87	3.23	2.48
ENST00000565097.1	ENSG00000063854.12	1147	927.26	13.54	0.35	0.30	0.23
ENST00000566644.5	ENSG00000063854.12	612	392.45	0.00	0.00	0.00	0.00
ENST00000566709.5	ENSG00000063854.12	1291	1071.26	760.22	17.22	14.39	11.06
ENST00000567190.5	ENSG00000063854.12	472	252.77	0.00	0.00	0.00	0.00
ENST00000567398.1	ENSG00000063854.12	1473	1253.26	220.31	4.26	3.56	2.74
ENST00000569339.1	ENSG00000063854.12	820	600.29	0.00	0.00	0.00	0.00
ENST00000569700.5	ENSG00000063854.12	1156	936.26	38.29	0.99	0.83	0.64
ENST00000314289.12	ENSG00000063978.15	3088	2868.26	3466.63	29.32	24.50	31.32
ENST00000502316.5	ENSG00000063978.15	855	635.28	1549.95	59.19	49.47	63.22
ENST00000503123.5	ENSG00000063978.15	298	84.52	0.00	0.00	0.00	0.00
ENST00000503659.5	ENSG00000063978.15	558	338.53	0.00	0.00	0.00	0.00
ENST00000504224.5	ENSG00000063978.15	560	340.53	0.00	0.00	0.00	0.00
ENST00000504782.5	ENSG00000063978.15	614	394.45	13.76	0.85	0.71	0.90
ENST00000506706.5	ENSG00000063978.15	2098	1878.26	6.72	0.09	0.07	0.09
ENST00000507247.5	ENSG00000063978.15	616	396.45	0.00	0.00	0.00	0.00
ENST00000507784.5	ENSG00000063978.15	582	362.49	27.37	1.83	1.53	1.96
ENST00000508235.1	ENSG00000063978.15	603	383.46	0.00	0.00	0.00	0.00
ENST00000509206.1	ENSG00000063978.15	490	270.70	0.00	0.00	0.00	0.00
ENST00000509258.5	ENSG00000063978.15	893	673.27	5.96	0.21	0.18	0.23
ENST00000509388.5	ENSG00000063978.15	569	349.51	7.37	0.51	0.43	0.55
ENST00000511600.5	ENSG00000063978.15	4123	3903.26	0.00	0.00	0.00	0.00
ENST00000511843.5	ENSG00000063978.15	586	366.49	0.00	0.00	0.00	0.00
ENST00000511859.5	ENSG00000063978.15	1373	1153.26	0.00	0.00	0.00	0.00
ENST00000511892.5	ENSG00000063978.15	547	327.55	0.00	0.00	0.00	0.00
ENST00000513284.5	ENSG00000063978.15	517	297.62	0.00	0.00	0.00	0.00
ENST00000513450.1	ENSG00000063978.15	416	197.18	0.00	0.00	0.00	0.00
ENST00000513578.5	ENSG00000063978.15	545	325.56	0.00	0.00	0.00	0.00
ENST00000513643.5	ENSG00000063978.15	516	296.62	11.81	0.97	0.81	1.03
ENST00000541204.5	ENSG00000063978.15	2796	2576.26	69.42	0.65	0.55	0.70
ENST00000264274.13	ENSG00000064012.21	2540	2320.26	24.62	0.26	0.22	0.90
ENST00000264275.9	ENSG00000064012.21	1906	1686.26	5.83	0.08	0.07	0.29
ENST00000323492.11	ENSG00000064012.21	2650	2430.26	501.74	5.01	4.19	17.50
ENST00000339403.6	ENSG00000064012.21	1723	1503.26	55.21	0.89	0.74	3.11
ENST00000358485.8	ENSG00000064012.21	2930	2710.26	502.80	4.50	3.76	15.72
ENST00000392258.7	ENSG00000064012.21	1060	840.26	6.39	0.18	0.15	0.64
ENST00000392263.6	ENSG00000064012.21	1630	1410.26	0.00	0.00	0.00	0.00
ENST00000392266.7	ENSG00000064012.21	1283	1063.26	0.00	0.00	0.00	0.00
ENST00000413726.5	ENSG00000064012.21	658	438.40	233.89	12.94	10.82	45.21
ENST00000424461.5	ENSG00000064012.21	308	93.45	1.03	0.27	0.22	0.93
ENST00000429881.1	ENSG00000064012.21	717	497.35	0.00	0.00	0.00	0.00
ENST00000432109.6	ENSG00000064012.21	1629	1409.26	32.29	0.56	0.46	1.94
ENST00000437283.5	ENSG00000064012.21	777	557.31	21.95	0.96	0.80	3.34
ENST00000440732.5	ENSG00000064012.21	592	372.48	0.00	0.00	0.00	0.00
ENST00000444430.2	ENSG00000064012.21	1275	1055.26	0.00	0.00	0.00	0.00
ENST00000447616.5	ENSG00000064012.21	707	487.36	10.18	0.51	0.42	1.77
ENST00000450491.5	ENSG00000064012.21	686	466.38	0.00	0.00	0.00	0.00
ENST00000471383.5	ENSG00000064012.21	969	749.26	26.97	0.87	0.73	3.05
ENST00000490412.5	ENSG00000064012.21	230	32.31	2.12	1.59	1.33	5.56
ENST00000490682.5	ENSG00000064012.21	2911	2691.26	1.00	0.01	0.01	0.03
ENST00000313860.11	ENSG00000064042.17	6165	5945.26	0.00	0.00	0.00	0.00
ENST00000381753.8	ENSG00000064042.17	5705	5485.26	13.61	0.06	0.05	1.54
ENST00000396595.7	ENSG00000064042.17	5740	5520.26	0.00	0.00	0.00	0.00
ENST00000446625.6	ENSG00000064042.17	789	569.31	0.00	0.00	0.00	0.00
ENST00000503057.5	ENSG00000064042.17	5467	5247.26	30.70	0.14	0.12	3.64
ENST00000505705.1	ENSG00000064042.17	437	217.98	0.00	0.00	0.00	0.00
ENST00000508466.1	ENSG00000064042.17	3051	2831.26	1.19	0.01	0.01	0.26
ENST00000508501.5	ENSG00000064042.17	5054	4834.26	426.42	2.14	1.79	54.89
ENST00000509277.5	ENSG00000064042.17	3474	3254.26	0.00	0.00	0.00	0.00
ENST00000509454.5	ENSG00000064042.17	1506	1286.26	0.00	0.00	0.00	0.00
ENST00000509638.5	ENSG00000064042.17	1570	1350.26	11.13	0.20	0.17	5.13
ENST00000511424.5	ENSG00000064042.17	551	331.55	0.00	0.00	0.00	0.00
ENST00000511496.5	ENSG00000064042.17	3439	3219.26	128.44	0.97	0.81	24.83
ENST00000512228.5	ENSG00000064042.17	473	253.77	2.77	0.26	0.22	6.79
ENST00000512632.5	ENSG00000064042.17	4792	4572.26	0.00	0.00	0.00	0.00
ENST00000512820.5	ENSG00000064042.17	5071	4851.26	22.75	0.11	0.10	2.92
ENST00000512946.5	ENSG00000064042.17	5057	4837.26	0.00	0.00	0.00	0.00
ENST00000513024.5	ENSG00000064042.17	5129	4909.26	0.00	0.00	0.00	0.00
ENST00000514096.5	ENSG00000064042.17	3543	3323.26	0.00	0.00	0.00	0.00
ENST00000514190.5	ENSG00000064042.17	540	320.57	0.00	0.00	0.00	0.00
ENST00000515785.1	ENSG00000064042.17	1129	909.26	0.00	0.00	0.00	0.00
ENST00000515847.1	ENSG00000064042.17	490	270.70	0.00	0.00	0.00	0.00
ENST00000261191.11	ENSG00000064102.14	2974	2754.26	1640.53	14.45	12.08	61.43
ENST00000536232.1	ENSG00000064102.14	460	240.83	2.40	0.24	0.20	1.03
ENST00000537336.1	ENSG00000064102.14	560	340.53	0.00	0.00	0.00	0.00
ENST00000538016.1	ENSG00000064102.14	535	315.58	23.48	1.80	1.51	7.67
ENST00000538155.5	ENSG00000064102.14	1378	1158.26	105.19	2.20	1.84	9.37
ENST00000538727.5	ENSG00000064102.14	552	332.54	0.00	0.00	0.00	0.00
ENST00000538748.1	ENSG00000064102.14	386	167.63	4.02	0.58	0.49	2.48
ENST00000542392.4	ENSG00000064102.14	668	448.39	78.37	4.24	3.54	18.03
ENST00000544548.5	ENSG00000064102.14	875	655.28	0.00	0.00	0.00	0.00
ENST00000343028.8	ENSG00000064115.10	2709	2489.26	10849.03	105.73	88.36	70.20
ENST00000512808.2	ENSG00000064115.10	623	403.44	1.19	0.07	0.06	0.05
ENST00000535260.5	ENSG00000064115.10	883	663.27	2.50	0.09	0.08	0.06
ENST00000535423.5	ENSG00000064115.10	537	317.57	56.01	4.28	3.58	2.84
ENST00000535819.1	ENSG00000064115.10	788	568.31	20.73	0.88	0.74	0.59
ENST00000537406.1	ENSG00000064115.10	244	41.45	11.78	6.90	5.76	4.58
ENST00000539399.1	ENSG00000064115.10	553	333.54	0.00	0.00	0.00	0.00
ENST00000539741.5	ENSG00000064115.10	573	353.51	5.61	0.39	0.32	0.26
ENST00000541081.1	ENSG00000064115.10	516	296.62	42.15	3.45	2.88	2.29
ENST00000542019.1	ENSG00000064115.10	737	517.34	4.53	0.21	0.18	0.14
ENST00000542667.5	ENSG00000064115.10	613	393.45	21.91	1.35	1.13	0.90
ENST00000543088.5	ENSG00000064115.10	601	381.47	0.00	0.00	0.00	0.00
ENST00000543655.5	ENSG00000064115.10	568	348.52	7.21	0.50	0.42	0.33
ENST00000543803.5	ENSG00000064115.10	577	357.50	41.49	2.82	2.35	1.87
ENST00000543882.5	ENSG00000064115.10	762	542.32	34.25	1.53	1.28	1.02
ENST00000544179.1	ENSG00000064115.10	412	193.22	111.33	13.98	11.68	9.28
ENST00000545303.5	ENSG00000064115.10	541	321.57	15.03	1.13	0.95	0.75
ENST00000545344.5	ENSG00000064115.10	666	446.39	25.08	1.36	1.14	0.90
ENST00000545600.1	ENSG00000064115.10	579	359.50	88.18	5.95	4.97	3.95
ENST00000434704.2	ENSG00000064195.7	2602	2382.26	51.86	0.53	0.44	80.97
ENST00000512495.2	ENSG00000064195.7	834	614.29	3.14	0.12	0.10	19.03
ENST00000227135.6	ENSG00000064199.6	853	633.28	187.42	7.18	6.00	98.62
ENST00000524614.1	ENSG00000064199.6	913	693.27	0.00	0.00	0.00	0.00
ENST00000529498.1	ENSG00000064199.6	434	215.00	0.00	0.00	0.00	0.00
ENST00000532692.1	ENSG00000064199.6	4949	4729.26	19.53	0.10	0.08	1.38
ENST00000182290.8	ENSG00000064201.15	1318	1098.26	0.00	0.00	0.00	0.00
ENST00000339046.8	ENSG00000064201.15	1202	982.26	7.65	0.19	0.16	95.92
ENST00000381117.1	ENSG00000064201.15	798	578.30	0.00	0.00	0.00	0.00
ENST00000381121.7	ENSG00000064201.15	999	779.26	0.00	0.00	0.00	0.00
ENST00000437313.1	ENSG00000064201.15	734	514.34	0.00	0.00	0.00	0.00
ENST00000446063.6	ENSG00000064201.15	1262	1042.26	0.35	0.01	0.01	4.08
ENST00000451520.6	ENSG00000064201.15	1236	1016.26	0.00	0.00	0.00	0.00
ENST00000461200.5	ENSG00000064201.15	3325	3105.26	0.00	0.00	0.00	0.00
ENST00000479508.5	ENSG00000064201.15	741	521.33	0.00	0.00	0.00	0.00
ENST00000483227.5	ENSG00000064201.15	886	666.27	0.00	0.00	0.00	0.00
ENST00000484104.5	ENSG00000064201.15	725	505.35	0.00	0.00	0.00	0.00
ENST00000484523.1	ENSG00000064201.15	582	362.49	0.00	0.00	0.00	0.00
ENST00000486011.1	ENSG00000064201.15	411	192.23	0.00	0.00	0.00	0.00
ENST00000493924.5	ENSG00000064201.15	1573	1353.26	0.00	0.00	0.00	0.00
ENST00000493948.5	ENSG00000064201.15	641	421.42	0.00	0.00	0.00	0.00
ENST00000498313.5	ENSG00000064201.15	988	768.26	0.00	0.00	0.00	0.00
ENST00000612299.4	ENSG00000064201.15	1301	1081.26	0.00	0.00	0.00	0.00
ENST00000190983.4	ENSG00000064205.10	1403	1183.26	8108.03	166.23	138.93	89.46
ENST00000372865.4	ENSG00000064205.10	1518	1298.26	87.28	1.63	1.36	0.88
ENST00000372868.6	ENSG00000064205.10	1600	1380.26	27.29	0.48	0.40	0.26
ENST00000465000.1	ENSG00000064205.10	785	565.31	337.99	14.50	12.12	7.81
ENST00000471629.1	ENSG00000064205.10	2759	2539.26	279.23	2.67	2.23	1.44
ENST00000497421.1	ENSG00000064205.10	2144	1924.26	24.17	0.30	0.25	0.16
ENST00000190165.2	ENSG00000064218.4	2183	1963.26	28.00	0.35	0.29	100.00
ENST00000417254.1	ENSG00000064218.4	497	277.68	0.00	0.00	0.00	0.00
ENST00000265261.10	ENSG00000064225.12	3362	3142.26	0.00	0.00	0.00	0.00
ENST00000394162.5	ENSG00000064225.12	3571	3351.26	0.00	0.00	0.00	0.00
ENST00000460774.5	ENSG00000064225.12	582	362.49	1.31	0.09	0.07	0.21
ENST00000462152.5	ENSG00000064225.12	1102	882.26	10.22	0.28	0.23	0.66
ENST00000465004.1	ENSG00000064225.12	314	98.90	2.19	0.54	0.45	1.26
ENST00000466482.5	ENSG00000064225.12	540	320.57	3.57	0.27	0.23	0.63
ENST00000468553.5	ENSG00000064225.12	715	495.35	0.00	0.00	0.00	0.00
ENST00000469105.5	ENSG00000064225.12	2837	2617.26	77.86	0.72	0.60	1.69
ENST00000474595.1	ENSG00000064225.12	525	305.60	0.00	0.00	0.00	0.00
ENST00000476833.5	ENSG00000064225.12	833	613.29	37.28	1.47	1.23	3.46
ENST00000477574.5	ENSG00000064225.12	489	269.71	0.00	0.00	0.00	0.00
ENST00000477899.5	ENSG00000064225.12	803	583.30	62.54	2.60	2.17	6.10
ENST00000480133.1	ENSG00000064225.12	360	142.31	0.00	0.00	0.00	0.00
ENST00000483910.5	ENSG00000064225.12	1886	1666.26	1347.13	19.61	16.39	45.96
ENST00000485145.1	ENSG00000064225.12	700	480.36	89.81	4.54	3.79	10.63
ENST00000485391.5	ENSG00000064225.12	767	547.32	54.58	2.42	2.02	5.67
ENST00000486249.5	ENSG00000064225.12	3148	2928.26	0.00	0.00	0.00	0.00
ENST00000486334.6	ENSG00000064225.12	750	530.33	7.62	0.35	0.29	0.82
ENST00000489112.5	ENSG00000064225.12	804	584.30	16.13	0.67	0.56	1.57
ENST00000490684.1	ENSG00000064225.12	582	362.49	32.47	2.17	1.82	5.09
ENST00000491912.1	ENSG00000064225.12	659	439.40	0.00	0.00	0.00	0.00
ENST00000492254.5	ENSG00000064225.12	809	589.30	0.00	0.00	0.00	0.00
ENST00000493953.1	ENSG00000064225.12	697	477.37	21.54	1.09	0.91	2.57
ENST00000495376.5	ENSG00000064225.12	685	465.38	44.64	2.33	1.94	5.45
ENST00000495502.1	ENSG00000064225.12	634	414.43	0.00	0.00	0.00	0.00
ENST00000497008.5	ENSG00000064225.12	564	344.52	0.00	0.00	0.00	0.00
ENST00000497621.5	ENSG00000064225.12	2109	1889.26	221.74	2.85	2.38	6.67
ENST00000613264.4	ENSG00000064225.12	3399	3179.26	88.05	0.67	0.56	1.57
ENST00000262429.8	ENSG00000064270.12	3376	3156.26	0.00	0.00	0.00	0.00
ENST00000416219.6	ENSG00000064270.12	3472	3252.26	0.00	0.00	0.00	0.00
ENST00000420010.6	ENSG00000064270.12	2782	2562.26	33.04	0.31	0.26	23.70
ENST00000563340.1	ENSG00000064270.12	575	355.51	0.00	0.00	0.00	0.00
ENST00000564099.1	ENSG00000064270.12	386	167.63	0.00	0.00	0.00	0.00
ENST00000565546.5	ENSG00000064270.12	504	284.66	0.00	0.00	0.00	0.00
ENST00000565631.5	ENSG00000064270.12	3600	3380.26	0.00	0.00	0.00	0.00
ENST00000565927.1	ENSG00000064270.12	548	328.55	0.00	0.00	0.00	0.00
ENST00000566874.1	ENSG00000064270.12	292	79.27	0.00	0.00	0.00	0.00
ENST00000567222.1	ENSG00000064270.12	2003	1783.26	15.41	0.21	0.18	15.88
ENST00000567629.1	ENSG00000064270.12	481	261.74	4.28	0.40	0.33	30.04
ENST00000567892.5	ENSG00000064270.12	878	658.28	10.89	0.40	0.34	30.39
ENST00000568160.1	ENSG00000064270.12	397	178.43	0.00	0.00	0.00	0.00
ENST00000569207.5	ENSG00000064270.12	355	137.49	0.00	0.00	0.00	0.00
ENST00000624933.1	ENSG00000064270.12	1491	1271.26	0.00	0.00	0.00	0.00
ENST00000172229.7	ENSG00000064300.8	3417	3197.26	34.40	0.26	0.22	6.78
ENST00000504201.1	ENSG00000064300.8	1840	1620.26	239.58	3.59	3.00	93.22
ENST00000509200.5	ENSG00000064300.8	703	483.36	0.00	0.00	0.00	0.00
ENST00000263577.11	ENSG00000064309.14	4186	3966.26	945.44	5.78	4.83	33.15
ENST00000392693.7	ENSG00000064309.14	9138	8918.26	118.77	0.32	0.27	1.85
ENST00000525625.1	ENSG00000064309.14	1684	1464.26	264.95	4.39	3.67	25.16
ENST00000527967.5	ENSG00000064309.14	722	502.35	0.00	0.00	0.00	0.00
ENST00000531586.5	ENSG00000064309.14	624	404.44	0.00	0.00	0.00	0.00
ENST00000531738.5	ENSG00000064309.14	5803	5583.26	198.15	0.86	0.72	4.94
ENST00000531830.1	ENSG00000064309.14	1745	1525.26	0.00	0.00	0.00	0.00
ENST00000534661.5	ENSG00000064309.14	1948	1728.26	433.68	6.09	5.09	34.90
ENST00000534818.1	ENSG00000064309.14	459	239.84	0.00	0.00	0.00	0.00
ENST00000378164.6	ENSG00000064313.11	5048	4828.26	6226.91	31.29	26.15	44.55
ENST00000519355.5	ENSG00000064313.11	709	489.36	171.08	8.48	7.09	12.08
ENST00000521007.1	ENSG00000064313.11	586	366.49	1.20	0.08	0.07	0.11
ENST00000523078.1	ENSG00000064313.11	764	544.32	31.31	1.40	1.17	1.99
ENST00000523098.1	ENSG00000064313.11	569	349.51	4.02	0.28	0.23	0.40
ENST00000523734.1	ENSG00000064313.11	619	399.44	3.06	0.19	0.16	0.26
ENST00000523904.1	ENSG00000064313.11	855	635.28	0.00	0.00	0.00	0.00
ENST00000526969.1	ENSG00000064313.11	547	327.55	78.00	5.78	4.83	8.23
ENST00000529653.1	ENSG00000064313.11	1237	1017.26	953.44	22.74	19.00	32.38
ENST00000342645.7	ENSG00000064393.15	2937	2717.26	1190.51	10.63	8.88	75.00
ENST00000406875.7	ENSG00000064393.15	15049	14829.26	2.67	0.00	0.00	0.03
ENST00000428878.6	ENSG00000064393.15	3969	3749.26	546.82	3.54	2.96	24.97
ENST00000265388.9	ENSG00000064419.13	4153	3933.26	2103.07	12.97	10.84	49.70
ENST00000471166.1	ENSG00000064419.13	3019	2799.26	88.96	0.77	0.64	2.95
ENST00000471234.5	ENSG00000064419.13	3283	3063.26	1350.44	10.69	8.94	40.98
ENST00000482320.5	ENSG00000064419.13	3585	3365.26	189.72	1.37	1.14	5.24
ENST00000627585.2	ENSG00000064419.13	4514	4294.26	51.81	0.29	0.24	1.12
ENST00000354191.8	ENSG00000064489.22	1695	1475.26	1.31	0.02	0.02	0.56
ENST00000444486.7	ENSG00000064489.22	1492	1272.26	0.00	0.00	0.00	0.00
ENST00000514819.7	ENSG00000064489.22	1406	1186.26	0.00	0.00	0.00	0.00
ENST00000602276.5	ENSG00000064489.22	708	488.36	2.24	0.11	0.09	2.90
ENST00000602438.1	ENSG00000064489.22	576	356.50	0.00	0.00	0.00	0.00
ENST00000602689.1	ENSG00000064489.22	554	334.54	51.08	3.70	3.10	96.54
ENST00000602804.5	ENSG00000064489.22	1804	1584.26	0.00	0.00	0.00	0.00
ENST00000630940.2	ENSG00000064489.22	1664	1444.26	0.00	0.00	0.00	0.00
ENST00000303088.8	ENSG00000064490.13	1407	1187.26	0.00	0.00	0.00	0.00
ENST00000392324.8	ENSG00000064490.13	1059	839.26	353.02	10.20	8.53	11.51
ENST00000407360.7	ENSG00000064490.13	1212	992.26	1346.41	32.92	27.51	37.12
ENST00000421262.7	ENSG00000064490.13	856	636.28	0.00	0.00	0.00	0.00
ENST00000456252.7	ENSG00000064490.13	1325	1105.26	11.74	0.26	0.22	0.29
ENST00000535017.1	ENSG00000064490.13	546	326.56	6.91	0.51	0.43	0.58
ENST00000536253.1	ENSG00000064490.13	374	155.90	13.92	2.17	1.81	2.44
ENST00000540977.1	ENSG00000064490.13	389	170.57	201.27	28.63	23.92	32.28
ENST00000540981.5	ENSG00000064490.13	832	612.29	0.00	0.00	0.00	0.00
ENST00000541873.6	ENSG00000064490.13	1002	782.26	318.62	9.88	8.26	11.14
ENST00000543118.1	ENSG00000064490.13	422	203.11	9.00	1.07	0.90	1.21
ENST00000543157.7	ENSG00000064490.13	919	699.27	7.40	0.26	0.21	0.29
ENST00000544923.5	ENSG00000064490.13	288	75.82	1.08	0.34	0.29	0.39
ENST00000545522.2	ENSG00000064490.13	888	668.27	67.45	2.45	2.05	2.76
ENST00000593273.5	ENSG00000064490.13	865	645.28	0.00	0.00	0.00	0.00
ENST00000162044.13	ENSG00000064545.14	1820	1600.26	74.98	1.14	0.95	6.29
ENST00000450333.6	ENSG00000064545.14	1930	1710.26	0.00	0.00	0.00	0.00
ENST00000586357.1	ENSG00000064545.14	482	262.73	2.02	0.19	0.16	1.03
ENST00000587096.5	ENSG00000064545.14	1065	845.26	54.07	1.55	1.30	8.58
ENST00000587406.5	ENSG00000064545.14	1923	1703.26	100.04	1.42	1.19	7.88
ENST00000587583.6	ENSG00000064545.14	1654	1434.26	226.32	3.83	3.20	21.17
ENST00000587915.1	ENSG00000064545.14	540	320.57	0.00	0.00	0.00	0.00
ENST00000587925.5	ENSG00000064545.14	582	362.49	1.94	0.13	0.11	0.72
ENST00000587985.6	ENSG00000064545.14	1754	1534.26	0.00	0.00	0.00	0.00
ENST00000589448.5	ENSG00000064545.14	1799	1579.26	53.49	0.82	0.69	4.54
ENST00000590216.6	ENSG00000064545.14	789	569.31	2.19	0.09	0.08	0.52
ENST00000591031.6	ENSG00000064545.14	744	524.33	6.66	0.31	0.26	1.70
ENST00000591443.1	ENSG00000064545.14	657	437.40	153.93	8.54	7.13	47.21
ENST00000592147.1	ENSG00000064545.14	347	129.82	0.36	0.07	0.06	0.37
ENST00000592369.1	ENSG00000064545.14	528	308.59	0.00	0.00	0.00	0.00
ENST00000407877.7	ENSG00000064547.13	1791	1571.26	307.74	4.75	3.97	76.44
ENST00000542587.5	ENSG00000064547.13	2546	2326.26	23.46	0.24	0.20	3.94
ENST00000586703.1	ENSG00000064547.13	1823	1603.26	69.20	1.05	0.88	16.85
ENST00000588233.1	ENSG00000064547.13	558	338.53	0.00	0.00	0.00	0.00
ENST00000588461.1	ENSG00000064547.13	609	389.46	0.00	0.00	0.00	0.00
ENST00000589311.1	ENSG00000064547.13	355	137.49	0.00	0.00	0.00	0.00
ENST00000590629.1	ENSG00000064547.13	595	375.48	0.00	0.00	0.00	0.00
ENST00000591042.1	ENSG00000064547.13	585	365.49	2.60	0.17	0.14	2.77
ENST00000592061.1	ENSG00000064547.13	480	260.74	0.00	0.00	0.00	0.00
ENST00000191018.9	ENSG00000064601.16	1898	1678.26	9583.88	138.54	115.78	60.54
ENST00000354880.9	ENSG00000064601.16	1820	1600.26	80.59	1.22	1.02	0.53
ENST00000372459.6	ENSG00000064601.16	1972	1752.26	223.30	3.09	2.58	1.35
ENST00000372484.7	ENSG00000064601.16	2149	1929.26	0.00	0.00	0.00	0.00
ENST00000419493.2	ENSG00000064601.16	606	386.46	0.00	0.00	0.00	0.00
ENST00000480961.1	ENSG00000064601.16	513	293.63	386.70	31.95	26.70	13.96
ENST00000484855.2	ENSG00000064601.16	2183	1963.26	160.01	1.98	1.65	0.86
ENST00000485627.1	ENSG00000064601.16	695	475.37	28.83	1.47	1.23	0.64
ENST00000493522.6	ENSG00000064601.16	901	681.27	170.12	6.06	5.06	2.65
ENST00000606000.1	ENSG00000064601.16	644	424.42	229.87	13.14	10.98	5.74
ENST00000606066.1	ENSG00000064601.16	603	383.46	180.42	11.41	9.54	4.99
ENST00000606394.5	ENSG00000064601.16	584	364.49	0.00	0.00	0.00	0.00
ENST00000606782.1	ENSG00000064601.16	582	362.49	52.66	3.52	2.95	1.54
ENST00000606788.5	ENSG00000064601.16	3056	2836.26	190.30	1.63	1.36	0.71
ENST00000607187.1	ENSG00000064601.16	509	289.64	5.42	0.45	0.38	0.20
ENST00000607212.1	ENSG00000064601.16	590	370.48	143.55	9.40	7.86	4.11
ENST00000607482.5	ENSG00000064601.16	403	184.34	1.36	0.18	0.15	0.08
ENST00000607814.5	ENSG00000064601.16	584	364.49	29.21	1.94	1.62	0.85
ENST00000607841.5	ENSG00000064601.16	571	351.51	41.01	2.83	2.37	1.24
ENST00000330854.15	ENSG00000064607.16	3629	3409.26	0.00	0.00	0.00	0.00
ENST00000337018.10	ENSG00000064607.16	3640	3420.26	6162.32	43.71	36.53	70.38
ENST00000452918.6	ENSG00000064607.16	6176	5956.26	54.85	0.22	0.19	0.36
ENST00000593795.5	ENSG00000064607.16	747	527.33	99.95	4.60	3.84	7.40
ENST00000594445.1	ENSG00000064607.16	732	512.34	0.00	0.00	0.00	0.00
ENST00000594773.5	ENSG00000064607.16	4169	3949.26	541.46	3.33	2.78	5.36
ENST00000597095.5	ENSG00000064607.16	536	316.58	1.01	0.08	0.06	0.12
ENST00000597163.5	ENSG00000064607.16	423	204.10	1.01	0.12	0.10	0.19
ENST00000597280.5	ENSG00000064607.16	814	594.30	166.04	6.78	5.66	10.91
ENST00000598202.1	ENSG00000064607.16	764	544.32	0.00	0.00	0.00	0.00
ENST00000598240.1	ENSG00000064607.16	3235	3015.26	0.00	0.00	0.00	0.00
ENST00000598863.1	ENSG00000064607.16	551	331.55	4.02	0.29	0.25	0.47
ENST00000600239.5	ENSG00000064607.16	5565	5345.26	64.11	0.29	0.24	0.47
ENST00000600377.1	ENSG00000064607.16	4752	4532.26	496.53	2.66	2.22	4.28
ENST00000601879.5	ENSG00000064607.16	5546	5326.26	6.70	0.03	0.03	0.05
ENST00000262461.6	ENSG00000064651.13	6885	6665.26	1508.09	5.49	4.59	12.55
ENST00000343225.4	ENSG00000064651.13	5509	5289.26	1926.38	8.84	7.38	20.20
ENST00000502849.1	ENSG00000064651.13	489	269.71	12.44	1.12	0.93	2.56
ENST00000504416.5	ENSG00000064651.13	3653	3433.26	49.01	0.35	0.29	0.79
ENST00000507791.5	ENSG00000064651.13	555	335.54	10.35	0.75	0.63	1.71
ENST00000509205.5	ENSG00000064651.13	4263	4043.26	3674.02	22.04	18.42	50.39
ENST00000509616.1	ENSG00000064651.13	580	360.50	76.72	5.16	4.31	11.80
ENST00000628403.2	ENSG00000064651.13	3617	3397.26	0.00	0.00	0.00	0.00
ENST00000261369.8	ENSG00000064652.10	2158	1938.26	665.95	8.34	6.97	33.98
ENST00000395451.8	ENSG00000064652.10	1050	830.26	3.90	0.11	0.10	0.46
ENST00000502387.5	ENSG00000064652.10	500	280.67	5.95	0.51	0.43	2.10
ENST00000503149.5	ENSG00000064652.10	554	334.54	0.00	0.00	0.00	0.00
ENST00000506996.5	ENSG00000064652.10	588	368.49	89.14	5.87	4.90	23.92
ENST00000507364.5	ENSG00000064652.10	385	166.65	65.41	9.52	7.96	38.81
ENST00000510914.5	ENSG00000064652.10	532	312.59	0.00	0.00	0.00	0.00
ENST00000511211.5	ENSG00000064652.10	566	346.52	0.00	0.00	0.00	0.00
ENST00000511545.5	ENSG00000064652.10	608	388.46	0.00	0.00	0.00	0.00
ENST00000513613.5	ENSG00000064652.10	551	331.55	1.06	0.08	0.06	0.31
ENST00000513881.5	ENSG00000064652.10	1563	1343.26	5.59	0.10	0.08	0.41
ENST00000515729.1	ENSG00000064652.10	400	181.38	0.00	0.00	0.00	0.00
ENST00000317304.10	ENSG00000064655.18	1540	1320.26	0.00	0.00	0.00	0.00
ENST00000327619.9	ENSG00000064655.18	2702	2482.26	0.00	0.00	0.00	0.00
ENST00000357410.7	ENSG00000064655.18	2465	2245.26	170.62	1.84	1.54	35.84
ENST00000458636.2	ENSG00000064655.18	592	372.48	0.00	0.00	0.00	0.00
ENST00000471081.1	ENSG00000064655.18	123	0.00	0.00	0.00	0.00	0.00
ENST00000475856.1	ENSG00000064655.18	410	191.25	0.00	0.00	0.00	0.00
ENST00000479843.5	ENSG00000064655.18	173	7.41	0.00	0.00	0.00	0.00
ENST00000497062.6	ENSG00000064655.18	2384	2164.26	294.38	3.30	2.76	64.16
ENST00000497428.1	ENSG00000064655.18	472	252.77	0.00	0.00	0.00	0.00
ENST00000611592.4	ENSG00000064655.18	2612	2392.26	0.00	0.00	0.00	0.00
ENST00000263097.8	ENSG00000064666.14	2179	1959.26	181.62	2.25	1.88	13.14
ENST00000348419.7	ENSG00000064666.14	2033	1813.26	0.00	0.00	0.00	0.00
ENST00000562015.5	ENSG00000064666.14	563	343.53	0.00	0.00	0.00	0.00
ENST00000562075.6	ENSG00000064666.14	623	403.44	0.00	0.00	0.00	0.00
ENST00000562958.6	ENSG00000064666.14	2194	1974.26	36.58	0.45	0.38	2.63
ENST00000564572.1	ENSG00000064666.14	2266	2046.26	2.85	0.03	0.03	0.20
ENST00000565096.6	ENSG00000064666.14	2109	1889.26	4.15	0.05	0.04	0.31
ENST00000566695.5	ENSG00000064666.14	828	608.29	258.28	10.30	8.61	60.19
ENST00000568865.2	ENSG00000064666.14	1332	1112.26	25.95	0.57	0.47	3.31
ENST00000569352.6	ENSG00000064666.14	731	511.34	40.19	1.91	1.59	11.14
ENST00000606983.5	ENSG00000064666.14	537	317.57	6.28	0.48	0.40	2.80
ENST00000607102.1	ENSG00000064666.14	307	92.54	4.10	1.07	0.90	6.28
ENST00000263094.10	ENSG00000064687.12	6816	6596.26	0.00	0.00	0.00	0.00
ENST00000433129.5	ENSG00000064687.12	6704	6484.26	0.00	0.00	0.00	0.00
ENST00000435683.6	ENSG00000064687.12	6211	5991.26	86.02	0.35	0.29	16.27
ENST00000524383.1	ENSG00000064687.12	389	170.57	0.00	0.00	0.00	0.00
ENST00000524850.5	ENSG00000064687.12	576	356.50	0.00	0.00	0.00	0.00
ENST00000525073.6	ENSG00000064687.12	1918	1698.26	33.45	0.48	0.40	22.31
ENST00000525238.2	ENSG00000064687.12	1100	880.26	2.34	0.06	0.05	3.01
ENST00000525939.1	ENSG00000064687.12	374	155.90	0.00	0.00	0.00	0.00
ENST00000526885.5	ENSG00000064687.12	1076	856.26	0.00	0.00	0.00	0.00
ENST00000527496.1	ENSG00000064687.12	591	371.48	3.05	0.20	0.17	9.31
ENST00000529442.6	ENSG00000064687.12	520	300.61	0.00	0.00	0.00	0.00
ENST00000530092.2	ENSG00000064687.12	571	351.51	3.01	0.21	0.17	9.69
ENST00000530703.1	ENSG00000064687.12	539	319.57	5.61	0.43	0.36	19.89
ENST00000531467.5	ENSG00000064687.12	569	349.51	0.00	0.00	0.00	0.00
ENST00000531478.5	ENSG00000064687.12	725	505.35	5.37	0.26	0.22	12.04
ENST00000532194.2	ENSG00000064687.12	1151	931.26	6.16	0.16	0.13	7.49
ENST00000533574.1	ENSG00000064687.12	587	367.49	0.00	0.00	0.00	0.00
ENST00000611490.4	ENSG00000064687.12	343	126.00	0.00	0.00	0.00	0.00
ENST00000612569.1	ENSG00000064687.12	876	656.28	0.00	0.00	0.00	0.00
ENST00000261367.11	ENSG00000064692.18	4986	4766.26	0.00	0.00	0.00	0.00
ENST00000261368.12	ENSG00000064692.18	3745	3525.26	89.28	0.61	0.51	23.63
ENST00000379538.7	ENSG00000064692.18	2588	2368.26	0.00	0.00	0.00	0.00
ENST00000395466.6	ENSG00000064692.18	1888	1668.26	0.00	0.00	0.00	0.00
ENST00000395469.6	ENSG00000064692.18	3126	2906.26	0.00	0.00	0.00	0.00
ENST00000414317.6	ENSG00000064692.18	1591	1371.26	0.00	0.00	0.00	0.00
ENST00000504884.6	ENSG00000064692.18	1885	1665.26	0.00	0.00	0.00	0.00
ENST00000506272.5	ENSG00000064692.18	586	366.49	0.00	0.00	0.00	0.00
ENST00000508017.5	ENSG00000064692.18	2410	2190.26	0.00	0.00	0.00	0.00
ENST00000508681.5	ENSG00000064692.18	420	201.13	0.00	0.00	0.00	0.00
ENST00000509023.5	ENSG00000064692.18	1972	1752.26	0.00	0.00	0.00	0.00
ENST00000509154.6	ENSG00000064692.18	2807	2587.26	176.39	1.65	1.38	63.61
ENST00000509652.1	ENSG00000064692.18	559	339.53	0.00	0.00	0.00	0.00
ENST00000510003.5	ENSG00000064692.18	2039	1819.26	21.96	0.29	0.24	11.26
ENST00000510658.5	ENSG00000064692.18	2359	2139.26	0.00	0.00	0.00	0.00
ENST00000512146.6	ENSG00000064692.18	1849	1629.26	0.00	0.00	0.00	0.00
ENST00000512385.5	ENSG00000064692.18	2564	2344.26	0.00	0.00	0.00	0.00
ENST00000513719.1	ENSG00000064692.18	2303	2083.26	3.37	0.04	0.03	1.51
ENST00000514467.5	ENSG00000064692.18	723	503.35	0.00	0.00	0.00	0.00
ENST00000514497.6	ENSG00000064692.18	468	248.79	0.00	0.00	0.00	0.00
ENST00000515215.6	ENSG00000064692.18	1708	1488.26	0.00	0.00	0.00	0.00
ENST00000542191.5	ENSG00000064692.18	2729	2509.26	0.00	0.00	0.00	0.00
ENST00000369702.4	ENSG00000064703.11	4212	3992.26	2172.99	13.20	11.04	50.66
ENST00000475700.1	ENSG00000064703.11	4332	4112.26	351.29	2.07	1.73	7.95
ENST00000524894.1	ENSG00000064703.11	337	120.31	4.12	0.83	0.69	3.18
ENST00000533164.5	ENSG00000064703.11	1499	1279.26	0.00	0.00	0.00	0.00
ENST00000534200.1	ENSG00000064703.11	562	342.53	140.60	9.96	8.32	38.20
ENST00000261721.8	ENSG00000064726.9	3297	3077.26	6413.22	50.56	42.25	95.84
ENST00000379403.2	ENSG00000064726.9	1467	1247.26	0.00	0.00	0.00	0.00
ENST00000558344.1	ENSG00000064726.9	648	428.41	21.31	1.21	1.01	2.29
ENST00000559652.5	ENSG00000064726.9	797	577.30	23.47	0.99	0.82	1.87
ENST00000560015.1	ENSG00000064726.9	608	388.46	0.00	0.00	0.00	0.00
ENST00000182377.8	ENSG00000064763.10	2095	1875.26	2990.68	38.69	32.33	55.97
ENST00000536681.7	ENSG00000064763.10	3616	3396.26	216.47	1.55	1.29	2.24
ENST00000547116.5	ENSG00000064763.10	1787	1567.26	0.00	0.00	0.00	0.00
ENST00000547411.1	ENSG00000064763.10	558	338.53	292.91	20.99	17.54	30.36
ENST00000547759.1	ENSG00000064763.10	545	325.56	24.34	1.81	1.52	2.62
ENST00000549080.1	ENSG00000064763.10	871	651.28	0.00	0.00	0.00	0.00
ENST00000550541.1	ENSG00000064763.10	567	347.52	1.00	0.07	0.06	0.10
ENST00000551193.1	ENSG00000064763.10	425	206.08	49.14	5.78	4.83	8.37
ENST00000551451.5	ENSG00000064763.10	539	319.57	3.12	0.24	0.20	0.34
ENST00000552137.1	ENSG00000064763.10	803	583.30	0.00	0.00	0.00	0.00
ENST00000371435.6	ENSG00000064787.13	3020	2800.26	1.77	0.02	0.01	10.19
ENST00000395961.7	ENSG00000064787.13	3303	3083.26	10.81	0.09	0.07	56.52
ENST00000422805.1	ENSG00000064787.13	882	662.28	1.23	0.05	0.04	30.04
ENST00000448484.5	ENSG00000064787.13	6112	5892.26	1.19	0.00	0.00	3.24
ENST00000344265.7	ENSG00000064835.10	1149	929.26	0.00	0.00	0.00	0.00
ENST00000350375.6	ENSG00000064835.10	1491	1271.26	0.00	0.00	0.00	0.00
ENST00000560656.1	ENSG00000064835.10	647	427.41	0.00	0.00	0.00	0.00
ENST00000561167.5	ENSG00000064835.10	650	430.41	0.00	0.00	0.00	0.00
ENST00000369744.6	ENSG00000064886.13	1489	1269.26	26.45	0.51	0.42	2.39
ENST00000369748.8	ENSG00000064886.13	1468	1248.26	934.21	18.16	15.17	85.99
ENST00000445067.6	ENSG00000064886.13	2169	1949.26	0.00	0.00	0.00	0.00
ENST00000466741.5	ENSG00000064886.13	1518	1298.26	0.00	0.00	0.00	0.00
ENST00000467038.6	ENSG00000064886.13	732	512.34	0.00	0.00	0.00	0.00
ENST00000472825.2	ENSG00000064886.13	339	122.20	0.00	0.00	0.00	0.00
ENST00000474304.6	ENSG00000064886.13	600	380.47	0.00	0.00	0.00	0.00
ENST00000477185.6	ENSG00000064886.13	757	537.32	0.00	0.00	0.00	0.00
ENST00000486561.6	ENSG00000064886.13	914	694.27	5.94	0.21	0.17	0.98
ENST00000497220.5	ENSG00000064886.13	778	558.31	12.42	0.54	0.45	2.56
ENST00000497587.6	ENSG00000064886.13	589	369.48	0.00	0.00	0.00	0.00
ENST00000524472.5	ENSG00000064886.13	1435	1215.26	71.68	1.43	1.20	6.78
ENST00000526684.1	ENSG00000064886.13	541	321.57	2.19	0.17	0.14	0.78
ENST00000528451.5	ENSG00000064886.13	946	726.27	0.00	0.00	0.00	0.00
ENST00000529459.1	ENSG00000064886.13	537	317.57	0.00	0.00	0.00	0.00
ENST00000530597.1	ENSG00000064886.13	467	247.80	1.10	0.11	0.09	0.51
ENST00000533831.6	ENSG00000064886.13	482	262.73	0.00	0.00	0.00	0.00
ENST00000361757.7	ENSG00000064932.15	4923	4703.26	182.71	0.94	0.79	29.36
ENST00000438103.6	ENSG00000064932.15	4537	4317.26	177.34	1.00	0.83	31.04
ENST00000586109.1	ENSG00000064932.15	465	245.81	0.00	0.00	0.00	0.00
ENST00000587024.5	ENSG00000064932.15	4861	4641.26	0.00	0.00	0.00	0.00
ENST00000587655.2	ENSG00000064932.15	914	694.27	0.00	0.00	0.00	0.00
ENST00000587673.5	ENSG00000064932.15	1209	989.26	0.00	0.00	0.00	0.00
ENST00000590176.5	ENSG00000064932.15	561	341.53	0.00	0.00	0.00	0.00
ENST00000590446.2	ENSG00000064932.15	587	367.49	0.00	0.00	0.00	0.00
ENST00000590998.5	ENSG00000064932.15	562	342.53	17.95	1.27	1.06	39.60
ENST00000592222.5	ENSG00000064932.15	2403	2183.26	0.00	0.00	0.00	0.00
ENST00000342075.8	ENSG00000064933.16	3012	2792.26	0.00	0.00	0.00	0.00
ENST00000374826.8	ENSG00000064933.16	948	728.27	11.22	0.37	0.31	2.35
ENST00000409593.5	ENSG00000064933.16	1668	1448.26	0.00	0.00	0.00	0.00
ENST00000409823.7	ENSG00000064933.16	2795	2575.26	48.74	0.46	0.38	2.89
ENST00000409985.5	ENSG00000064933.16	1882	1662.26	16.58	0.24	0.20	1.52
ENST00000418224.7	ENSG00000064933.16	3018	2798.26	0.00	0.00	0.00	0.00
ENST00000420421.1	ENSG00000064933.16	331	114.65	23.58	4.99	4.17	31.41
ENST00000421722.5	ENSG00000064933.16	2285	2065.26	0.00	0.00	0.00	0.00
ENST00000424059.1	ENSG00000064933.16	2004	1784.26	0.00	0.00	0.00	0.00
ENST00000424307.5	ENSG00000064933.16	2153	1933.26	7.67	0.10	0.08	0.61
ENST00000424766.5	ENSG00000064933.16	831	611.29	13.26	0.53	0.44	3.31
ENST00000432292.7	ENSG00000064933.16	3234	3014.26	0.00	0.00	0.00	0.00
ENST00000441310.6	ENSG00000064933.16	3225	3005.26	567.86	4.58	3.83	28.86
ENST00000446877.5	ENSG00000064933.16	560	340.53	2.03	0.14	0.12	0.91
ENST00000447232.6	ENSG00000064933.16	2576	2356.26	434.08	4.47	3.74	28.14
ENST00000447734.5	ENSG00000064933.16	570	350.51	0.00	0.00	0.00	0.00
ENST00000450931.5	ENSG00000064933.16	2817	2597.26	0.00	0.00	0.00	0.00
ENST00000452382.1	ENSG00000064933.16	881	661.28	0.00	0.00	0.00	0.00
ENST00000483293.1	ENSG00000064933.16	663	443.40	0.00	0.00	0.00	0.00
ENST00000618056.4	ENSG00000064933.16	1468	1248.26	0.00	0.00	0.00	0.00
ENST00000624204.3	ENSG00000064933.16	3417	3197.26	0.00	0.00	0.00	0.00
ENST00000262949.7	ENSG00000064961.18	886	666.27	38.47	1.40	1.17	0.83
ENST00000333651.10	ENSG00000064961.18	1596	1376.26	7822.03	137.88	115.23	81.65
ENST00000416526.5	ENSG00000064961.18	711	491.36	0.00	0.00	0.00	0.00
ENST00000417382.5	ENSG00000064961.18	561	341.53	0.00	0.00	0.00	0.00
ENST00000435022.5	ENSG00000064961.18	616	396.45	0.00	0.00	0.00	0.00
ENST00000453933.5	ENSG00000064961.18	759	539.32	11.92	0.54	0.45	0.32
ENST00000461099.1	ENSG00000064961.18	687	467.38	140.18	7.28	6.08	4.31
ENST00000464304.1	ENSG00000064961.18	881	661.28	0.00	0.00	0.00	0.00
ENST00000470356.3	ENSG00000064961.18	806	586.30	59.05	2.44	2.04	1.45
ENST00000483417.1	ENSG00000064961.18	580	360.50	9.27	0.62	0.52	0.37
ENST00000486028.1	ENSG00000064961.18	719	499.35	26.63	1.29	1.08	0.77
ENST00000487894.5	ENSG00000064961.18	1242	1022.26	73.62	1.75	1.46	1.03
ENST00000488973.6	ENSG00000064961.18	2434	2214.26	422.01	4.62	3.86	2.74
ENST00000493191.1	ENSG00000064961.18	852	632.28	114.31	4.39	3.67	2.60
ENST00000585741.1	ENSG00000064961.18	363	145.21	15.30	2.56	2.14	1.51
ENST00000585900.1	ENSG00000064961.18	741	521.33	88.20	4.10	3.43	2.43
ENST00000392370.7	ENSG00000064989.12	5155	4935.26	48.08	0.24	0.20	1.04
ENST00000409998.5	ENSG00000064989.12	5223	5003.26	1238.89	6.01	5.02	26.36
ENST00000410068.5	ENSG00000064989.12	1984	1764.26	1142.55	15.71	13.13	68.93
ENST00000410102.5	ENSG00000064989.12	591	371.48	0.00	0.00	0.00	0.00
ENST00000447403.5	ENSG00000064989.12	642	422.42	9.25	0.53	0.44	2.33
ENST00000461244.5	ENSG00000064989.12	569	349.51	0.00	0.00	0.00	0.00
ENST00000474212.5	ENSG00000064989.12	588	368.49	3.22	0.21	0.18	0.93
ENST00000479784.1	ENSG00000064989.12	729	509.34	2.00	0.10	0.08	0.42
ENST00000485973.1	ENSG00000064989.12	573	353.51	0.00	0.00	0.00	0.00
ENST00000361288.8	ENSG00000064995.16	1580	1360.26	830.84	14.82	12.38	99.33
ENST00000420584.3	ENSG00000064995.16	1465	1245.26	5.16	0.10	0.08	0.67
ENST00000360359.4	ENSG00000064999.13	6347	6127.26	1317.75	5.22	4.36	99.22
ENST00000470698.1	ENSG00000064999.13	957	737.26	1.25	0.04	0.03	0.78
ENST00000345016.9	ENSG00000065000.15	4870	4650.26	1952.80	10.19	8.51	56.13
ENST00000355272.10	ENSG00000065000.15	5034	4814.26	613.07	3.09	2.58	17.02
ENST00000585652.5	ENSG00000065000.15	4433	4213.26	16.98	0.10	0.08	0.54
ENST00000586177.1	ENSG00000065000.15	627	407.43	0.00	0.00	0.00	0.00
ENST00000586370.5	ENSG00000065000.15	911	691.27	0.00	0.00	0.00	0.00
ENST00000589223.5	ENSG00000065000.15	3357	3137.26	11.84	0.09	0.08	0.50
ENST00000589369.2	ENSG00000065000.15	618	398.45	7.29	0.44	0.37	2.45
ENST00000590683.2	ENSG00000065000.15	723	503.35	0.00	0.00	0.00	0.00
ENST00000591284.2	ENSG00000065000.15	580	360.50	0.00	0.00	0.00	0.00
ENST00000591631.2	ENSG00000065000.15	796	576.30	98.64	4.15	3.47	22.88
ENST00000591650.1	ENSG00000065000.15	1437	1217.26	4.39	0.09	0.07	0.48
ENST00000592488.2	ENSG00000065000.15	707	487.36	0.00	0.00	0.00	0.00
ENST00000229405.8	ENSG00000065029.14	4651	4431.26	49.96	0.27	0.23	4.05
ENST00000339411.5	ENSG00000065029.14	2447	2227.26	254.93	2.78	2.32	41.08
ENST00000373953.7	ENSG00000065029.14	2716	2496.26	318.54	3.10	2.59	45.80
ENST00000460229.1	ENSG00000065029.14	697	477.37	2.31	0.12	0.10	1.74
ENST00000469195.5	ENSG00000065029.14	1373	1153.26	0.00	0.00	0.00	0.00
ENST00000479226.1	ENSG00000065029.14	891	671.27	0.00	0.00	0.00	0.00
ENST00000482946.1	ENSG00000065029.14	162	4.95	0.00	0.00	0.00	0.00
ENST00000484932.5	ENSG00000065029.14	1024	804.26	1.47	0.04	0.04	0.66
ENST00000486891.5	ENSG00000065029.14	1654	1434.26	18.27	0.31	0.26	4.57
ENST00000491400.5	ENSG00000065029.14	1476	1256.26	3.21	0.06	0.05	0.92
ENST00000498555.1	ENSG00000065029.14	613	393.45	1.31	0.08	0.07	1.19
ENST00000424542.6	ENSG00000065054.13	2194	1974.26	0.00	0.00	0.00	0.00
ENST00000432365.6	ENSG00000065054.13	1564	1344.26	125.26	2.26	1.89	20.90
ENST00000561844.5	ENSG00000065054.13	738	518.34	14.07	0.66	0.55	6.09
ENST00000563587.5	ENSG00000065054.13	1037	817.26	45.21	1.34	1.12	12.41
ENST00000564033.1	ENSG00000065054.13	1087	867.26	8.72	0.24	0.20	2.26
ENST00000565086.1	ENSG00000065054.13	685	465.38	0.00	0.00	0.00	0.00
ENST00000565855.5	ENSG00000065054.13	759	539.32	0.00	0.00	0.00	0.00
ENST00000566198.1	ENSG00000065054.13	1199	979.26	254.75	6.31	5.27	58.35
ENST00000567504.5	ENSG00000065054.13	578	358.50	0.00	0.00	0.00	0.00
ENST00000219066.5	ENSG00000065057.7	1067	847.26	869.55	24.90	20.81	21.98
ENST00000561841.1	ENSG00000065057.7	1052	832.26	0.00	0.00	0.00	0.00
ENST00000561862.5	ENSG00000065057.7	564	344.52	120.36	8.48	7.08	7.48
ENST00000562120.1	ENSG00000065057.7	501	281.67	177.59	15.30	12.78	13.50
ENST00000562951.5	ENSG00000065057.7	523	303.61	270.60	21.62	18.07	19.09
ENST00000565406.5	ENSG00000065057.7	691	471.37	585.36	30.13	25.18	26.60
ENST00000566380.5	ENSG00000065057.7	814	594.30	23.87	0.97	0.81	0.86
ENST00000567727.5	ENSG00000065057.7	568	348.52	170.67	11.88	9.93	10.49
ENST00000568513.5	ENSG00000065057.7	837	617.29	0.00	0.00	0.00	0.00
ENST00000623977.1	ENSG00000065057.7	911	691.27	0.00	0.00	0.00	0.00
ENST00000192788.5	ENSG00000065060.16	9570	9350.26	1332.00	3.46	2.89	100.00
ENST00000452449.6	ENSG00000065060.16	4706	4486.26	0.00	0.00	0.00	0.00
ENST00000369851.5	ENSG00000065135.9	27174	26954.26	11800.64	10.62	8.88	100.00
ENST00000384976.2	ENSG00000065135.9	75	0.00	0.00	0.00	0.00	0.00
ENST00000261574.9	ENSG00000065150.18	6003	5783.26	1798.20	7.54	6.30	6.18
ENST00000357602.7	ENSG00000065150.18	4335	4115.26	11.27	0.07	0.06	0.05
ENST00000403772.7	ENSG00000065150.18	547	327.55	0.00	0.00	0.00	0.00
ENST00000421861.6	ENSG00000065150.18	564	344.52	0.00	0.00	0.00	0.00
ENST00000460070.5	ENSG00000065150.18	544	324.56	2.14	0.16	0.13	0.13
ENST00000463157.5	ENSG00000065150.18	493	273.69	0.00	0.00	0.00	0.00
ENST00000468620.1	ENSG00000065150.18	480	260.74	310.06	28.85	24.11	23.65
ENST00000469360.5	ENSG00000065150.18	3505	3285.26	602.41	4.45	3.72	3.65
ENST00000470493.1	ENSG00000065150.18	548	328.55	34.81	2.57	2.15	2.11
ENST00000471898.5	ENSG00000065150.18	556	336.54	0.00	0.00	0.00	0.00
ENST00000473582.1	ENSG00000065150.18	536	316.58	0.00	0.00	0.00	0.00
ENST00000475420.5	ENSG00000065150.18	883	663.27	0.00	0.00	0.00	0.00
ENST00000479736.1	ENSG00000065150.18	668	448.39	35.58	1.93	1.61	1.58
ENST00000480611.5	ENSG00000065150.18	591	371.48	0.00	0.00	0.00	0.00
ENST00000480641.1	ENSG00000065150.18	543	323.56	0.00	0.00	0.00	0.00
ENST00000481455.5	ENSG00000065150.18	555	335.54	0.00	0.00	0.00	0.00
ENST00000481689.5	ENSG00000065150.18	568	348.52	0.00	0.00	0.00	0.00
ENST00000482642.1	ENSG00000065150.18	724	504.35	0.00	0.00	0.00	0.00
ENST00000485433.5	ENSG00000065150.18	524	304.60	0.00	0.00	0.00	0.00
ENST00000489058.5	ENSG00000065150.18	522	302.61	0.00	0.00	0.00	0.00
ENST00000490369.5	ENSG00000065150.18	542	322.56	0.00	0.00	0.00	0.00
ENST00000490680.5	ENSG00000065150.18	3419	3199.26	6859.94	52.02	43.47	42.64
ENST00000491555.5	ENSG00000065150.18	3688	3468.26	3116.13	21.80	18.22	17.87
ENST00000493122.1	ENSG00000065150.18	651	431.41	46.48	2.61	2.18	2.14
ENST00000493281.5	ENSG00000065150.18	544	324.56	0.00	0.00	0.00	0.00
ENST00000493492.2	ENSG00000065150.18	474	254.77	0.00	0.00	0.00	0.00
ENST00000496368.5	ENSG00000065150.18	542	322.56	0.00	0.00	0.00	0.00
ENST00000497270.5	ENSG00000065150.18	536	316.58	0.00	0.00	0.00	0.00
ENST00000631030.1	ENSG00000065150.18	192	13.38	0.00	0.00	0.00	0.00
ENST00000368845.5	ENSG00000065154.11	2048	1828.26	5070.74	67.28	56.23	65.33
ENST00000467675.5	ENSG00000065154.11	810	590.30	12.50	0.51	0.43	0.50
ENST00000471127.1	ENSG00000065154.11	751	531.33	108.21	4.94	4.13	4.80
ENST00000476917.5	ENSG00000065154.11	646	426.41	479.73	27.29	22.81	26.50
ENST00000483711.1	ENSG00000065154.11	570	350.51	25.05	1.73	1.45	1.68
ENST00000490096.5	ENSG00000065154.11	579	359.50	1.94	0.13	0.11	0.13
ENST00000492376.1	ENSG00000065154.11	620	400.44	1.40	0.08	0.07	0.08
ENST00000539214.5	ENSG00000065154.11	1864	1644.26	68.43	1.01	0.84	0.98
ENST00000349139.5	ENSG00000065183.15	9974	9754.26	2051.11	5.10	4.26	28.43
ENST00000369441.7	ENSG00000065183.15	1035	815.26	171.47	5.10	4.26	28.44
ENST00000471680.1	ENSG00000065183.15	732	512.34	163.42	7.74	6.47	43.13
ENST00000487202.5	ENSG00000065183.15	680	460.38	0.00	0.00	0.00	0.00
ENST00000316005.11	ENSG00000065243.19	2632	2412.26	165.90	1.67	1.39	3.08
ENST00000370513.9	ENSG00000065243.19	2890	2670.26	1801.73	16.37	13.68	30.18
ENST00000370521.7	ENSG00000065243.19	6121	5901.26	2595.53	10.67	8.92	19.67
ENST00000436111.1	ENSG00000065243.19	632	412.43	12.13	0.71	0.60	1.32
ENST00000449189.1	ENSG00000065243.19	342	125.05	0.00	0.00	0.00	0.00
ENST00000495119.1	ENSG00000065243.19	416	197.18	201.71	24.82	20.74	45.76
ENST00000251289.9	ENSG00000065268.10	1501	1281.26	0.00	0.00	0.00	0.00
ENST00000585809.5	ENSG00000065268.10	1608	1388.26	168.93	2.95	2.47	11.57
ENST00000586317.2	ENSG00000065268.10	831	611.29	0.00	0.00	0.00	0.00
ENST00000587001.6	ENSG00000065268.10	1465	1245.26	17.90	0.35	0.29	1.37
ENST00000590354.3	ENSG00000065268.10	678	458.38	25.10	1.33	1.11	5.21
ENST00000590397.5	ENSG00000065268.10	1083	863.26	0.00	0.00	0.00	0.00
ENST00000591155.1	ENSG00000065268.10	417	198.16	145.69	17.84	14.91	69.93
ENST00000591276.1	ENSG00000065268.10	607	387.46	8.42	0.53	0.44	2.07
ENST00000591985.6	ENSG00000065268.10	1498	1278.26	0.00	0.00	0.00	0.00
ENST00000591997.2	ENSG00000065268.10	577	357.50	0.00	0.00	0.00	0.00
ENST00000607440.5	ENSG00000065268.10	1397	1177.26	121.95	2.51	2.10	9.85
ENST00000182527.3	ENSG00000065308.4	6908	6688.26	1926.95	6.99	5.84	100.00
ENST00000173229.6	ENSG00000065320.8	5954	5734.26	11.00	0.05	0.04	100.00
ENST00000436734.1	ENSG00000065320.8	700	480.36	0.00	0.00	0.00	0.00
ENST00000262441.9	ENSG00000065325.12	4572	4352.26	0.00	0.00	0.00	0.00
ENST00000304773.5	ENSG00000065325.12	523	303.61	0.00	0.00	0.00	0.00
ENST00000458005.2	ENSG00000065325.12	2606	2386.26	0.00	0.00	0.00	0.00
ENST00000574745.5	ENSG00000065325.12	1882	1662.26	0.00	0.00	0.00	0.00
ENST00000378694.1	ENSG00000065328.16	4587	4367.26	36.55	0.20	0.17	2.70
ENST00000378714.7	ENSG00000065328.16	4547	4327.26	10.77	0.06	0.05	0.80
ENST00000459751.1	ENSG00000065328.16	618	398.45	2.69	0.16	0.14	2.18
ENST00000479669.5	ENSG00000065328.16	469	249.79	17.87	1.74	1.45	23.12
ENST00000481292.1	ENSG00000065328.16	900	680.27	3.90	0.14	0.12	1.85
ENST00000484800.6	ENSG00000065328.16	3157	2937.26	391.01	3.23	2.70	43.00
ENST00000485659.1	ENSG00000065328.16	467	247.80	20.20	1.98	1.65	26.34
ENST00000331886.9	ENSG00000065357.19	2909	2689.26	0.00	0.00	0.00	0.00
ENST00000394147.5	ENSG00000065357.19	2770	2550.26	77.19	0.73	0.61	3.98
ENST00000402956.7	ENSG00000065357.19	2582	2362.26	0.00	0.00	0.00	0.00
ENST00000432422.7	ENSG00000065357.19	591	371.48	0.00	0.00	0.00	0.00
ENST00000546878.5	ENSG00000065357.19	556	336.54	0.00	0.00	0.00	0.00
ENST00000546895.5	ENSG00000065357.19	621	401.44	0.00	0.00	0.00	0.00
ENST00000546995.5	ENSG00000065357.19	592	372.48	0.00	0.00	0.00	0.00
ENST00000547015.5	ENSG00000065357.19	542	322.56	1.23	0.09	0.08	0.50
ENST00000547324.5	ENSG00000065357.19	599	379.47	0.00	0.00	0.00	0.00
ENST00000547358.5	ENSG00000065357.19	1320	1100.26	0.00	0.00	0.00	0.00
ENST00000547535.5	ENSG00000065357.19	565	345.52	0.00	0.00	0.00	0.00
ENST00000548047.5	ENSG00000065357.19	2031	1811.26	50.50	0.68	0.57	3.67
ENST00000548378.1	ENSG00000065357.19	540	320.57	0.00	0.00	0.00	0.00
ENST00000548407.6	ENSG00000065357.19	825	605.29	6.20	0.25	0.21	1.35
ENST00000548479.1	ENSG00000065357.19	613	393.45	4.50	0.28	0.23	1.50
ENST00000548491.1	ENSG00000065357.19	533	313.58	49.76	3.85	3.22	20.86
ENST00000548549.5	ENSG00000065357.19	563	343.53	0.00	0.00	0.00	0.00
ENST00000549079.6	ENSG00000065357.19	1961	1741.26	504.57	7.03	5.88	38.10
ENST00000549085.1	ENSG00000065357.19	527	307.60	0.00	0.00	0.00	0.00
ENST00000549097.5	ENSG00000065357.19	1444	1224.26	0.00	0.00	0.00	0.00
ENST00000549323.6	ENSG00000065357.19	594	374.48	0.00	0.00	0.00	0.00
ENST00000549368.5	ENSG00000065357.19	567	347.52	0.00	0.00	0.00	0.00
ENST00000549629.5	ENSG00000065357.19	548	328.55	0.00	0.00	0.00	0.00
ENST00000549986.5	ENSG00000065357.19	566	346.52	0.00	0.00	0.00	0.00
ENST00000550115.5	ENSG00000065357.19	574	354.51	0.00	0.00	0.00	0.00
ENST00000550484.1	ENSG00000065357.19	453	233.87	0.00	0.00	0.00	0.00
ENST00000550888.1	ENSG00000065357.19	585	365.49	0.00	0.00	0.00	0.00
ENST00000550957.1	ENSG00000065357.19	224	28.73	1.64	1.38	1.16	7.50
ENST00000551156.5	ENSG00000065357.19	2671	2451.26	225.17	2.23	1.86	12.08
ENST00000551296.5	ENSG00000065357.19	4076	3856.26	12.78	0.08	0.07	0.44
ENST00000551585.1	ENSG00000065357.19	678	458.38	8.68	0.46	0.38	2.49
ENST00000551615.5	ENSG00000065357.19	541	321.57	0.00	0.00	0.00	0.00
ENST00000551707.5	ENSG00000065357.19	605	385.46	0.00	0.00	0.00	0.00
ENST00000551739.5	ENSG00000065357.19	4357	4137.26	102.96	0.60	0.50	3.27
ENST00000552335.6	ENSG00000065357.19	780	560.31	1.46	0.06	0.05	0.34
ENST00000552478.5	ENSG00000065357.19	5436	5216.26	66.40	0.31	0.26	1.67
ENST00000552652.2	ENSG00000065357.19	782	562.31	2.00	0.09	0.07	0.47
ENST00000552687.6	ENSG00000065357.19	699	479.37	0.00	0.00	0.00	0.00
ENST00000552903.2	ENSG00000065357.19	607	387.46	0.00	0.00	0.00	0.00
ENST00000553084.5	ENSG00000065357.19	1734	1514.26	1.66	0.03	0.02	0.14
ENST00000553783.5	ENSG00000065357.19	564	344.52	4.30	0.30	0.25	1.64
ENST00000554434.6	ENSG00000065357.19	750	530.33	0.00	0.00	0.00	0.00
ENST00000555025.5	ENSG00000065357.19	548	328.55	0.00	0.00	0.00	0.00
ENST00000555090.5	ENSG00000065357.19	569	349.51	0.00	0.00	0.00	0.00
ENST00000555218.5	ENSG00000065357.19	1900	1680.26	0.00	0.00	0.00	0.00
ENST00000556001.5	ENSG00000065357.19	497	277.68	0.00	0.00	0.00	0.00
ENST00000556344.5	ENSG00000065357.19	540	320.57	0.00	0.00	0.00	0.00
ENST00000557080.5	ENSG00000065357.19	505	285.65	0.00	0.00	0.00	0.00
ENST00000557180.5	ENSG00000065357.19	698	478.37	0.00	0.00	0.00	0.00
ENST00000267101.7	ENSG00000065361.14	5919	5699.26	2355.64	10.03	8.38	14.07
ENST00000411731.6	ENSG00000065361.14	1027	807.26	760.31	22.85	19.10	32.07
ENST00000415288.6	ENSG00000065361.14	4353	4133.26	22.52	0.13	0.11	0.19
ENST00000546748.1	ENSG00000065361.14	574	354.51	18.01	1.23	1.03	1.73
ENST00000546884.1	ENSG00000065361.14	660	440.40	121.75	6.71	5.60	9.41
ENST00000548709.1	ENSG00000065361.14	551	331.55	179.95	13.17	11.00	18.48
ENST00000549061.5	ENSG00000065361.14	560	340.53	0.00	0.00	0.00	0.00
ENST00000549205.1	ENSG00000065361.14	971	751.26	9.74	0.31	0.26	0.44
ENST00000549282.5	ENSG00000065361.14	561	341.53	0.00	0.00	0.00	0.00
ENST00000549472.1	ENSG00000065361.14	519	299.62	17.92	1.45	1.21	2.04
ENST00000549644.1	ENSG00000065361.14	306	91.64	0.00	0.00	0.00	0.00
ENST00000549672.5	ENSG00000065361.14	676	456.38	12.61	0.67	0.56	0.94
ENST00000549832.1	ENSG00000065361.14	3289	3069.26	957.24	7.57	6.32	10.62
ENST00000550070.6	ENSG00000065361.14	2729	2509.26	0.00	0.00	0.00	0.00
ENST00000550828.1	ENSG00000065361.14	266	57.72	0.00	0.00	0.00	0.00
ENST00000550869.5	ENSG00000065361.14	572	352.51	0.00	0.00	0.00	0.00
ENST00000551085.5	ENSG00000065361.14	4382	4162.26	248.87	1.45	1.21	2.04
ENST00000551176.1	ENSG00000065361.14	277	66.57	2.13	0.77	0.65	1.09
ENST00000551242.5	ENSG00000065361.14	2755	2535.26	436.57	4.18	3.49	5.86
ENST00000552691.1	ENSG00000065361.14	291	78.41	1.18	0.37	0.31	0.51
ENST00000553131.5	ENSG00000065361.14	3237	3017.26	45.56	0.37	0.31	0.51
ENST00000184183.8	ENSG00000065371.17	1614	1394.26	73.80	1.28	1.07	2.99
ENST00000405845.7	ENSG00000065371.17	1007	787.26	1322.39	40.75	34.06	94.88
ENST00000459660.5	ENSG00000065371.17	1909	1689.26	0.00	0.00	0.00	0.00
ENST00000460743.5	ENSG00000065371.17	727	507.34	0.00	0.00	0.00	0.00
ENST00000467907.5	ENSG00000065371.17	683	463.38	0.00	0.00	0.00	0.00
ENST00000479867.1	ENSG00000065371.17	2056	1836.26	0.00	0.00	0.00	0.00
ENST00000484329.1	ENSG00000065371.17	566	346.52	0.00	0.00	0.00	0.00
ENST00000487124.1	ENSG00000065371.17	1403	1183.26	44.66	0.92	0.77	2.13
ENST00000495093.1	ENSG00000065371.17	1376	1156.26	0.00	0.00	0.00	0.00
ENST00000496145.5	ENSG00000065371.17	548	328.55	0.00	0.00	0.00	0.00
ENST00000620893.4	ENSG00000065371.17	1006	786.26	0.00	0.00	0.00	0.00
ENST00000328737.6	ENSG00000065413.17	3686	3466.26	92.11	0.64	0.54	2.84
ENST00000409153.5	ENSG00000065413.17	2724	2504.26	56.27	0.55	0.46	2.40
ENST00000409919.5	ENSG00000065413.17	1622	1402.26	265.82	4.60	3.84	20.23
ENST00000422886.5	ENSG00000065413.17	949	729.27	159.58	5.31	4.44	23.35
ENST00000424317.5	ENSG00000065413.17	2798	2578.26	80.26	0.76	0.63	3.32
ENST00000443014.1	ENSG00000065413.17	326	109.98	0.00	0.00	0.00	0.00
ENST00000447713.1	ENSG00000065413.17	576	356.50	0.00	0.00	0.00	0.00
ENST00000448801.5	ENSG00000065413.17	1000	780.26	94.49	2.94	2.46	12.92
ENST00000463879.1	ENSG00000065413.17	3058	2838.26	1.04	0.01	0.01	0.04
ENST00000473081.1	ENSG00000065413.17	289	76.68	0.00	0.00	0.00	0.00
ENST00000477852.1	ENSG00000065413.17	410	191.25	62.58	7.94	6.63	34.91
ENST00000486006.1	ENSG00000065413.17	187	11.59	0.00	0.00	0.00	0.00
ENST00000493808.1	ENSG00000065413.17	286	74.12	0.00	0.00	0.00	0.00
ENST00000302445.7	ENSG00000065427.14	2005	1785.26	9089.47	123.51	103.23	65.02
ENST00000319410.9	ENSG00000065427.14	2421	2201.26	723.85	7.98	6.67	4.20
ENST00000562875.5	ENSG00000065427.14	801	581.30	6.08	0.25	0.21	0.13
ENST00000564578.5	ENSG00000065427.14	1942	1722.26	1763.20	24.84	20.76	13.07
ENST00000565738.1	ENSG00000065427.14	607	387.46	72.99	4.57	3.82	2.41
ENST00000566249.5	ENSG00000065427.14	649	429.41	0.00	0.00	0.00	0.00
ENST00000566560.5	ENSG00000065427.14	1231	1011.26	69.76	1.67	1.40	0.88
ENST00000566772.1	ENSG00000065427.14	644	424.42	38.93	2.23	1.86	1.17
ENST00000568378.5	ENSG00000065427.14	459	239.84	5.48	0.55	0.46	0.29
ENST00000568682.5	ENSG00000065427.14	870	650.28	0.00	0.00	0.00	0.00
ENST00000569298.1	ENSG00000065427.14	589	369.48	365.20	23.98	20.04	12.62
ENST00000570215.1	ENSG00000065427.14	994	774.26	12.04	0.38	0.32	0.20
ENST00000307921.7	ENSG00000065457.10	1869	1649.26	124.03	1.82	1.52	12.30
ENST00000562374.1	ENSG00000065457.10	582	362.49	0.00	0.00	0.00	0.00
ENST00000564657.1	ENSG00000065457.10	731	511.34	8.99	0.43	0.36	2.88
ENST00000565109.5	ENSG00000065457.10	574	354.51	0.00	0.00	0.00	0.00
ENST00000566445.5	ENSG00000065457.10	2768	2548.26	948.24	9.03	7.54	60.85
ENST00000566450.5	ENSG00000065457.10	501	281.67	0.00	0.00	0.00	0.00
ENST00000567281.5	ENSG00000065457.10	547	327.55	44.54	3.30	2.76	22.24
ENST00000568001.5	ENSG00000065457.10	570	350.51	3.72	0.26	0.22	1.73
ENST00000568478.1	ENSG00000065457.10	644	424.42	0.00	0.00	0.00	0.00
ENST00000568510.1	ENSG00000065457.10	459	239.84	0.00	0.00	0.00	0.00
ENST00000316218.11	ENSG00000065485.18	1799	1579.26	2032.00	31.21	26.09	87.33
ENST00000467157.1	ENSG00000065485.18	2232	2012.26	168.93	2.04	1.70	5.70
ENST00000469649.1	ENSG00000065485.18	722	502.35	1.32	0.06	0.05	0.18
ENST00000472319.5	ENSG00000065485.18	395	176.46	6.39	0.88	0.73	2.46
ENST00000484644.5	ENSG00000065485.18	667	447.39	0.00	0.00	0.00	0.00
ENST00000485208.1	ENSG00000065485.18	499	279.67	10.11	0.88	0.73	2.45
ENST00000489923.5	ENSG00000065485.18	1651	1431.26	0.00	0.00	0.00	0.00
ENST00000495004.1	ENSG00000065485.18	563	343.53	9.55	0.67	0.56	1.89
ENST00000612638.1	ENSG00000065485.18	86	0.00	0.00	0.00	0.00	0.00
ENST00000373491.3	ENSG00000065491.8	3462	3242.26	739.96	5.54	4.63	100.00
ENST00000184266.2	ENSG00000065518.7	671	451.39	5651.00	303.71	253.82	80.99
ENST00000461682.1	ENSG00000065518.7	821	601.29	23.22	0.94	0.78	0.25
ENST00000485064.1	ENSG00000065518.7	1426	1206.26	343.71	6.91	5.78	1.84
ENST00000491335.1	ENSG00000065518.7	558	338.53	349.59	25.05	20.94	6.68
ENST00000492739.1	ENSG00000065518.7	309	94.35	0.00	0.00	0.00	0.00
ENST00000496588.1	ENSG00000065518.7	425	206.08	326.18	38.40	32.09	10.24
ENST00000375759.7	ENSG00000065526.10	12232	12012.26	3171.47	6.41	5.35	57.57
ENST00000438066.1	ENSG00000065526.10	1733	1513.26	151.63	2.43	2.03	21.85
ENST00000442985.1	ENSG00000065526.10	891	671.27	21.77	0.79	0.66	7.07
ENST00000471538.1	ENSG00000065526.10	1404	1184.26	68.91	1.41	1.18	12.69
ENST00000487496.1	ENSG00000065526.10	543	323.56	1.22	0.09	0.08	0.82
ENST00000346322.9	ENSG00000065534.18	5892	5672.26	0.00	0.00	0.00	0.00
ENST00000354792.9	ENSG00000065534.18	7531	7311.26	2844.92	9.44	7.89	16.40
ENST00000359169.5	ENSG00000065534.18	7585	7365.26	0.00	0.00	0.00	0.00
ENST00000360304.7	ENSG00000065534.18	7738	7518.26	0.00	0.00	0.00	0.00
ENST00000360772.7	ENSG00000065534.18	10027	9807.26	38.39	0.09	0.08	0.16
ENST00000418370.6	ENSG00000065534.18	7282	7062.26	0.00	0.00	0.00	0.00
ENST00000464489.5	ENSG00000065534.18	5901	5681.26	0.00	0.00	0.00	0.00
ENST00000475616.5	ENSG00000065534.18	5745	5525.26	0.00	0.00	0.00	0.00
ENST00000503644.1	ENSG00000065534.18	234	34.81	0.00	0.00	0.00	0.00
ENST00000504946.5	ENSG00000065534.18	2404	2184.26	12.45	0.14	0.12	0.24
ENST00000506361.5	ENSG00000065534.18	1250	1030.26	2.05	0.05	0.04	0.08
ENST00000508240.1	ENSG00000065534.18	820	600.29	2.83	0.11	0.10	0.20
ENST00000510571.1	ENSG00000065534.18	567	347.52	0.00	0.00	0.00	0.00
ENST00000510775.5	ENSG00000065534.18	525	305.60	0.00	0.00	0.00	0.00
ENST00000511058.1	ENSG00000065534.18	356	138.45	0.00	0.00	0.00	0.00
ENST00000513111.1	ENSG00000065534.18	595	375.48	7.75	0.50	0.42	0.87
ENST00000514623.1	ENSG00000065534.18	3108	2888.26	0.00	0.00	0.00	0.00
ENST00000514895.5	ENSG00000065534.18	220	26.46	0.00	0.00	0.00	0.00
ENST00000515434.1	ENSG00000065534.18	6291	6071.26	58.60	0.23	0.20	0.41
ENST00000578202.1	ENSG00000065534.18	1447	1227.26	2378.00	47.01	39.29	81.64
ENST00000583087.5	ENSG00000065534.18	678	458.38	0.00	0.00	0.00	0.00
ENST00000337859.10	ENSG00000065548.17	2138	1918.26	4802.30	60.73	50.76	47.14
ENST00000421536.5	ENSG00000065548.17	1101	881.26	306.89	8.45	7.06	6.56
ENST00000437396.1	ENSG00000065548.17	556	336.54	4.49	0.32	0.27	0.25
ENST00000445547.1	ENSG00000065548.17	776	556.31	1.35	0.06	0.05	0.05
ENST00000468120.5	ENSG00000065548.17	601	381.47	4.69	0.30	0.25	0.23
ENST00000477672.1	ENSG00000065548.17	304	89.85	16.83	4.54	3.80	3.53
ENST00000481101.5	ENSG00000065548.17	558	338.53	0.00	0.00	0.00	0.00
ENST00000496289.1	ENSG00000065548.17	554	334.54	0.00	0.00	0.00	0.00
ENST00000498757.1	ENSG00000065548.17	881	661.28	1483.47	54.42	45.48	42.24
ENST00000353533.9	ENSG00000065559.14	3826	3606.26	4222.29	28.40	23.74	73.49
ENST00000415385.7	ENSG00000065559.14	3856	3636.26	0.00	0.00	0.00	0.00
ENST00000536413.2	ENSG00000065559.14	3852	3632.26	160.66	1.07	0.90	2.78
ENST00000538465.7	ENSG00000065559.14	925	705.27	42.61	1.47	1.22	3.79
ENST00000579089.5	ENSG00000065559.14	571	351.51	0.00	0.00	0.00	0.00
ENST00000581941.5	ENSG00000065559.14	813	593.30	2.35	0.10	0.08	0.25
ENST00000582183.5	ENSG00000065559.14	551	331.55	0.00	0.00	0.00	0.00
ENST00000582377.1	ENSG00000065559.14	648	428.41	14.27	0.81	0.68	2.09
ENST00000582897.5	ENSG00000065559.14	482	262.73	0.00	0.00	0.00	0.00
ENST00000585076.1	ENSG00000065559.14	543	323.56	82.49	6.18	5.17	16.00
ENST00000602305.5	ENSG00000065559.14	961	741.26	0.00	0.00	0.00	0.00
ENST00000602375.5	ENSG00000065559.14	1064	844.26	12.78	0.37	0.31	0.95
ENST00000602537.5	ENSG00000065559.14	948	728.27	0.00	0.00	0.00	0.00
ENST00000602686.5	ENSG00000065559.14	977	757.26	0.00	0.00	0.00	0.00
ENST00000602811.5	ENSG00000065559.14	1136	916.26	9.55	0.25	0.21	0.65
ENST00000261455.8	ENSG00000065600.12	2475	2255.26	512.89	5.52	4.61	28.47
ENST00000467822.5	ENSG00000065600.12	742	522.33	206.35	9.58	8.01	49.46
ENST00000471937.1	ENSG00000065600.12	753	533.33	0.00	0.00	0.00	0.00
ENST00000478166.5	ENSG00000065600.12	316	100.73	0.00	0.00	0.00	0.00
ENST00000535273.2	ENSG00000065600.12	2119	1899.26	334.76	4.28	3.57	22.07
ENST00000195649.10	ENSG00000065609.14	4434	4214.26	0.00	0.00	0.00	0.00
ENST00000369690.6	ENSG00000065609.14	546	326.56	0.00	0.00	0.00	0.00
ENST00000369691.5	ENSG00000065609.14	429	210.05	0.00	0.00	0.00	0.00
ENST00000369694.6	ENSG00000065609.14	4449	4229.26	0.00	0.00	0.00	0.00
ENST00000439399.6	ENSG00000065609.14	4452	4232.26	0.00	0.00	0.00	0.00
ENST00000518309.6	ENSG00000065609.14	591	371.48	0.00	0.00	0.00	0.00
ENST00000518312.5	ENSG00000065609.14	4493	4273.26	0.00	0.00	0.00	0.00
ENST00000519133.1	ENSG00000065609.14	529	309.59	0.00	0.00	0.00	0.00
ENST00000519779.5	ENSG00000065609.14	842	622.29	0.00	0.00	0.00	0.00
ENST00000519825.5	ENSG00000065609.14	525	305.60	0.00	0.00	0.00	0.00
ENST00000520213.5	ENSG00000065609.14	2168	1948.26	0.00	0.00	0.00	0.00
ENST00000520302.5	ENSG00000065609.14	4136	3916.26	0.00	0.00	0.00	0.00
ENST00000521485.5	ENSG00000065609.14	4521	4301.26	0.00	0.00	0.00	0.00
ENST00000521616.5	ENSG00000065609.14	2822	2602.26	0.00	0.00	0.00	0.00
ENST00000521743.5	ENSG00000065609.14	4263	4043.26	0.00	0.00	0.00	0.00
ENST00000521931.5	ENSG00000065609.14	1745	1525.26	0.00	0.00	0.00	0.00
ENST00000522248.5	ENSG00000065609.14	542	322.56	0.00	0.00	0.00	0.00
ENST00000523199.1	ENSG00000065609.14	482	262.73	0.00	0.00	0.00	0.00
ENST00000523448.5	ENSG00000065609.14	889	669.27	0.00	0.00	0.00	0.00
ENST00000523484.6	ENSG00000065609.14	735	515.34	0.00	0.00	0.00	0.00
ENST00000523585.5	ENSG00000065609.14	564	344.52	0.00	0.00	0.00	0.00
ENST00000523780.1	ENSG00000065609.14	261	53.84	0.00	0.00	0.00	0.00
ENST00000335753.8	ENSG00000065613.13	7673	7453.26	10002.74	32.56	27.21	77.40
ENST00000369755.3	ENSG00000065613.13	7766	7546.26	875.20	2.81	2.35	6.69
ENST00000474260.1	ENSG00000065613.13	622	402.44	111.07	6.70	5.60	15.92
ENST00000369679.4	ENSG00000065615.13	768	548.32	135.66	6.00	5.02	39.31
ENST00000369681.9	ENSG00000065615.13	9252	9032.26	661.29	1.78	1.48	11.63
ENST00000479164.1	ENSG00000065615.13	764	544.32	168.05	7.49	6.26	49.06
ENST00000353479.9	ENSG00000065618.17	5734	5514.26	670.49	2.95	2.47	4.84
ENST00000369733.7	ENSG00000065618.17	5488	5268.26	67.36	0.31	0.26	0.51
ENST00000393211.3	ENSG00000065618.17	1610	1390.26	876.94	15.30	12.79	25.09
ENST00000401264.1	ENSG00000065618.17	98	0.00	0.00	0.00	0.00	0.00
ENST00000433822.1	ENSG00000065618.17	537	317.57	323.62	24.72	20.66	40.54
ENST00000480127.1	ENSG00000065618.17	420	201.13	0.00	0.00	0.00	0.00
ENST00000483876.1	ENSG00000065618.17	622	402.44	293.59	17.70	14.79	29.02
ENST00000488320.1	ENSG00000065618.17	626	406.44	0.00	0.00	0.00	0.00
ENST00000338595.6	ENSG00000065621.14	1179	959.26	117.61	2.97	2.49	20.93
ENST00000369707.2	ENSG00000065621.14	6423	6203.26	19.26	0.08	0.06	0.53
ENST00000450629.6	ENSG00000065621.14	1391	1171.26	19.92	0.41	0.34	2.90
ENST00000467629.1	ENSG00000065621.14	576	356.50	16.54	1.13	0.94	7.92
ENST00000473401.5	ENSG00000065621.14	669	449.39	176.79	9.54	7.98	67.17
ENST00000477078.2	ENSG00000065621.14	763	543.32	0.00	0.00	0.00	0.00
ENST00000498052.1	ENSG00000065621.14	2694	2474.26	7.87	0.08	0.06	0.54
ENST00000298428.13	ENSG00000065665.20	1893	1673.26	567.10	8.22	6.87	68.87
ENST00000304267.12	ENSG00000065665.20	2030	1810.26	36.92	0.49	0.41	4.14
ENST00000379017.7	ENSG00000065665.20	600	380.47	0.00	0.00	0.00	0.00
ENST00000379020.8	ENSG00000065665.20	2252	2032.26	0.00	0.00	0.00	0.00
ENST00000379033.7	ENSG00000065665.20	2462	2242.26	73.27	0.79	0.66	6.64
ENST00000379051.5	ENSG00000065665.20	707	487.36	7.33	0.36	0.30	3.06
ENST00000418772.1	ENSG00000065665.20	434	215.00	0.00	0.00	0.00	0.00
ENST00000419021.1	ENSG00000065665.20	778	558.31	0.00	0.00	0.00	0.00
ENST00000441368.5	ENSG00000065665.20	691	471.37	0.00	0.00	0.00	0.00
ENST00000457034.1	ENSG00000065665.20	314	98.90	0.00	0.00	0.00	0.00
ENST00000466451.1	ENSG00000065665.20	427	208.06	12.86	1.50	1.25	12.56
ENST00000472221.5	ENSG00000065665.20	850	630.28	12.84	0.49	0.41	4.14
ENST00000475268.5	ENSG00000065665.20	2183	1963.26	5.68	0.07	0.06	0.59
ENST00000495368.1	ENSG00000065665.20	2311	2091.26	0.00	0.00	0.00	0.00
ENST00000263125.9	ENSG00000065675.14	3285	3065.26	4.76	0.04	0.03	1.92
ENST00000397176.6	ENSG00000065675.14	3096	2876.26	9.31	0.08	0.07	4.00
ENST00000539722.5	ENSG00000065675.14	3224	3004.26	0.00	0.00	0.00	0.00
ENST00000610727.1	ENSG00000065675.14	3077	2857.26	217.92	1.85	1.55	94.09
ENST00000262953.10	ENSG00000065717.14	2705	2485.26	26.55	0.26	0.22	42.49
ENST00000426948.6	ENSG00000065717.14	2406	2186.26	15.14	0.17	0.14	27.55
ENST00000443826.7	ENSG00000065717.14	2238	2018.26	0.00	0.00	0.00	0.00
ENST00000455444.6	ENSG00000065717.14	2253	2033.26	15.31	0.18	0.15	29.96
ENST00000586422.5	ENSG00000065717.14	389	170.57	0.00	0.00	0.00	0.00
ENST00000586492.1	ENSG00000065717.14	331	114.65	0.00	0.00	0.00	0.00
ENST00000587137.5	ENSG00000065717.14	559	339.53	0.00	0.00	0.00	0.00
ENST00000587217.5	ENSG00000065717.14	580	360.50	0.00	0.00	0.00	0.00
ENST00000587672.5	ENSG00000065717.14	771	551.32	0.00	0.00	0.00	0.00
ENST00000587770.5	ENSG00000065717.14	619	399.44	0.00	0.00	0.00	0.00
ENST00000587893.1	ENSG00000065717.14	428	209.05	0.00	0.00	0.00	0.00
ENST00000589205.5	ENSG00000065717.14	574	354.51	0.00	0.00	0.00	0.00
ENST00000589291.1	ENSG00000065717.14	578	358.50	0.00	0.00	0.00	0.00
ENST00000589364.5	ENSG00000065717.14	841	621.29	0.00	0.00	0.00	0.00
ENST00000590101.5	ENSG00000065717.14	972	752.26	0.00	0.00	0.00	0.00
ENST00000590183.5	ENSG00000065717.14	556	336.54	0.00	0.00	0.00	0.00
ENST00000590536.5	ENSG00000065717.14	2344	2124.26	0.00	0.00	0.00	0.00
ENST00000591457.5	ENSG00000065717.14	393	174.50	0.00	0.00	0.00	0.00
ENST00000591529.5	ENSG00000065717.14	2483	2263.26	0.00	0.00	0.00	0.00
ENST00000591720.1	ENSG00000065717.14	589	369.48	0.00	0.00	0.00	0.00
ENST00000592305.5	ENSG00000065717.14	698	478.37	0.00	0.00	0.00	0.00
ENST00000592584.1	ENSG00000065717.14	600	380.47	0.00	0.00	0.00	0.00
ENST00000264607.8	ENSG00000065802.11	6994	6774.26	801.95	2.87	2.40	16.24
ENST00000409297.1	ENSG00000065802.11	878	658.28	39.42	1.45	1.21	8.21
ENST00000438264.5	ENSG00000065802.11	1048	828.26	330.66	9.68	8.09	54.76
ENST00000463352.5	ENSG00000065802.11	569	349.51	48.79	3.39	2.83	19.15
ENST00000468122.1	ENSG00000065802.11	493	273.69	0.00	0.00	0.00	0.00
ENST00000469885.1	ENSG00000065802.11	743	523.33	0.00	0.00	0.00	0.00
ENST00000473306.1	ENSG00000065802.11	581	361.50	0.00	0.00	0.00	0.00
ENST00000481566.1	ENSG00000065802.11	701	481.36	0.00	0.00	0.00	0.00
ENST00000491653.1	ENSG00000065802.11	818	598.29	7.17	0.29	0.24	1.64
ENST00000181796.6	ENSG00000065809.13	3785	3565.26	0.00	0.00	0.00	0.00
ENST00000378458.6	ENSG00000065809.13	1284	1064.26	6.28	0.14	0.12	0.55
ENST00000378462.5	ENSG00000065809.13	692	472.37	0.00	0.00	0.00	0.00
ENST00000378465.7	ENSG00000065809.13	1052	832.26	0.00	0.00	0.00	0.00
ENST00000378467.8	ENSG00000065809.13	2374	2154.26	0.00	0.00	0.00	0.00
ENST00000378470.5	ENSG00000065809.13	3316	3096.26	2866.00	22.46	18.77	85.57
ENST00000442012.5	ENSG00000065809.13	458	238.84	0.00	0.00	0.00	0.00
ENST00000452706.6	ENSG00000065809.13	834	614.29	0.00	0.00	0.00	0.00
ENST00000464952.5	ENSG00000065809.13	558	338.53	0.00	0.00	0.00	0.00
ENST00000468492.5	ENSG00000065809.13	625	405.44	0.00	0.00	0.00	0.00
ENST00000468747.5	ENSG00000065809.13	2633	2413.26	7.00	0.07	0.06	0.27
ENST00000471815.5	ENSG00000065809.13	899	679.27	10.45	0.37	0.31	1.42
ENST00000472095.5	ENSG00000065809.13	475	255.76	0.00	0.00	0.00	0.00
ENST00000474143.5	ENSG00000065809.13	467	247.80	3.84	0.38	0.31	1.43
ENST00000475786.5	ENSG00000065809.13	583	363.49	0.00	0.00	0.00	0.00
ENST00000475858.1	ENSG00000065809.13	568	348.52	34.02	2.37	1.98	9.02
ENST00000478076.5	ENSG00000065809.13	790	570.31	2.98	0.13	0.11	0.48
ENST00000479731.5	ENSG00000065809.13	570	350.51	3.96	0.27	0.23	1.04
ENST00000481209.5	ENSG00000065809.13	857	637.28	1.48	0.06	0.05	0.22
ENST00000482277.5	ENSG00000065809.13	549	329.55	0.00	0.00	0.00	0.00
ENST00000487335.5	ENSG00000065809.13	2317	2097.26	0.00	0.00	0.00	0.00
ENST00000488576.5	ENSG00000065809.13	552	332.54	0.00	0.00	0.00	0.00
ENST00000489100.5	ENSG00000065809.13	559	339.53	0.00	0.00	0.00	0.00
ENST00000491458.1	ENSG00000065809.13	425	206.08	0.00	0.00	0.00	0.00
ENST00000492700.5	ENSG00000065809.13	558	338.53	0.00	0.00	0.00	0.00
ENST00000494865.5	ENSG00000065809.13	561	341.53	0.00	0.00	0.00	0.00
ENST00000495292.1	ENSG00000065809.13	542	322.56	0.00	0.00	0.00	0.00
ENST00000496330.5	ENSG00000065809.13	697	477.37	0.00	0.00	0.00	0.00
ENST00000622567.4	ENSG00000065809.13	3510	3290.26	0.00	0.00	0.00	0.00
ENST00000369705.3	ENSG00000065833.8	3371	3151.26	1386.00	10.67	8.92	100.00
ENST00000261439.8	ENSG00000065882.15	5700	5480.26	586.30	2.60	2.17	3.89
ENST00000401554.5	ENSG00000065882.15	1713	1493.26	0.00	0.00	0.00	0.00
ENST00000402522.1	ENSG00000065882.15	1567	1347.26	0.00	0.00	0.00	0.00
ENST00000405444.3	ENSG00000065882.15	566	346.52	0.00	0.00	0.00	0.00
ENST00000406664.5	ENSG00000065882.15	992	772.26	353.58	11.11	9.28	16.63
ENST00000407365.5	ENSG00000065882.15	2990	2770.26	232.55	2.04	1.70	3.05
ENST00000421339.3	ENSG00000065882.15	679	459.38	42.44	2.24	1.87	3.36
ENST00000443855.5	ENSG00000065882.15	755	535.33	0.00	0.00	0.00	0.00
ENST00000446803.6	ENSG00000065882.15	1987	1767.26	135.23	1.86	1.55	2.78
ENST00000469803.1	ENSG00000065882.15	627	407.43	1.00	0.06	0.05	0.09
ENST00000475531.1	ENSG00000065882.15	608	388.46	13.84	0.86	0.72	1.29
ENST00000491553.1	ENSG00000065882.15	455	235.86	23.31	2.40	2.00	3.59
ENST00000492180.1	ENSG00000065882.15	613	393.45	27.70	1.71	1.43	2.56
ENST00000508802.5	ENSG00000065882.15	4119	3899.26	0.00	0.00	0.00	0.00
ENST00000509761.1	ENSG00000065882.15	580	360.50	0.00	0.00	0.00	0.00
ENST00000510573.6	ENSG00000065882.15	2977	2757.26	885.15	7.79	6.51	11.66
ENST00000511238.5	ENSG00000065882.15	572	352.51	346.22	23.83	19.91	35.68
ENST00000513936.6	ENSG00000065882.15	530	310.59	0.00	0.00	0.00	0.00
ENST00000615497.4	ENSG00000065882.15	2383	2163.26	917.68	10.29	8.60	15.41
ENST00000181839.8	ENSG00000065883.14	7298	7078.26	164.16	0.56	0.47	2.00
ENST00000340829.9	ENSG00000065883.14	5066	4846.26	1303.41	6.52	5.45	23.25
ENST00000465643.1	ENSG00000065883.14	2394	2174.26	799.32	8.92	7.45	31.78
ENST00000478563.1	ENSG00000065883.14	700	480.36	93.74	4.73	3.96	16.87
ENST00000484589.1	ENSG00000065883.14	2111	1891.26	2.90	0.04	0.03	0.13
ENST00000611390.1	ENSG00000065883.14	2222	2002.26	601.48	7.29	6.09	25.97
ENST00000613626.4	ENSG00000065883.14	3099	2879.26	0.00	0.00	0.00	0.00
ENST00000394053.6	ENSG00000065911.11	4456	4236.26	148.19	0.85	0.71	4.39
ENST00000409601.1	ENSG00000065911.11	1865	1645.26	2.22	0.03	0.03	0.17
ENST00000409804.5	ENSG00000065911.11	1757	1537.26	585.63	9.24	7.72	47.83
ENST00000462026.1	ENSG00000065911.11	599	379.47	11.27	0.72	0.60	3.73
ENST00000470592.5	ENSG00000065911.11	1396	1176.26	403.30	8.32	6.95	43.04
ENST00000477455.5	ENSG00000065911.11	696	476.37	1.38	0.07	0.06	0.36
ENST00000488086.1	ENSG00000065911.11	483	263.73	1.00	0.09	0.08	0.48
ENST00000489041.1	ENSG00000065911.11	1135	915.26	0.00	0.00	0.00	0.00
ENST00000328306.4	ENSG00000065923.9	3838	3618.26	800.87	5.37	4.49	41.09
ENST00000464933.5	ENSG00000065923.9	705	485.36	89.27	4.46	3.73	34.15
ENST00000489574.2	ENSG00000065923.9	415	196.19	0.00	0.00	0.00	0.00
ENST00000491894.4	ENSG00000065923.9	502	282.66	35.54	3.05	2.55	23.34
ENST00000616978.4	ENSG00000065923.9	10024	9804.26	75.32	0.19	0.16	1.43
ENST00000162391.7	ENSG00000065970.8	5523	5303.26	991.88	4.54	3.79	99.11
ENST00000428177.2	ENSG00000065970.8	2676	2456.26	4.12	0.04	0.03	0.89
ENST00000539192.1	ENSG00000065970.8	637	417.42	0.00	0.00	0.00	0.00
ENST00000321358.11	ENSG00000065978.18	1514	1294.26	73064.03	1369.51	1144.56	96.30
ENST00000332220.10	ENSG00000065978.18	776	556.31	27.43	1.20	1.00	0.08
ENST00000436427.1	ENSG00000065978.18	1524	1304.26	1980.55	36.84	30.79	2.59
ENST00000467957.1	ENSG00000065978.18	770	550.32	331.87	14.63	12.23	1.03
ENST00000293683.9	ENSG00000065989.15	2583	2363.26	4.91	0.05	0.04	8.51
ENST00000344979.7	ENSG00000065989.15	2579	2359.26	0.00	0.00	0.00	0.00
ENST00000380702.6	ENSG00000065989.15	4781	4561.26	73.29	0.39	0.33	65.78
ENST00000440014.6	ENSG00000065989.15	2478	2258.26	0.00	0.00	0.00	0.00
ENST00000586275.1	ENSG00000065989.15	695	475.37	0.00	0.00	0.00	0.00
ENST00000589073.1	ENSG00000065989.15	1703	1483.26	0.00	0.00	0.00	0.00
ENST00000590407.1	ENSG00000065989.15	1770	1550.26	3.21	0.05	0.04	8.47
ENST00000591971.5	ENSG00000065989.15	836	616.29	2.59	0.10	0.09	17.24
ENST00000592685.5	ENSG00000065989.15	2707	2487.26	0.00	0.00	0.00	0.00
ENST00000261461.6	ENSG00000066027.11	3128	2908.26	4092.00	34.13	28.53	100.00
ENST00000479259.1	ENSG00000066027.11	740	520.34	0.00	0.00	0.00	0.00
ENST00000498123.5	ENSG00000066027.11	399	180.40	0.00	0.00	0.00	0.00
ENST00000498129.6	ENSG00000066027.11	745	525.33	0.00	0.00	0.00	0.00
ENST00000537030.3	ENSG00000066027.11	1719	1499.26	0.00	0.00	0.00	0.00
ENST00000343114.7	ENSG00000066032.18	2927	2707.26	0.00	0.00	0.00	0.00
ENST00000361291.8	ENSG00000066032.18	3071	2851.26	0.00	0.00	0.00	0.00
ENST00000402739.8	ENSG00000066032.18	3684	3464.26	50.63	0.35	0.30	0.86
ENST00000409266.5	ENSG00000066032.18	432	213.02	2.00	0.23	0.19	0.55
ENST00000409550.2	ENSG00000066032.18	595	375.48	0.00	0.00	0.00	0.00
ENST00000409971.6	ENSG00000066032.18	541	321.57	0.00	0.00	0.00	0.00
ENST00000451966.5	ENSG00000066032.18	521	301.61	1.03	0.08	0.07	0.20
ENST00000465616.1	ENSG00000066032.18	570	350.51	0.00	0.00	0.00	0.00
ENST00000466387.5	ENSG00000066032.18	4349	4129.26	0.00	0.00	0.00	0.00
ENST00000467488.1	ENSG00000066032.18	572	352.51	0.00	0.00	0.00	0.00
ENST00000467892.1	ENSG00000066032.18	559	339.53	146.60	10.47	8.75	25.35
ENST00000493024.5	ENSG00000066032.18	613	393.45	0.00	0.00	0.00	0.00
ENST00000496251.5	ENSG00000066032.18	733	513.34	0.00	0.00	0.00	0.00
ENST00000496558.5	ENSG00000066032.18	3839	3619.26	3522.24	23.61	19.73	57.14
ENST00000497804.1	ENSG00000066032.18	595	375.48	0.00	0.00	0.00	0.00
ENST00000508970.1	ENSG00000066032.18	384	165.67	2.10	0.31	0.26	0.74
ENST00000540488.5	ENSG00000066032.18	2792	2572.26	158.27	1.49	1.25	3.61
ENST00000541047.5	ENSG00000066032.18	2870	2650.26	521.13	4.77	3.99	11.54
ENST00000629316.2	ENSG00000066032.18	3167	2947.26	0.00	0.00	0.00	0.00
ENST00000407627.6	ENSG00000066044.14	6015	5795.26	1319.38	5.52	4.62	10.97
ENST00000593807.1	ENSG00000066044.14	856	636.28	0.00	0.00	0.00	0.00
ENST00000595499.1	ENSG00000066044.14	799	579.30	0.00	0.00	0.00	0.00
ENST00000596154.5	ENSG00000066044.14	880	660.28	0.00	0.00	0.00	0.00
ENST00000596459.5	ENSG00000066044.14	1473	1253.26	2315.62	44.82	37.46	89.03
ENST00000372476.7	ENSG00000066056.13	3882	3662.26	323.89	2.15	1.79	50.43
ENST00000461061.1	ENSG00000066056.13	656	436.40	0.00	0.00	0.00	0.00
ENST00000471187.1	ENSG00000066056.13	625	405.44	2.62	0.16	0.13	3.69
ENST00000473014.1	ENSG00000066056.13	3087	2867.26	5.33	0.05	0.04	1.06
ENST00000480269.1	ENSG00000066056.13	333	116.53	9.16	1.91	1.59	44.81
ENST00000485125.1	ENSG00000066056.13	557	337.54	0.00	0.00	0.00	0.00
ENST00000488437.1	ENSG00000066056.13	651	431.41	0.00	0.00	0.00	0.00
ENST00000492599.1	ENSG00000066056.13	391	172.53	0.00	0.00	0.00	0.00
ENST00000492874.1	ENSG00000066056.13	617	397.45	0.00	0.00	0.00	0.00
ENST00000538015.1	ENSG00000066056.13	1140	920.26	0.00	0.00	0.00	0.00
ENST00000301180.9	ENSG00000066084.12	8593	8373.26	7573.01	21.94	18.34	82.13
ENST00000546719.1	ENSG00000066084.12	2297	2077.26	6.22	0.07	0.06	0.27
ENST00000546732.1	ENSG00000066084.12	3514	3294.26	194.17	1.43	1.20	5.35
ENST00000549620.5	ENSG00000066084.12	2676	2456.26	180.74	1.79	1.49	6.68
ENST00000552328.1	ENSG00000066084.12	429	210.05	12.86	1.49	1.24	5.56
ENST00000381513.8	ENSG00000066117.14	3237	3017.26	486.44	3.91	3.27	14.29
ENST00000394963.8	ENSG00000066117.14	3658	3438.26	641.74	4.53	3.78	16.55
ENST00000547247.5	ENSG00000066117.14	1584	1364.26	77.71	1.38	1.15	5.05
ENST00000547637.1	ENSG00000066117.14	587	367.49	6.78	0.45	0.37	1.64
ENST00000548573.5	ENSG00000066117.14	2095	1875.26	804.39	10.41	8.70	38.03
ENST00000549274.1	ENSG00000066117.14	611	391.45	7.10	0.44	0.37	1.61
ENST00000549526.1	ENSG00000066117.14	401	182.37	0.00	0.00	0.00	0.00
ENST00000550280.1	ENSG00000066117.14	567	347.52	30.17	2.11	1.76	7.70
ENST00000550477.5	ENSG00000066117.14	911	691.27	0.00	0.00	0.00	0.00
ENST00000551352.1	ENSG00000066117.14	621	401.44	28.29	1.71	1.43	6.25
ENST00000551497.1	ENSG00000066117.14	536	316.58	0.00	0.00	0.00	0.00
ENST00000551966.5	ENSG00000066117.14	881	661.28	66.39	2.44	2.04	8.90
ENST00000372396.3	ENSG00000066135.12	4474	4254.26	1096.96	6.26	5.23	60.37
ENST00000463151.5	ENSG00000066135.12	1023	803.26	122.50	3.70	3.09	35.70
ENST00000472265.1	ENSG00000066135.12	380	161.76	1.06	0.16	0.13	1.54
ENST00000481296.1	ENSG00000066135.12	560	340.53	3.48	0.25	0.21	2.39
ENST00000485249.1	ENSG00000066135.12	852	632.28	0.00	0.00	0.00	0.00
ENST00000308733.9	ENSG00000066136.20	2158	1938.26	112.20	1.40	1.17	2.53
ENST00000372651.5	ENSG00000066136.20	1202	982.26	0.00	0.00	0.00	0.00
ENST00000372652.5	ENSG00000066136.20	2363	2143.26	53.29	0.60	0.50	1.08
ENST00000372653.5	ENSG00000066136.20	1862	1642.26	0.00	0.00	0.00	0.00
ENST00000372654.5	ENSG00000066136.20	1455	1235.26	0.00	0.00	0.00	0.00
ENST00000372669.8	ENSG00000066136.20	1005	785.26	4.19	0.13	0.11	0.23
ENST00000414185.1	ENSG00000066136.20	677	457.38	0.00	0.00	0.00	0.00
ENST00000416859.6	ENSG00000066136.20	547	327.55	0.00	0.00	0.00	0.00
ENST00000424419.6	ENSG00000066136.20	1276	1056.26	28.85	0.66	0.55	1.19
ENST00000425457.6	ENSG00000066136.20	1536	1316.26	7.00	0.13	0.11	0.23
ENST00000427410.6	ENSG00000066136.20	1379	1159.26	0.00	0.00	0.00	0.00
ENST00000440226.7	ENSG00000066136.20	1717	1497.26	1.63	0.03	0.02	0.05
ENST00000447388.7	ENSG00000066136.20	1950	1730.26	3139.33	44.02	36.79	79.15
ENST00000453631.5	ENSG00000066136.20	650	430.41	3.39	0.19	0.16	0.34
ENST00000456393.6	ENSG00000066136.20	1911	1691.26	151.36	2.17	1.81	3.90
ENST00000467203.5	ENSG00000066136.20	943	723.27	19.60	0.66	0.55	1.18
ENST00000483091.1	ENSG00000066136.20	264	56.15	0.00	0.00	0.00	0.00
ENST00000488635.1	ENSG00000066136.20	1481	1261.26	2.42	0.05	0.04	0.08
ENST00000496608.1	ENSG00000066136.20	1965	1745.26	257.72	3.58	2.99	6.44
ENST00000525290.5	ENSG00000066136.20	433	214.01	3.90	0.44	0.37	0.79
ENST00000525349.1	ENSG00000066136.20	582	362.49	23.12	1.55	1.29	2.78
ENST00000530965.5	ENSG00000066136.20	293	80.14	0.00	0.00	0.00	0.00
ENST00000531464.5	ENSG00000066136.20	525	305.60	0.00	0.00	0.00	0.00
ENST00000534399.5	ENSG00000066136.20	574	354.51	0.00	0.00	0.00	0.00
ENST00000372565.7	ENSG00000066185.12	1775	1555.26	63.21	0.99	0.82	59.59
ENST00000461083.1	ENSG00000066185.12	417	198.16	2.30	0.28	0.23	16.98
ENST00000475426.1	ENSG00000066185.12	678	458.38	2.23	0.12	0.10	7.14
ENST00000611861.4	ENSG00000066185.12	1503	1283.26	14.26	0.27	0.23	16.29
ENST00000264938.7	ENSG00000066230.10	2584	2364.26	0.00	0.00	0.00	0.00
ENST00000507407.1	ENSG00000066230.10	587	367.49	0.00	0.00	0.00	0.00
ENST00000514375.1	ENSG00000066230.10	2504	2284.26	0.00	0.00	0.00	0.00
ENST00000264051.7	ENSG00000066248.14	3215	2995.26	20.74	0.17	0.14	92.18
ENST00000373552.8	ENSG00000066248.14	2286	2066.26	0.00	0.00	0.00	0.00
ENST00000409079.1	ENSG00000066248.14	1022	802.26	0.00	0.00	0.00	0.00
ENST00000414326.1	ENSG00000066248.14	460	240.83	0.00	0.00	0.00	0.00
ENST00000416114.3	ENSG00000066248.14	667	447.39	0.26	0.01	0.01	7.82
ENST00000420650.2	ENSG00000066248.14	519	299.62	0.00	0.00	0.00	0.00
ENST00000424488.5	ENSG00000066248.14	569	349.51	0.00	0.00	0.00	0.00
ENST00000461944.1	ENSG00000066248.14	568	348.52	0.00	0.00	0.00	0.00
ENST00000489127.1	ENSG00000066248.14	590	370.48	0.00	0.00	0.00	0.00
ENST00000294732.11	ENSG00000066279.16	6132	5912.26	0.00	0.00	0.00	0.00
ENST00000367408.5	ENSG00000066279.16	3747	3527.26	8.87	0.06	0.05	0.56
ENST00000367409.8	ENSG00000066279.16	10887	10667.26	4766.71	10.84	9.06	99.16
ENST00000612785.1	ENSG00000066279.16	4427	4207.26	5.41	0.03	0.03	0.29
ENST00000311224.8	ENSG00000066294.14	1116	896.26	373.30	10.10	8.44	15.87
ENST00000360056.7	ENSG00000066294.14	1298	1078.26	145.73	3.28	2.74	5.15
ENST00000368047.3	ENSG00000066294.14	856	636.28	213.96	8.16	6.82	12.82
ENST00000368048.7	ENSG00000066294.14	1098	878.26	30.95	0.86	0.71	1.34
ENST00000368051.3	ENSG00000066294.14	965	745.26	617.87	20.11	16.81	31.60
ENST00000368054.7	ENSG00000066294.14	8181	7961.26	180.99	0.55	0.46	0.87
ENST00000466767.1	ENSG00000066294.14	769	549.32	456.69	20.17	16.86	31.68
ENST00000534968.5	ENSG00000066294.14	7885	7665.26	134.51	0.43	0.36	0.67
ENST00000372458.7	ENSG00000066322.13	1477	1257.26	816.32	15.75	13.16	24.86
ENST00000413844.3	ENSG00000066322.13	1451	1231.26	56.39	1.11	0.93	1.75
ENST00000464204.5	ENSG00000066322.13	1034	814.26	151.53	4.51	3.77	7.12
ENST00000465321.5	ENSG00000066322.13	726	506.34	0.00	0.00	0.00	0.00
ENST00000468865.6	ENSG00000066322.13	797	577.30	66.37	2.79	2.33	4.40
ENST00000470769.5	ENSG00000066322.13	1215	995.26	0.00	0.00	0.00	0.00
ENST00000470968.6	ENSG00000066322.13	867	647.28	26.55	1.00	0.83	1.57
ENST00000478481.5	ENSG00000066322.13	564	344.52	100.73	7.09	5.93	11.19
ENST00000479439.5	ENSG00000066322.13	646	426.41	64.39	3.66	3.06	5.78
ENST00000479686.5	ENSG00000066322.13	417	198.16	0.00	0.00	0.00	0.00
ENST00000482302.5	ENSG00000066322.13	984	764.26	42.36	1.34	1.12	2.12
ENST00000487209.5	ENSG00000066322.13	828	608.29	560.75	22.36	18.69	35.29
ENST00000496932.1	ENSG00000066322.13	779	559.31	63.60	2.76	2.31	4.35
ENST00000497050.5	ENSG00000066322.13	973	753.26	0.00	0.00	0.00	0.00
ENST00000497569.5	ENSG00000066322.13	830	610.29	0.00	0.00	0.00	0.00
ENST00000621166.1	ENSG00000066322.13	68	0.00	0.00	0.00	0.00	0.00
ENST00000621943.4	ENSG00000066322.13	1625	1405.26	57.00	0.98	0.82	1.55
ENST00000227163.8	ENSG00000066336.11	1168	948.26	20.27	0.52	0.43	22.72
ENST00000378538.7	ENSG00000066336.11	1403	1183.26	82.54	1.69	1.41	74.12
ENST00000533030.1	ENSG00000066336.11	661	441.40	0.00	0.00	0.00	0.00
ENST00000533968.1	ENSG00000066336.11	1290	1070.26	3.19	0.07	0.06	3.16
ENST00000332435.9	ENSG00000066379.14	864	644.28	397.88	14.98	12.52	31.44
ENST00000359374.8	ENSG00000066379.14	743	523.33	421.59	19.54	16.33	41.01
ENST00000376782.6	ENSG00000066379.14	736	516.34	233.83	10.99	9.18	23.06
ENST00000376785.2	ENSG00000066379.14	754	534.33	0.00	0.00	0.00	0.00
ENST00000463141.1	ENSG00000066379.14	571	351.51	7.46	0.51	0.43	1.08
ENST00000471008.5	ENSG00000066379.14	3672	3452.26	231.23	1.62	1.36	3.41
ENST00000358117.9	ENSG00000066382.16	2405	2185.26	1341.55	14.89	12.45	49.62
ENST00000448418.6	ENSG00000066382.16	5591	5371.26	3.63	0.02	0.01	0.05
ENST00000524636.1	ENSG00000066382.16	457	237.85	53.29	5.44	4.54	18.11
ENST00000524667.5	ENSG00000066382.16	999	779.26	118.19	3.68	3.08	12.26
ENST00000525519.1	ENSG00000066382.16	747	527.33	3.74	0.17	0.14	0.57
ENST00000526437.5	ENSG00000066382.16	1469	1249.26	299.61	5.82	4.86	19.38
ENST00000528686.2	ENSG00000066382.16	497	277.68	0.00	0.00	0.00	0.00
ENST00000529220.5	ENSG00000066382.16	835	615.29	0.00	0.00	0.00	0.00
ENST00000183605.9	ENSG00000066405.12	3520	3300.26	4.47	0.03	0.03	49.33
ENST00000343735.8	ENSG00000066405.12	3434	3214.26	0.00	0.00	0.00	0.00
ENST00000479660.1	ENSG00000066405.12	2039	1819.26	2.53	0.03	0.03	50.67
ENST00000312938.4	ENSG00000066422.4	6020	5800.26	5203.43	21.76	18.19	95.85
ENST00000461821.1	ENSG00000066422.4	2115	1895.26	73.57	0.94	0.79	4.15
ENST00000471673.1	ENSG00000066422.4	549	329.55	0.00	0.00	0.00	0.00
ENST00000340660.10	ENSG00000066427.21	1205	985.26	573.92	14.13	11.81	19.03
ENST00000359366.9	ENSG00000066427.21	2584	2364.26	65.98	0.68	0.57	0.91
ENST00000393287.9	ENSG00000066427.21	6770	6550.26	2.27	0.01	0.01	0.01
ENST00000429774.6	ENSG00000066427.21	6713	6493.26	0.00	0.00	0.00	0.00
ENST00000454964.3	ENSG00000066427.21	598	378.47	8.29	0.53	0.44	0.72
ENST00000502250.5	ENSG00000066427.21	1259	1039.26	507.51	11.85	9.90	15.95
ENST00000503767.5	ENSG00000066427.21	1315	1095.26	43.20	0.96	0.80	1.29
ENST00000504047.1	ENSG00000066427.21	426	207.07	0.00	0.00	0.00	0.00
ENST00000506466.5	ENSG00000066427.21	637	417.42	3.20	0.19	0.16	0.25
ENST00000507965.5	ENSG00000066427.21	708	488.36	17.64	0.88	0.73	1.18
ENST00000511362.5	ENSG00000066427.21	591	371.48	3.40	0.22	0.19	0.30
ENST00000515746.5	ENSG00000066427.21	619	399.44	0.00	0.00	0.00	0.00
ENST00000526245.1	ENSG00000066427.21	352	134.61	0.00	0.00	0.00	0.00
ENST00000526872.2	ENSG00000066427.21	597	377.47	0.00	0.00	0.00	0.00
ENST00000532032.5	ENSG00000066427.21	1191	971.26	154.57	3.86	3.23	5.20
ENST00000545170.5	ENSG00000066427.21	6950	6730.26	0.00	0.00	0.00	0.00
ENST00000553287.5	ENSG00000066427.21	726	506.34	0.26	0.01	0.01	0.02
ENST00000553309.5	ENSG00000066427.21	1022	802.26	0.00	0.00	0.00	0.00
ENST00000553488.5	ENSG00000066427.21	1065	845.26	10.32	0.30	0.25	0.40
ENST00000553491.5	ENSG00000066427.21	857	637.28	16.36	0.62	0.52	0.84
ENST00000553498.5	ENSG00000066427.21	911	691.27	0.00	0.00	0.00	0.00
ENST00000553570.5	ENSG00000066427.21	757	537.32	5.69	0.26	0.21	0.35
ENST00000553686.5	ENSG00000066427.21	869	649.28	137.78	5.15	4.30	6.93
ENST00000554040.5	ENSG00000066427.21	592	372.48	0.00	0.00	0.00	0.00
ENST00000554214.5	ENSG00000066427.21	771	551.32	0.00	0.00	0.00	0.00
ENST00000554350.5	ENSG00000066427.21	943	723.27	0.00	0.00	0.00	0.00
ENST00000554491.5	ENSG00000066427.21	1064	844.26	0.00	0.00	0.00	0.00
ENST00000554592.5	ENSG00000066427.21	1010	790.26	22.38	0.69	0.57	0.93
ENST00000554672.5	ENSG00000066427.21	759	539.32	0.00	0.00	0.00	0.00
ENST00000554673.5	ENSG00000066427.21	981	761.26	2.81	0.09	0.07	0.12
ENST00000554994.5	ENSG00000066427.21	922	702.27	0.00	0.00	0.00	0.00
ENST00000555381.5	ENSG00000066427.21	803	583.30	0.00	0.00	0.00	0.00
ENST00000555816.5	ENSG00000066427.21	760	540.32	0.00	0.00	0.00	0.00
ENST00000555958.5	ENSG00000066427.21	857	637.28	0.00	0.00	0.00	0.00
ENST00000556082.5	ENSG00000066427.21	660	440.40	0.00	0.00	0.00	0.00
ENST00000556220.5	ENSG00000066427.21	692	472.37	0.00	0.00	0.00	0.00
ENST00000556274.5	ENSG00000066427.21	913	693.27	0.00	0.00	0.00	0.00
ENST00000556288.5	ENSG00000066427.21	901	681.27	0.00	0.00	0.00	0.00
ENST00000556315.5	ENSG00000066427.21	924	704.27	0.00	0.00	0.00	0.00
ENST00000556339.5	ENSG00000066427.21	525	305.60	0.00	0.00	0.00	0.00
ENST00000556374.5	ENSG00000066427.21	1083	863.26	23.56	0.66	0.55	0.89
ENST00000556644.5	ENSG00000066427.21	372	153.95	0.00	0.00	0.00	0.00
ENST00000556671.5	ENSG00000066427.21	921	701.27	0.00	0.00	0.00	0.00
ENST00000556898.5	ENSG00000066427.21	990	770.26	0.00	0.00	0.00	0.00
ENST00000556958.5	ENSG00000066427.21	769	549.32	0.00	0.00	0.00	0.00
ENST00000557030.5	ENSG00000066427.21	807	587.30	6.29	0.26	0.22	0.35
ENST00000557311.5	ENSG00000066427.21	562	342.53	0.00	0.00	0.00	0.00
ENST00000558190.5	ENSG00000066427.21	26812	26592.26	69.29	0.06	0.05	0.09
ENST00000564606.5	ENSG00000066427.21	645	425.41	0.00	0.00	0.00	0.00
ENST00000568290.1	ENSG00000066427.21	671	451.39	1.00	0.05	0.04	0.07
ENST00000617719.4	ENSG00000066427.21	1074	854.26	14.72	0.42	0.35	0.56
ENST00000620536.4	ENSG00000066427.21	1044	824.26	0.00	0.00	0.00	0.00
ENST00000621269.4	ENSG00000066427.21	936	716.27	956.42	32.39	27.07	43.62
ENST00000163416.6	ENSG00000066455.12	2969	2749.26	3023.75	26.68	22.30	93.21
ENST00000554700.1	ENSG00000066455.12	759	539.32	24.66	1.11	0.93	3.88
ENST00000555793.1	ENSG00000066455.12	586	366.49	12.59	0.83	0.70	2.91
ENST00000336553.10	ENSG00000066468.21	2593	2373.26	0.00	0.00	0.00	0.00
ENST00000346997.6	ENSG00000066468.21	2472	2252.26	3.49	0.04	0.03	0.61
ENST00000351936.10	ENSG00000066468.21	2478	2258.26	0.00	0.00	0.00	0.00
ENST00000356226.8	ENSG00000066468.21	3547	3327.26	14.84	0.11	0.09	1.74
ENST00000357555.9	ENSG00000066468.21	3690	3470.26	77.90	0.54	0.46	8.78
ENST00000358487.9	ENSG00000066468.21	4255	4035.26	298.14	1.79	1.50	28.89
ENST00000359354.6	ENSG00000066468.21	1680	1460.26	0.00	0.00	0.00	0.00
ENST00000360144.7	ENSG00000066468.21	3001	2781.26	0.00	0.00	0.00	0.00
ENST00000369056.5	ENSG00000066468.21	2650	2430.26	38.61	0.39	0.32	6.21
ENST00000369058.7	ENSG00000066468.21	2727	2507.26	0.00	0.00	0.00	0.00
ENST00000369059.5	ENSG00000066468.21	3003	2783.26	0.00	0.00	0.00	0.00
ENST00000369060.8	ENSG00000066468.21	3244	3024.26	0.00	0.00	0.00	0.00
ENST00000369061.8	ENSG00000066468.21	3803	3583.26	193.07	1.31	1.09	21.07
ENST00000429361.5	ENSG00000066468.21	1138	918.26	0.00	0.00	0.00	0.00
ENST00000457416.6	ENSG00000066468.21	3061	2841.26	0.00	0.00	0.00	0.00
ENST00000463870.5	ENSG00000066468.21	386	167.63	0.00	0.00	0.00	0.00
ENST00000467584.1	ENSG00000066468.21	497	277.68	0.00	0.00	0.00	0.00
ENST00000478859.5	ENSG00000066468.21	3990	3770.26	0.00	0.00	0.00	0.00
ENST00000490349.5	ENSG00000066468.21	1478	1258.26	14.11	0.27	0.23	4.39
ENST00000491111.1	ENSG00000066468.21	574	354.51	0.00	0.00	0.00	0.00
ENST00000491475.1	ENSG00000066468.21	730	510.34	2.51	0.12	0.10	1.92
ENST00000604236.5	ENSG00000066468.21	3501	3281.26	0.00	0.00	0.00	0.00
ENST00000611527.1	ENSG00000066468.21	435	215.99	4.22	0.47	0.40	7.65
ENST00000613048.4	ENSG00000066468.21	4369	4149.26	199.10	1.16	0.97	18.76
ENST00000613324.4	ENSG00000066468.21	579	359.50	0.00	0.00	0.00	0.00
ENST00000636922.1	ENSG00000066468.21	587	367.49	0.00	0.00	0.00	0.00
ENST00000370952.3	ENSG00000066557.5	2884	2664.26	1200.00	10.93	9.13	100.00
ENST00000173527.5	ENSG00000066583.11	1940	1720.26	930.00	13.12	10.96	100.00
ENST00000514194.5	ENSG00000066583.11	581	361.50	0.00	0.00	0.00	0.00
ENST00000262233.10	ENSG00000066629.16	4535	4315.26	16.98	0.10	0.08	0.83
ENST00000327921.13	ENSG00000066629.16	3715	3495.26	109.16	0.76	0.63	6.60
ENST00000334192.8	ENSG00000066629.16	4064	3844.26	149.55	0.94	0.79	8.22
ENST00000553313.1	ENSG00000066629.16	583	363.49	81.92	5.47	4.57	47.60
ENST00000553720.5	ENSG00000066629.16	501	281.67	0.00	0.00	0.00	0.00
ENST00000554111.1	ENSG00000066629.16	2225	2005.26	11.29	0.14	0.11	1.19
ENST00000554386.1	ENSG00000066629.16	546	326.56	0.00	0.00	0.00	0.00
ENST00000554479.5	ENSG00000066629.16	1277	1057.26	4.90	0.11	0.09	0.98
ENST00000554553.5	ENSG00000066629.16	582	362.49	0.00	0.00	0.00	0.00
ENST00000555096.5	ENSG00000066629.16	480	260.74	0.00	0.00	0.00	0.00
ENST00000555145.5	ENSG00000066629.16	553	333.54	4.04	0.29	0.25	2.56
ENST00000555277.1	ENSG00000066629.16	580	360.50	13.60	0.92	0.76	7.97
ENST00000555812.5	ENSG00000066629.16	526	306.60	0.00	0.00	0.00	0.00
ENST00000556199.1	ENSG00000066629.16	584	364.49	0.00	0.00	0.00	0.00
ENST00000556714.5	ENSG00000066629.16	964	744.26	0.00	0.00	0.00	0.00
ENST00000556758.1	ENSG00000066629.16	760	540.32	2.56	0.12	0.10	1.00
ENST00000556835.5	ENSG00000066629.16	568	348.52	0.00	0.00	0.00	0.00
ENST00000556947.1	ENSG00000066629.16	539	319.57	5.58	0.42	0.35	3.69
ENST00000557313.5	ENSG00000066629.16	562	342.53	31.41	2.22	1.86	19.37
ENST00000557741.1	ENSG00000066629.16	406	187.30	0.00	0.00	0.00	0.00
ENST00000334379.9	ENSG00000066651.17	1949	1729.26	1960.69	27.51	22.99	56.50
ENST00000368332.7	ENSG00000066651.17	1889	1669.26	11.68	0.17	0.14	0.35
ENST00000444121.5	ENSG00000066651.17	617	397.45	10.03	0.61	0.51	1.26
ENST00000446681.1	ENSG00000066651.17	657	437.40	0.00	0.00	0.00	0.00
ENST00000453993.2	ENSG00000066651.17	393	174.50	135.35	18.82	15.73	38.66
ENST00000461129.5	ENSG00000066651.17	758	538.32	5.46	0.25	0.21	0.51
ENST00000466316.1	ENSG00000066651.17	729	509.34	13.19	0.63	0.52	1.29
ENST00000468097.5	ENSG00000066651.17	1009	789.26	6.88	0.21	0.18	0.43
ENST00000473273.1	ENSG00000066651.17	258	51.56	0.00	0.00	0.00	0.00
ENST00000479748.5	ENSG00000066651.17	2093	1873.26	37.73	0.49	0.41	1.00
ENST00000489934.1	ENSG00000066651.17	418	199.15	0.00	0.00	0.00	0.00
ENST00000381337.6	ENSG00000066654.13	4122	3902.26	460.71	2.86	2.39	9.23
ENST00000396083.6	ENSG00000066654.13	2624	2404.26	502.01	5.07	4.23	16.33
ENST00000565248.1	ENSG00000066654.13	1099	879.26	35.17	0.97	0.81	3.13
ENST00000569768.1	ENSG00000066654.13	635	415.43	105.34	6.15	5.14	19.83
ENST00000570231.1	ENSG00000066654.13	1040	820.26	537.69	15.90	13.29	51.27
ENST00000636554.1	ENSG00000066654.13	2567	2347.26	6.08	0.06	0.05	0.20
ENST00000374885.5	ENSG00000066697.14	786	566.31	0.00	0.00	0.00	0.00
ENST00000374886.7	ENSG00000066697.14	710	490.36	166.56	8.24	6.89	42.90
ENST00000395067.6	ENSG00000066697.14	1362	1142.26	466.15	9.90	8.27	51.54
ENST00000398977.2	ENSG00000066697.14	780	560.31	0.00	0.00	0.00	0.00
ENST00000489377.1	ENSG00000066697.14	1991	1771.26	35.08	0.48	0.40	2.50
ENST00000613183.1	ENSG00000066697.14	1755	1535.26	37.21	0.59	0.49	3.06
ENST00000622639.4	ENSG00000066697.14	1748	1528.26	0.00	0.00	0.00	0.00
ENST00000315264.7	ENSG00000066735.14	6714	6494.26	1.00	0.00	0.00	100.00
ENST00000423312.6	ENSG00000066735.14	5649	5429.26	0.00	0.00	0.00	0.00
ENST00000261834.9	ENSG00000066739.11	1920	1700.26	548.83	7.83	6.54	44.94
ENST00000359933.5	ENSG00000066739.11	13684	13464.26	2830.16	5.10	4.26	29.26
ENST00000473234.1	ENSG00000066739.11	550	330.55	0.00	0.00	0.00	0.00
ENST00000488421.1	ENSG00000066739.11	522	302.61	6.27	0.50	0.42	2.88
ENST00000553643.1	ENSG00000066739.11	482	262.73	4.17	0.39	0.32	2.21
ENST00000554151.1	ENSG00000066739.11	333	116.53	0.00	0.00	0.00	0.00
ENST00000555263.1	ENSG00000066739.11	492	272.70	40.56	3.61	3.02	20.71
ENST00000262215.7	ENSG00000066777.8	7225	7005.26	8469.21	29.33	24.51	82.70
ENST00000517955.2	ENSG00000066777.8	1235	1015.26	14.74	0.35	0.29	0.99
ENST00000518230.5	ENSG00000066777.8	2734	2514.26	0.00	0.00	0.00	0.00
ENST00000518290.1	ENSG00000066777.8	3179	2959.26	92.43	0.76	0.63	2.14
ENST00000518789.5	ENSG00000066777.8	646	426.41	0.00	0.00	0.00	0.00
ENST00000519436.1	ENSG00000066777.8	571	351.51	65.72	4.54	3.79	12.79
ENST00000520381.5	ENSG00000066777.8	5882	5662.26	113.91	0.49	0.41	1.38
ENST00000522878.5	ENSG00000066777.8	750	530.33	0.00	0.00	0.00	0.00
ENST00000329697.10	ENSG00000066813.14	2935	2715.26	0.00	0.00	0.00	0.00
ENST00000414188.6	ENSG00000066813.14	2740	2520.26	0.00	0.00	0.00	0.00
ENST00000562026.1	ENSG00000066813.14	685	465.38	0.00	0.00	0.00	0.00
ENST00000563943.5	ENSG00000066813.14	1527	1307.26	0.00	0.00	0.00	0.00
ENST00000564849.1	ENSG00000066813.14	734	514.34	0.00	0.00	0.00	0.00
ENST00000564855.1	ENSG00000066813.14	471	251.78	0.00	0.00	0.00	0.00
ENST00000565232.5	ENSG00000066813.14	2322	2102.26	0.00	0.00	0.00	0.00
ENST00000565322.5	ENSG00000066813.14	1834	1614.26	0.00	0.00	0.00	0.00
ENST00000566384.5	ENSG00000066813.14	561	341.53	0.00	0.00	0.00	0.00
ENST00000566998.5	ENSG00000066813.14	2463	2243.26	0.00	0.00	0.00	0.00
ENST00000567001.5	ENSG00000066813.14	1988	1768.26	0.00	0.00	0.00	0.00
ENST00000567288.5	ENSG00000066813.14	883	663.27	0.00	0.00	0.00	0.00
ENST00000568098.1	ENSG00000066813.14	405	186.31	0.00	0.00	0.00	0.00
ENST00000568882.1	ENSG00000066813.14	545	325.56	0.00	0.00	0.00	0.00
ENST00000569131.5	ENSG00000066813.14	2466	2246.26	0.00	0.00	0.00	0.00
ENST00000569163.1	ENSG00000066813.14	592	372.48	0.00	0.00	0.00	0.00
ENST00000569327.5	ENSG00000066813.14	1214	994.26	0.00	0.00	0.00	0.00
ENST00000569344.5	ENSG00000066813.14	556	336.54	0.00	0.00	0.00	0.00
ENST00000569364.5	ENSG00000066813.14	1910	1690.26	0.00	0.00	0.00	0.00
ENST00000377838.7	ENSG00000066827.15	4597	4377.26	45.04	0.25	0.21	2.13
ENST00000429442.6	ENSG00000066827.15	4421	4201.26	0.00	0.00	0.00	0.00
ENST00000517307.5	ENSG00000066827.15	866	646.28	0.00	0.00	0.00	0.00
ENST00000518191.1	ENSG00000066827.15	594	374.48	2.99	0.19	0.16	1.65
ENST00000518408.5	ENSG00000066827.15	1552	1332.26	0.00	0.00	0.00	0.00
ENST00000519827.1	ENSG00000066827.15	659	439.40	0.00	0.00	0.00	0.00
ENST00000520214.5	ENSG00000066827.15	4294	4074.26	714.94	4.26	3.56	36.31
ENST00000520356.5	ENSG00000066827.15	4273	4053.26	0.00	0.00	0.00	0.00
ENST00000520727.5	ENSG00000066827.15	4686	4466.26	0.00	0.00	0.00	0.00
ENST00000521673.5	ENSG00000066827.15	752	532.33	47.81	2.18	1.82	18.58
ENST00000522257.5	ENSG00000066827.15	684	464.38	78.74	4.11	3.44	35.08
ENST00000522723.1	ENSG00000066827.15	436	216.99	0.00	0.00	0.00	0.00
ENST00000522974.5	ENSG00000066827.15	5472	5252.26	15.15	0.07	0.06	0.60
ENST00000523040.1	ENSG00000066827.15	446	226.92	0.00	0.00	0.00	0.00
ENST00000523243.5	ENSG00000066827.15	4774	4554.26	27.22	0.14	0.12	1.24
ENST00000523399.5	ENSG00000066827.15	3734	3514.26	51.41	0.35	0.30	3.03
ENST00000523924.5	ENSG00000066827.15	4756	4536.26	30.56	0.16	0.14	1.39
ENST00000262146.8	ENSG00000066855.15	2640	2420.26	417.00	4.18	3.49	34.32
ENST00000424808.6	ENSG00000066855.15	1386	1166.26	181.88	3.78	3.16	31.07
ENST00000458689.2	ENSG00000066855.15	2500	2280.26	0.00	0.00	0.00	0.00
ENST00000517944.5	ENSG00000066855.15	1017	797.26	14.30	0.44	0.36	3.57
ENST00000518352.1	ENSG00000066855.15	574	354.51	12.18	0.83	0.70	6.84
ENST00000518636.1	ENSG00000066855.15	541	321.57	0.00	0.00	0.00	0.00
ENST00000518800.5	ENSG00000066855.15	2393	2173.26	29.47	0.33	0.27	2.70
ENST00000520398.1	ENSG00000066855.15	417	198.16	0.00	0.00	0.00	0.00
ENST00000521247.6	ENSG00000066855.15	798	578.30	1.50	0.06	0.05	0.52
ENST00000522239.5	ENSG00000066855.15	570	350.51	16.50	1.14	0.95	9.38
ENST00000523158.5	ENSG00000066855.15	542	322.56	5.58	0.42	0.35	3.45
ENST00000523170.5	ENSG00000066855.15	537	317.57	0.00	0.00	0.00	0.00
ENST00000523222.5	ENSG00000066855.15	576	356.50	14.59	0.99	0.83	8.15
ENST00000527155.5	ENSG00000066855.15	679	459.38	0.00	0.00	0.00	0.00
ENST00000527553.1	ENSG00000066855.15	406	187.30	0.00	0.00	0.00	0.00
ENST00000317296.9	ENSG00000066923.17	4198	3978.26	0.00	0.00	0.00	0.00
ENST00000394018.6	ENSG00000066923.17	4163	3943.26	0.00	0.00	0.00	0.00
ENST00000412190.5	ENSG00000066923.17	920	700.27	0.00	0.00	0.00	0.00
ENST00000416412.5	ENSG00000066923.17	605	385.46	1.00	0.06	0.05	7.53
ENST00000422690.5	ENSG00000066923.17	534	314.58	0.00	0.00	0.00	0.00
ENST00000426455.5	ENSG00000066923.17	4450	4230.26	0.00	0.00	0.00	0.00
ENST00000439782.1	ENSG00000066923.17	699	479.37	0.00	0.00	0.00	0.00
ENST00000440830.5	ENSG00000066923.17	3121	2901.26	0.00	0.00	0.00	0.00
ENST00000451963.1	ENSG00000066923.17	3056	2836.26	20.05	0.17	0.14	20.53
ENST00000459699.1	ENSG00000066923.17	535	315.58	0.00	0.00	0.00	0.00
ENST00000476057.1	ENSG00000066923.17	583	363.49	0.00	0.00	0.00	0.00
ENST00000477469.1	ENSG00000066923.17	719	499.35	0.00	0.00	0.00	0.00
ENST00000479359.1	ENSG00000066923.17	780	560.31	0.00	0.00	0.00	0.00
ENST00000482546.1	ENSG00000066923.17	472	252.77	0.00	0.00	0.00	0.00
ENST00000491498.5	ENSG00000066923.17	3031	2811.26	8.30	0.07	0.06	8.58
ENST00000492674.1	ENSG00000066923.17	666	446.39	9.74	0.53	0.44	63.36
ENST00000496157.5	ENSG00000066923.17	3585	3365.26	0.00	0.00	0.00	0.00
ENST00000615138.4	ENSG00000066923.17	4380	4160.26	0.00	0.00	0.00	0.00
ENST00000620100.4	ENSG00000066923.17	4203	3983.26	0.00	0.00	0.00	0.00
ENST00000262093.9	ENSG00000066926.10	3853	3633.26	16.00	0.11	0.09	0.37
ENST00000382873.7	ENSG00000066926.10	2526	2306.26	73.90	0.78	0.65	2.67
ENST00000585494.5	ENSG00000066926.10	1874	1654.26	280.72	4.12	3.44	14.15
ENST00000585699.1	ENSG00000066926.10	512	292.64	0.00	0.00	0.00	0.00
ENST00000585747.1	ENSG00000066926.10	564	344.52	261.21	18.39	15.37	63.20
ENST00000585878.1	ENSG00000066926.10	622	402.44	19.24	1.16	0.97	3.98
ENST00000591215.5	ENSG00000066926.10	590	370.48	0.00	0.00	0.00	0.00
ENST00000591977.5	ENSG00000066926.10	544	324.56	4.98	0.37	0.31	1.28
ENST00000592111.1	ENSG00000066926.10	556	336.54	57.95	4.18	3.49	14.35
ENST00000592699.5	ENSG00000066926.10	1049	829.26	0.00	0.00	0.00	0.00
ENST00000356056.9	ENSG00000066933.15	12411	12191.26	59.70	0.12	0.10	0.18
ENST00000424560.2	ENSG00000066933.15	4008	3788.26	0.00	0.00	0.00	0.00
ENST00000444904.5	ENSG00000066933.15	7749	7529.26	118.09	0.38	0.32	0.59
ENST00000561618.5	ENSG00000066933.15	4784	4564.26	4245.96	22.57	18.86	35.09
ENST00000563071.1	ENSG00000066933.15	640	420.42	6.03	0.35	0.29	0.54
ENST00000563542.5	ENSG00000066933.15	8864	8644.26	53.89	0.15	0.13	0.24
ENST00000563648.1	ENSG00000066933.15	754	534.33	10.32	0.47	0.39	0.73
ENST00000563925.1	ENSG00000066933.15	668	448.39	8.24	0.45	0.37	0.69
ENST00000564571.5	ENSG00000066933.15	8111	7891.26	6441.25	19.80	16.55	30.79
ENST00000564699.1	ENSG00000066933.15	693	473.37	2.69	0.14	0.12	0.21
ENST00000564931.1	ENSG00000066933.15	564	344.52	1.20	0.08	0.07	0.13
ENST00000565528.1	ENSG00000066933.15	202	17.47	0.00	0.00	0.00	0.00
ENST00000566744.5	ENSG00000066933.15	539	319.57	0.00	0.00	0.00	0.00
ENST00000566885.5	ENSG00000066933.15	5111	4891.26	557.46	2.76	2.31	4.30
ENST00000567095.1	ENSG00000066933.15	456	236.85	12.71	1.30	1.09	2.02
ENST00000567560.5	ENSG00000066933.15	4056	3836.26	45.86	0.29	0.24	0.45
ENST00000568042.5	ENSG00000066933.15	1922	1702.26	52.83	0.75	0.63	1.17
ENST00000568438.1	ENSG00000066933.15	549	329.55	0.00	0.00	0.00	0.00
ENST00000568481.1	ENSG00000066933.15	582	362.49	0.00	0.00	0.00	0.00
ENST00000568781.1	ENSG00000066933.15	670	450.39	14.19	0.76	0.64	1.19
ENST00000569314.1	ENSG00000066933.15	560	340.53	195.58	13.93	11.64	21.66
ENST00000336079.7	ENSG00000067048.16	4445	4225.26	1966.56	11.29	9.44	30.68
ENST00000360160.8	ENSG00000067048.16	2709	2489.26	1619.56	15.78	13.19	42.89
ENST00000440554.1	ENSG00000067048.16	792	572.31	0.00	0.00	0.00	0.00
ENST00000454054.5	ENSG00000067048.16	1049	829.26	0.00	0.00	0.00	0.00
ENST00000463199.1	ENSG00000067048.16	621	401.44	21.81	1.32	1.10	3.58
ENST00000469101.1	ENSG00000067048.16	507	287.65	72.31	6.10	5.10	16.57
ENST00000472510.5	ENSG00000067048.16	572	352.51	9.10	0.63	0.52	1.70
ENST00000493363.1	ENSG00000067048.16	528	308.59	1.01	0.08	0.07	0.22
ENST00000495478.1	ENSG00000067048.16	517	297.62	19.64	1.60	1.34	4.35
ENST00000381072.5	ENSG00000067057.16	1698	1478.26	236.77	3.89	3.25	9.70
ENST00000381075.6	ENSG00000067057.16	2769	2549.26	0.00	0.00	0.00	0.00
ENST00000381125.8	ENSG00000067057.16	2654	2434.26	3438.14	34.26	28.64	85.55
ENST00000407806.2	ENSG00000067057.16	705	485.36	0.00	0.00	0.00	0.00
ENST00000413079.1	ENSG00000067057.16	496	276.68	0.00	0.00	0.00	0.00
ENST00000415005.5	ENSG00000067057.16	1140	920.26	10.43	0.27	0.23	0.69
ENST00000421751.1	ENSG00000067057.16	658	438.40	0.00	0.00	0.00	0.00
ENST00000433193.1	ENSG00000067057.16	453	233.87	15.67	1.63	1.36	4.06
ENST00000460445.1	ENSG00000067057.16	552	332.54	0.00	0.00	0.00	0.00
ENST00000468050.1	ENSG00000067057.16	425	206.08	0.00	0.00	0.00	0.00
ENST00000495715.1	ENSG00000067057.16	143	2.13	0.00	0.00	0.00	0.00
ENST00000607886.5	ENSG00000067057.16	432	213.02	0.00	0.00	0.00	0.00
ENST00000381344.7	ENSG00000067064.10	2301	2081.26	933.50	10.88	9.09	31.61
ENST00000427898.5	ENSG00000067064.10	441	221.95	37.06	4.05	3.39	11.77
ENST00000429642.1	ENSG00000067064.10	1017	797.26	0.00	0.00	0.00	0.00
ENST00000482091.1	ENSG00000067064.10	1029	809.26	108.50	3.25	2.72	9.45
ENST00000491735.1	ENSG00000067064.10	1066	846.26	566.35	16.24	13.57	47.17
ENST00000264052.9	ENSG00000067066.16	3882	3662.26	641.11	4.25	3.55	6.82
ENST00000340126.8	ENSG00000067066.16	2926	2706.26	1414.21	12.68	10.59	20.36
ENST00000409112.5	ENSG00000067066.16	2198	1978.26	387.11	4.75	3.97	7.63
ENST00000409341.5	ENSG00000067066.16	1898	1678.26	582.70	8.42	7.04	13.53
ENST00000409824.5	ENSG00000067066.16	1802	1582.26	576.64	8.84	7.39	14.20
ENST00000409897.5	ENSG00000067066.16	2037	1817.26	15.57	0.21	0.17	0.33
ENST00000413284.5	ENSG00000067066.16	377	158.83	1.66	0.25	0.21	0.41
ENST00000427101.6	ENSG00000067066.16	1922	1702.26	6.49	0.09	0.08	0.15
ENST00000431952.1	ENSG00000067066.16	1922	1702.26	58.36	0.83	0.70	1.34
ENST00000432979.5	ENSG00000067066.16	654	434.41	2.38	0.13	0.11	0.21
ENST00000452345.1	ENSG00000067066.16	580	360.50	37.67	2.53	2.12	4.07
ENST00000459786.1	ENSG00000067066.16	538	318.57	31.19	2.38	1.99	3.82
ENST00000462751.1	ENSG00000067066.16	615	395.45	25.47	1.56	1.31	2.51
ENST00000466710.1	ENSG00000067066.16	574	354.51	46.36	3.17	2.65	5.10
ENST00000470940.5	ENSG00000067066.16	487	267.71	54.01	4.89	4.09	7.86
ENST00000488180.1	ENSG00000067066.16	3333	3113.26	14.47	0.11	0.09	0.18
ENST00000492546.1	ENSG00000067066.16	605	385.46	10.06	0.63	0.53	1.02
ENST00000494508.1	ENSG00000067066.16	611	391.45	102.90	6.38	5.33	10.24
ENST00000494901.5	ENSG00000067066.16	3761	3541.26	19.99	0.14	0.11	0.22
ENST00000173785.4	ENSG00000067082.14	925	705.27	718.98	24.73	20.67	49.81
ENST00000380946.3	ENSG00000067082.14	744	524.33	179.76	8.32	6.95	16.75
ENST00000461124.1	ENSG00000067082.14	764	544.32	2.10	0.09	0.08	0.19
ENST00000469435.1	ENSG00000067082.14	2169	1949.26	575.90	7.17	5.99	14.44
ENST00000492125.1	ENSG00000067082.14	432	213.02	35.98	4.10	3.42	8.25
ENST00000497571.5	ENSG00000067082.14	4656	4436.26	901.31	4.93	4.12	9.93
ENST00000542957.1	ENSG00000067082.14	4537	4317.26	55.97	0.31	0.26	0.63
ENST00000264775.9	ENSG00000067113.16	1550	1330.26	553.42	10.09	8.43	23.19
ENST00000307259.8	ENSG00000067113.16	1597	1377.26	1756.59	30.94	25.86	71.09
ENST00000502907.1	ENSG00000067113.16	485	265.72	0.00	0.00	0.00	0.00
ENST00000509667.5	ENSG00000067113.16	971	751.26	5.26	0.17	0.14	0.39
ENST00000515132.5	ENSG00000067113.16	677	457.38	3.31	0.18	0.15	0.40
ENST00000520263.1	ENSG00000067113.16	451	231.88	20.50	2.14	1.79	4.93
ENST00000261908.10	ENSG00000067141.16	7088	6868.26	0.00	0.00	0.00	0.00
ENST00000339362.9	ENSG00000067141.16	7342	7122.26	0.00	0.00	0.00	0.00
ENST00000558485.1	ENSG00000067141.16	374	155.90	7.16	1.11	0.93	5.19
ENST00000558807.1	ENSG00000067141.16	459	239.84	0.00	0.00	0.00	0.00
ENST00000558886.1	ENSG00000067141.16	543	323.56	5.61	0.42	0.35	1.96
ENST00000558964.5	ENSG00000067141.16	4441	4221.26	1350.33	7.76	6.49	36.20
ENST00000560262.5	ENSG00000067141.16	4315	4095.26	51.52	0.31	0.26	1.42
ENST00000560328.1	ENSG00000067141.16	5895	5675.26	1755.81	7.51	6.27	35.01
ENST00000560352.5	ENSG00000067141.16	566	346.52	0.00	0.00	0.00	0.00
ENST00000560407.1	ENSG00000067141.16	468	248.79	0.00	0.00	0.00	0.00
ENST00000560808.1	ENSG00000067141.16	1046	826.26	147.58	4.33	3.62	20.21
ENST00000262213.6	ENSG00000067167.7	2785	2565.26	14247.73	134.74	112.61	74.32
ENST00000518678.1	ENSG00000067167.7	535	315.58	539.63	41.48	34.67	22.88
ENST00000520700.1	ENSG00000067167.7	542	322.56	17.14	1.29	1.08	0.71
ENST00000521049.5	ENSG00000067167.7	872	652.28	95.05	3.54	2.95	1.95
ENST00000521425.5	ENSG00000067167.7	3394	3174.26	32.44	0.25	0.21	0.14
ENST00000339490.7	ENSG00000067177.14	6121	5901.26	0.24	0.00	0.00	0.02
ENST00000373539.3	ENSG00000067177.14	4476	4256.26	988.16	5.63	4.71	89.11
ENST00000373542.8	ENSG00000067177.14	6020	5800.26	0.00	0.00	0.00	0.00
ENST00000373545.7	ENSG00000067177.14	6173	5953.26	0.00	0.00	0.00	0.00
ENST00000541944.5	ENSG00000067177.14	5944	5724.26	162.20	0.69	0.57	10.88
ENST00000162749.6	ENSG00000067182.7	2223	2003.26	2282.19	27.64	23.10	9.64
ENST00000366159.8	ENSG00000067182.7	1339	1119.26	0.00	0.00	0.00	0.00
ENST00000437813.7	ENSG00000067182.7	634	414.43	5.78	0.34	0.28	0.12
ENST00000440083.6	ENSG00000067182.7	1034	814.26	75.15	2.24	1.87	0.78
ENST00000534885.5	ENSG00000067182.7	2069	1849.26	0.00	0.00	0.00	0.00
ENST00000535038.1	ENSG00000067182.7	578	358.50	8.00	0.54	0.45	0.19
ENST00000535958.1	ENSG00000067182.7	568	348.52	956.57	66.59	55.65	23.23
ENST00000536194.1	ENSG00000067182.7	581	361.50	0.00	0.00	0.00	0.00
ENST00000536717.5	ENSG00000067182.7	1503	1283.26	94.51	1.79	1.49	0.62
ENST00000537842.5	ENSG00000067182.7	404	185.33	196.31	25.70	21.48	8.96
ENST00000538363.1	ENSG00000067182.7	554	334.54	1569.17	113.79	95.10	39.69
ENST00000539372.5	ENSG00000067182.7	1063	843.26	993.03	28.57	23.88	9.97
ENST00000540022.5	ENSG00000067182.7	1527	1307.26	0.00	0.00	0.00	0.00
ENST00000543048.5	ENSG00000067182.7	571	351.51	282.29	19.48	16.28	6.80
ENST00000543359.5	ENSG00000067182.7	627	407.43	0.00	0.00	0.00	0.00
ENST00000543995.5	ENSG00000067182.7	1531	1311.26	0.00	0.00	0.00	0.00
ENST00000344140.5	ENSG00000067191.15	1889	1669.26	35.78	0.52	0.43	8.84
ENST00000394303.7	ENSG00000067191.15	3742	3522.26	0.00	0.00	0.00	0.00
ENST00000394310.7	ENSG00000067191.15	1753	1533.26	102.70	1.62	1.36	27.63
ENST00000492737.5	ENSG00000067191.15	588	368.49	0.00	0.00	0.00	0.00
ENST00000536613.6	ENSG00000067191.15	575	355.51	15.55	1.06	0.89	18.05
ENST00000539338.6	ENSG00000067191.15	5308	5088.26	8.79	0.04	0.04	0.71
ENST00000577582.5	ENSG00000067191.15	563	343.53	10.73	0.76	0.63	12.89
ENST00000577926.1	ENSG00000067191.15	427	208.06	0.00	0.00	0.00	0.00
ENST00000582414.1	ENSG00000067191.15	525	305.60	0.00	0.00	0.00	0.00
ENST00000582544.1	ENSG00000067191.15	406	187.30	3.18	0.41	0.34	7.01
ENST00000582877.1	ENSG00000067191.15	599	379.47	7.76	0.50	0.41	8.44
ENST00000622445.4	ENSG00000067191.15	3722	3502.26	139.50	0.97	0.81	16.43
ENST00000370331.5	ENSG00000067208.14	7403	7183.26	268.82	0.91	0.76	3.94
ENST00000466778.2	ENSG00000067208.14	321	105.33	0.00	0.00	0.00	0.00
ENST00000468580.5	ENSG00000067208.14	654	434.41	66.99	3.74	3.13	16.23
ENST00000474806.1	ENSG00000067208.14	525	305.60	3.09	0.24	0.20	1.06
ENST00000491940.5	ENSG00000067208.14	971	751.26	257.55	8.32	6.95	36.08
ENST00000492513.5	ENSG00000067208.14	579	359.50	2.59	0.18	0.15	0.76
ENST00000492613.1	ENSG00000067208.14	495	275.69	73.60	6.48	5.41	28.10
ENST00000540033.2	ENSG00000067208.14	7436	7216.26	948.35	3.19	2.66	13.83
ENST00000316900.9	ENSG00000067221.13	2169	1949.26	0.00	0.00	0.00	0.00
ENST00000316911.10	ENSG00000067221.13	1891	1671.26	67.76	0.98	0.82	46.73
ENST00000359750.8	ENSG00000067221.13	984	764.26	0.00	0.00	0.00	0.00
ENST00000541638.5	ENSG00000067221.13	6336	6116.26	0.00	0.00	0.00	0.00
ENST00000561480.1	ENSG00000067221.13	2304	2084.26	0.00	0.00	0.00	0.00
ENST00000561656.5	ENSG00000067221.13	1833	1613.26	47.24	0.71	0.59	33.75
ENST00000562453.1	ENSG00000067221.13	539	319.57	0.00	0.00	0.00	0.00
ENST00000563229.5	ENSG00000067221.13	3060	2840.26	0.00	0.00	0.00	0.00
ENST00000564777.5	ENSG00000067221.13	1849	1629.26	0.00	0.00	0.00	0.00
ENST00000565240.5	ENSG00000067221.13	614	394.45	0.00	0.00	0.00	0.00
ENST00000566081.5	ENSG00000067221.13	512	292.64	0.00	0.00	0.00	0.00
ENST00000567052.1	ENSG00000067221.13	633	413.43	7.00	0.41	0.34	19.52
ENST00000567876.1	ENSG00000067221.13	597	377.47	0.00	0.00	0.00	0.00
ENST00000319622.10	ENSG00000067225.17	2717	2497.26	41.53	0.40	0.34	0.09
ENST00000335181.9	ENSG00000067225.17	2318	2098.26	29611.16	342.36	286.12	78.85
ENST00000389093.7	ENSG00000067225.17	2279	2059.26	75.58	0.89	0.74	0.21
ENST00000449901.6	ENSG00000067225.17	2526	2306.26	0.00	0.00	0.00	0.00
ENST00000561609.5	ENSG00000067225.17	1568	1348.26	0.00	0.00	0.00	0.00
ENST00000562784.1	ENSG00000067225.17	529	309.59	55.75	4.37	3.65	1.01
ENST00000562997.5	ENSG00000067225.17	582	362.49	0.00	0.00	0.00	0.00
ENST00000563275.1	ENSG00000067225.17	699	479.37	393.96	19.94	16.66	4.59
ENST00000563986.1	ENSG00000067225.17	825	605.29	149.73	6.00	5.02	1.38
ENST00000564178.5	ENSG00000067225.17	554	334.54	0.00	0.00	0.00	0.00
ENST00000564276.1	ENSG00000067225.17	753	533.33	179.19	8.15	6.81	1.88
ENST00000564440.5	ENSG00000067225.17	3016	2796.26	292.02	2.53	2.12	0.58
ENST00000564993.1	ENSG00000067225.17	663	443.40	2.40	0.13	0.11	0.03
ENST00000565143.1	ENSG00000067225.17	2301	2081.26	694.33	8.09	6.76	1.86
ENST00000565154.5	ENSG00000067225.17	2004	1784.26	3.27	0.04	0.04	0.01
ENST00000565184.5	ENSG00000067225.17	2503	2283.26	402.59	4.28	3.57	0.99
ENST00000566809.1	ENSG00000067225.17	560	340.53	0.00	0.00	0.00	0.00
ENST00000567087.5	ENSG00000067225.17	550	330.55	0.00	0.00	0.00	0.00
ENST00000567118.5	ENSG00000067225.17	2254	2034.26	0.00	0.00	0.00	0.00
ENST00000568459.5	ENSG00000067225.17	1806	1586.26	3.21	0.05	0.04	0.01
ENST00000568743.1	ENSG00000067225.17	580	360.50	242.21	16.30	13.62	3.75
ENST00000568883.5	ENSG00000067225.17	1863	1643.26	1150.03	16.98	14.19	3.91
ENST00000569050.1	ENSG00000067225.17	457	237.85	0.00	0.00	0.00	0.00
ENST00000569857.5	ENSG00000067225.17	1355	1135.26	88.51	1.89	1.58	0.44
ENST00000570166.1	ENSG00000067225.17	626	406.44	29.52	1.76	1.47	0.41
ENST00000251636.9	ENSG00000067248.9	4502	4282.26	4974.39	28.18	23.55	71.53
ENST00000504778.5	ENSG00000067248.9	4557	4337.26	1273.58	7.12	5.95	18.08
ENST00000508346.1	ENSG00000067248.9	479	259.74	1.96	0.18	0.15	0.47
ENST00000513447.1	ENSG00000067248.9	844	624.29	58.50	2.27	1.90	5.77
ENST00000621106.4	ENSG00000067248.9	4450	4230.26	285.57	1.64	1.37	4.16
ENST00000359208.6	ENSG00000067334.13	2199	1979.26	2958.90	36.27	30.31	21.68
ENST00000436063.6	ENSG00000067334.13	5897	5677.26	3210.91	13.72	11.47	8.20
ENST00000460191.1	ENSG00000067334.13	3084	2864.26	67.67	0.57	0.48	0.34
ENST00000462746.6	ENSG00000067334.13	480	260.74	27.78	2.58	2.16	1.54
ENST00000496535.6	ENSG00000067334.13	691	471.37	1656.71	85.26	71.26	50.97
ENST00000496672.1	ENSG00000067334.13	811	591.30	0.00	0.00	0.00	0.00
ENST00000528680.1	ENSG00000067334.13	499	279.67	333.04	28.89	24.14	17.27
ENST00000163678.11	ENSG00000067365.14	1510	1290.26	52.40	0.99	0.82	12.35
ENST00000381920.7	ENSG00000067365.14	4984	4764.26	46.10	0.23	0.20	2.94
ENST00000561758.5	ENSG00000067365.14	1312	1092.26	33.69	0.75	0.63	9.38
ENST00000561993.5	ENSG00000067365.14	656	436.40	2.20	0.12	0.10	1.53
ENST00000562151.2	ENSG00000067365.14	520	300.61	0.00	0.00	0.00	0.00
ENST00000562973.1	ENSG00000067365.14	586	366.49	3.50	0.23	0.19	2.91
ENST00000563037.1	ENSG00000067365.14	597	377.47	0.00	0.00	0.00	0.00
ENST00000563501.1	ENSG00000067365.14	519	299.62	0.00	0.00	0.00	0.00
ENST00000563958.5	ENSG00000067365.14	614	394.45	0.00	0.00	0.00	0.00
ENST00000564107.1	ENSG00000067365.14	438	218.97	0.00	0.00	0.00	0.00
ENST00000564133.1	ENSG00000067365.14	407	188.28	1.00	0.13	0.11	1.62
ENST00000564554.1	ENSG00000067365.14	550	330.55	0.00	0.00	0.00	0.00
ENST00000564624.1	ENSG00000067365.14	260	53.07	8.11	3.71	3.10	46.48
ENST00000565866.5	ENSG00000067365.14	561	341.53	0.00	0.00	0.00	0.00
ENST00000567295.5	ENSG00000067365.14	714	494.35	0.00	0.00	0.00	0.00
ENST00000568967.5	ENSG00000067365.14	1672	1452.26	0.00	0.00	0.00	0.00
ENST00000569597.1	ENSG00000067365.14	404	185.33	5.80	0.76	0.63	9.52
ENST00000572956.5	ENSG00000067365.14	706	486.36	21.20	1.06	0.88	13.26
ENST00000263801.7	ENSG00000067369.13	6346	6126.26	2761.40	10.93	9.14	13.52
ENST00000382039.7	ENSG00000067369.13	6015	5795.26	2828.95	11.84	9.90	14.64
ENST00000382044.8	ENSG00000067369.13	10384	10164.26	6079.27	14.51	12.13	17.94
ENST00000411772.5	ENSG00000067369.13	3976	3756.26	100.91	0.65	0.54	0.81
ENST00000413546.1	ENSG00000067369.13	3143	2923.26	2312.84	19.19	16.04	23.73
ENST00000414758.1	ENSG00000067369.13	464	244.81	14.40	1.43	1.19	1.76
ENST00000417342.1	ENSG00000067369.13	594	374.48	0.00	0.00	0.00	0.00
ENST00000434561.1	ENSG00000067369.13	613	393.45	138.66	8.55	7.15	10.57
ENST00000434595.1	ENSG00000067369.13	446	226.92	1.06	0.11	0.09	0.14
ENST00000450115.6	ENSG00000067369.13	6179	5959.26	0.00	0.00	0.00	0.00
ENST00000467474.1	ENSG00000067369.13	556	336.54	128.77	9.28	7.76	11.47
ENST00000476454.5	ENSG00000067369.13	2222	2002.26	184.08	2.23	1.86	2.76
ENST00000477089.1	ENSG00000067369.13	460	240.83	0.00	0.00	0.00	0.00
ENST00000480860.1	ENSG00000067369.13	586	366.49	3.01	0.20	0.17	0.25
ENST00000571145.1	ENSG00000067369.13	431	212.03	0.00	0.00	0.00	0.00
ENST00000572085.5	ENSG00000067369.13	5574	5354.26	313.96	1.42	1.19	1.76
ENST00000605155.1	ENSG00000067369.13	610	390.46	8.68	0.54	0.45	0.67
ENST00000173898.11	ENSG00000067445.20	4647	4427.26	590.04	3.23	2.70	7.24
ENST00000319167.12	ENSG00000067445.20	2326	2106.26	831.91	9.58	8.01	21.47
ENST00000375022.8	ENSG00000067445.20	2306	2086.26	498.01	5.79	4.84	12.98
ENST00000375041.6	ENSG00000067445.20	3488	3268.26	0.00	0.00	0.00	0.00
ENST00000399736.5	ENSG00000067445.20	1115	895.26	0.00	0.00	0.00	0.00
ENST00000411534.1	ENSG00000067445.20	1196	976.26	3.33	0.08	0.07	0.19
ENST00000416704.1	ENSG00000067445.20	594	374.48	0.00	0.00	0.00	0.00
ENST00000420798.6	ENSG00000067445.20	3613	3393.26	0.00	0.00	0.00	0.00
ENST00000427099.1	ENSG00000067445.20	562	342.53	0.00	0.00	0.00	0.00
ENST00000430420.5	ENSG00000067445.20	868	648.28	0.00	0.00	0.00	0.00
ENST00000431115.5	ENSG00000067445.20	405	186.31	0.00	0.00	0.00	0.00
ENST00000440072.5	ENSG00000067445.20	599	379.47	0.00	0.00	0.00	0.00
ENST00000440759.5	ENSG00000067445.20	672	452.39	0.00	0.00	0.00	0.00
ENST00000442098.5	ENSG00000067445.20	626	406.44	0.00	0.00	0.00	0.00
ENST00000445561.5	ENSG00000067445.20	2597	2377.26	1400.47	14.29	11.94	32.02
ENST00000449980.1	ENSG00000067445.20	578	358.50	14.40	0.97	0.81	2.18
ENST00000452830.5	ENSG00000067445.20	976	756.26	23.11	0.74	0.62	1.66
ENST00000453081.5	ENSG00000067445.20	722	502.35	131.47	6.35	5.31	14.23
ENST00000469211.1	ENSG00000067445.20	842	622.29	3.19	0.12	0.10	0.28
ENST00000474933.6	ENSG00000067445.20	299	85.40	0.00	0.00	0.00	0.00
ENST00000475183.1	ENSG00000067445.20	632	412.43	0.00	0.00	0.00	0.00
ENST00000484031.5	ENSG00000067445.20	650	430.41	0.00	0.00	0.00	0.00
ENST00000492142.5	ENSG00000067445.20	485	265.72	5.33	0.49	0.41	1.09
ENST00000492706.5	ENSG00000067445.20	3677	3457.26	423.73	2.97	2.48	6.66
ENST00000622017.4	ENSG00000067445.20	1403	1183.26	0.00	0.00	0.00	0.00
ENST00000366932.3	ENSG00000067533.5	7771	7551.26	2676.54	8.60	7.19	30.38
ENST00000491428.1	ENSG00000067533.5	492	272.70	221.46	19.70	16.47	69.62
ENST00000265538.3	ENSG00000067560.10	388	169.59	0.00	0.00	0.00	0.00
ENST00000418115.5	ENSG00000067560.10	2031	1811.26	40771.86	546.09	456.39	83.11
ENST00000422781.5	ENSG00000067560.10	961	741.26	62.30	2.04	1.70	0.31
ENST00000431929.2	ENSG00000067560.10	539	319.57	0.00	0.00	0.00	0.00
ENST00000445425.4	ENSG00000067560.10	633	413.43	0.00	0.00	0.00	0.00
ENST00000454011.6	ENSG00000067560.10	889	669.27	3005.84	108.95	91.06	16.58
ENST00000262415.7	ENSG00000067596.10	5558	5338.26	954.92	4.34	3.63	20.97
ENST00000540306.5	ENSG00000067596.10	3809	3589.26	1625.50	10.99	9.18	53.09
ENST00000587044.1	ENSG00000067596.10	6215	5995.26	41.00	0.17	0.14	0.80
ENST00000587574.1	ENSG00000067596.10	492	272.70	0.00	0.00	0.00	0.00
ENST00000589898.1	ENSG00000067596.10	739	519.34	7.03	0.33	0.27	1.59
ENST00000592258.5	ENSG00000067596.10	590	370.48	22.58	1.48	1.24	7.14
ENST00000605777.1	ENSG00000067596.10	235	35.45	4.96	3.40	2.84	16.41
ENST00000412466.1	ENSG00000067601.7	1052	832.26	48.62	1.42	1.18	1.25
ENST00000414507.1	ENSG00000067601.7	455	235.86	1091.57	112.27	93.83	98.75
ENST00000378567.7	ENSG00000067606.16	2326	2106.26	78.88	0.91	0.76	5.83
ENST00000400921.6	ENSG00000067606.16	2294	2074.26	0.00	0.00	0.00	0.00
ENST00000419838.6	ENSG00000067606.16	347	129.82	0.00	0.00	0.00	0.00
ENST00000461106.6	ENSG00000067606.16	1916	1696.26	0.00	0.00	0.00	0.00
ENST00000461465.5	ENSG00000067606.16	480	260.74	0.00	0.00	0.00	0.00
ENST00000466352.5	ENSG00000067606.16	564	344.52	4.18	0.29	0.25	1.89
ENST00000466651.5	ENSG00000067606.16	425	206.08	0.00	0.00	0.00	0.00
ENST00000468310.5	ENSG00000067606.16	690	470.37	0.00	0.00	0.00	0.00
ENST00000470511.5	ENSG00000067606.16	567	347.52	0.00	0.00	0.00	0.00
ENST00000470596.5	ENSG00000067606.16	788	568.31	0.00	0.00	0.00	0.00
ENST00000470986.5	ENSG00000067606.16	706	486.36	0.00	0.00	0.00	0.00
ENST00000471018.6	ENSG00000067606.16	716	496.35	4.00	0.20	0.16	1.26
ENST00000472017.1	ENSG00000067606.16	602	382.47	0.00	0.00	0.00	0.00
ENST00000478770.6	ENSG00000067606.16	1542	1322.26	0.00	0.00	0.00	0.00
ENST00000479263.5	ENSG00000067606.16	1747	1527.26	883.01	14.03	11.72	90.00
ENST00000479566.5	ENSG00000067606.16	501	281.67	0.00	0.00	0.00	0.00
ENST00000481140.5	ENSG00000067606.16	713	493.35	0.00	0.00	0.00	0.00
ENST00000482686.5	ENSG00000067606.16	614	394.45	0.00	0.00	0.00	0.00
ENST00000484419.1	ENSG00000067606.16	519	299.62	0.00	0.00	0.00	0.00
ENST00000486681.5	ENSG00000067606.16	966	746.26	0.00	0.00	0.00	0.00
ENST00000495347.5	ENSG00000067606.16	698	478.37	0.00	0.00	0.00	0.00
ENST00000496325.5	ENSG00000067606.16	563	343.53	0.00	0.00	0.00	0.00
ENST00000497183.5	ENSG00000067606.16	763	543.32	0.00	0.00	0.00	0.00
ENST00000503297.1	ENSG00000067606.16	468	248.79	0.00	0.00	0.00	0.00
ENST00000503672.1	ENSG00000067606.16	1213	993.26	2.13	0.05	0.04	0.33
ENST00000505322.5	ENSG00000067606.16	1859	1639.26	7.23	0.11	0.09	0.69
ENST00000155093.7	ENSG00000067646.11	5239	5019.26	0.00	0.00	0.00	0.00
ENST00000383052.5	ENSG00000067646.11	5113	4893.26	70.27	0.35	0.29	2.60
ENST00000443793.1	ENSG00000067646.11	567	347.52	7.65	0.53	0.45	3.99
ENST00000449237.4	ENSG00000067646.11	3464	3244.26	754.62	5.64	4.72	42.16
ENST00000469869.1	ENSG00000067646.11	678	458.38	0.00	0.00	0.00	0.00
ENST00000478783.1	ENSG00000067646.11	803	583.30	30.60	1.27	1.06	9.51
ENST00000625061.3	ENSG00000067646.11	2273	2053.26	472.86	5.59	4.67	41.74
ENST00000366922.2	ENSG00000067704.9	3560	3340.26	7221.51	52.45	43.83	64.05
ENST00000467924.1	ENSG00000067704.9	656	436.40	412.49	22.93	19.16	28.00
ENST00000488777.1	ENSG00000067704.9	570	350.51	94.00	6.51	5.44	7.95
ENST00000490891.1	ENSG00000067704.9	447	227.91	0.00	0.00	0.00	0.00
ENST00000261205.8	ENSG00000067715.13	4808	4588.26	3828.69	20.24	16.92	58.29
ENST00000393240.7	ENSG00000067715.13	3095	2875.26	0.00	0.00	0.00	0.00
ENST00000446242.3	ENSG00000067715.13	762	542.32	0.00	0.00	0.00	0.00
ENST00000457153.6	ENSG00000067715.13	4592	4372.26	0.00	0.00	0.00	0.00
ENST00000547046.5	ENSG00000067715.13	506	286.65	0.00	0.00	0.00	0.00
ENST00000549454.5	ENSG00000067715.13	583	363.49	0.00	0.00	0.00	0.00
ENST00000549559.2	ENSG00000067715.13	556	336.54	61.43	4.43	3.70	12.75
ENST00000549671.5	ENSG00000067715.13	710	490.36	0.00	0.00	0.00	0.00
ENST00000551304.5	ENSG00000067715.13	579	359.50	4.17	0.28	0.24	0.81
ENST00000552074.5	ENSG00000067715.13	702	482.36	0.00	0.00	0.00	0.00
ENST00000552624.5	ENSG00000067715.13	726	506.34	0.00	0.00	0.00	0.00
ENST00000552744.5	ENSG00000067715.13	2718	2498.26	1006.71	9.78	8.17	28.15
ENST00000397909.6	ENSG00000067798.14	9821	9601.26	7761.25	19.61	16.39	49.76
ENST00000536525.6	ENSG00000067798.14	7386	7166.26	0.00	0.00	0.00	0.00
ENST00000547725.1	ENSG00000067798.14	468	248.79	0.00	0.00	0.00	0.00
ENST00000547884.1	ENSG00000067798.14	463	243.82	19.34	1.92	1.61	4.88
ENST00000548948.5	ENSG00000067798.14	593	373.48	1.20	0.08	0.07	0.20
ENST00000549369.5	ENSG00000067798.14	567	347.52	2.03	0.14	0.12	0.36
ENST00000549464.5	ENSG00000067798.14	2595	2375.26	163.30	1.67	1.39	4.23
ENST00000550042.2	ENSG00000067798.14	2232	2012.26	449.91	5.42	4.53	13.76
ENST00000550503.1	ENSG00000067798.14	698	478.37	120.41	6.11	5.10	15.49
ENST00000550673.1	ENSG00000067798.14	325	109.04	0.00	0.00	0.00	0.00
ENST00000550788.1	ENSG00000067798.14	2398	2178.26	54.18	0.60	0.50	1.53
ENST00000551162.1	ENSG00000067798.14	1226	1006.26	1.36	0.03	0.03	0.08
ENST00000551277.1	ENSG00000067798.14	297	83.64	0.00	0.00	0.00	0.00
ENST00000552300.1	ENSG00000067798.14	570	350.51	0.00	0.00	0.00	0.00
ENST00000552895.5	ENSG00000067798.14	6266	6046.26	952.02	3.82	3.19	9.69
ENST00000217901.9	ENSG00000067829.18	1485	1265.26	675.96	12.96	10.83	24.24
ENST00000370092.7	ENSG00000067829.18	1712	1492.26	0.00	0.00	0.00	0.00
ENST00000370093.5	ENSG00000067829.18	1662	1442.26	62.67	1.05	0.88	1.97
ENST00000427365.6	ENSG00000067829.18	1526	1306.26	141.41	2.63	2.19	4.91
ENST00000444338.1	ENSG00000067829.18	597	377.47	0.00	0.00	0.00	0.00
ENST00000444450.5	ENSG00000067829.18	888	668.27	541.17	19.65	16.42	36.74
ENST00000454076.5	ENSG00000067829.18	739	519.34	53.34	2.49	2.08	4.66
ENST00000461215.2	ENSG00000067829.18	757	537.32	0.00	0.00	0.00	0.00
ENST00000491235.1	ENSG00000067829.18	589	369.48	5.19	0.34	0.29	0.64
ENST00000495356.5	ENSG00000067829.18	756	536.33	140.79	6.37	5.32	11.91
ENST00000497043.5	ENSG00000067829.18	851	631.28	131.95	5.07	4.24	9.48
ENST00000619865.4	ENSG00000067829.18	1339	1119.26	134.52	2.92	2.44	5.45
ENST00000322048.11	ENSG00000067836.12	1735	1515.26	48.63	0.78	0.65	2.67
ENST00000585653.1	ENSG00000067836.12	728	508.34	67.55	3.22	2.69	11.04
ENST00000585871.1	ENSG00000067836.12	983	763.26	0.00	0.00	0.00	0.00
ENST00000586153.1	ENSG00000067836.12	457	237.85	0.00	0.00	0.00	0.00
ENST00000586336.5	ENSG00000067836.12	893	673.27	0.00	0.00	0.00	0.00
ENST00000586504.5	ENSG00000067836.12	651	431.41	6.15	0.35	0.29	1.19
ENST00000587377.5	ENSG00000067836.12	1394	1174.26	253.79	5.24	4.38	17.96
ENST00000587711.5	ENSG00000067836.12	570	350.51	0.00	0.00	0.00	0.00
ENST00000587843.5	ENSG00000067836.12	1362	1142.26	23.32	0.50	0.41	1.70
ENST00000588201.5	ENSG00000067836.12	1530	1310.26	20.50	0.38	0.32	1.30
ENST00000589543.5	ENSG00000067836.12	713	493.35	330.89	16.27	13.60	55.74
ENST00000590198.1	ENSG00000067836.12	537	317.57	0.00	0.00	0.00	0.00
ENST00000591292.5	ENSG00000067836.12	2684	2464.26	64.69	0.64	0.53	2.18
ENST00000591392.5	ENSG00000067836.12	811	591.30	43.47	1.78	1.49	6.11
ENST00000592019.1	ENSG00000067836.12	371	152.98	0.00	0.00	0.00	0.00
ENST00000592112.1	ENSG00000067836.12	968	748.26	1.00	0.03	0.03	0.11
ENST00000164640.8	ENSG00000067840.12	3689	3469.26	0.00	0.00	0.00	0.00
ENST00000393758.6	ENSG00000067840.12	3763	3543.26	0.00	0.00	0.00	0.00
ENST00000468491.1	ENSG00000067840.12	665	445.39	0.00	0.00	0.00	0.00
ENST00000475140.5	ENSG00000067840.12	830	610.29	0.00	0.00	0.00	0.00
ENST00000480418.5	ENSG00000067840.12	514	294.63	0.00	0.00	0.00	0.00
ENST00000480650.3	ENSG00000067840.12	876	656.28	0.00	0.00	0.00	0.00
ENST00000483693.5	ENSG00000067840.12	829	609.29	0.00	0.00	0.00	0.00
ENST00000484792.5	ENSG00000067840.12	777	557.31	2.86	0.12	0.10	93.47
ENST00000544474.5	ENSG00000067840.12	3418	3198.26	1.14	0.01	0.01	6.53
ENST00000263519.4	ENSG00000067842.17	6420	6200.26	0.00	0.00	0.00	0.00
ENST00000349466.6	ENSG00000067842.17	4280	4060.26	0.00	0.00	0.00	0.00
ENST00000359149.7	ENSG00000067842.17	4234	4014.26	0.00	0.00	0.00	0.00
ENST00000370186.5	ENSG00000067842.17	6742	6522.26	0.00	0.00	0.00	0.00
ENST00000393842.5	ENSG00000067842.17	4064	3844.26	0.00	0.00	0.00	0.00
ENST00000460549.1	ENSG00000067842.17	899	679.27	0.00	0.00	0.00	0.00
ENST00000496610.1	ENSG00000067842.17	634	414.43	0.00	0.00	0.00	0.00
ENST00000399799.2	ENSG00000067900.7	9484	9264.26	1013.03	2.65	2.22	7.84
ENST00000578051.1	ENSG00000067900.7	584	364.49	41.15	2.74	2.29	8.10
ENST00000582445.1	ENSG00000067900.7	543	323.56	8.36	0.63	0.52	1.85
ENST00000583556.1	ENSG00000067900.7	672	452.39	5.21	0.28	0.23	0.83
ENST00000584687.1	ENSG00000067900.7	492	272.70	13.39	1.19	1.00	3.52
ENST00000584875.1	ENSG00000067900.7	616	396.45	12.11	0.74	0.62	2.19
ENST00000635540.1	ENSG00000067900.7	5656	5436.26	5735.93	25.60	21.39	75.67
ENST00000290858.10	ENSG00000067955.13	3136	2916.26	4201.45	34.95	29.21	40.93
ENST00000412916.6	ENSG00000067955.13	2971	2751.26	831.19	7.33	6.13	8.58
ENST00000561924.6	ENSG00000067955.13	584	364.49	105.18	7.00	5.85	8.20
ENST00000563939.2	ENSG00000067955.13	545	325.56	7.19	0.54	0.45	0.63
ENST00000564034.5	ENSG00000067955.13	509	289.64	7.29	0.61	0.51	0.72
ENST00000565389.1	ENSG00000067955.13	846	626.28	0.00	0.00	0.00	0.00
ENST00000566281.1	ENSG00000067955.13	484	264.72	330.94	30.33	25.35	35.51
ENST00000567947.1	ENSG00000067955.13	610	390.46	74.75	4.64	3.88	5.44
ENST00000568858.1	ENSG00000067955.13	914	694.27	0.00	0.00	0.00	0.00
ENST00000379162.8	ENSG00000067992.12	1809	1589.26	462.64	7.06	5.90	27.86
ENST00000441463.2	ENSG00000067992.12	1921	1701.26	1223.19	17.44	14.58	68.81
ENST00000493226.1	ENSG00000067992.12	396	177.45	6.17	0.84	0.70	3.33
ENST00000357750.8	ENSG00000068001.13	2055	1835.26	4423.26	58.47	48.87	93.30
ENST00000395139.7	ENSG00000068001.13	2136	1916.26	246.02	3.11	2.60	4.97
ENST00000415028.1	ENSG00000068001.13	301	87.17	0.00	0.00	0.00	0.00
ENST00000424190.1	ENSG00000068001.13	550	330.55	0.00	0.00	0.00	0.00
ENST00000426286.1	ENSG00000068001.13	357	139.42	3.20	0.56	0.47	0.89
ENST00000428028.1	ENSG00000068001.13	571	351.51	1.03	0.07	0.06	0.11
ENST00000442581.1	ENSG00000068001.13	2318	2098.26	0.00	0.00	0.00	0.00
ENST00000447092.5	ENSG00000068001.13	4054	3834.26	9.54	0.06	0.05	0.10
ENST00000458018.1	ENSG00000068001.13	745	525.33	1.36	0.06	0.05	0.10
ENST00000481597.5	ENSG00000068001.13	1513	1293.26	17.58	0.33	0.28	0.53
ENST00000345617.7	ENSG00000068024.16	8976	8756.26	176.94	0.49	0.41	2.47
ENST00000430200.1	ENSG00000068024.16	578	358.50	4.77	0.32	0.27	1.63
ENST00000445704.1	ENSG00000068024.16	445	225.92	0.00	0.00	0.00	0.00
ENST00000446876.1	ENSG00000068024.16	554	334.54	51.89	3.76	3.14	18.96
ENST00000454542.5	ENSG00000068024.16	565	345.52	153.10	10.75	8.98	54.16
ENST00000460235.1	ENSG00000068024.16	343	126.00	0.00	0.00	0.00	0.00
ENST00000461113.5	ENSG00000068024.16	1019	799.26	0.00	0.00	0.00	0.00
ENST00000463007.5	ENSG00000068024.16	3158	2938.26	83.81	0.69	0.58	3.49
ENST00000487617.5	ENSG00000068024.16	819	599.29	2.34	0.09	0.08	0.48
ENST00000493582.5	ENSG00000068024.16	3188	2968.26	0.00	0.00	0.00	0.00
ENST00000494800.1	ENSG00000068024.16	451	231.88	0.00	0.00	0.00	0.00
ENST00000495497.1	ENSG00000068024.16	849	629.28	0.00	0.00	0.00	0.00
ENST00000496347.1	ENSG00000068024.16	995	775.26	1.24	0.04	0.03	0.20
ENST00000535493.5	ENSG00000068024.16	2743	2523.26	65.25	0.63	0.52	3.16
ENST00000543185.5	ENSG00000068024.16	8990	8770.26	1018.37	2.82	2.35	14.19
ENST00000544989.1	ENSG00000068024.16	342	125.05	1.30	0.25	0.21	1.27
ENST00000553145.1	ENSG00000068024.16	552	332.54	0.00	0.00	0.00	0.00
ENST00000327761.7	ENSG00000068028.17	1757	1537.26	119.73	1.89	1.58	15.61
ENST00000357043.6	ENSG00000068028.17	1864	1644.26	9.98	0.15	0.12	1.22
ENST00000359365.8	ENSG00000068028.17	1923	1703.26	0.00	0.00	0.00	0.00
ENST00000395117.6	ENSG00000068028.17	1745	1525.26	62.94	1.00	0.84	8.27
ENST00000395126.7	ENSG00000068028.17	1657	1437.26	537.35	9.07	7.58	74.91
ENST00000478619.1	ENSG00000068028.17	2060	1840.26	0.00	0.00	0.00	0.00
ENST00000482447.1	ENSG00000068028.17	1711	1491.26	0.00	0.00	0.00	0.00
ENST00000488024.1	ENSG00000068028.17	1385	1165.26	0.00	0.00	0.00	0.00
ENST00000494145.1	ENSG00000068028.17	1358	1138.26	0.00	0.00	0.00	0.00
ENST00000616212.4	ENSG00000068028.17	1842	1622.26	0.00	0.00	0.00	0.00
ENST00000260795.6	ENSG00000068078.17	4132	3912.26	0.00	0.00	0.00	0.00
ENST00000340107.8	ENSG00000068078.17	4293	4073.26	698.39	4.16	3.48	71.38
ENST00000352904.5	ENSG00000068078.17	3733	3513.26	0.00	0.00	0.00	0.00
ENST00000412135.6	ENSG00000068078.17	3951	3731.26	0.00	0.00	0.00	0.00
ENST00000440486.6	ENSG00000068078.17	4287	4067.26	0.00	0.00	0.00	0.00
ENST00000469068.1	ENSG00000068078.17	821	601.29	11.20	0.45	0.38	7.75
ENST00000474521.1	ENSG00000068078.17	545	325.56	0.00	0.00	0.00	0.00
ENST00000481110.6	ENSG00000068078.17	4217	3997.26	200.42	1.22	1.02	20.87
ENST00000507588.1	ENSG00000068078.17	336	119.36	0.00	0.00	0.00	0.00
ENST00000613647.4	ENSG00000068078.17	4438	4218.26	0.00	0.00	0.00	0.00
ENST00000246911.6	ENSG00000068079.7	747	527.33	11.58	0.53	0.45	2.69
ENST00000396722.2	ENSG00000068079.7	595	375.48	1.01	0.07	0.05	0.33
ENST00000415816.6	ENSG00000068079.7	1241	1021.26	305.23	7.25	6.06	36.55
ENST00000438323.2	ENSG00000068079.7	1232	1012.26	447.34	10.72	8.96	54.04
ENST00000534876.1	ENSG00000068079.7	386	167.63	1.10	0.16	0.13	0.80
ENST00000536969.1	ENSG00000068079.7	383	164.69	0.00	0.00	0.00	0.00
ENST00000538473.1	ENSG00000068079.7	463	243.82	4.93	0.49	0.41	2.47
ENST00000546325.1	ENSG00000068079.7	525	305.60	7.81	0.62	0.52	3.12
ENST00000184956.10	ENSG00000068097.14	3932	3712.26	1198.01	7.83	6.54	49.80
ENST00000585712.1	ENSG00000068097.14	656	436.40	0.00	0.00	0.00	0.00
ENST00000585976.5	ENSG00000068097.14	3288	3068.26	0.00	0.00	0.00	0.00
ENST00000587003.5	ENSG00000068097.14	3566	3346.26	134.36	0.97	0.81	6.20
ENST00000587314.1	ENSG00000068097.14	687	467.38	0.00	0.00	0.00	0.00
ENST00000590587.1	ENSG00000068097.14	843	623.29	18.96	0.74	0.62	4.69
ENST00000591074.1	ENSG00000068097.14	553	333.54	0.00	0.00	0.00	0.00
ENST00000591683.1	ENSG00000068097.14	490	270.70	53.31	4.78	3.99	30.39
ENST00000592664.1	ENSG00000068097.14	573	353.51	4.02	0.28	0.23	1.75
ENST00000593097.5	ENSG00000068097.14	648	428.41	0.00	0.00	0.00	0.00
ENST00000593228.5	ENSG00000068097.14	550	330.55	15.34	1.13	0.94	7.16
ENST00000613428.4	ENSG00000068097.14	3287	3067.26	0.00	0.00	0.00	0.00
ENST00000393818.2	ENSG00000068120.14	2458	2238.26	166.83	1.81	1.51	17.57
ENST00000421097.6	ENSG00000068120.14	2071	1851.26	34.47	0.45	0.38	4.39
ENST00000585811.1	ENSG00000068120.14	625	405.44	53.58	3.21	2.68	31.14
ENST00000585909.1	ENSG00000068120.14	570	350.51	0.00	0.00	0.00	0.00
ENST00000586771.1	ENSG00000068120.14	742	522.33	0.00	0.00	0.00	0.00
ENST00000587157.1	ENSG00000068120.14	551	331.55	0.00	0.00	0.00	0.00
ENST00000587214.1	ENSG00000068120.14	539	319.57	0.00	0.00	0.00	0.00
ENST00000587858.5	ENSG00000068120.14	569	349.51	0.00	0.00	0.00	0.00
ENST00000588353.1	ENSG00000068120.14	387	168.61	0.00	0.00	0.00	0.00
ENST00000588757.1	ENSG00000068120.14	574	354.51	0.00	0.00	0.00	0.00
ENST00000590958.5	ENSG00000068120.14	1976	1756.26	0.00	0.00	0.00	0.00
ENST00000591583.1	ENSG00000068120.14	716	496.35	98.35	4.81	4.02	46.70
ENST00000591753.1	ENSG00000068120.14	2225	2005.26	1.77	0.02	0.02	0.21
ENST00000591779.5	ENSG00000068120.14	994	774.26	0.00	0.00	0.00	0.00
ENST00000293349.10	ENSG00000068137.14	2987	2767.26	0.00	0.00	0.00	0.00
ENST00000456950.6	ENSG00000068137.14	2406	2186.26	0.00	0.00	0.00	0.00
ENST00000587627.1	ENSG00000068137.14	1047	827.26	0.00	0.00	0.00	0.00
ENST00000591022.5	ENSG00000068137.14	2983	2763.26	10.05	0.09	0.07	2.42
ENST00000591196.5	ENSG00000068137.14	2640	2420.26	0.00	0.00	0.00	0.00
ENST00000591476.5	ENSG00000068137.14	659	439.40	61.79	3.41	2.85	93.67
ENST00000591490.5	ENSG00000068137.14	4339	4119.26	24.15	0.14	0.12	3.91
ENST00000591544.1	ENSG00000068137.14	617	397.45	0.00	0.00	0.00	0.00
ENST00000592974.5	ENSG00000068137.14	628	408.43	0.00	0.00	0.00	0.00
ENST00000338042.10	ENSG00000068305.17	5464	5244.26	0.00	0.00	0.00	0.00
ENST00000354410.9	ENSG00000068305.17	5824	5604.26	742.88	3.22	2.69	7.65
ENST00000449277.6	ENSG00000068305.17	5182	4962.26	0.00	0.00	0.00	0.00
ENST00000557785.5	ENSG00000068305.17	2854	2634.26	1795.34	16.53	13.82	39.34
ENST00000557942.5	ENSG00000068305.17	5413	5193.26	0.00	0.00	0.00	0.00
ENST00000558049.5	ENSG00000068305.17	565	345.52	5.23	0.37	0.31	0.87
ENST00000558812.5	ENSG00000068305.17	2186	1966.26	657.92	8.12	6.78	19.32
ENST00000558856.5	ENSG00000068305.17	574	354.51	0.00	0.00	0.00	0.00
ENST00000558983.5	ENSG00000068305.17	847	627.28	121.57	4.70	3.93	11.19
ENST00000559036.5	ENSG00000068305.17	685	465.38	164.73	8.59	7.18	20.44
ENST00000559903.1	ENSG00000068305.17	574	354.51	0.00	0.00	0.00	0.00
ENST00000560493.5	ENSG00000068305.17	732	512.34	5.01	0.24	0.20	0.57
ENST00000561125.2	ENSG00000068305.17	1329	1109.26	11.99	0.26	0.22	0.62
ENST00000156084.8	ENSG00000068308.13	2740	2520.26	0.00	0.00	0.00	0.00
ENST00000376488.7	ENSG00000068308.13	2692	2472.26	885.25	8.69	7.26	20.26
ENST00000396743.7	ENSG00000068308.13	2682	2462.26	118.53	1.17	0.98	2.72
ENST00000428668.2	ENSG00000068308.13	1493	1273.26	760.80	14.50	12.11	33.80
ENST00000455452.5	ENSG00000068308.13	2077	1857.26	1357.08	17.73	14.81	41.34
ENST00000481142.1	ENSG00000068308.13	402	183.35	0.00	0.00	0.00	0.00
ENST00000484499.5	ENSG00000068308.13	924	704.27	23.34	0.80	0.67	1.87
ENST00000610466.4	ENSG00000068308.13	2487	2267.26	0.00	0.00	0.00	0.00
ENST00000315869.7	ENSG00000068323.16	3415	3195.26	151.90	1.15	0.96	9.70
ENST00000481606.1	ENSG00000068323.16	439	219.96	0.00	0.00	0.00	0.00
ENST00000487451.1	ENSG00000068323.16	1058	838.26	0.00	0.00	0.00	0.00
ENST00000493583.5	ENSG00000068323.16	3279	3059.26	1354.10	10.74	8.97	90.30
ENST00000495940.2	ENSG00000068323.16	758	538.32	0.00	0.00	0.00	0.00
ENST00000376771.8	ENSG00000068354.15	4042	3822.26	887.00	5.63	4.71	89.10
ENST00000418627.1	ENSG00000068354.15	691	471.37	3.49	0.18	0.15	2.85
ENST00000476141.1	ENSG00000068354.15	819	599.29	4.04	0.16	0.14	2.59
ENST00000481090.6	ENSG00000068354.15	884	664.27	9.46	0.35	0.29	5.47
ENST00000494495.1	ENSG00000068354.15	540	320.57	0.00	0.00	0.00	0.00
ENST00000340800.6	ENSG00000068366.19	5333	5113.26	0.00	0.00	0.00	0.00
ENST00000348502.10	ENSG00000068366.19	5032	4812.26	10122.12	51.03	42.65	80.38
ENST00000439581.1	ENSG00000068366.19	464	244.81	0.00	0.00	0.00	0.00
ENST00000469796.6	ENSG00000068366.19	5225	5005.26	2414.66	11.70	9.78	18.43
ENST00000469857.1	ENSG00000068366.19	506	286.65	0.00	0.00	0.00	0.00
ENST00000502391.5	ENSG00000068366.19	802	582.30	11.17	0.47	0.39	0.73
ENST00000504383.1	ENSG00000068366.19	683	463.38	0.00	0.00	0.00	0.00
ENST00000504980.5	ENSG00000068366.19	573	353.51	0.00	0.00	0.00	0.00
ENST00000505075.1	ENSG00000068366.19	390	171.55	2.05	0.29	0.24	0.46
ENST00000505855.1	ENSG00000068366.19	587	367.49	0.00	0.00	0.00	0.00
ENST00000508092.5	ENSG00000068366.19	637	417.42	0.00	0.00	0.00	0.00
ENST00000514500.1	ENSG00000068366.19	696	476.37	0.00	0.00	0.00	0.00
ENST00000342652.6	ENSG00000068383.18	832	612.29	0.00	0.00	0.00	0.00
ENST00000368593.7	ENSG00000068383.18	1432	1212.26	18.64	0.37	0.31	2.88
ENST00000368594.7	ENSG00000068383.18	2967	2747.26	1235.92	10.91	9.12	84.34
ENST00000423490.5	ENSG00000068383.18	416	197.18	0.00	0.00	0.00	0.00
ENST00000445580.1	ENSG00000068383.18	610	390.46	0.00	0.00	0.00	0.00
ENST00000487614.1	ENSG00000068383.18	870	650.28	22.21	0.83	0.69	6.40
ENST00000498337.1	ENSG00000068383.18	565	345.52	11.75	0.82	0.69	6.37
ENST00000156109.6	ENSG00000068394.10	1742	1522.26	2680.00	42.71	35.69	100.00
ENST00000376423.8	ENSG00000068400.13	3031	2811.26	670.36	5.78	4.83	41.35
ENST00000473581.5	ENSG00000068400.13	3278	3058.26	21.06	0.17	0.14	1.19
ENST00000474512.1	ENSG00000068400.13	904	684.27	21.65	0.77	0.64	5.49
ENST00000480041.1	ENSG00000068400.13	394	175.48	0.00	0.00	0.00	0.00
ENST00000488361.1	ENSG00000068400.13	653	433.41	0.00	0.00	0.00	0.00
ENST00000495258.1	ENSG00000068400.13	393	174.50	5.00	0.70	0.58	4.97
ENST00000593475.5	ENSG00000068400.13	2908	2688.26	0.00	0.00	0.00	0.00
ENST00000611705.4	ENSG00000068400.13	553	333.54	0.00	0.00	0.00	0.00
ENST00000611757.4	ENSG00000068400.13	3255	3035.26	0.00	0.00	0.00	0.00
ENST00000617369.4	ENSG00000068400.13	531	311.59	0.00	0.00	0.00	0.00
ENST00000619107.1	ENSG00000068400.13	904	684.27	2.03	0.07	0.06	0.52
ENST00000619149.4	ENSG00000068400.13	2828	2608.26	166.54	1.55	1.29	11.07
ENST00000621664.1	ENSG00000068400.13	471	251.78	0.00	0.00	0.00	0.00
ENST00000622231.1	ENSG00000068400.13	367	149.09	0.00	0.00	0.00	0.00
ENST00000622599.4	ENSG00000068400.13	2881	2661.26	543.37	4.95	4.14	35.41
ENST00000019019.6	ENSG00000068438.14	1986	1766.26	44.13	0.61	0.51	1.52
ENST00000348411.2	ENSG00000068438.14	1892	1672.26	962.44	13.96	11.67	35.09
ENST00000396894.8	ENSG00000068438.14	1669	1449.26	0.00	0.00	0.00	0.00
ENST00000466371.5	ENSG00000068438.14	736	516.34	391.22	18.38	15.36	46.20
ENST00000467954.5	ENSG00000068438.14	803	583.30	61.95	2.58	2.15	6.48
ENST00000473235.5	ENSG00000068438.14	688	468.37	0.00	0.00	0.00	0.00
ENST00000475806.5	ENSG00000068438.14	576	356.50	0.00	0.00	0.00	0.00
ENST00000485486.1	ENSG00000068438.14	547	327.55	0.00	0.00	0.00	0.00
ENST00000487353.5	ENSG00000068438.14	838	618.29	14.18	0.56	0.47	1.40
ENST00000489599.1	ENSG00000068438.14	778	558.31	0.00	0.00	0.00	0.00
ENST00000490202.5	ENSG00000068438.14	965	745.26	108.05	3.52	2.94	8.84
ENST00000492562.5	ENSG00000068438.14	610	390.46	3.03	0.19	0.16	0.47
ENST00000496365.5	ENSG00000068438.14	1287	1067.26	0.00	0.00	0.00	0.00
ENST00000262293.8	ENSG00000068489.12	2332	2112.26	68.81	0.79	0.66	20.86
ENST00000577457.1	ENSG00000068489.12	199	16.18	0.00	0.00	0.00	0.00
ENST00000578542.5	ENSG00000068489.12	2334	2114.26	0.00	0.00	0.00	0.00
ENST00000578777.5	ENSG00000068489.12	860	640.28	0.00	0.00	0.00	0.00
ENST00000580177.5	ENSG00000068489.12	1641	1421.26	0.00	0.00	0.00	0.00
ENST00000581182.1	ENSG00000068489.12	695	475.37	1.26	0.06	0.05	1.70
ENST00000582004.1	ENSG00000068489.12	232	33.55	1.00	0.72	0.60	19.08
ENST00000582995.5	ENSG00000068489.12	536	316.58	0.00	0.00	0.00	0.00
ENST00000614081.1	ENSG00000068489.12	1623	1403.26	127.92	2.21	1.85	58.36
ENST00000165698.9	ENSG00000068615.17	3857	3637.26	277.00	1.85	1.54	100.00
ENST00000453231.6	ENSG00000068615.17	940	720.27	0.00	0.00	0.00	0.00
ENST00000473407.5	ENSG00000068615.17	576	356.50	0.00	0.00	0.00	0.00
ENST00000475475.1	ENSG00000068615.17	465	245.81	0.00	0.00	0.00	0.00
ENST00000489855.2	ENSG00000068615.17	958	738.26	0.00	0.00	0.00	0.00
ENST00000490915.5	ENSG00000068615.17	566	346.52	0.00	0.00	0.00	0.00
ENST00000535845.6	ENSG00000068615.17	1196	976.26	0.00	0.00	0.00	0.00
ENST00000538924.6	ENSG00000068615.17	1702	1482.26	0.00	0.00	0.00	0.00
ENST00000541910.6	ENSG00000068615.17	969	749.26	0.00	0.00	0.00	0.00
ENST00000375630.6	ENSG00000068650.18	8768	8548.26	278.64	0.79	0.66	41.05
ENST00000375645.7	ENSG00000068650.18	8795	8575.26	0.00	0.00	0.00	0.00
ENST00000415301.1	ENSG00000068650.18	550	330.55	0.00	0.00	0.00	0.00
ENST00000418678.5	ENSG00000068650.18	3163	2943.26	41.18	0.34	0.28	17.62
ENST00000419448.1	ENSG00000068650.18	435	215.99	0.00	0.00	0.00	0.00
ENST00000419631.1	ENSG00000068650.18	2446	2226.26	0.00	0.00	0.00	0.00
ENST00000459011.2	ENSG00000068650.18	353	135.57	0.00	0.00	0.00	0.00
ENST00000459908.5	ENSG00000068650.18	4516	4296.26	30.12	0.17	0.14	8.83
ENST00000466946.5	ENSG00000068650.18	431	212.03	0.00	0.00	0.00	0.00
ENST00000471555.5	ENSG00000068650.18	5786	5566.26	0.00	0.00	0.00	0.00
ENST00000479193.1	ENSG00000068650.18	621	401.44	0.00	0.00	0.00	0.00
ENST00000487903.5	ENSG00000068650.18	8858	8638.26	0.00	0.00	0.00	0.00
ENST00000489577.1	ENSG00000068650.18	383	164.69	0.00	0.00	0.00	0.00
ENST00000493489.1	ENSG00000068650.18	583	363.49	3.77	0.25	0.21	13.06
ENST00000495930.1	ENSG00000068650.18	564	344.52	2.55	0.18	0.15	9.31
ENST00000610419.1	ENSG00000068650.18	885	665.27	4.00	0.15	0.12	7.57
ENST00000614170.1	ENSG00000068650.18	3542	3322.26	6.75	0.05	0.04	2.56
ENST00000263857.10	ENSG00000068654.15	12749	12529.26	373.82	0.72	0.60	5.50
ENST00000409024.3	ENSG00000068654.15	560	340.53	0.00	0.00	0.00	0.00
ENST00000409681.1	ENSG00000068654.15	6454	6234.26	748.50	2.91	2.43	22.13
ENST00000424089.5	ENSG00000068654.15	576	356.50	0.00	0.00	0.00	0.00
ENST00000462078.1	ENSG00000068654.15	469	249.79	0.00	0.00	0.00	0.00
ENST00000471427.1	ENSG00000068654.15	290	77.54	1.16	0.36	0.30	2.76
ENST00000483538.1	ENSG00000068654.15	593	373.48	0.00	0.00	0.00	0.00
ENST00000486964.5	ENSG00000068654.15	1427	1207.26	214.18	4.30	3.60	32.69
ENST00000492034.1	ENSG00000068654.15	588	368.49	8.00	0.53	0.44	4.00
ENST00000496892.5	ENSG00000068654.15	546	326.56	58.34	4.33	3.62	32.92
ENST00000175091.4	ENSG00000068697.6	1765	1545.26	9877.74	155.07	129.60	91.24
ENST00000483117.1	ENSG00000068697.6	487	267.71	164.26	14.88	12.44	8.76
ENST00000319190.9	ENSG00000068724.15	5157	4937.26	0.00	0.00	0.00	0.00
ENST00000394850.6	ENSG00000068724.15	4306	4086.26	94.26	0.56	0.47	34.88
ENST00000409245.5	ENSG00000068724.15	3033	2813.26	0.00	0.00	0.00	0.00
ENST00000409825.5	ENSG00000068724.15	4739	4519.26	0.00	0.00	0.00	0.00
ENST00000440051.1	ENSG00000068724.15	641	421.42	5.54	0.32	0.27	19.87
ENST00000441914.5	ENSG00000068724.15	2418	2198.26	0.00	0.00	0.00	0.00
ENST00000461601.5	ENSG00000068724.15	2204	1984.26	5.01	0.06	0.05	3.82
ENST00000474321.6	ENSG00000068724.15	622	402.44	0.00	0.00	0.00	0.00
ENST00000484061.5	ENSG00000068724.15	3085	2865.26	64.05	0.54	0.45	33.80
ENST00000484337.5	ENSG00000068724.15	753	533.33	0.00	0.00	0.00	0.00
ENST00000491786.5	ENSG00000068724.15	3615	3395.26	17.13	0.12	0.10	7.63
ENST00000496991.3	ENSG00000068724.15	703	483.36	0.00	0.00	0.00	0.00
ENST00000328631.9	ENSG00000068745.14	1775	1555.26	5468.41	85.30	71.29	62.08
ENST00000340879.8	ENSG00000068745.14	1185	965.26	38.83	0.98	0.82	0.71
ENST00000412795.5	ENSG00000068745.14	750	530.33	2.07	0.09	0.08	0.07
ENST00000412850.5	ENSG00000068745.14	543	323.56	14.59	1.09	0.91	0.80
ENST00000413298.5	ENSG00000068745.14	792	572.31	0.00	0.00	0.00	0.00
ENST00000413654.5	ENSG00000068745.14	553	333.54	396.57	28.84	24.11	20.99
ENST00000416707.1	ENSG00000068745.14	1260	1040.26	42.60	0.99	0.83	0.72
ENST00000417896.1	ENSG00000068745.14	1124	904.26	8.48	0.23	0.19	0.17
ENST00000424035.1	ENSG00000068745.14	568	348.52	0.00	0.00	0.00	0.00
ENST00000431721.6	ENSG00000068745.14	2174	1954.26	20.31	0.25	0.21	0.18
ENST00000432678.6	ENSG00000068745.14	1309	1089.26	2.56	0.06	0.05	0.04
ENST00000433104.2	ENSG00000068745.14	2490	2270.26	3.67	0.04	0.03	0.03
ENST00000434860.1	ENSG00000068745.14	560	340.53	0.00	0.00	0.00	0.00
ENST00000436134.5	ENSG00000068745.14	631	411.43	0.18	0.01	0.01	0.01
ENST00000437427.5	ENSG00000068745.14	576	356.50	0.00	0.00	0.00	0.00
ENST00000440424.5	ENSG00000068745.14	537	317.57	0.00	0.00	0.00	0.00
ENST00000443853.5	ENSG00000068745.14	579	359.50	0.00	0.00	0.00	0.00
ENST00000443964.1	ENSG00000068745.14	973	753.26	5.64	0.18	0.15	0.13
ENST00000446860.5	ENSG00000068745.14	1565	1345.26	0.00	0.00	0.00	0.00
ENST00000449563.5	ENSG00000068745.14	580	360.50	0.00	0.00	0.00	0.00
ENST00000449610.5	ENSG00000068745.14	1673	1453.26	96.25	1.61	1.34	1.17
ENST00000450045.5	ENSG00000068745.14	689	469.37	50.25	2.60	2.17	1.89
ENST00000453202.1	ENSG00000068745.14	571	351.51	121.82	8.41	7.03	6.12
ENST00000454335.5	ENSG00000068745.14	631	411.43	3.29	0.19	0.16	0.14
ENST00000455545.5	ENSG00000068745.14	539	319.57	0.00	0.00	0.00	0.00
ENST00000476645.1	ENSG00000068745.14	464	244.81	0.00	0.00	0.00	0.00
ENST00000479914.5	ENSG00000068745.14	1077	857.26	60.46	1.71	1.43	1.25
ENST00000491686.1	ENSG00000068745.14	662	442.40	88.03	4.83	4.03	3.51
ENST00000394751.5	ENSG00000068781.21	3534	3314.26	0.00	0.00	0.00	0.00
ENST00000394754.5	ENSG00000068781.21	3824	3604.26	1.09	0.01	0.01	0.28
ENST00000402114.6	ENSG00000068781.21	3790	3570.26	232.28	1.58	1.32	60.54
ENST00000405008.5	ENSG00000068781.21	3821	3601.26	115.52	0.78	0.65	29.85
ENST00000463040.5	ENSG00000068781.21	370	152.01	0.00	0.00	0.00	0.00
ENST00000470560.1	ENSG00000068781.21	315	99.81	1.00	0.24	0.20	9.32
ENST00000263736.4	ENSG00000068784.12	3681	3461.26	2791.07	19.56	16.35	96.63
ENST00000461805.1	ENSG00000068784.12	555	335.54	2.51	0.18	0.15	0.90
ENST00000475073.5	ENSG00000068784.12	567	347.52	0.00	0.00	0.00	0.00
ENST00000490133.5	ENSG00000068784.12	2419	2199.26	45.41	0.50	0.42	2.47
ENST00000493649.1	ENSG00000068784.12	655	435.40	0.00	0.00	0.00	0.00
ENST00000381103.6	ENSG00000068796.16	3360	3140.26	5461.37	42.19	35.26	57.14
ENST00000401507.7	ENSG00000068796.16	2539	2319.26	351.40	3.68	3.07	4.98
ENST00000407818.7	ENSG00000068796.16	2315	2095.26	0.00	0.00	0.00	0.00
ENST00000504883.1	ENSG00000068796.16	783	563.31	101.84	4.39	3.67	5.94
ENST00000506857.5	ENSG00000068796.16	2219	1999.26	0.00	0.00	0.00	0.00
ENST00000509624.1	ENSG00000068796.16	293	80.14	17.97	5.44	4.55	7.37
ENST00000509663.2	ENSG00000068796.16	759	539.32	0.00	0.00	0.00	0.00
ENST00000512006.2	ENSG00000068796.16	392	173.52	0.00	0.00	0.00	0.00
ENST00000512541.5	ENSG00000068796.16	549	329.55	0.00	0.00	0.00	0.00
ENST00000514082.5	ENSG00000068796.16	874	654.28	489.43	18.15	15.17	24.58
ENST00000354024.7	ENSG00000068831.18	2310	2090.26	0.00	0.00	0.00	0.00
ENST00000377485.5	ENSG00000068831.18	429	210.05	0.00	0.00	0.00	0.00
ENST00000377486.7	ENSG00000068831.18	667	447.39	0.00	0.00	0.00	0.00
ENST00000377487.5	ENSG00000068831.18	642	422.42	1.21	0.07	0.06	2.33
ENST00000377489.5	ENSG00000068831.18	583	363.49	27.81	1.86	1.55	62.57
ENST00000377494.5	ENSG00000068831.18	2983	2763.26	5.00	0.04	0.04	1.48
ENST00000377497.7	ENSG00000068831.18	2221	2001.26	26.86	0.33	0.27	10.98
ENST00000394428.5	ENSG00000068831.18	444	224.93	0.00	0.00	0.00	0.00
ENST00000394429.5	ENSG00000068831.18	453	233.87	3.05	0.32	0.26	10.68
ENST00000394430.5	ENSG00000068831.18	2174	1954.26	0.00	0.00	0.00	0.00
ENST00000394432.7	ENSG00000068831.18	2304	2084.26	0.00	0.00	0.00	0.00
ENST00000419843.1	ENSG00000068831.18	400	181.38	0.00	0.00	0.00	0.00
ENST00000421556.5	ENSG00000068831.18	2168	1948.26	0.00	0.00	0.00	0.00
ENST00000430645.1	ENSG00000068831.18	598	378.47	0.00	0.00	0.00	0.00
ENST00000431822.5	ENSG00000068831.18	935	715.27	1.10	0.04	0.03	1.26
ENST00000441258.5	ENSG00000068831.18	649	429.41	0.00	0.00	0.00	0.00
ENST00000445445.5	ENSG00000068831.18	956	736.26	0.22	0.01	0.01	0.25
ENST00000464324.5	ENSG00000068831.18	2409	2189.26	3.96	0.04	0.04	1.48
ENST00000465852.1	ENSG00000068831.18	861	641.28	0.00	0.00	0.00	0.00
ENST00000480443.1	ENSG00000068831.18	546	326.56	0.00	0.00	0.00	0.00
ENST00000488071.1	ENSG00000068831.18	929	709.27	7.78	0.27	0.22	8.97
ENST00000494001.5	ENSG00000068831.18	851	631.28	0.00	0.00	0.00	0.00
ENST00000497441.5	ENSG00000068831.18	819	599.29	0.00	0.00	0.00	0.00
ENST00000389993.7	ENSG00000068878.14	6581	6361.26	2800.54	10.68	8.93	11.25
ENST00000404125.5	ENSG00000068878.14	7099	6879.26	12256.18	43.22	36.12	45.54
ENST00000461810.1	ENSG00000068878.14	562	342.53	8.06	0.57	0.48	0.60
ENST00000466539.1	ENSG00000068878.14	548	328.55	5.96	0.44	0.37	0.46
ENST00000475694.1	ENSG00000068878.14	547	327.55	2.01	0.15	0.12	0.16
ENST00000476586.5	ENSG00000068878.14	1422	1202.26	1684.19	33.98	28.40	35.81
ENST00000478731.1	ENSG00000068878.14	514	294.63	43.57	3.59	3.00	3.78
ENST00000481518.1	ENSG00000068878.14	886	666.27	1.10	0.04	0.03	0.04
ENST00000488687.5	ENSG00000068878.14	3073	2853.26	262.38	2.23	1.86	2.35
ENST00000326448.11	ENSG00000068885.14	4306	4086.26	16.16	0.10	0.08	0.30
ENST00000461213.1	ENSG00000068885.14	553	333.54	44.16	3.21	2.68	10.00
ENST00000463240.1	ENSG00000068885.14	588	368.49	6.40	0.42	0.35	1.31
ENST00000465537.5	ENSG00000068885.14	860	640.28	0.00	0.00	0.00	0.00
ENST00000465972.5	ENSG00000068885.14	569	349.51	0.00	0.00	0.00	0.00
ENST00000466326.1	ENSG00000068885.14	558	338.53	5.58	0.40	0.33	1.25
ENST00000467254.1	ENSG00000068885.14	764	544.32	9.42	0.42	0.35	1.31
ENST00000468218.5	ENSG00000068885.14	567	347.52	0.00	0.00	0.00	0.00
ENST00000468327.1	ENSG00000068885.14	574	354.51	4.66	0.32	0.27	0.99
ENST00000472555.5	ENSG00000068885.14	687	467.38	0.00	0.00	0.00	0.00
ENST00000472773.5	ENSG00000068885.14	657	437.40	16.86	0.94	0.78	2.91
ENST00000475677.5	ENSG00000068885.14	529	309.59	0.00	0.00	0.00	0.00
ENST00000477495.5	ENSG00000068885.14	766	546.32	20.40	0.91	0.76	2.82
ENST00000478278.1	ENSG00000068885.14	582	362.49	57.14	3.82	3.20	11.91
ENST00000478370.5	ENSG00000068885.14	579	359.50	0.00	0.00	0.00	0.00
ENST00000478460.5	ENSG00000068885.14	591	371.48	3.78	0.25	0.21	0.77
ENST00000478536.1	ENSG00000068885.14	542	322.56	0.00	0.00	0.00	0.00
ENST00000482317.5	ENSG00000068885.14	574	354.51	16.88	1.16	0.97	3.60
ENST00000483325.1	ENSG00000068885.14	554	334.54	2.44	0.18	0.15	0.55
ENST00000483465.5	ENSG00000068885.14	4044	3824.26	20.20	0.13	0.11	0.40
ENST00000484963.5	ENSG00000068885.14	382	163.71	0.00	0.00	0.00	0.00
ENST00000486856.5	ENSG00000068885.14	539	319.57	0.00	0.00	0.00	0.00
ENST00000487943.5	ENSG00000068885.14	3893	3673.26	0.00	0.00	0.00	0.00
ENST00000489004.5	ENSG00000068885.14	610	390.46	28.93	1.80	1.50	5.60
ENST00000496589.5	ENSG00000068885.14	3073	2853.26	2125.47	18.07	15.10	56.28
ENST00000498145.1	ENSG00000068885.14	544	324.56	0.00	0.00	0.00	0.00
ENST00000498409.5	ENSG00000068885.14	719	499.35	0.00	0.00	0.00	0.00
ENST00000249396.11	ENSG00000068903.19	2070	1850.26	175.14	2.30	1.92	9.06
ENST00000358931.9	ENSG00000068903.19	1912	1692.26	0.00	0.00	0.00	0.00
ENST00000381766.8	ENSG00000068903.19	848	628.28	0.00	0.00	0.00	0.00
ENST00000392081.6	ENSG00000068903.19	2062	1842.26	1553.15	20.45	17.09	80.70
ENST00000407552.5	ENSG00000068903.19	890	670.27	1.27	0.05	0.04	0.18
ENST00000414941.5	ENSG00000068903.19	1251	1031.26	0.00	0.00	0.00	0.00
ENST00000420440.5	ENSG00000068903.19	927	707.27	0.00	0.00	0.00	0.00
ENST00000423526.5	ENSG00000068903.19	556	336.54	0.00	0.00	0.00	0.00
ENST00000437828.5	ENSG00000068903.19	555	335.54	4.33	0.31	0.26	1.24
ENST00000443898.5	ENSG00000068903.19	985	765.26	0.00	0.00	0.00	0.00
ENST00000447739.1	ENSG00000068903.19	578	358.50	0.00	0.00	0.00	0.00
ENST00000451193.5	ENSG00000068903.19	556	336.54	0.00	0.00	0.00	0.00
ENST00000462654.5	ENSG00000068903.19	2539	2319.26	51.19	0.54	0.45	2.11
ENST00000476771.5	ENSG00000068903.19	584	364.49	6.12	0.41	0.34	1.61
ENST00000479290.5	ENSG00000068903.19	4734	4514.26	168.62	0.91	0.76	3.58
ENST00000481381.1	ENSG00000068903.19	618	398.45	0.00	0.00	0.00	0.00
ENST00000491960.5	ENSG00000068903.19	619	399.44	0.00	0.00	0.00	0.00
ENST00000496069.1	ENSG00000068903.19	606	386.46	6.18	0.39	0.32	1.53
ENST00000613542.4	ENSG00000068903.19	1170	950.26	0.00	0.00	0.00	0.00
ENST00000185150.8	ENSG00000068912.13	2433	2213.26	1580.30	17.32	14.48	59.80
ENST00000378239.5	ENSG00000068912.13	2271	2051.26	232.02	2.74	2.29	9.47
ENST00000405123.7	ENSG00000068912.13	1756	1536.26	522.58	8.25	6.90	28.49
ENST00000494373.1	ENSG00000068912.13	485	265.72	7.10	0.65	0.54	2.24
ENST00000164133.6	ENSG00000068971.13	2745	2525.26	441.90	4.25	3.55	90.81
ENST00000413292.1	ENSG00000068971.13	563	343.53	0.00	0.00	0.00	0.00
ENST00000526559.5	ENSG00000068971.13	887	667.27	0.00	0.00	0.00	0.00
ENST00000528530.1	ENSG00000068971.13	407	188.28	2.95	0.38	0.32	8.13
ENST00000532850.1	ENSG00000068971.13	786	566.31	1.15	0.05	0.04	1.05
ENST00000164139.3	ENSG00000068976.13	3198	2978.26	0.00	0.00	0.00	0.00
ENST00000377432.7	ENSG00000068976.13	2611	2391.26	7.55	0.08	0.06	63.86
ENST00000460413.1	ENSG00000068976.13	328	111.84	0.00	0.00	0.00	0.00
ENST00000462303.1	ENSG00000068976.13	470	250.78	0.00	0.00	0.00	0.00
ENST00000483742.1	ENSG00000068976.13	2152	1932.26	3.45	0.04	0.04	36.14
ENST00000376150.3	ENSG00000068985.4	665	445.39	0.00	0.00	0.00	0.00
ENST00000265340.11	ENSG00000069011.15	2406	2186.26	2.04	0.02	0.02	20.34
ENST00000502676.1	ENSG00000069011.15	666	446.39	0.00	0.00	0.00	0.00
ENST00000503586.1	ENSG00000069011.15	624	404.44	0.00	0.00	0.00	0.00
ENST00000504936.1	ENSG00000069011.15	770	550.32	0.00	0.00	0.00	0.00
ENST00000506438.5	ENSG00000069011.15	1305	1085.26	3.96	0.09	0.07	79.66
ENST00000507253.5	ENSG00000069011.15	587	367.49	0.00	0.00	0.00	0.00
ENST00000352189.7	ENSG00000069018.17	2241	2021.26	0.00	0.00	0.00	0.00
ENST00000378459.6	ENSG00000069018.17	2406	2186.26	0.00	0.00	0.00	0.00
ENST00000502753.3	ENSG00000069018.17	2424	2204.26	0.00	0.00	0.00	0.00
ENST00000503275.5	ENSG00000069018.17	2605	2385.26	0.00	0.00	0.00	0.00
ENST00000509288.5	ENSG00000069018.17	817	597.29	0.00	0.00	0.00	0.00
ENST00000513104.5	ENSG00000069018.17	2987	2767.26	0.00	0.00	0.00	0.00
ENST00000514963.5	ENSG00000069018.17	2024	1804.26	0.00	0.00	0.00	0.00
ENST00000261569.11	ENSG00000069020.18	7664	7444.26	682.57	2.22	1.86	16.03
ENST00000403625.6	ENSG00000069020.18	10711	10491.26	22.92	0.05	0.04	0.38
ENST00000403666.5	ENSG00000069020.18	7586	7366.26	38.83	0.13	0.11	0.92
ENST00000405643.5	ENSG00000069020.18	7713	7493.26	0.00	0.00	0.00	0.00
ENST00000406039.5	ENSG00000069020.18	717	497.35	0.00	0.00	0.00	0.00
ENST00000406374.5	ENSG00000069020.18	1066	846.26	2.26	0.06	0.05	0.47
ENST00000407621.1	ENSG00000069020.18	559	339.53	21.00	1.50	1.25	10.81
ENST00000411628.5	ENSG00000069020.18	289	76.68	0.00	0.00	0.00	0.00
ENST00000432426.5	ENSG00000069020.18	438	218.97	0.00	0.00	0.00	0.00
ENST00000432817.5	ENSG00000069020.18	458	238.84	3.63	0.37	0.31	2.65
ENST00000434115.5	ENSG00000069020.18	280	69.06	0.00	0.00	0.00	0.00
ENST00000436277.5	ENSG00000069020.18	582	362.49	75.42	5.05	4.22	36.37
ENST00000443808.1	ENSG00000069020.18	5273	5053.26	69.01	0.33	0.28	2.39
ENST00000447738.1	ENSG00000069020.18	1045	825.26	120.69	3.55	2.97	25.56
ENST00000450827.5	ENSG00000069020.18	272	62.50	1.00	0.39	0.32	2.80
ENST00000451144.1	ENSG00000069020.18	462	242.82	0.00	0.00	0.00	0.00
ENST00000452953.5	ENSG00000069020.18	507	287.65	0.00	0.00	0.00	0.00
ENST00000470421.1	ENSG00000069020.18	530	310.59	0.00	0.00	0.00	0.00
ENST00000478569.1	ENSG00000069020.18	467	247.80	0.00	0.00	0.00	0.00
ENST00000485768.1	ENSG00000069020.18	674	454.39	3.00	0.16	0.13	1.15
ENST00000490016.6	ENSG00000069020.18	1950	1730.26	4.67	0.07	0.05	0.47
ENST00000265417.7	ENSG00000069122.18	5668	5448.26	1319.66	5.88	4.91	43.90
ENST00000283296.11	ENSG00000069122.18	5810	5590.26	1730.26	7.51	6.28	56.10
ENST00000478711.1	ENSG00000069122.18	609	389.46	0.00	0.00	0.00	0.00
ENST00000498632.1	ENSG00000069122.18	548	328.55	0.00	0.00	0.00	0.00
ENST00000392650.7	ENSG00000069188.16	10723	10503.26	10.73	0.02	0.02	24.71
ENST00000410094.5	ENSG00000069188.16	1736	1516.26	4.49	0.07	0.06	71.57
ENST00000424778.1	ENSG00000069188.16	4638	4418.26	0.00	0.00	0.00	0.00
ENST00000479356.1	ENSG00000069188.16	5333	5113.26	0.79	0.00	0.00	3.72
ENST00000585283.1	ENSG00000069188.16	279	68.23	0.00	0.00	0.00	0.00
ENST00000175238.10	ENSG00000069206.15	3367	3147.26	0.00	0.00	0.00	0.00
ENST00000380789.5	ENSG00000069206.15	3358	3138.26	0.00	0.00	0.00	0.00
ENST00000441335.6	ENSG00000069206.15	1417	1197.26	0.00	0.00	0.00	0.00
ENST00000520720.1	ENSG00000069206.15	1870	1650.26	0.00	0.00	0.00	0.00
ENST00000261396.5	ENSG00000069248.11	5207	4987.26	2765.86	13.45	11.24	84.78
ENST00000366678.4	ENSG00000069248.11	779	559.31	0.00	0.00	0.00	0.00
ENST00000485119.1	ENSG00000069248.11	965	745.26	0.00	0.00	0.00	0.00
ENST00000490352.1	ENSG00000069248.11	643	423.42	42.14	2.41	2.02	15.22
ENST00000367142.4	ENSG00000069275.12	6496	6276.26	4154.57	16.06	13.42	45.73
ENST00000464938.1	ENSG00000069275.12	228	31.09	24.43	19.06	15.93	54.27
ENST00000299138.11	ENSG00000069329.15	6790	6570.26	1227.61	4.53	3.79	2.72
ENST00000561713.1	ENSG00000069329.15	589	369.48	0.00	0.00	0.00	0.00
ENST00000562420.1	ENSG00000069329.15	740	520.34	181.30	8.45	7.06	5.07
ENST00000563884.1	ENSG00000069329.15	759	539.32	14.82	0.67	0.56	0.40
ENST00000563984.1	ENSG00000069329.15	775	555.31	57.25	2.50	2.09	1.50
ENST00000565228.1	ENSG00000069329.15	487	267.71	38.47	3.49	2.91	2.09
ENST00000568191.1	ENSG00000069329.15	520	300.61	26.68	2.15	1.80	1.29
ENST00000568612.5	ENSG00000069329.15	697	477.37	0.00	0.00	0.00	0.00
ENST00000568642.5	ENSG00000069329.15	447	227.91	322.29	34.31	28.67	20.60
ENST00000568784.6	ENSG00000069329.15	4017	3797.26	12803.18	81.80	68.36	49.11
ENST00000569950.1	ENSG00000069329.15	1096	876.26	1035.39	28.66	23.96	17.21
ENST00000317089.9	ENSG00000069345.11	3122	2902.26	1963.47	16.41	13.72	20.81
ENST00000563158.1	ENSG00000069345.11	1825	1605.26	4023.44	60.80	50.82	77.10
ENST00000569553.1	ENSG00000069345.11	905	685.27	44.67	1.58	1.32	2.01
ENST00000617000.1	ENSG00000069345.11	1885	1665.26	4.42	0.06	0.05	0.08
ENST00000164227.9	ENSG00000069399.13	2038	1818.26	8.52	0.11	0.09	8.70
ENST00000403534.7	ENSG00000069399.13	1714	1494.26	2.96	0.05	0.04	3.68
ENST00000444487.1	ENSG00000069399.13	923	703.27	19.84	0.68	0.57	52.37
ENST00000464319.1	ENSG00000069399.13	439	219.96	1.57	0.17	0.14	13.24
ENST00000473468.1	ENSG00000069399.13	587	367.49	0.00	0.00	0.00	0.00
ENST00000473473.1	ENSG00000069399.13	445	225.92	0.00	0.00	0.00	0.00
ENST00000474300.1	ENSG00000069399.13	819	599.29	7.11	0.29	0.24	22.02
ENST00000477832.1	ENSG00000069399.13	385	166.65	0.00	0.00	0.00	0.00
ENST00000487394.1	ENSG00000069399.13	603	383.46	0.00	0.00	0.00	0.00
ENST00000612079.1	ENSG00000069399.13	65	0.00	0.00	0.00	0.00	0.00
ENST00000164247.5	ENSG00000069424.14	4273	4053.26	0.00	0.00	0.00	0.00
ENST00000341524.5	ENSG00000069424.14	4207	3987.26	0.00	0.00	0.00	0.00
ENST00000352527.5	ENSG00000069424.14	4165	3945.26	88.78	0.55	0.46	8.01
ENST00000378083.7	ENSG00000069424.14	4142	3922.26	12.32	0.08	0.06	1.12
ENST00000378092.5	ENSG00000069424.14	1202	982.26	0.00	0.00	0.00	0.00
ENST00000378097.5	ENSG00000069424.14	4201	3981.26	0.00	0.00	0.00	0.00
ENST00000378111.5	ENSG00000069424.14	822	602.29	11.17	0.45	0.38	6.61
ENST00000389632.8	ENSG00000069424.14	959	739.26	0.00	0.00	0.00	0.00
ENST00000428161.5	ENSG00000069424.14	961	741.26	0.00	0.00	0.00	0.00
ENST00000435937.5	ENSG00000069424.14	500	280.67	0.00	0.00	0.00	0.00
ENST00000445501.5	ENSG00000069424.14	486	266.72	0.00	0.00	0.00	0.00
ENST00000458166.6	ENSG00000069424.14	1336	1116.26	178.51	3.88	3.24	56.95
ENST00000459822.1	ENSG00000069424.14	856	636.28	0.00	0.00	0.00	0.00
ENST00000462676.2	ENSG00000069424.14	683	463.38	0.00	0.00	0.00	0.00
ENST00000472700.6	ENSG00000069424.14	536	316.58	1.03	0.08	0.07	1.16
ENST00000478098.5	ENSG00000069424.14	413	194.21	0.00	0.00	0.00	0.00
ENST00000481789.1	ENSG00000069424.14	916	696.27	48.28	1.68	1.41	24.70
ENST00000493807.1	ENSG00000069424.14	560	340.53	0.00	0.00	0.00	0.00
ENST00000602612.5	ENSG00000069424.14	2396	2176.26	8.91	0.10	0.08	1.46
ENST00000261200.8	ENSG00000069431.11	8293	8073.26	376.43	1.13	0.95	6.77
ENST00000261201.8	ENSG00000069431.11	4650	4430.26	1739.58	9.53	7.96	57.01
ENST00000326684.8	ENSG00000069431.11	1693	1473.26	50.85	0.84	0.70	5.01
ENST00000538350.5	ENSG00000069431.11	2672	2452.26	4.65	0.05	0.04	0.28
ENST00000544039.5	ENSG00000069431.11	3531	3311.26	25.93	0.19	0.16	1.14
ENST00000621589.1	ENSG00000069431.11	450	230.89	23.09	2.43	2.03	14.52
ENST00000636888.1	ENSG00000069431.11	1023	803.26	84.47	2.55	2.13	15.27
ENST00000265643.3	ENSG00000069482.6	818	598.29	50.00	2.03	1.69	100.00
ENST00000538401.1	ENSG00000069482.6	646	426.41	0.00	0.00	0.00	0.00
ENST00000261339.10	ENSG00000069493.14	465	245.81	95.10	9.39	7.84	20.26
ENST00000261340.11	ENSG00000069493.14	935	715.27	0.00	0.00	0.00	0.00
ENST00000290855.10	ENSG00000069493.14	5279	5059.26	419.80	2.01	1.68	4.34
ENST00000325960.11	ENSG00000069493.14	1552	1332.26	10.31	0.19	0.16	0.41
ENST00000430909.5	ENSG00000069493.14	850	630.28	200.48	7.72	6.45	16.65
ENST00000444971.6	ENSG00000069493.14	1508	1288.26	158.52	2.99	2.49	6.44
ENST00000460309.1	ENSG00000069493.14	761	541.32	25.32	1.13	0.95	2.45
ENST00000466035.6	ENSG00000069493.14	778	558.31	6.24	0.27	0.23	0.59
ENST00000476198.2	ENSG00000069493.14	981	761.26	40.96	1.31	1.09	2.82
ENST00000479877.5	ENSG00000069493.14	1855	1635.26	94.90	1.41	1.18	3.04
ENST00000487752.1	ENSG00000069493.14	287	74.97	1.00	0.32	0.27	0.70
ENST00000492359.6	ENSG00000069493.14	541	321.57	187.01	14.11	11.79	30.45
ENST00000536355.5	ENSG00000069493.14	571	351.51	35.50	2.45	2.05	5.29
ENST00000543300.5	ENSG00000069493.14	399	180.40	22.63	3.04	2.54	6.57
ENST00000544322.1	ENSG00000069493.14	389	170.57	0.00	0.00	0.00	0.00
ENST00000545918.5	ENSG00000069493.14	288	75.82	0.00	0.00	0.00	0.00
ENST00000378045.4	ENSG00000069509.5	1196	976.26	942.26	23.41	19.57	83.18
ENST00000483115.1	ENSG00000069509.5	1069	849.26	165.74	4.73	3.96	16.82
ENST00000378069.4	ENSG00000069535.13	2566	2346.26	252.00	2.61	2.18	100.00
ENST00000468431.1	ENSG00000069535.13	325	109.04	0.00	0.00	0.00	0.00
ENST00000487544.1	ENSG00000069535.13	857	637.28	0.00	0.00	0.00	0.00
ENST00000261523.9	ENSG00000069667.15	1951	1731.26	80.35	1.13	0.94	1.54
ENST00000309157.8	ENSG00000069667.15	1908	1688.26	43.65	0.63	0.52	0.86
ENST00000335670.10	ENSG00000069667.15	10844	10624.26	121.50	0.28	0.23	0.38
ENST00000449337.6	ENSG00000069667.15	1701	1481.26	3212.48	52.61	43.97	72.08
ENST00000551975.5	ENSG00000069667.15	749	529.33	245.80	11.27	9.41	15.43
ENST00000557822.5	ENSG00000069667.15	545	325.56	0.33	0.02	0.02	0.03
ENST00000558234.1	ENSG00000069667.15	3910	3690.26	7.69	0.05	0.04	0.07
ENST00000558904.2	ENSG00000069667.15	492	272.70	0.00	0.00	0.00	0.00
ENST00000559145.1	ENSG00000069667.15	373	154.93	0.00	0.00	0.00	0.00
ENST00000559343.1	ENSG00000069667.15	577	357.50	6.03	0.41	0.34	0.56
ENST00000559587.1	ENSG00000069667.15	485	265.72	63.58	5.80	4.85	7.95
ENST00000560004.5	ENSG00000069667.15	544	324.56	10.58	0.79	0.66	1.08
ENST00000560300.1	ENSG00000069667.15	514	294.63	0.00	0.00	0.00	0.00
ENST00000561093.1	ENSG00000069667.15	642	422.42	0.00	0.00	0.00	0.00
ENST00000176183.5	ENSG00000069696.6	1375	1155.26	1.00	0.02	0.02	100.00
ENST00000528733.1	ENSG00000069696.6	361	143.28	0.00	0.00	0.00	0.00
ENST00000212355.8	ENSG00000069702.10	6465	6245.26	0.00	0.00	0.00	0.00
ENST00000370399.6	ENSG00000069702.10	4550	4330.26	0.00	0.00	0.00	0.00
ENST00000417833.2	ENSG00000069702.10	551	331.55	1.26	0.09	0.08	0.61
ENST00000465892.6	ENSG00000069702.10	2908	2688.26	858.74	7.75	6.48	50.96
ENST00000468996.2	ENSG00000069702.10	569	349.51	0.00	0.00	0.00	0.00
ENST00000470600.1	ENSG00000069702.10	574	354.51	6.02	0.41	0.34	2.71
ENST00000525962.5	ENSG00000069702.10	3927	3707.26	820.27	5.37	4.49	35.30
ENST00000529608.1	ENSG00000069702.10	785	565.31	9.17	0.39	0.33	2.59
ENST00000532540.5	ENSG00000069702.10	3913	3693.26	162.44	1.07	0.89	7.02
ENST00000533089.5	ENSG00000069702.10	6455	6235.26	32.10	0.12	0.10	0.82
ENST00000533370.1	ENSG00000069702.10	563	343.53	0.00	0.00	0.00	0.00
ENST00000636278.1	ENSG00000069712.11	4065	3845.26	0.00	0.00	0.00	100.00
ENST00000438167.7	ENSG00000069764.9	1000	780.26	26.00	0.81	0.68	100.00
ENST00000567462.1	ENSG00000069764.9	587	367.49	0.00	0.00	0.00	0.00
ENST00000377834.8	ENSG00000069812.11	4262	4042.26	0.00	0.00	0.00	0.00
ENST00000377836.8	ENSG00000069812.11	507	287.65	2.06	0.17	0.15	32.68
ENST00000377837.5	ENSG00000069812.11	1222	1002.26	0.00	0.00	0.00	0.00
ENST00000471190.1	ENSG00000069812.11	349	131.73	1.94	0.36	0.30	67.32
ENST00000487437.5	ENSG00000069812.11	968	748.26	0.00	0.00	0.00	0.00
ENST00000489730.1	ENSG00000069812.11	730	510.34	0.00	0.00	0.00	0.00
ENST00000286371.7	ENSG00000069849.10	1811	1591.26	2824.12	43.06	35.98	9.45
ENST00000462082.1	ENSG00000069849.10	837	617.29	8756.16	344.12	287.60	75.55
ENST00000465172.5	ENSG00000069849.10	1951	1731.26	14.28	0.20	0.17	0.04
ENST00000466678.5	ENSG00000069849.10	1708	1488.26	165.21	2.69	2.25	0.59
ENST00000475483.5	ENSG00000069849.10	734	514.34	0.00	0.00	0.00	0.00
ENST00000482635.1	ENSG00000069849.10	569	349.51	120.67	8.38	7.00	1.84
ENST00000484727.1	ENSG00000069849.10	657	437.40	0.00	0.00	0.00	0.00
ENST00000486782.1	ENSG00000069849.10	229	31.70	74.57	57.07	47.69	12.53
ENST00000487199.5	ENSG00000069849.10	421	202.12	0.00	0.00	0.00	0.00
ENST00000495216.1	ENSG00000069849.10	418	199.15	0.00	0.00	0.00	0.00
ENST00000338963.6	ENSG00000069869.15	7019	6799.26	0.00	0.00	0.00	0.00
ENST00000435532.7	ENSG00000069869.15	5869	5649.26	3482.23	14.95	12.50	16.20
ENST00000502612.5	ENSG00000069869.15	652	432.41	758.34	42.55	35.56	46.08
ENST00000503468.5	ENSG00000069869.15	6339	6119.26	0.00	0.00	0.00	0.00
ENST00000506154.1	ENSG00000069869.15	6751	6531.26	1822.76	6.77	5.66	7.33
ENST00000507063.1	ENSG00000069869.15	457	237.85	4.34	0.44	0.37	0.48
ENST00000508075.1	ENSG00000069869.15	965	745.26	1.00	0.03	0.03	0.04
ENST00000508342.5	ENSG00000069869.15	7235	7015.26	0.00	0.00	0.00	0.00
ENST00000508871.5	ENSG00000069869.15	5707	5487.26	0.00	0.00	0.00	0.00
ENST00000513957.1	ENSG00000069869.15	591	371.48	10.05	0.66	0.55	0.71
ENST00000514893.5	ENSG00000069869.15	577	357.50	392.27	26.62	22.25	28.83
ENST00000557845.1	ENSG00000069869.15	374	155.90	2.00	0.31	0.26	0.34
ENST00000164305.9	ENSG00000069943.9	2172	1952.26	1342.23	16.68	13.94	37.91
ENST00000539642.5	ENSG00000069943.9	1668	1448.26	1078.66	18.07	15.10	41.07
ENST00000562751.1	ENSG00000069943.9	753	533.33	21.23	0.97	0.81	2.19
ENST00000563742.1	ENSG00000069943.9	1937	1717.26	28.41	0.40	0.34	0.91
ENST00000565367.5	ENSG00000069943.9	1812	1592.26	8.94	0.14	0.11	0.31
ENST00000565402.1	ENSG00000069943.9	648	428.41	80.73	4.57	3.82	10.39
ENST00000565502.5	ENSG00000069943.9	781	561.31	0.00	0.00	0.00	0.00
ENST00000566072.1	ENSG00000069943.9	555	335.54	11.37	0.82	0.69	1.87
ENST00000566999.5	ENSG00000069943.9	773	553.32	21.45	0.94	0.79	2.14
ENST00000569823.1	ENSG00000069943.9	455	235.86	0.00	0.00	0.00	0.00
ENST00000569909.1	ENSG00000069943.9	579	359.50	0.00	0.00	0.00	0.00
ENST00000570059.1	ENSG00000069943.9	582	362.49	21.13	1.41	1.18	3.21
ENST00000261845.6	ENSG00000069956.11	5345	5125.26	20275.18	95.97	80.21	99.66
ENST00000558063.5	ENSG00000069956.11	583	363.49	0.00	0.00	0.00	0.00
ENST00000558100.1	ENSG00000069956.11	514	294.63	1.04	0.09	0.07	0.09
ENST00000558841.1	ENSG00000069956.11	656	436.40	3.10	0.17	0.14	0.18
ENST00000558891.1	ENSG00000069956.11	583	363.49	1.04	0.07	0.06	0.07
ENST00000560254.1	ENSG00000069956.11	574	354.51	0.00	0.00	0.00	0.00
ENST00000560774.1	ENSG00000069956.11	574	354.51	0.00	0.00	0.00	0.00
ENST00000560802.1	ENSG00000069956.11	552	332.54	0.00	0.00	0.00	0.00
ENST00000261837.11	ENSG00000069966.18	8906	8686.26	0.00	0.00	0.00	0.00
ENST00000358784.11	ENSG00000069966.18	1735	1515.26	473.88	7.59	6.34	80.41
ENST00000396335.8	ENSG00000069966.18	2678	2458.26	11.05	0.11	0.09	1.16
ENST00000557936.5	ENSG00000069966.18	2007	1787.26	48.97	0.66	0.56	7.04
ENST00000558122.1	ENSG00000069966.18	659	439.40	0.00	0.00	0.00	0.00
ENST00000558519.5	ENSG00000069966.18	673	453.39	0.00	0.00	0.00	0.00
ENST00000559348.5	ENSG00000069966.18	2217	1997.26	0.00	0.00	0.00	0.00
ENST00000559541.1	ENSG00000069966.18	758	538.32	14.10	0.64	0.53	6.74
ENST00000560075.1	ENSG00000069966.18	817	597.29	4.66	0.19	0.16	2.00
ENST00000560085.1	ENSG00000069966.18	1025	805.26	1.09	0.03	0.03	0.35
ENST00000560116.1	ENSG00000069966.18	918	698.27	6.26	0.22	0.18	2.30
ENST00000561313.5	ENSG00000069966.18	586	366.49	0.00	0.00	0.00	0.00
ENST00000336787.5	ENSG00000069974.15	3446	3226.26	84.83	0.64	0.53	0.22
ENST00000396307.6	ENSG00000069974.15	3459	3239.26	2493.55	18.67	15.61	6.48
ENST00000561545.1	ENSG00000069974.15	830	610.29	0.00	0.00	0.00	0.00
ENST00000563262.5	ENSG00000069974.15	702	482.36	0.00	0.00	0.00	0.00
ENST00000564609.5	ENSG00000069974.15	1057	837.26	679.52	19.69	16.46	6.83
ENST00000565776.1	ENSG00000069974.15	567	347.52	0.00	0.00	0.00	0.00
ENST00000565972.5	ENSG00000069974.15	809	589.30	0.00	0.00	0.00	0.00
ENST00000566877.5	ENSG00000069974.15	663	443.40	0.00	0.00	0.00	0.00
ENST00000567380.5	ENSG00000069974.15	701	481.36	0.00	0.00	0.00	0.00
ENST00000567639.1	ENSG00000069974.15	592	372.48	0.00	0.00	0.00	0.00
ENST00000568803.1	ENSG00000069974.15	432	213.02	0.00	0.00	0.00	0.00
ENST00000569493.5	ENSG00000069974.15	1013	793.26	8154.10	249.37	208.41	86.48
ENST00000155674.9	ENSG00000069998.12	1735	1515.26	68.96	1.10	0.92	24.65
ENST00000336737.8	ENSG00000069998.12	1799	1579.26	0.00	0.00	0.00	0.00
ENST00000399852.3	ENSG00000069998.12	1118	898.26	58.08	1.57	1.31	35.02
ENST00000463033.1	ENSG00000069998.12	643	423.42	0.00	0.00	0.00	0.00
ENST00000477157.5	ENSG00000069998.12	3614	3394.26	32.28	0.23	0.19	5.15
ENST00000480451.1	ENSG00000069998.12	1028	808.26	2.00	0.06	0.05	1.34
ENST00000486462.1	ENSG00000069998.12	1591	1371.26	85.69	1.52	1.27	33.84
ENST00000263202.14	ENSG00000070010.18	1814	1594.26	2683.19	40.83	34.12	78.67
ENST00000399523.5	ENSG00000070010.18	1007	787.26	104.05	3.21	2.68	6.18
ENST00000421968.6	ENSG00000070010.18	670	450.39	2.87	0.15	0.13	0.30
ENST00000447868.5	ENSG00000070010.18	596	376.47	69.15	4.46	3.72	8.59
ENST00000459854.5	ENSG00000070010.18	5038	4818.26	226.70	1.14	0.95	2.20
ENST00000466373.1	ENSG00000070010.18	3059	2839.26	25.34	0.22	0.18	0.42
ENST00000474226.1	ENSG00000070010.18	293	80.14	4.37	1.32	1.10	2.55
ENST00000484101.5	ENSG00000070010.18	751	531.33	0.00	0.00	0.00	0.00
ENST00000489406.1	ENSG00000070010.18	994	774.26	18.34	0.57	0.48	1.11
ENST00000494054.1	ENSG00000070010.18	588	368.49	0.00	0.00	0.00	0.00
ENST00000261349.8	ENSG00000070018.8	10020	9800.26	349.79	0.87	0.72	2.51
ENST00000535731.1	ENSG00000070018.8	562	342.53	2.08	0.15	0.12	0.43
ENST00000538239.5	ENSG00000070018.8	7812	7592.26	268.10	0.86	0.72	2.48
ENST00000540415.1	ENSG00000070018.8	473	253.77	68.52	6.55	5.47	18.97
ENST00000540527.5	ENSG00000070018.8	593	373.48	10.02	0.65	0.54	1.89
ENST00000543091.1	ENSG00000070018.8	4774	4554.26	4348.09	23.16	19.36	67.09
ENST00000545658.1	ENSG00000070018.8	435	215.99	20.39	2.29	1.91	6.63
ENST00000261170.4	ENSG00000070019.4	3844	3624.26	27.00	0.18	0.15	100.00
ENST00000535803.1	ENSG00000070019.4	1544	1324.26	0.00	0.00	0.00	0.00
ENST00000176195.3	ENSG00000070031.3	366	148.12	3.00	0.49	0.41	100.00
ENST00000264555.9	ENSG00000070047.11	5523	5303.26	1032.91	4.73	3.95	97.08
ENST00000413872.6	ENSG00000070047.11	5224	5004.26	6.70	0.03	0.03	0.67
ENST00000416188.2	ENSG00000070047.11	5227	5007.26	0.00	0.00	0.00	0.00
ENST00000532550.1	ENSG00000070047.11	748	528.33	2.39	0.11	0.09	2.26
ENST00000533464.5	ENSG00000070047.11	5218	4998.26	0.00	0.00	0.00	0.00
ENST00000534320.5	ENSG00000070047.11	5178	4958.26	0.00	0.00	0.00	0.00
ENST00000374647.9	ENSG00000070061.14	5905	5685.26	1769.05	7.55	6.31	23.44
ENST00000467959.1	ENSG00000070061.14	437	217.98	0.00	0.00	0.00	0.00
ENST00000495759.5	ENSG00000070061.14	2840	2620.26	5.73	0.05	0.04	0.16
ENST00000537196.1	ENSG00000070061.14	3823	3603.26	3653.22	24.60	20.56	76.39
ENST00000323688.10	ENSG00000070081.15	1905	1685.26	98.35	1.42	1.18	1.92
ENST00000458064.6	ENSG00000070081.15	1279	1059.26	58.13	1.33	1.11	1.80
ENST00000525637.1	ENSG00000070081.15	356	138.45	0.00	0.00	0.00	0.00
ENST00000526120.5	ENSG00000070081.15	496	276.68	0.00	0.00	0.00	0.00
ENST00000527580.5	ENSG00000070081.15	701	481.36	0.00	0.00	0.00	0.00
ENST00000527735.1	ENSG00000070081.15	317	101.64	0.00	0.00	0.00	0.00
ENST00000528644.5	ENSG00000070081.15	530	310.59	0.00	0.00	0.00	0.00
ENST00000529010.5	ENSG00000070081.15	2274	2054.26	170.36	2.01	1.68	2.72
ENST00000529313.5	ENSG00000070081.15	937	717.27	56.03	1.89	1.58	2.57
ENST00000530527.5	ENSG00000070081.15	1837	1617.26	57.41	0.86	0.72	1.17
ENST00000530964.5	ENSG00000070081.15	463	243.82	0.00	0.00	0.00	0.00
ENST00000531172.5	ENSG00000070081.15	514	294.63	7.25	0.60	0.50	0.81
ENST00000531242.1	ENSG00000070081.15	639	419.42	117.02	6.77	5.66	9.17
ENST00000532240.1	ENSG00000070081.15	3256	3036.26	0.00	0.00	0.00	0.00
ENST00000533511.6	ENSG00000070081.15	544	324.56	48.72	3.64	3.04	4.93
ENST00000533738.6	ENSG00000070081.15	534	314.58	19.40	1.50	1.25	2.03
ENST00000533773.5	ENSG00000070081.15	1839	1619.26	0.00	0.00	0.00	0.00
ENST00000533926.5	ENSG00000070081.15	498	278.68	451.39	39.30	32.84	53.22
ENST00000620945.1	ENSG00000070081.15	1563	1343.26	0.00	0.00	0.00	0.00
ENST00000622082.4	ENSG00000070081.15	1369	1149.26	687.94	14.52	12.14	19.67
ENST00000239940.11	ENSG00000070087.13	2261	2041.26	993.99	11.81	9.87	7.88
ENST00000423691.2	ENSG00000070087.13	911	691.27	0.00	0.00	0.00	0.00
ENST00000452853.6	ENSG00000070087.13	1780	1560.26	5791.52	90.05	75.26	60.09
ENST00000460404.5	ENSG00000070087.13	942	722.27	0.00	0.00	0.00	0.00
ENST00000461868.1	ENSG00000070087.13	613	393.45	245.58	15.14	12.66	10.11
ENST00000461930.1	ENSG00000070087.13	606	386.46	10.14	0.64	0.53	0.42
ENST00000468323.5	ENSG00000070087.13	894	674.27	0.00	0.00	0.00	0.00
ENST00000475518.5	ENSG00000070087.13	637	417.42	0.00	0.00	0.00	0.00
ENST00000481275.5	ENSG00000070087.13	560	340.53	335.96	23.93	20.00	15.97
ENST00000481767.5	ENSG00000070087.13	1620	1400.26	0.00	0.00	0.00	0.00
ENST00000489155.1	ENSG00000070087.13	636	416.42	0.00	0.00	0.00	0.00
ENST00000490975.1	ENSG00000070087.13	858	638.28	65.75	2.50	2.09	1.67
ENST00000494827.5	ENSG00000070087.13	793	573.31	0.00	0.00	0.00	0.00
ENST00000497060.1	ENSG00000070087.13	764	544.32	105.56	4.70	3.93	3.14
ENST00000497148.5	ENSG00000070087.13	743	523.33	0.00	0.00	0.00	0.00
ENST00000498169.1	ENSG00000070087.13	662	442.40	19.51	1.07	0.89	0.71
ENST00000498307.5	ENSG00000070087.13	556	336.54	0.00	0.00	0.00	0.00
ENST00000262539.7	ENSG00000070159.13	6832	6612.26	41.12	0.15	0.13	2.87
ENST00000374541.3	ENSG00000070159.13	6703	6483.26	756.12	2.83	2.36	53.76
ENST00000412145.5	ENSG00000070159.13	8765	8545.26	0.00	0.00	0.00	0.00
ENST00000446349.5	ENSG00000070159.13	8630	8410.26	72.34	0.21	0.17	3.96
ENST00000447271.1	ENSG00000070159.13	587	367.49	31.42	2.07	1.73	39.41
ENST00000497739.1	ENSG00000070159.13	781	561.31	0.00	0.00	0.00	0.00
ENST00000342835.8	ENSG00000070182.18	1723	1503.26	1.64	0.03	0.02	43.73
ENST00000389720.3	ENSG00000070182.18	6321	6101.26	0.00	0.00	0.00	0.00
ENST00000389721.9	ENSG00000070182.18	6705	6485.26	7.00	0.03	0.02	43.36
ENST00000389722.7	ENSG00000070182.18	10063	9843.26	0.00	0.00	0.00	0.00
ENST00000542694.2	ENSG00000070182.18	580	360.50	0.00	0.00	0.00	0.00
ENST00000553938.5	ENSG00000070182.18	3456	3236.26	0.00	0.00	0.00	0.00
ENST00000556227.1	ENSG00000070182.18	4741	4521.26	1.45	0.01	0.01	12.91
ENST00000556626.5	ENSG00000070182.18	10153	9933.26	0.00	0.00	0.00	0.00
ENST00000622027.1	ENSG00000070182.18	61	0.00	0.00	0.00	0.00	0.00
ENST00000296414.11	ENSG00000070190.12	2955	2735.26	4.84	0.04	0.04	0.59
ENST00000507994.1	ENSG00000070190.12	1050	830.26	15.60	0.46	0.38	6.25
ENST00000512369.1	ENSG00000070190.12	1440	1220.26	337.74	6.71	5.61	92.01
ENST00000514301.1	ENSG00000070190.12	2748	2528.26	8.82	0.08	0.07	1.16
ENST00000264664.4	ENSG00000070193.4	2193	1973.26	41.56	0.51	0.43	55.41
ENST00000513107.1	ENSG00000070193.4	1131	911.26	15.44	0.41	0.34	44.59
ENST00000374720.7	ENSG00000070214.15	10511	10291.26	7433.55	17.52	14.64	55.02
ENST00000374723.5	ENSG00000070214.15	9640	9420.26	0.00	0.00	0.00	0.00
ENST00000374724.1	ENSG00000070214.15	3088	2868.26	1515.41	12.82	10.71	40.25
ENST00000436716.1	ENSG00000070214.15	576	356.50	0.00	0.00	0.00	0.00
ENST00000470972.5	ENSG00000070214.15	10433	10213.26	0.00	0.00	0.00	0.00
ENST00000607692.1	ENSG00000070214.15	586	366.49	0.00	0.00	0.00	0.00
ENST00000607701.1	ENSG00000070214.15	558	338.53	21.03	1.51	1.26	4.73
ENST00000261556.10	ENSG00000070269.13	4264	4044.26	1409.05	8.45	7.06	58.96
ENST00000538838.5	ENSG00000070269.13	1638	1418.26	8.01	0.14	0.11	0.96
ENST00000539559.6	ENSG00000070269.13	2680	2460.26	4.08	0.04	0.03	0.28
ENST00000553335.5	ENSG00000070269.13	560	340.53	2.20	0.16	0.13	1.09
ENST00000554981.1	ENSG00000070269.13	549	329.55	0.00	0.00	0.00	0.00
ENST00000555046.1	ENSG00000070269.13	618	398.45	0.00	0.00	0.00	0.00
ENST00000555497.5	ENSG00000070269.13	2218	1998.26	51.17	0.62	0.52	4.33
ENST00000555905.5	ENSG00000070269.13	766	546.32	49.93	2.22	1.85	15.47
ENST00000556079.1	ENSG00000070269.13	596	376.47	25.88	1.67	1.39	11.63
ENST00000556422.5	ENSG00000070269.13	3864	3644.26	24.56	0.16	0.14	1.14
ENST00000556648.1	ENSG00000070269.13	2013	1793.26	6.30	0.09	0.07	0.59
ENST00000556810.5	ENSG00000070269.13	662	442.40	0.00	0.00	0.00	0.00
ENST00000556929.5	ENSG00000070269.13	547	327.55	5.61	0.42	0.35	2.90
ENST00000556975.5	ENSG00000070269.13	543	323.56	0.00	0.00	0.00	0.00
ENST00000557626.5	ENSG00000070269.13	1262	1042.26	6.02	0.14	0.12	0.98
ENST00000557657.5	ENSG00000070269.13	2572	2352.26	23.18	0.24	0.20	1.67
ENST00000263073.10	ENSG00000070366.13	5960	5740.26	1071.92	4.53	3.79	63.40
ENST00000354901.8	ENSG00000070366.13	3473	3253.26	0.00	0.00	0.00	0.00
ENST00000536871.6	ENSG00000070366.13	1865	1645.26	3.82	0.06	0.05	0.79
ENST00000570606.5	ENSG00000070366.13	572	352.51	0.00	0.00	0.00	0.00
ENST00000570659.5	ENSG00000070366.13	592	372.48	0.00	0.00	0.00	0.00
ENST00000570668.1	ENSG00000070366.13	547	327.55	0.00	0.00	0.00	0.00
ENST00000570756.5	ENSG00000070366.13	2426	2206.26	0.00	0.00	0.00	0.00
ENST00000570874.1	ENSG00000070366.13	533	313.58	23.24	1.80	1.50	25.16
ENST00000571442.5	ENSG00000070366.13	588	368.49	0.00	0.00	0.00	0.00
ENST00000572205.5	ENSG00000070366.13	551	331.55	0.00	0.00	0.00	0.00
ENST00000572369.5	ENSG00000070366.13	689	469.37	0.00	0.00	0.00	0.00
ENST00000573153.5	ENSG00000070366.13	552	332.54	0.00	0.00	0.00	0.00
ENST00000573166.5	ENSG00000070366.13	4236	4016.26	0.00	0.00	0.00	0.00
ENST00000573827.1	ENSG00000070366.13	601	381.47	3.67	0.23	0.19	3.26
ENST00000574501.1	ENSG00000070366.13	2419	2199.26	47.88	0.53	0.44	7.39
ENST00000575176.5	ENSG00000070366.13	557	337.54	0.00	0.00	0.00	0.00
ENST00000575338.1	ENSG00000070366.13	546	326.56	0.00	0.00	0.00	0.00
ENST00000575454.1	ENSG00000070366.13	652	432.41	0.00	0.00	0.00	0.00
ENST00000575663.5	ENSG00000070366.13	574	354.51	0.00	0.00	0.00	0.00
ENST00000576218.5	ENSG00000070366.13	902	682.27	0.00	0.00	0.00	0.00
ENST00000340918.11	ENSG00000070367.15	2632	2412.26	780.31	7.85	6.56	6.36
ENST00000413566.6	ENSG00000070367.15	8513	8293.26	1013.01	2.96	2.48	2.40
ENST00000554011.5	ENSG00000070367.15	3661	3441.26	582.89	4.11	3.43	3.33
ENST00000554598.5	ENSG00000070367.15	772	552.32	660.60	29.02	24.25	23.53
ENST00000554934.1	ENSG00000070367.15	633	413.43	1.00	0.06	0.05	0.05
ENST00000555148.5	ENSG00000070367.15	2349	2129.26	1639.03	18.67	15.61	15.14
ENST00000555749.5	ENSG00000070367.15	594	374.48	918.34	59.49	49.72	48.24
ENST00000556318.1	ENSG00000070367.15	518	298.62	11.19	0.91	0.76	0.74
ENST00000556629.1	ENSG00000070367.15	693	473.37	3.89	0.20	0.17	0.16
ENST00000556911.5	ENSG00000070367.15	758	538.32	0.00	0.00	0.00	0.00
ENST00000621441.4	ENSG00000070367.15	10589	10369.26	26.69	0.06	0.05	0.05
ENST00000412649.5	ENSG00000070371.15	4635	4415.26	3.13	0.02	0.01	4.17
ENST00000427926.5	ENSG00000070371.15	5513	5293.26	0.00	0.00	0.00	0.00
ENST00000449918.1	ENSG00000070371.15	582	362.49	0.00	0.00	0.00	0.00
ENST00000458188.2	ENSG00000070371.15	574	354.51	0.34	0.02	0.02	5.70
ENST00000538828.1	ENSG00000070371.15	448	228.90	0.00	0.00	0.00	0.00
ENST00000540896.1	ENSG00000070371.15	477	257.75	0.00	0.00	0.00	0.00
ENST00000611723.1	ENSG00000070371.15	838	618.29	2.13	0.08	0.07	20.31
ENST00000615606.4	ENSG00000070371.15	4994	4774.26	8.36	0.04	0.04	10.30
ENST00000617103.4	ENSG00000070371.15	4859	4639.26	25.42	0.13	0.11	32.24
ENST00000617926.4	ENSG00000070371.15	1695	1475.26	0.00	0.00	0.00	0.00
ENST00000621271.4	ENSG00000070371.15	5313	5093.26	23.61	0.11	0.09	27.27
ENST00000622493.4	ENSG00000070371.15	1714	1494.26	0.00	0.00	0.00	0.00
ENST00000215530.6	ENSG00000070388.11	1311	1091.26	0.00	0.00	0.00	0.00
ENST00000586042.6	ENSG00000070388.11	1288	1068.26	0.00	0.00	0.00	0.00
ENST00000591390.1	ENSG00000070388.11	1712	1492.26	0.00	0.00	0.00	0.00
ENST00000166139.8	ENSG00000070404.9	2542	2322.26	56.97	0.60	0.50	13.77
ENST00000588773.5	ENSG00000070404.9	746	526.33	0.00	0.00	0.00	0.00
ENST00000589185.2	ENSG00000070404.9	537	317.57	0.00	0.00	0.00	0.00
ENST00000591573.1	ENSG00000070404.9	568	348.52	3.14	0.22	0.18	5.05
ENST00000592058.3	ENSG00000070404.9	589	369.48	2.95	0.19	0.16	4.48
ENST00000592947.5	ENSG00000070404.9	2144	1924.26	262.94	3.31	2.77	76.70
ENST00000605925.3	ENSG00000070404.9	748	528.33	0.00	0.00	0.00	0.00
ENST00000263196.11	ENSG00000070413.19	4480	4260.26	85.34	0.49	0.41	10.39
ENST00000389262.8	ENSG00000070413.19	4814	4594.26	13.83	0.07	0.06	1.56
ENST00000467659.1	ENSG00000070413.19	2459	2239.26	8.95	0.10	0.08	2.07
ENST00000473832.1	ENSG00000070413.19	606	386.46	0.00	0.00	0.00	0.00
ENST00000537045.5	ENSG00000070413.19	4361	4141.26	119.98	0.70	0.59	15.03
ENST00000545799.5	ENSG00000070413.19	4484	4264.26	245.25	1.40	1.17	29.84
ENST00000608548.1	ENSG00000070413.19	518	298.62	23.66	1.92	1.61	41.10
ENST00000292363.9	ENSG00000070423.17	1694	1474.26	679.36	11.18	9.34	59.68
ENST00000586749.1	ENSG00000070423.17	2092	1872.26	36.57	0.47	0.40	2.53
ENST00000589762.5	ENSG00000070423.17	963	743.26	144.86	4.73	3.95	25.24
ENST00000590885.6	ENSG00000070423.17	1436	1216.26	0.00	0.00	0.00	0.00
ENST00000591394.2	ENSG00000070423.17	733	513.34	5.12	0.24	0.20	1.29
ENST00000592626.3	ENSG00000070423.17	652	432.41	0.00	0.00	0.00	0.00
ENST00000605891.5	ENSG00000070423.17	1671	1451.26	126.10	2.11	1.76	11.25
ENST00000174618.4	ENSG00000070444.14	4996	4776.26	299.27	1.52	1.27	86.25
ENST00000571232.1	ENSG00000070444.14	508	288.65	0.00	0.00	0.00	0.00
ENST00000571836.2	ENSG00000070444.14	529	309.59	0.00	0.00	0.00	0.00
ENST00000572892.5	ENSG00000070444.14	556	336.54	0.00	0.00	0.00	0.00
ENST00000573384.1	ENSG00000070444.14	528	308.59	2.73	0.21	0.18	12.16
ENST00000574559.1	ENSG00000070444.14	580	360.50	0.00	0.00	0.00	0.00
ENST00000575374.5	ENSG00000070444.14	936	716.27	0.00	0.00	0.00	0.00
ENST00000575394.1	ENSG00000070444.14	606	386.46	0.00	0.00	0.00	0.00
ENST00000575402.1	ENSG00000070444.14	2813	2593.26	3.00	0.03	0.02	1.59
ENST00000336332.5	ENSG00000070476.14	2579	2359.26	872.93	8.98	7.50	88.80
ENST00000389709.7	ENSG00000070476.14	3405	3185.26	142.21	1.08	0.91	10.72
ENST00000514463.1	ENSG00000070476.14	4639	4419.26	8.86	0.05	0.04	0.48
ENST00000515545.5	ENSG00000070476.14	2635	2415.26	0.00	0.00	0.00	0.00
ENST00000303996.10	ENSG00000070495.14	1893	1673.26	52.14	0.76	0.63	1.24
ENST00000397625.8	ENSG00000070495.14	1603	1383.26	2847.01	49.93	41.73	81.71
ENST00000445478.6	ENSG00000070495.14	5303	5083.26	0.00	0.00	0.00	0.00
ENST00000542934.5	ENSG00000070495.14	1898	1678.26	48.91	0.71	0.59	1.16
ENST00000585429.1	ENSG00000070495.14	1330	1110.26	207.98	4.54	3.80	7.44
ENST00000589982.1	ENSG00000070495.14	467	247.80	37.98	3.72	3.11	6.08
ENST00000591460.1	ENSG00000070495.14	667	447.39	26.67	1.45	1.21	2.37
ENST00000617192.4	ENSG00000070495.14	5517	5297.26	1.31	0.01	0.01	0.01
ENST00000265421.8	ENSG00000070501.11	1329	1109.26	433.62	9.48	7.93	25.53
ENST00000517393.1	ENSG00000070501.11	401	182.37	6.98	0.93	0.78	2.50
ENST00000518579.5	ENSG00000070501.11	744	524.33	0.00	0.00	0.00	0.00
ENST00000518925.5	ENSG00000070501.11	983	763.26	2.11	0.07	0.06	0.18
ENST00000519094.5	ENSG00000070501.11	561	341.53	2.52	0.18	0.15	0.48
ENST00000519524.1	ENSG00000070501.11	655	435.40	5.69	0.32	0.26	0.85
ENST00000519771.5	ENSG00000070501.11	720	500.35	0.00	0.00	0.00	0.00
ENST00000520008.5	ENSG00000070501.11	725	505.35	22.99	1.10	0.92	2.97
ENST00000521290.5	ENSG00000070501.11	863	643.28	139.80	5.27	4.41	14.19
ENST00000521418.1	ENSG00000070501.11	628	408.43	170.04	10.10	8.44	27.18
ENST00000521492.1	ENSG00000070501.11	786	566.31	153.30	6.57	5.49	17.68
ENST00000522297.1	ENSG00000070501.11	591	371.48	8.60	0.56	0.47	1.51
ENST00000522610.5	ENSG00000070501.11	1341	1121.26	3.44	0.07	0.06	0.20
ENST00000523465.1	ENSG00000070501.11	649	429.41	0.00	0.00	0.00	0.00
ENST00000524208.5	ENSG00000070501.11	653	433.41	0.00	0.00	0.00	0.00
ENST00000530566.1	ENSG00000070501.11	590	370.48	0.00	0.00	0.00	0.00
ENST00000532157.5	ENSG00000070501.11	675	455.39	46.92	2.50	2.09	6.73
ENST00000156626.11	ENSG00000070526.14	2570	2350.26	34.25	0.35	0.30	57.68
ENST00000359088.9	ENSG00000070526.14	2321	2101.26	0.00	0.00	0.00	0.00
ENST00000585633.1	ENSG00000070526.14	667	447.39	0.00	0.00	0.00	0.00
ENST00000588375.1	ENSG00000070526.14	633	413.43	0.00	0.00	0.00	0.00
ENST00000589004.5	ENSG00000070526.14	758	538.32	5.75	0.26	0.22	42.32
ENST00000589813.5	ENSG00000070526.14	567	347.52	0.00	0.00	0.00	0.00
ENST00000589992.1	ENSG00000070526.14	419	200.14	0.00	0.00	0.00	0.00
ENST00000590784.1	ENSG00000070526.14	458	238.84	0.00	0.00	0.00	0.00
ENST00000590878.1	ENSG00000070526.14	1311	1091.26	0.00	0.00	0.00	0.00
ENST00000590915.1	ENSG00000070526.14	471	251.78	0.00	0.00	0.00	0.00
ENST00000592042.5	ENSG00000070526.14	2657	2437.26	0.00	0.00	0.00	0.00
ENST00000262139.9	ENSG00000070540.12	1832	1612.26	2528.85	38.05	31.80	43.45
ENST00000546360.5	ENSG00000070540.12	1575	1355.26	452.27	8.10	6.77	9.24
ENST00000585393.1	ENSG00000070540.12	494	274.69	9.13	0.81	0.67	0.92
ENST00000586815.1	ENSG00000070540.12	780	560.31	299.18	12.95	10.83	14.79
ENST00000587731.1	ENSG00000070540.12	829	609.29	130.65	5.20	4.35	5.94
ENST00000589316.5	ENSG00000070540.12	1886	1666.26	135.44	1.97	1.65	2.25
ENST00000589459.5	ENSG00000070540.12	1804	1584.26	0.00	0.00	0.00	0.00
ENST00000590402.1	ENSG00000070540.12	685	465.38	34.84	1.82	1.52	2.07
ENST00000591494.5	ENSG00000070540.12	828	608.29	0.00	0.00	0.00	0.00
ENST00000591744.1	ENSG00000070540.12	742	522.33	402.28	18.68	15.62	21.33
ENST00000592645.5	ENSG00000070540.12	624	404.44	0.00	0.00	0.00	0.00
ENST00000359927.3	ENSG00000070601.9	499	279.67	0.00	0.00	0.00	0.00
ENST00000377765.7	ENSG00000070601.9	4971	4751.26	212.00	1.08	0.90	100.00
ENST00000539465.5	ENSG00000070601.9	5465	5245.26	0.00	0.00	0.00	0.00
ENST00000378088.1	ENSG00000070610.14	1672	1452.26	411.72	6.88	5.75	26.11
ENST00000378094.4	ENSG00000070610.14	3757	3537.26	8.60	0.06	0.05	0.22
ENST00000378103.7	ENSG00000070610.14	3611	3391.26	421.00	3.01	2.52	11.43
ENST00000467252.5	ENSG00000070610.14	1913	1693.26	12.87	0.18	0.15	0.70
ENST00000485259.1	ENSG00000070610.14	717	497.35	4.40	0.21	0.18	0.82
ENST00000486797.1	ENSG00000070610.14	772	552.32	22.17	0.97	0.81	3.70
ENST00000488292.1	ENSG00000070610.14	646	426.41	155.96	8.87	7.42	33.68
ENST00000489025.1	ENSG00000070610.14	836	616.29	156.28	6.15	5.14	23.35
ENST00000261797.6	ENSG00000070614.14	8030	7810.26	2662.06	8.27	6.91	47.67
ENST00000518299.1	ENSG00000070614.14	769	549.32	0.00	0.00	0.00	0.00
ENST00000518346.1	ENSG00000070614.14	496	276.68	0.00	0.00	0.00	0.00
ENST00000519157.1	ENSG00000070614.14	576	356.50	0.00	0.00	0.00	0.00
ENST00000521752.1	ENSG00000070614.14	569	349.51	10.46	0.73	0.61	4.19
ENST00000522491.1	ENSG00000070614.14	777	557.31	0.00	0.00	0.00	0.00
ENST00000523767.5	ENSG00000070614.14	3449	3229.26	1111.48	8.35	6.98	48.14
ENST00000524161.1	ENSG00000070614.14	437	217.98	0.00	0.00	0.00	0.00
ENST00000624156.1	ENSG00000070614.14	486	266.72	0.00	0.00	0.00	0.00
ENST00000175506.8	ENSG00000070669.16	2356	2136.26	5.37	0.06	0.05	0.35
ENST00000394308.7	ENSG00000070669.16	1994	1774.26	53.35	0.73	0.61	4.19
ENST00000394309.7	ENSG00000070669.16	2289	2069.26	0.00	0.00	0.00	0.00
ENST00000414884.1	ENSG00000070669.16	584	364.49	0.00	0.00	0.00	0.00
ENST00000422745.5	ENSG00000070669.16	1865	1645.26	0.00	0.00	0.00	0.00
ENST00000437628.5	ENSG00000070669.16	1638	1418.26	565.67	9.68	8.09	55.61
ENST00000437657.5	ENSG00000070669.16	745	525.33	0.00	0.00	0.00	0.00
ENST00000442734.5	ENSG00000070669.16	828	608.29	0.00	0.00	0.00	0.00
ENST00000444334.5	ENSG00000070669.16	1812	1592.26	0.00	0.00	0.00	0.00
ENST00000448127.1	ENSG00000070669.16	579	359.50	0.00	0.00	0.00	0.00
ENST00000451771.5	ENSG00000070669.16	562	342.53	0.00	0.00	0.00	0.00
ENST00000453600.5	ENSG00000070669.16	573	353.51	1.04	0.07	0.06	0.41
ENST00000454046.5	ENSG00000070669.16	1947	1727.26	44.38	0.62	0.52	3.58
ENST00000455086.5	ENSG00000070669.16	1588	1368.26	332.41	5.89	4.93	33.87
ENST00000462436.1	ENSG00000070669.16	698	478.37	6.77	0.34	0.29	1.97
ENST00000487714.1	ENSG00000070669.16	689	469.37	0.00	0.00	0.00	0.00
ENST00000495255.1	ENSG00000070669.16	1678	1458.26	0.00	0.00	0.00	0.00
ENST00000174653.3	ENSG00000070718.11	3661	3441.26	0.00	0.00	0.00	0.00
ENST00000396926.7	ENSG00000070718.11	3545	3325.26	50.35	0.37	0.31	0.96
ENST00000517499.5	ENSG00000070718.11	602	382.47	41.70	2.64	2.21	6.92
ENST00000517865.5	ENSG00000070718.11	2778	2558.26	1.40	0.01	0.01	0.03
ENST00000517922.5	ENSG00000070718.11	1094	874.26	398.20	11.05	9.23	28.93
ENST00000517969.1	ENSG00000070718.11	509	289.64	0.00	0.00	0.00	0.00
ENST00000518421.5	ENSG00000070718.11	3669	3449.26	4.28	0.03	0.03	0.08
ENST00000520685.1	ENSG00000070718.11	478	258.75	45.31	4.25	3.55	11.12
ENST00000520689.1	ENSG00000070718.11	687	467.38	0.00	0.00	0.00	0.00
ENST00000521235.1	ENSG00000070718.11	189	12.29	0.00	0.00	0.00	0.00
ENST00000521280.5	ENSG00000070718.11	966	746.26	456.42	14.84	12.40	38.84
ENST00000521899.1	ENSG00000070718.11	600	380.47	37.56	2.40	2.00	6.27
ENST00000522288.5	ENSG00000070718.11	574	354.51	0.00	0.00	0.00	0.00
ENST00000522320.1	ENSG00000070718.11	546	326.56	24.83	1.84	1.54	4.83
ENST00000522606.5	ENSG00000070718.11	462	242.82	6.32	0.63	0.53	1.65
ENST00000523249.1	ENSG00000070718.11	651	431.41	0.00	0.00	0.00	0.00
ENST00000530375.5	ENSG00000070718.11	1212	992.26	5.63	0.14	0.12	0.36
ENST00000251102.12	ENSG00000070729.13	5641	5421.26	0.00	0.00	0.00	0.00
ENST00000311183.8	ENSG00000070729.13	1633	1413.26	0.00	0.00	0.00	0.00
ENST00000562761.1	ENSG00000070729.13	709	489.36	0.00	0.00	0.00	0.00
ENST00000564448.5	ENSG00000070729.13	4364	4144.26	0.00	0.00	0.00	0.00
ENST00000564450.1	ENSG00000070729.13	388	169.59	0.00	0.00	0.00	0.00
ENST00000564654.1	ENSG00000070729.13	875	655.28	0.00	0.00	0.00	0.00
ENST00000565942.1	ENSG00000070729.13	378	159.80	0.00	0.00	0.00	0.00
ENST00000567568.1	ENSG00000070729.13	553	333.54	0.00	0.00	0.00	0.00
ENST00000569643.1	ENSG00000070729.13	692	472.37	0.00	0.00	0.00	0.00
ENST00000225276.9	ENSG00000070731.10	2170	1950.26	1864.85	23.20	19.39	58.71
ENST00000585390.1	ENSG00000070731.10	536	316.58	56.58	4.34	3.62	10.97
ENST00000585736.1	ENSG00000070731.10	687	467.38	2.22	0.12	0.10	0.29
ENST00000586520.5	ENSG00000070731.10	744	524.33	136.59	6.32	5.28	15.99
ENST00000588005.5	ENSG00000070731.10	582	362.49	1.47	0.10	0.08	0.25
ENST00000588120.5	ENSG00000070731.10	746	526.33	94.75	4.37	3.65	11.05
ENST00000588920.1	ENSG00000070731.10	637	417.42	18.54	1.08	0.90	2.73
ENST00000592508.1	ENSG00000070731.10	287	74.97	0.00	0.00	0.00	0.00
ENST00000592979.1	ENSG00000070731.10	756	536.33	0.00	0.00	0.00	0.00
ENST00000337653.6	ENSG00000070748.17	2458	2238.26	0.00	0.00	0.00	0.00
ENST00000339797.5	ENSG00000070748.17	2124	1904.26	0.00	0.00	0.00	0.00
ENST00000351556.7	ENSG00000070748.17	2286	2066.26	0.00	0.00	0.00	0.00
ENST00000395559.6	ENSG00000070748.17	2114	1894.26	0.00	0.00	0.00	0.00
ENST00000395562.2	ENSG00000070748.17	2528	2308.26	0.00	0.00	0.00	0.00
ENST00000460699.5	ENSG00000070748.17	749	529.33	0.00	0.00	0.00	0.00
ENST00000466590.6	ENSG00000070748.17	2528	2308.26	0.00	0.00	0.00	0.00
ENST00000481336.5	ENSG00000070748.17	256	50.06	0.00	0.00	0.00	0.00
ENST00000490270.1	ENSG00000070748.17	569	349.51	0.00	0.00	0.00	0.00
ENST00000318607.9	ENSG00000070756.14	3485	3265.26	253.69	1.88	1.58	0.19
ENST00000517403.5	ENSG00000070756.14	560	340.53	0.00	0.00	0.00	0.00
ENST00000517921.1	ENSG00000070756.14	885	665.27	187.03	6.82	5.70	0.70
ENST00000517990.5	ENSG00000070756.14	487	267.71	0.00	0.00	0.00	0.00
ENST00000518196.5	ENSG00000070756.14	631	411.43	0.00	0.00	0.00	0.00
ENST00000518293.5	ENSG00000070756.14	608	388.46	0.00	0.00	0.00	0.00
ENST00000518716.1	ENSG00000070756.14	694	474.37	3683.99	188.40	157.46	19.31
ENST00000519004.5	ENSG00000070756.14	2401	2181.26	5430.21	60.39	50.47	6.19
ENST00000519100.5	ENSG00000070756.14	851	631.28	315.27	12.12	10.13	1.24
ENST00000519363.1	ENSG00000070756.14	453	233.87	0.00	0.00	0.00	0.00
ENST00000519596.5	ENSG00000070756.14	771	551.32	8364.55	368.07	307.61	37.73
ENST00000519622.5	ENSG00000070756.14	667	447.39	0.00	0.00	0.00	0.00
ENST00000519848.1	ENSG00000070756.14	676	456.38	721.83	38.37	32.07	3.93
ENST00000520142.1	ENSG00000070756.14	754	534.33	6.68	0.30	0.25	0.03
ENST00000520804.1	ENSG00000070756.14	493	273.69	0.00	0.00	0.00	0.00
ENST00000520868.5	ENSG00000070756.14	971	751.26	2451.98	79.18	66.17	8.12
ENST00000521067.1	ENSG00000070756.14	492	272.70	0.00	0.00	0.00	0.00
ENST00000521865.5	ENSG00000070756.14	628	408.43	0.00	0.00	0.00	0.00
ENST00000522387.5	ENSG00000070756.14	2331	2111.26	901.28	10.36	8.66	1.06
ENST00000522658.5	ENSG00000070756.14	736	516.34	1682.59	79.05	66.07	8.10
ENST00000522720.1	ENSG00000070756.14	593	373.48	0.00	0.00	0.00	0.00
ENST00000523555.5	ENSG00000070756.14	522	302.61	0.00	0.00	0.00	0.00
ENST00000523636.5	ENSG00000070756.14	818	598.29	3221.76	130.64	109.18	13.39
ENST00000610907.1	ENSG00000070756.14	1569	1349.26	1.91	0.03	0.03	0.00
ENST00000614758.1	ENSG00000070756.14	57	0.00	0.00	0.00	0.00	0.00
ENST00000372084.5	ENSG00000070759.16	2600	2380.26	350.65	3.57	2.99	22.40
ENST00000372086.3	ENSG00000070759.16	3074	2854.26	1360.25	11.56	9.66	72.48
ENST00000486676.5	ENSG00000070759.16	3019	2799.26	23.85	0.21	0.17	1.30
ENST00000493974.1	ENSG00000070759.16	428	209.05	5.25	0.61	0.51	3.82
ENST00000262498.7	ENSG00000070761.7	1354	1134.26	4523.15	96.74	80.85	75.76
ENST00000562443.1	ENSG00000070761.7	276	65.75	0.00	0.00	0.00	0.00
ENST00000562622.5	ENSG00000070761.7	1605	1385.26	365.78	6.41	5.35	5.02
ENST00000564150.1	ENSG00000070761.7	481	261.74	106.41	9.86	8.24	7.72
ENST00000565880.1	ENSG00000070761.7	572	352.51	1.35	0.09	0.08	0.07
ENST00000567092.1	ENSG00000070761.7	710	490.36	144.15	7.13	5.96	5.59
ENST00000567660.1	ENSG00000070761.7	731	511.34	157.16	7.46	6.23	5.84
ENST00000262506.7	ENSG00000070770.8	1701	1481.26	402.10	6.59	5.50	8.58
ENST00000562367.1	ENSG00000070770.8	687	467.38	1.01	0.05	0.04	0.07
ENST00000563307.1	ENSG00000070770.8	4978	4758.26	189.89	0.97	0.81	1.26
ENST00000565188.1	ENSG00000070770.8	547	327.55	0.00	0.00	0.00	0.00
ENST00000566813.5	ENSG00000070770.8	1569	1349.26	2247.61	40.41	33.77	52.63
ENST00000567730.6	ENSG00000070770.8	947	727.27	862.39	28.77	24.04	37.46
ENST00000328736.7	ENSG00000070778.12	6089	5869.26	200.44	0.83	0.69	3.08
ENST00000536337.5	ENSG00000070778.12	3943	3723.26	396.23	2.58	2.16	9.59
ENST00000553531.1	ENSG00000070778.12	704	484.36	209.07	10.47	8.75	38.88
ENST00000554178.1	ENSG00000070778.12	822	602.29	5.24	0.21	0.18	0.78
ENST00000554270.5	ENSG00000070778.12	4008	3788.26	327.99	2.10	1.76	7.80
ENST00000554628.5	ENSG00000070778.12	1571	1351.26	0.00	0.00	0.00	0.00
ENST00000555243.1	ENSG00000070778.12	1014	794.26	0.00	0.00	0.00	0.00
ENST00000556564.5	ENSG00000070778.12	6166	5946.26	223.58	0.91	0.76	3.39
ENST00000557249.1	ENSG00000070778.12	576	356.50	144.44	9.83	8.21	36.49
ENST00000360403.6	ENSG00000070785.16	1659	1439.26	1933.72	32.59	27.24	55.35
ENST00000372182.6	ENSG00000070785.16	705	485.36	0.00	0.00	0.00	0.00
ENST00000372183.7	ENSG00000070785.16	1457	1237.26	760.26	14.91	12.46	25.32
ENST00000439363.5	ENSG00000070785.16	892	672.27	288.13	10.40	8.69	17.66
ENST00000477953.5	ENSG00000070785.16	828	608.29	12.84	0.51	0.43	0.87
ENST00000480675.5	ENSG00000070785.16	1082	862.26	0.00	0.00	0.00	0.00
ENST00000486491.1	ENSG00000070785.16	312	97.07	1.03	0.26	0.22	0.44
ENST00000487532.5	ENSG00000070785.16	753	533.33	0.00	0.00	0.00	0.00
ENST00000497010.1	ENSG00000070785.16	561	341.53	0.00	0.00	0.00	0.00
ENST00000620860.4	ENSG00000070785.16	1923	1703.26	15.02	0.21	0.18	0.36
ENST00000348628.10	ENSG00000070808.15	5322	5102.26	1.96	0.01	0.01	2.60
ENST00000351010.6	ENSG00000070808.15	1557	1337.26	14.27	0.26	0.22	72.08
ENST00000398376.7	ENSG00000070808.15	1493	1273.26	4.77	0.09	0.08	25.32
ENST00000507995.1	ENSG00000070808.15	554	334.54	0.00	0.00	0.00	0.00
ENST00000508662.5	ENSG00000070808.15	1565	1345.26	0.00	0.00	0.00	0.00
ENST00000510347.1	ENSG00000070808.15	540	320.57	0.00	0.00	0.00	0.00
ENST00000515758.1	ENSG00000070808.15	557	337.54	0.00	0.00	0.00	0.00
ENST00000323668.11	ENSG00000070814.17	4832	4612.26	0.00	0.00	0.00	0.00
ENST00000377797.7	ENSG00000070814.17	5095	4875.26	0.00	0.00	0.00	0.00
ENST00000394269.7	ENSG00000070814.17	3400	3180.26	27.67	0.21	0.18	4.93
ENST00000427724.6	ENSG00000070814.17	4272	4052.26	110.35	0.66	0.55	15.43
ENST00000439160.6	ENSG00000070814.17	4644	4424.26	0.00	0.00	0.00	0.00
ENST00000445265.6	ENSG00000070814.17	4825	4605.26	347.14	1.83	1.53	42.72
ENST00000504761.6	ENSG00000070814.17	4467	4247.26	0.29	0.00	0.00	0.04
ENST00000506063.1	ENSG00000070814.17	526	306.60	0.00	0.00	0.00	0.00
ENST00000506630.1	ENSG00000070814.17	897	677.27	4.66	0.17	0.14	3.90
ENST00000506767.1	ENSG00000070814.17	869	649.28	0.28	0.01	0.01	0.24
ENST00000513346.5	ENSG00000070814.17	4646	4426.26	154.28	0.85	0.71	19.75
ENST00000513538.1	ENSG00000070814.17	701	481.36	8.64	0.44	0.36	10.17
ENST00000514442.5	ENSG00000070814.17	5195	4975.26	17.96	0.09	0.07	2.05
ENST00000515035.5	ENSG00000070814.17	5240	5020.26	6.74	0.03	0.03	0.76
ENST00000515516.1	ENSG00000070814.17	661	441.40	0.00	0.00	0.00	0.00
ENST00000315554.12	ENSG00000070831.15	1452	1232.26	1576.51	31.04	25.94	7.69
ENST00000344548.7	ENSG00000070831.15	2256	2036.26	16639.66	198.24	165.68	49.13
ENST00000400259.5	ENSG00000070831.15	2274	2054.26	82.69	0.98	0.82	0.24
ENST00000411827.1	ENSG00000070831.15	597	377.47	2047.72	131.60	109.99	32.61
ENST00000498236.1	ENSG00000070831.15	816	596.30	1024.61	41.69	34.84	10.33
ENST00000313367.6	ENSG00000070882.12	6760	6540.26	1368.46	5.08	4.24	5.76
ENST00000396429.5	ENSG00000070882.12	2707	2487.26	662.36	6.46	5.40	7.33
ENST00000396431.5	ENSG00000070882.12	2969	2749.26	1360.84	12.01	10.04	13.62
ENST00000409069.5	ENSG00000070882.12	2614	2394.26	0.00	0.00	0.00	0.00
ENST00000409452.5	ENSG00000070882.12	3344	3124.26	0.00	0.00	0.00	0.00
ENST00000409555.5	ENSG00000070882.12	3088	2868.26	0.00	0.00	0.00	0.00
ENST00000409759.5	ENSG00000070882.12	3219	2999.26	0.00	0.00	0.00	0.00
ENST00000409863.5	ENSG00000070882.12	3490	3270.26	957.92	7.11	5.94	8.06
ENST00000415162.5	ENSG00000070882.12	534	314.58	0.00	0.00	0.00	0.00
ENST00000415952.1	ENSG00000070882.12	568	348.52	0.00	0.00	0.00	0.00
ENST00000441059.5	ENSG00000070882.12	540	320.57	0.00	0.00	0.00	0.00
ENST00000459987.1	ENSG00000070882.12	636	416.42	0.00	0.00	0.00	0.00
ENST00000461835.1	ENSG00000070882.12	306	91.64	9.00	2.38	1.99	2.70
ENST00000487020.5	ENSG00000070882.12	554	334.54	760.41	55.14	46.08	62.54
ENST00000166244.7	ENSG00000070886.11	4943	4723.26	0.00	0.00	0.00	0.00
ENST00000374644.8	ENSG00000070886.11	1802	1582.26	0.00	0.00	0.00	0.00
ENST00000262502.5	ENSG00000070915.9	4208	3988.26	0.00	0.00	0.00	0.00
ENST00000438926.6	ENSG00000070915.9	5567	5347.26	0.00	0.00	0.00	0.00
ENST00000563236.5	ENSG00000070915.9	4208	3988.26	0.00	0.00	0.00	0.00
ENST00000563352.1	ENSG00000070915.9	787	567.31	0.00	0.00	0.00	0.00
ENST00000566786.5	ENSG00000070915.9	3119	2899.26	0.00	0.00	0.00	0.00
ENST00000569002.1	ENSG00000070915.9	745	525.33	0.00	0.00	0.00	0.00
ENST00000264926.6	ENSG00000070950.9	5886	5666.26	1127.28	4.83	4.03	13.33
ENST00000413832.1	ENSG00000070950.9	581	361.50	0.00	0.00	0.00	0.00
ENST00000415439.5	ENSG00000070950.9	1550	1330.26	1352.52	24.67	20.61	68.13
ENST00000418463.5	ENSG00000070950.9	563	343.53	39.44	2.79	2.33	7.69
ENST00000421052.5	ENSG00000070950.9	582	362.49	0.00	0.00	0.00	0.00
ENST00000427329.5	ENSG00000070950.9	557	337.54	1.17	0.08	0.07	0.23
ENST00000429790.1	ENSG00000070950.9	516	296.62	12.67	1.04	0.87	2.86
ENST00000469793.1	ENSG00000070950.9	592	372.48	5.65	0.37	0.31	1.02
ENST00000473069.1	ENSG00000070950.9	556	336.54	20.88	1.50	1.26	4.16
ENST00000495087.5	ENSG00000070950.9	593	373.48	14.40	0.94	0.78	2.58
ENST00000261173.6	ENSG00000070961.15	6777	6557.26	7497.91	27.74	23.18	23.69
ENST00000359142.7	ENSG00000070961.15	6977	6757.26	0.00	0.00	0.00	0.00
ENST00000393164.6	ENSG00000070961.15	3127	2907.26	5372.79	44.83	37.47	38.29
ENST00000428670.7	ENSG00000070961.15	7032	6812.26	79.70	0.28	0.24	0.24
ENST00000549585.1	ENSG00000070961.15	874	654.28	391.42	14.51	12.13	12.40
ENST00000549727.1	ENSG00000070961.15	1430	1210.26	226.94	4.55	3.80	3.89
ENST00000550716.1	ENSG00000070961.15	486	266.72	33.93	3.09	2.58	2.64
ENST00000551009.5	ENSG00000070961.15	943	723.27	227.41	7.63	6.37	6.51
ENST00000551310.1	ENSG00000070961.15	607	387.46	153.27	9.60	8.02	8.20
ENST00000552275.1	ENSG00000070961.15	754	534.33	33.89	1.54	1.29	1.31
ENST00000635033.1	ENSG00000070961.15	1358	1138.26	155.75	3.32	2.77	2.84
ENST00000155858.10	ENSG00000070985.13	3929	3709.26	0.00	0.00	0.00	0.00
ENST00000528453.1	ENSG00000070985.13	3535	3315.26	0.00	0.00	0.00	0.00
ENST00000533060.5	ENSG00000070985.13	3562	3342.26	0.00	0.00	0.00	0.00
ENST00000533881.5	ENSG00000070985.13	3902	3682.26	0.00	0.00	0.00	0.00
ENST00000233154.8	ENSG00000071051.13	2683	2463.26	16.56	0.16	0.14	0.45
ENST00000393348.6	ENSG00000071051.13	790	570.31	0.00	0.00	0.00	0.00
ENST00000393349.2	ENSG00000071051.13	2371	2151.26	846.95	9.55	7.98	26.09
ENST00000425756.1	ENSG00000071051.13	494	274.69	0.00	0.00	0.00	0.00
ENST00000451463.6	ENSG00000071051.13	1795	1575.26	1727.02	26.60	22.23	72.65
ENST00000522586.5	ENSG00000071051.13	490	270.70	3.32	0.30	0.25	0.81
ENST00000302217.9	ENSG00000071054.16	6624	6404.26	2996.19	11.35	9.49	10.28
ENST00000324219.8	ENSG00000071054.16	7526	7306.26	224.15	0.74	0.62	0.67
ENST00000347699.8	ENSG00000071054.16	3792	3572.26	728.07	4.94	4.13	4.48
ENST00000350198.8	ENSG00000071054.16	7316	7096.26	23.16	0.08	0.07	0.07
ENST00000350878.8	ENSG00000071054.16	7640	7420.26	6488.48	21.21	17.73	19.21
ENST00000413150.6	ENSG00000071054.16	6958	6738.26	0.00	0.00	0.00	0.00
ENST00000417294.5	ENSG00000071054.16	4251	4031.26	535.12	3.22	2.69	2.92
ENST00000418101.1	ENSG00000071054.16	776	556.31	31.22	1.36	1.14	1.23
ENST00000421882.5	ENSG00000071054.16	3416	3196.26	0.00	0.00	0.00	0.00
ENST00000425019.5	ENSG00000071054.16	4403	4183.26	3023.50	17.53	14.65	15.88
ENST00000427603.5	ENSG00000071054.16	526	306.60	0.00	0.00	0.00	0.00
ENST00000456652.5	ENSG00000071054.16	3855	3635.26	174.47	1.16	0.97	1.05
ENST00000476609.1	ENSG00000071054.16	3598	3378.26	91.02	0.65	0.55	0.59
ENST00000477711.1	ENSG00000071054.16	606	386.46	97.67	6.13	5.12	5.55
ENST00000489490.1	ENSG00000071054.16	362	144.25	21.80	3.67	3.06	3.32
ENST00000491743.1	ENSG00000071054.16	646	426.41	20.45	1.16	0.97	1.05
ENST00000496989.5	ENSG00000071054.16	574	354.51	0.00	0.00	0.00	0.00
ENST00000498066.1	ENSG00000071054.16	1017	797.26	54.68	1.66	1.39	1.51
ENST00000625522.2	ENSG00000071054.16	7458	7238.26	1058.53	3.55	2.97	3.21
ENST00000627726.2	ENSG00000071054.16	3135	2915.26	185.82	1.55	1.29	1.40
ENST00000634702.1	ENSG00000071054.16	3800	3580.26	4491.63	30.43	25.44	27.56
ENST00000264968.7	ENSG00000071073.12	8432	8212.26	0.00	0.00	0.00	0.00
ENST00000393487.5	ENSG00000071073.12	8382	8162.26	200.69	0.60	0.50	3.81
ENST00000409391.1	ENSG00000071073.12	2018	1798.26	958.15	12.93	10.80	82.54
ENST00000414521.6	ENSG00000071073.12	3709	3489.26	33.83	0.24	0.20	1.50
ENST00000460768.1	ENSG00000071073.12	426	207.07	0.00	0.00	0.00	0.00
ENST00000461884.1	ENSG00000071073.12	918	698.27	0.00	0.00	0.00	0.00
ENST00000484936.5	ENSG00000071073.12	768	548.32	0.00	0.00	0.00	0.00
ENST00000492163.5	ENSG00000071073.12	591	371.48	0.00	0.00	0.00	0.00
ENST00000495056.2	ENSG00000071073.12	683	463.38	36.34	1.90	1.59	12.15
ENST00000264258.7	ENSG00000071082.10	1865	1645.26	744.22	10.97	9.17	0.56
ENST00000409000.5	ENSG00000071082.10	641	421.42	1086.31	62.54	52.26	3.20
ENST00000409028.8	ENSG00000071082.10	1110	890.26	69.58	1.90	1.58	0.10
ENST00000409038.5	ENSG00000071082.10	817	597.29	4.58	0.19	0.16	0.01
ENST00000409320.7	ENSG00000071082.10	716	496.35	1506.97	73.65	61.56	3.77
ENST00000409650.5	ENSG00000071082.10	770	550.32	0.32	0.01	0.01	0.00
ENST00000409711.1	ENSG00000071082.10	2328	2108.26	188.24	2.17	1.81	0.11
ENST00000409733.5	ENSG00000071082.10	825	605.29	3759.92	150.69	125.94	7.71
ENST00000419276.1	ENSG00000071082.10	781	561.31	400.03	17.29	14.45	0.88
ENST00000441435.1	ENSG00000071082.10	717	497.35	16.75	0.82	0.68	0.04
ENST00000456292.5	ENSG00000071082.10	357	139.42	9393.87	1634.59	1366.10	83.62
ENST00000264785.11	ENSG00000071127.16	549	329.55	0.00	0.00	0.00	0.00
ENST00000382451.6	ENSG00000071127.16	2722	2502.26	1022.08	9.91	8.28	14.50
ENST00000382452.6	ENSG00000071127.16	3142	2922.26	0.00	0.00	0.00	0.00
ENST00000499869.6	ENSG00000071127.16	3054	2834.26	4799.63	41.08	34.33	60.13
ENST00000502702.5	ENSG00000071127.16	1691	1471.26	986.88	16.27	13.60	23.82
ENST00000502962.5	ENSG00000071127.16	1411	1191.26	0.00	0.00	0.00	0.00
ENST00000504739.5	ENSG00000071127.16	555	335.54	0.00	0.00	0.00	0.00
ENST00000505543.5	ENSG00000071127.16	687	467.38	0.00	0.00	0.00	0.00
ENST00000505851.5	ENSG00000071127.16	715	495.35	0.00	0.00	0.00	0.00
ENST00000506246.5	ENSG00000071127.16	572	352.51	0.00	0.00	0.00	0.00
ENST00000508079.1	ENSG00000071127.16	812	592.30	15.35	0.63	0.53	0.92
ENST00000508949.5	ENSG00000071127.16	552	332.54	0.00	0.00	0.00	0.00
ENST00000509600.1	ENSG00000071127.16	559	339.53	6.06	0.43	0.36	0.63
ENST00000509695.1	ENSG00000071127.16	467	247.80	0.00	0.00	0.00	0.00
ENST00000510848.5	ENSG00000071127.16	554	334.54	0.00	0.00	0.00	0.00
ENST00000514319.5	ENSG00000071127.16	719	499.35	0.00	0.00	0.00	0.00
ENST00000515018.1	ENSG00000071127.16	274	64.12	0.00	0.00	0.00	0.00
ENST00000515743.5	ENSG00000071127.16	4482	4262.26	0.00	0.00	0.00	0.00
ENST00000409076.6	ENSG00000071189.21	3818	3598.26	0.00	0.00	0.00	0.00
ENST00000409604.1	ENSG00000071189.21	4146	3926.26	30.06	0.19	0.16	0.28
ENST00000428135.7	ENSG00000071189.21	6357	6137.26	2702.26	10.68	8.93	16.15
ENST00000444712.5	ENSG00000071189.21	2018	1798.26	1609.77	21.72	18.15	32.84
ENST00000471744.1	ENSG00000071189.21	454	234.87	0.00	0.00	0.00	0.00
ENST00000474067.5	ENSG00000071189.21	603	383.46	2.67	0.17	0.14	0.26
ENST00000475800.5	ENSG00000071189.21	507	287.65	0.00	0.00	0.00	0.00
ENST00000482558.5	ENSG00000071189.21	1139	919.26	42.02	1.11	0.93	1.68
ENST00000492626.5	ENSG00000071189.21	3956	3736.26	33.83	0.22	0.18	0.33
ENST00000494402.5	ENSG00000071189.21	453	233.87	0.00	0.00	0.00	0.00
ENST00000496855.1	ENSG00000071189.21	1499	1279.26	1626.97	30.85	25.79	46.65
ENST00000498463.5	ENSG00000071189.21	687	467.38	0.00	0.00	0.00	0.00
ENST00000611725.4	ENSG00000071189.21	6817	6597.26	325.42	1.20	1.00	1.81
ENST00000016913.8	ENSG00000071203.9	1167	947.26	0.00	0.00	0.00	0.00
ENST00000525951.5	ENSG00000071203.9	914	694.27	0.00	0.00	0.00	0.00
ENST00000526784.5	ENSG00000071203.9	578	358.50	0.00	0.00	0.00	0.00
ENST00000530007.1	ENSG00000071203.9	582	362.49	0.00	0.00	0.00	0.00
ENST00000537076.5	ENSG00000071203.9	1019	799.26	0.00	0.00	0.00	0.00
ENST00000336498.7	ENSG00000071205.11	3299	3079.26	899.40	7.09	5.92	77.50
ENST00000506020.5	ENSG00000071205.11	2131	1911.26	1.82	0.02	0.02	0.25
ENST00000506054.5	ENSG00000071205.11	8188	7968.26	366.73	1.12	0.93	12.21
ENST00000507661.1	ENSG00000071205.11	1934	1714.26	10.34	0.15	0.12	1.60
ENST00000510076.1	ENSG00000071205.11	627	407.43	0.00	0.00	0.00	0.00
ENST00000510379.1	ENSG00000071205.11	1559	1339.26	9.05	0.16	0.14	1.79
ENST00000513548.1	ENSG00000071205.11	645	425.41	10.65	0.61	0.51	6.64
ENST00000265678.8	ENSG00000071242.11	5824	5604.26	1364.26	5.91	4.94	27.37
ENST00000366865.1	ENSG00000071242.11	676	456.38	38.42	2.04	1.71	9.46
ENST00000405189.7	ENSG00000071242.11	2282	2062.26	0.00	0.00	0.00	0.00
ENST00000481261.6	ENSG00000071242.11	2297	2077.26	1167.32	13.63	11.39	63.17
ENST00000491836.2	ENSG00000071242.11	817	597.29	0.00	0.00	0.00	0.00
ENST00000503859.5	ENSG00000071242.11	4137	3917.26	0.00	0.00	0.00	0.00
ENST00000506565.1	ENSG00000071242.11	587	367.49	0.00	0.00	0.00	0.00
ENST00000507350.5	ENSG00000071242.11	596	376.47	0.00	0.00	0.00	0.00
ENST00000507371.5	ENSG00000071242.11	759	539.32	0.00	0.00	0.00	0.00
ENST00000509742.1	ENSG00000071242.11	1204	984.26	0.00	0.00	0.00	0.00
ENST00000510118.5	ENSG00000071242.11	5992	5772.26	0.00	0.00	0.00	0.00
ENST00000511034.1	ENSG00000071242.11	614	394.45	0.00	0.00	0.00	0.00
ENST00000512860.5	ENSG00000071242.11	552	332.54	0.00	0.00	0.00	0.00
ENST00000315870.9	ENSG00000071243.15	3777	3557.26	23.14	0.16	0.13	0.88
ENST00000339121.9	ENSG00000071243.15	1222	1002.26	107.37	2.60	2.17	14.45
ENST00000427726.5	ENSG00000071243.15	1718	1498.26	119.54	1.94	1.62	10.76
ENST00000431467.1	ENSG00000071243.15	1447	1227.26	298.92	5.91	4.94	32.85
ENST00000445699.5	ENSG00000071243.15	1723	1503.26	21.06	0.34	0.28	1.89
ENST00000497502.1	ENSG00000071243.15	698	478.37	138.97	7.05	5.89	39.18
ENST00000167106.8	ENSG00000071246.10	5728	5508.26	163.08	0.72	0.60	36.21
ENST00000553518.1	ENSG00000071246.10	484	264.72	0.00	0.00	0.00	0.00
ENST00000554237.1	ENSG00000071246.10	1462	1242.26	31.67	0.62	0.52	31.18
ENST00000554743.1	ENSG00000071246.10	1096	876.26	0.00	0.00	0.00	0.00
ENST00000556038.5	ENSG00000071246.10	726	506.34	13.50	0.65	0.54	32.61
ENST00000157600.7	ENSG00000071282.11	8405	8185.26	0.00	0.00	0.00	0.00
ENST00000397386.7	ENSG00000071282.11	1501	1281.26	111.71	2.12	1.77	9.35
ENST00000415597.5	ENSG00000071282.11	870	650.28	4.54	0.17	0.14	0.75
ENST00000426878.2	ENSG00000071282.11	1431	1211.26	4.48	0.09	0.07	0.40
ENST00000454244.4	ENSG00000071282.11	1113	893.26	143.21	3.89	3.25	17.20
ENST00000456506.2	ENSG00000071282.11	1059	839.26	423.01	12.23	10.22	54.08
ENST00000470776.1	ENSG00000071282.11	579	359.50	61.06	4.12	3.44	18.22
ENST00000265758.6	ENSG00000071462.11	1230	1010.26	2353.60	56.52	47.23	31.77
ENST00000421304.5	ENSG00000071462.11	538	318.57	2.31	0.18	0.15	0.10
ENST00000421744.5	ENSG00000071462.11	895	675.27	0.00	0.00	0.00	0.00
ENST00000423497.5	ENSG00000071462.11	1219	999.26	0.00	0.00	0.00	0.00
ENST00000428163.5	ENSG00000071462.11	577	357.50	0.00	0.00	0.00	0.00
ENST00000430270.5	ENSG00000071462.11	1260	1040.26	6.54	0.15	0.13	0.09
ENST00000430446.2	ENSG00000071462.11	738	518.34	0.00	0.00	0.00	0.00
ENST00000432522.5	ENSG00000071462.11	1074	854.26	0.00	0.00	0.00	0.00
ENST00000436944.5	ENSG00000071462.11	2496	2276.26	0.00	0.00	0.00	0.00
ENST00000441822.5	ENSG00000071462.11	632	412.43	32.41	1.91	1.59	1.07
ENST00000442099.1	ENSG00000071462.11	691	471.37	0.00	0.00	0.00	0.00
ENST00000453316.1	ENSG00000071462.11	452	232.88	1101.81	114.78	95.93	64.53
ENST00000463307.5	ENSG00000071462.11	1815	1595.26	123.89	1.88	1.57	1.06
ENST00000464615.1	ENSG00000071462.11	458	238.84	0.00	0.00	0.00	0.00
ENST00000471215.1	ENSG00000071462.11	3886	3666.26	9.65	0.06	0.05	0.04
ENST00000478670.5	ENSG00000071462.11	572	352.51	0.00	0.00	0.00	0.00
ENST00000487006.2	ENSG00000071462.11	631	411.43	1.63	0.10	0.08	0.05
ENST00000496153.5	ENSG00000071462.11	505	285.65	27.15	2.31	1.93	1.30
ENST00000336735.8	ENSG00000071537.13	7925	7705.26	3654.26	11.51	9.62	40.52
ENST00000554293.1	ENSG00000071537.13	767	547.32	60.48	2.68	2.24	9.44
ENST00000554744.1	ENSG00000071537.13	602	382.47	29.36	1.86	1.56	6.56
ENST00000555824.5	ENSG00000071537.13	1631	1411.26	31.54	0.54	0.45	1.91
ENST00000555923.1	ENSG00000071537.13	604	384.46	8.03	0.51	0.42	1.79
ENST00000557372.1	ENSG00000071537.13	594	374.48	174.33	11.29	9.44	39.78
ENST00000166345.7	ENSG00000071539.13	2672	2452.26	781.73	7.73	6.46	79.46
ENST00000508430.1	ENSG00000071539.13	306	91.64	0.00	0.00	0.00	0.00
ENST00000508456.1	ENSG00000071539.13	313	97.98	1.13	0.28	0.23	2.89
ENST00000509210.1	ENSG00000071539.13	303	88.96	0.39	0.11	0.09	1.10
ENST00000510412.5	ENSG00000071539.13	571	351.51	0.00	0.00	0.00	0.00
ENST00000512024.5	ENSG00000071539.13	1452	1232.26	18.82	0.37	0.31	3.81
ENST00000513435.1	ENSG00000071539.13	746	526.33	26.92	1.24	1.04	12.75
ENST00000369762.6	ENSG00000071553.16	2099	1879.26	3251.16	41.97	35.08	65.42
ENST00000422890.5	ENSG00000071553.16	867	647.28	0.00	0.00	0.00	0.00
ENST00000429585.5	ENSG00000071553.16	769	549.32	0.00	0.00	0.00	0.00
ENST00000439372.5	ENSG00000071553.16	604	384.46	0.00	0.00	0.00	0.00
ENST00000446552.1	ENSG00000071553.16	571	351.51	31.54	2.18	1.82	3.39
ENST00000449556.5	ENSG00000071553.16	720	500.35	165.86	8.04	6.72	12.53
ENST00000455205.5	ENSG00000071553.16	4515	4295.26	0.00	0.00	0.00	0.00
ENST00000484908.1	ENSG00000071553.16	566	346.52	31.15	2.18	1.82	3.40
ENST00000491569.5	ENSG00000071553.16	2079	1859.26	750.29	9.79	8.18	15.26
ENST00000619046.4	ENSG00000071553.16	2823	2603.26	0.00	0.00	0.00	0.00
ENST00000262965.9	ENSG00000071564.14	4451	4231.26	0.00	0.00	0.00	0.00
ENST00000344749.9	ENSG00000071564.14	4289	4069.26	0.00	0.00	0.00	0.00
ENST00000395423.7	ENSG00000071564.14	2779	2559.26	171.44	1.63	1.36	3.64
ENST00000453954.6	ENSG00000071564.14	3585	3365.26	23.82	0.17	0.14	0.38
ENST00000585731.5	ENSG00000071564.14	1222	1002.26	924.63	22.38	18.70	50.15
ENST00000585855.2	ENSG00000071564.14	1170	950.26	0.00	0.00	0.00	0.00
ENST00000586164.1	ENSG00000071564.14	409	190.26	0.00	0.00	0.00	0.00
ENST00000586318.1	ENSG00000071564.14	631	411.43	0.00	0.00	0.00	0.00
ENST00000586410.2	ENSG00000071564.14	288	75.82	0.00	0.00	0.00	0.00
ENST00000587235.5	ENSG00000071564.14	986	766.26	146.81	4.65	3.88	10.41
ENST00000587425.5	ENSG00000071564.14	629	409.43	130.26	7.72	6.45	17.29
ENST00000588136.5	ENSG00000071564.14	2658	2438.26	129.99	1.29	1.08	2.90
ENST00000590436.5	ENSG00000071564.14	1149	929.26	52.97	1.38	1.16	3.10
ENST00000590605.2	ENSG00000071564.14	541	321.57	0.00	0.00	0.00	0.00
ENST00000590684.5	ENSG00000071564.14	1313	1093.26	76.07	1.69	1.41	3.78
ENST00000592395.5	ENSG00000071564.14	996	776.26	11.92	0.37	0.31	0.83
ENST00000592628.5	ENSG00000071564.14	1751	1531.26	0.00	0.00	0.00	0.00
ENST00000593064.5	ENSG00000071564.14	2694	2474.26	77.00	0.75	0.63	1.69
ENST00000610756.4	ENSG00000071564.14	1343	1123.26	120.08	2.59	2.17	5.81
ENST00000611869.4	ENSG00000071564.14	4409	4189.26	0.00	0.00	0.00	0.00
ENST00000155926.8	ENSG00000071575.11	4391	4171.26	154.99	0.90	0.75	0.63
ENST00000381465.2	ENSG00000071575.11	2778	2558.26	12606.72	119.55	99.91	83.95
ENST00000405331.3	ENSG00000071575.11	830	610.29	552.30	21.95	18.35	15.42
ENST00000483034.1	ENSG00000071575.11	600	380.47	0.00	0.00	0.00	0.00
ENST00000233078.8	ENSG00000071626.16	2160	1940.26	341.67	4.27	3.57	71.70
ENST00000336761.10	ENSG00000071626.16	2290	2070.26	0.00	0.00	0.00	0.00
ENST00000585485.2	ENSG00000071626.16	3943	3723.26	0.00	0.00	0.00	0.00
ENST00000586579.5	ENSG00000071626.16	619	399.44	0.00	0.00	0.00	0.00
ENST00000587079.5	ENSG00000071626.16	2086	1866.26	88.49	1.15	0.96	19.31
ENST00000587833.5	ENSG00000071626.16	560	340.53	0.00	0.00	0.00	0.00
ENST00000589484.5	ENSG00000071626.16	3414	3194.26	11.87	0.09	0.08	1.51
ENST00000589874.2	ENSG00000071626.16	3642	3422.26	30.82	0.22	0.18	3.67
ENST00000590419.5	ENSG00000071626.16	508	288.65	0.00	0.00	0.00	0.00
ENST00000592453.2	ENSG00000071626.16	1021	801.26	0.00	0.00	0.00	0.00
ENST00000592522.5	ENSG00000071626.16	2157	1937.26	18.15	0.23	0.19	3.81
ENST00000156825.5	ENSG00000071655.17	5518	5298.26	5.17	0.02	0.02	2.33
ENST00000434436.7	ENSG00000071655.17	2439	2219.26	12.18	0.13	0.11	13.09
ENST00000585903.1	ENSG00000071655.17	415	196.19	0.00	0.00	0.00	0.00
ENST00000585967.5	ENSG00000071655.17	583	363.49	0.00	0.00	0.00	0.00
ENST00000589064.5	ENSG00000071655.17	1475	1255.26	14.50	0.28	0.23	27.54
ENST00000589901.2	ENSG00000071655.17	740	520.34	0.00	0.00	0.00	0.00
ENST00000590550.6	ENSG00000071655.17	2782	2562.26	0.00	0.00	0.00	0.00
ENST00000590830.5	ENSG00000071655.17	1035	815.26	11.76	0.35	0.29	34.37
ENST00000592012.5	ENSG00000071655.17	2379	2159.26	20.54	0.23	0.19	22.67
ENST00000592361.2	ENSG00000071655.17	907	687.27	0.00	0.00	0.00	0.00
ENST00000592965.2	ENSG00000071655.17	568	348.52	0.00	0.00	0.00	0.00
ENST00000165524.1	ENSG00000071677.1	264	56.15	0.00	0.00	0.00	0.00
ENST00000310053.9	ENSG00000071794.15	5317	5097.26	85.02	0.40	0.34	1.02
ENST00000392912.6	ENSG00000071794.15	3896	3676.26	182.52	1.20	1.01	3.05
ENST00000465259.5	ENSG00000071794.15	5306	5086.26	1764.83	8.42	7.03	21.30
ENST00000467858.1	ENSG00000071794.15	1276	1056.26	170.94	3.93	3.28	9.94
ENST00000472830.1	ENSG00000071794.15	533	313.58	30.55	2.36	1.97	5.98
ENST00000481663.1	ENSG00000071794.15	501	281.67	3.90	0.34	0.28	0.85
ENST00000493881.1	ENSG00000071794.15	461	241.83	3.64	0.36	0.31	0.92
ENST00000494055.5	ENSG00000071794.15	3633	3413.26	3122.21	22.19	18.55	56.16
ENST00000497427.1	ENSG00000071794.15	570	350.51	4.40	0.30	0.25	0.77
ENST00000158526.9	ENSG00000071859.14	1240	1020.26	3.67	0.09	0.07	0.10
ENST00000393600.7	ENSG00000071859.14	1352	1132.26	2938.13	62.95	52.61	74.44
ENST00000464419.5	ENSG00000071859.14	1470	1250.26	609.71	11.83	9.89	13.99
ENST00000478509.1	ENSG00000071859.14	682	462.38	13.42	0.70	0.59	0.83
ENST00000481619.5	ENSG00000071859.14	763	543.32	13.37	0.60	0.50	0.71
ENST00000490480.1	ENSG00000071859.14	346	128.86	12.57	2.37	1.98	2.80
ENST00000494278.1	ENSG00000071859.14	294	81.01	20.13	6.03	5.04	7.13
ENST00000322269.10	ENSG00000071889.16	1815	1595.26	0.00	0.00	0.00	0.00
ENST00000359889.9	ENSG00000071889.16	1712	1492.26	0.00	0.00	0.00	0.00
ENST00000369641.7	ENSG00000071889.16	1359	1139.26	66.50	1.42	1.18	39.84
ENST00000369643.5	ENSG00000071889.16	1521	1301.26	8.40	0.16	0.13	4.41
ENST00000393572.5	ENSG00000071889.16	1041	821.26	39.21	1.16	0.97	32.58
ENST00000412894.5	ENSG00000071889.16	832	612.29	0.00	0.00	0.00	0.00
ENST00000416319.5	ENSG00000071889.16	1113	893.26	0.00	0.00	0.00	0.00
ENST00000419205.5	ENSG00000071889.16	1763	1543.26	0.00	0.00	0.00	0.00
ENST00000421517.5	ENSG00000071889.16	853	633.28	0.00	0.00	0.00	0.00
ENST00000426266.5	ENSG00000071889.16	936	716.27	0.00	0.00	0.00	0.00
ENST00000433619.2	ENSG00000071889.16	706	486.36	0.00	0.00	0.00	0.00
ENST00000434658.6	ENSG00000071889.16	1817	1597.26	0.00	0.00	0.00	0.00
ENST00000440318.5	ENSG00000071889.16	441	221.95	0.00	0.00	0.00	0.00
ENST00000442929.1	ENSG00000071889.16	500	280.67	0.00	0.00	0.00	0.00
ENST00000447601.6	ENSG00000071889.16	1800	1580.26	14.96	0.23	0.19	6.46
ENST00000449971.5	ENSG00000071889.16	1056	836.26	0.00	0.00	0.00	0.00
ENST00000457212.5	ENSG00000071889.16	905	685.27	0.00	0.00	0.00	0.00
ENST00000475657.1	ENSG00000071889.16	585	365.49	0.00	0.00	0.00	0.00
ENST00000492763.1	ENSG00000071889.16	587	367.49	0.00	0.00	0.00	0.00
ENST00000497506.5	ENSG00000071889.16	568	348.52	0.00	0.00	0.00	0.00
ENST00000612856.4	ENSG00000071889.16	3995	3775.26	1.39	0.01	0.01	0.25
ENST00000621967.4	ENSG00000071889.16	1901	1681.26	40.54	0.58	0.49	16.46
ENST00000401314.1	ENSG00000071894.15	82	0.00	0.00	0.00	0.00	0.00
ENST00000526271.2	ENSG00000071894.15	697	477.37	39.67	2.02	1.68	6.37
ENST00000527827.1	ENSG00000071894.15	619	399.44	2.03	0.12	0.10	0.39
ENST00000527916.1	ENSG00000071894.15	506	286.65	0.00	0.00	0.00	0.00
ENST00000529288.1	ENSG00000071894.15	588	368.49	0.00	0.00	0.00	0.00
ENST00000531042.5	ENSG00000071894.15	580	360.50	8.23	0.55	0.46	1.75
ENST00000531480.2	ENSG00000071894.15	789	569.31	166.76	7.11	5.94	22.45
ENST00000531727.5	ENSG00000071894.15	704	484.36	301.59	15.11	12.62	47.71
ENST00000532560.5	ENSG00000071894.15	701	481.36	7.71	0.39	0.32	1.23
ENST00000532725.1	ENSG00000071894.15	597	377.47	10.86	0.70	0.58	2.20
ENST00000532935.5	ENSG00000071894.15	506	286.65	16.13	1.37	1.14	4.31
ENST00000533492.1	ENSG00000071894.15	510	290.64	0.00	0.00	0.00	0.00
ENST00000579254.1	ENSG00000071894.15	80	0.00	0.00	0.00	0.00	0.00
ENST00000616140.1	ENSG00000071894.15	4494	4274.26	573.01	3.25	2.72	10.27
ENST00000618543.1	ENSG00000071894.15	69	0.00	0.00	0.00	0.00	0.00
ENST00000620219.4	ENSG00000071894.15	4462	4242.26	0.00	0.00	0.00	0.00
ENST00000622776.1	ENSG00000071894.15	1029	809.26	35.01	1.05	0.88	3.32
ENST00000317935.10	ENSG00000071909.18	5479	5259.26	0.00	0.00	0.00	0.00
ENST00000408978.8	ENSG00000071909.18	5529	5309.26	0.00	0.00	0.00	0.00
ENST00000409044.7	ENSG00000071909.18	5448	5228.26	0.00	0.00	0.00	0.00
ENST00000409940.6	ENSG00000071909.18	4156	3936.26	0.00	0.00	0.00	0.00
ENST00000438642.6	ENSG00000071909.18	4010	3790.26	0.00	0.00	0.00	0.00
ENST00000442690.1	ENSG00000071909.18	1720	1500.26	0.00	0.00	0.00	0.00
ENST00000469359.1	ENSG00000071909.18	840	620.29	0.00	0.00	0.00	0.00
ENST00000484338.6	ENSG00000071909.18	3320	3100.26	5.43	0.04	0.04	77.61
ENST00000602629.1	ENSG00000071909.18	5304	5084.26	2.57	0.01	0.01	22.39
ENST00000321348.8	ENSG00000071967.11	4365	4145.26	1471.40	8.61	7.20	16.76
ENST00000375252.3	ENSG00000071967.11	3540	3320.26	874.45	6.39	5.34	12.43
ENST00000409484.5	ENSG00000071967.11	1493	1273.26	1099.51	20.95	17.51	40.77
ENST00000445146.1	ENSG00000071967.11	682	462.38	28.35	1.49	1.24	2.90
ENST00000468308.1	ENSG00000071967.11	763	543.32	312.29	13.94	11.65	27.14
ENST00000474182.1	ENSG00000071967.11	465	245.81	0.00	0.00	0.00	0.00
ENST00000494587.1	ENSG00000071967.11	549	329.55	0.00	0.00	0.00	0.00
ENST00000262150.6	ENSG00000071991.8	6341	6121.26	571.31	2.26	1.89	17.09
ENST00000454642.3	ENSG00000071991.8	1677	1457.26	210.92	3.51	2.93	26.50
ENST00000540086.5	ENSG00000071991.8	1963	1743.26	0.00	0.00	0.00	0.00
ENST00000579658.5	ENSG00000071991.8	2588	2368.26	729.78	7.48	6.25	56.42
ENST00000580157.2	ENSG00000071991.8	587	367.49	0.00	0.00	0.00	0.00
ENST00000167218.9	ENSG00000071994.10	1118	898.26	629.80	17.01	14.22	21.14
ENST00000392090.6	ENSG00000071994.10	936	716.27	1012.54	34.29	28.66	42.62
ENST00000443345.2	ENSG00000071994.10	1897	1677.26	311.81	4.51	3.77	5.60
ENST00000453163.6	ENSG00000071994.10	2657	2437.26	0.00	0.00	0.00	0.00
ENST00000537445.5	ENSG00000071994.10	1114	894.26	147.91	4.01	3.35	4.99
ENST00000538195.1	ENSG00000071994.10	560	340.53	0.00	0.00	0.00	0.00
ENST00000539212.5	ENSG00000071994.10	445	225.92	0.00	0.00	0.00	0.00
ENST00000541970.5	ENSG00000071994.10	3378	3158.26	259.44	1.99	1.67	2.48
ENST00000542896.5	ENSG00000071994.10	1082	862.26	150.74	4.24	3.54	5.27
ENST00000543284.1	ENSG00000071994.10	3255	3035.26	63.87	0.51	0.43	0.63
ENST00000544336.5	ENSG00000071994.10	1164	944.26	0.00	0.00	0.00	0.00
ENST00000544755.1	ENSG00000071994.10	582	362.49	34.79	2.33	1.95	2.89
ENST00000544866.5	ENSG00000071994.10	710	490.36	228.29	11.29	9.44	14.03
ENST00000545869.5	ENSG00000071994.10	900	680.27	7.81	0.28	0.23	0.35
ENST00000614056.4	ENSG00000071994.10	1287	1067.26	0.00	0.00	0.00	0.00
ENST00000266682.9	ENSG00000072041.16	4879	4659.26	436.08	2.27	1.90	19.64
ENST00000309283.11	ENSG00000072041.16	3108	2888.26	2.10	0.02	0.01	0.15
ENST00000450363.3	ENSG00000072041.16	4229	4009.26	95.95	0.58	0.49	5.02
ENST00000547240.1	ENSG00000072041.16	545	325.56	0.00	0.00	0.00	0.00
ENST00000548267.1	ENSG00000072041.16	1367	1147.26	1.24	0.03	0.02	0.23
ENST00000549540.1	ENSG00000072041.16	563	343.53	53.92	3.81	3.18	32.94
ENST00000551010.1	ENSG00000072041.16	546	326.56	0.00	0.00	0.00	0.00
ENST00000551388.1	ENSG00000072041.16	592	372.48	0.00	0.00	0.00	0.00
ENST00000551612.5	ENSG00000072041.16	582	362.49	0.00	0.00	0.00	0.00
ENST00000551818.1	ENSG00000072041.16	587	367.49	0.00	0.00	0.00	0.00
ENST00000552192.5	ENSG00000072041.16	2221	2001.26	400.72	4.86	4.06	42.02
ENST00000381346.8	ENSG00000072042.12	2588	2368.26	126.74	1.30	1.09	2.02
ENST00000428130.6	ENSG00000072042.12	1064	844.26	170.31	4.89	4.09	7.62
ENST00000553384.5	ENSG00000072042.12	1926	1706.26	726.79	10.33	8.64	16.09
ENST00000553578.5	ENSG00000072042.12	4035	3815.26	87.11	0.55	0.46	0.86
ENST00000553816.5	ENSG00000072042.12	1163	943.26	23.72	0.61	0.51	0.95
ENST00000554035.5	ENSG00000072042.12	849	629.28	301.38	11.62	9.71	18.09
ENST00000554731.1	ENSG00000072042.12	888	668.27	803.30	29.16	24.37	45.40
ENST00000556692.1	ENSG00000072042.12	801	581.30	33.62	1.40	1.17	2.18
ENST00000557273.5	ENSG00000072042.12	562	342.53	0.00	0.00	0.00	0.00
ENST00000557331.1	ENSG00000072042.12	553	333.54	15.42	1.12	0.94	1.75
ENST00000557726.1	ENSG00000072042.12	621	401.44	53.55	3.24	2.70	5.04
ENST00000308677.8	ENSG00000072062.13	2677	2457.26	197.49	1.95	1.63	39.71
ENST00000350356.7	ENSG00000072062.13	3105	2885.26	0.00	0.00	0.00	0.00
ENST00000536649.5	ENSG00000072062.13	1524	1304.26	23.89	0.44	0.37	9.05
ENST00000587372.5	ENSG00000072062.13	824	604.29	0.00	0.00	0.00	0.00
ENST00000587533.1	ENSG00000072062.13	2095	1875.26	10.25	0.13	0.11	2.70
ENST00000588209.5	ENSG00000072062.13	942	722.27	17.22	0.58	0.48	11.78
ENST00000589284.1	ENSG00000072062.13	403	184.34	0.00	0.00	0.00	0.00
ENST00000589994.5	ENSG00000072062.13	1127	907.26	15.36	0.41	0.34	8.36
ENST00000590853.5	ENSG00000072062.13	1101	881.26	16.95	0.47	0.39	9.50
ENST00000593092.1	ENSG00000072062.13	922	702.27	26.84	0.93	0.77	18.89
ENST00000340736.10	ENSG00000072071.16	7853	7633.26	168.30	0.53	0.45	27.93
ENST00000361434.7	ENSG00000072071.16	5610	5390.26	247.41	1.11	0.93	58.14
ENST00000588677.1	ENSG00000072071.16	604	384.46	1.08	0.07	0.06	3.55
ENST00000589616.1	ENSG00000072071.16	675	455.39	0.00	0.00	0.00	0.00
ENST00000590223.1	ENSG00000072071.16	424	205.09	0.00	0.00	0.00	0.00
ENST00000591528.1	ENSG00000072071.16	612	392.45	3.22	0.20	0.17	10.39
ENST00000592164.1	ENSG00000072071.16	791	571.31	0.00	0.00	0.00	0.00
ENST00000593005.5	ENSG00000072071.16	729	509.34	0.00	0.00	0.00	0.00
ENST00000168148.7	ENSG00000072080.10	1024	804.26	0.00	0.00	0.00	0.00
ENST00000373368.5	ENSG00000072080.10	860	640.28	0.00	0.00	0.00	0.00
ENST00000425558.1	ENSG00000072080.10	508	288.65	0.00	0.00	0.00	0.00
ENST00000492481.1	ENSG00000072080.10	381	162.73	0.00	0.00	0.00	0.00
ENST00000193403.10	ENSG00000072110.13	3779	3559.26	4992.20	34.03	28.44	48.41
ENST00000376839.7	ENSG00000072110.13	2824	2604.26	0.00	0.00	0.00	0.00
ENST00000394419.8	ENSG00000072110.13	3464	3244.26	224.52	1.68	1.40	2.39
ENST00000438964.6	ENSG00000072110.13	3043	2823.26	1664.77	14.30	11.96	20.35
ENST00000538545.6	ENSG00000072110.13	2813	2593.26	391.97	3.67	3.06	5.22
ENST00000544964.6	ENSG00000072110.13	891	671.27	0.00	0.00	0.00	0.00
ENST00000553290.1	ENSG00000072110.13	619	399.44	9.80	0.60	0.50	0.85
ENST00000553370.5	ENSG00000072110.13	605	385.46	0.00	0.00	0.00	0.00
ENST00000553659.1	ENSG00000072110.13	434	215.00	0.00	0.00	0.00	0.00
ENST00000553779.5	ENSG00000072110.13	530	310.59	0.00	0.00	0.00	0.00
ENST00000553882.1	ENSG00000072110.13	2636	2416.26	101.83	1.02	0.85	1.45
ENST00000554158.1	ENSG00000072110.13	571	351.51	0.00	0.00	0.00	0.00
ENST00000554508.5	ENSG00000072110.13	585	365.49	0.00	0.00	0.00	0.00
ENST00000555075.5	ENSG00000072110.13	828	608.29	316.80	12.63	10.56	17.98
ENST00000555616.5	ENSG00000072110.13	919	699.27	0.00	0.00	0.00	0.00
ENST00000556083.1	ENSG00000072110.13	4674	4454.26	142.39	0.78	0.65	1.10
ENST00000556203.1	ENSG00000072110.13	564	344.52	0.00	0.00	0.00	0.00
ENST00000556343.1	ENSG00000072110.13	274	64.12	0.00	0.00	0.00	0.00
ENST00000556432.1	ENSG00000072110.13	558	338.53	22.08	1.58	1.32	2.25
ENST00000556433.5	ENSG00000072110.13	1259	1039.26	0.00	0.00	0.00	0.00
ENST00000556571.1	ENSG00000072110.13	568	348.52	0.00	0.00	0.00	0.00
ENST00000347230.8	ENSG00000072121.15	9675	9455.26	2183.09	5.60	4.68	24.58
ENST00000394455.6	ENSG00000072121.15	4134	3914.26	13.58	0.08	0.07	0.37
ENST00000553399.1	ENSG00000072121.15	575	355.51	7.25	0.49	0.41	2.17
ENST00000554523.5	ENSG00000072121.15	8582	8362.26	175.79	0.51	0.43	2.24
ENST00000554557.5	ENSG00000072121.15	7466	7246.26	0.00	0.00	0.00	0.00
ENST00000554783.1	ENSG00000072121.15	872	652.28	8.05	0.30	0.25	1.31
ENST00000555452.1	ENSG00000072121.15	7309	7089.26	1164.87	3.99	3.33	17.50
ENST00000557204.1	ENSG00000072121.15	354	136.53	42.34	7.52	6.29	33.02
ENST00000557306.1	ENSG00000072121.15	1533	1313.26	6.87	0.13	0.11	0.56
ENST00000557366.5	ENSG00000072121.15	3829	3609.26	9.11	0.06	0.05	0.27
ENST00000557407.1	ENSG00000072121.15	2819	2599.26	439.08	4.10	3.42	17.99
ENST00000262752.4	ENSG00000072133.10	2547	2327.26	203.00	2.12	1.77	100.00
ENST00000460730.1	ENSG00000072133.10	575	355.51	0.00	0.00	0.00	0.00
ENST00000495332.1	ENSG00000072133.10	604	384.46	0.00	0.00	0.00	0.00
ENST00000620340.4	ENSG00000072133.10	8169	7949.26	0.00	0.00	0.00	0.00
ENST00000314728.9	ENSG00000072134.15	4871	4651.26	0.00	0.00	0.00	0.00
ENST00000347697.6	ENSG00000072134.15	4664	4444.26	482.79	2.64	2.20	46.97
ENST00000395618.7	ENSG00000072134.15	2216	1996.26	0.00	0.00	0.00	0.00
ENST00000395620.6	ENSG00000072134.15	3860	3640.26	0.00	0.00	0.00	0.00
ENST00000395626.5	ENSG00000072134.15	2863	2643.26	0.00	0.00	0.00	0.00
ENST00000395628.6	ENSG00000072134.15	1657	1437.26	0.00	0.00	0.00	0.00
ENST00000441293.2	ENSG00000072134.15	708	488.36	0.00	0.00	0.00	0.00
ENST00000494192.6	ENSG00000072134.15	959	739.26	32.45	1.06	0.89	18.98
ENST00000495155.5	ENSG00000072134.15	1724	1504.26	70.76	1.14	0.95	20.34
ENST00000571254.1	ENSG00000072134.15	1883	1663.26	0.00	0.00	0.00	0.00
ENST00000572627.6	ENSG00000072134.15	598	378.47	0.00	0.00	0.00	0.00
ENST00000575595.5	ENSG00000072134.15	1491	1271.26	0.00	0.00	0.00	0.00
ENST00000577195.5	ENSG00000072134.15	563	343.53	0.00	0.00	0.00	0.00
ENST00000577244.5	ENSG00000072134.15	561	341.53	0.00	0.00	0.00	0.00
ENST00000577692.5	ENSG00000072134.15	591	371.48	0.00	0.00	0.00	0.00
ENST00000580579.5	ENSG00000072134.15	569	349.51	0.00	0.00	0.00	0.00
ENST00000581024.5	ENSG00000072134.15	639	419.42	0.00	0.00	0.00	0.00
ENST00000582015.5	ENSG00000072134.15	562	342.53	0.00	0.00	0.00	0.00
ENST00000582234.5	ENSG00000072134.15	537	317.57	0.00	0.00	0.00	0.00
ENST00000582659.5	ENSG00000072134.15	404	185.33	0.00	0.00	0.00	0.00
ENST00000582969.5	ENSG00000072134.15	309	94.35	0.00	0.00	0.00	0.00
ENST00000583197.5	ENSG00000072134.15	637	417.42	0.00	0.00	0.00	0.00
ENST00000584150.5	ENSG00000072134.15	578	358.50	0.00	0.00	0.00	0.00
ENST00000584633.1	ENSG00000072134.15	546	326.56	0.00	0.00	0.00	0.00
ENST00000584707.5	ENSG00000072134.15	593	373.48	0.00	0.00	0.00	0.00
ENST00000584954.1	ENSG00000072134.15	535	315.58	10.00	0.77	0.64	13.70
ENST00000585097.1	ENSG00000072134.15	494	274.69	0.00	0.00	0.00	0.00
ENST00000175756.9	ENSG00000072135.12	3669	3449.26	294.08	2.07	1.73	15.78
ENST00000347849.7	ENSG00000072135.12	2472	2252.26	0.00	0.00	0.00	0.00
ENST00000409022.2	ENSG00000072135.12	993	773.26	0.00	0.00	0.00	0.00
ENST00000420717.5	ENSG00000072135.12	599	379.47	4.36	0.28	0.23	2.13
ENST00000428843.5	ENSG00000072135.12	785	565.31	0.00	0.00	0.00	0.00
ENST00000460992.1	ENSG00000072135.12	398	179.42	1.03	0.14	0.12	1.06
ENST00000462321.1	ENSG00000072135.12	1717	1497.26	8.95	0.15	0.12	1.11
ENST00000462996.1	ENSG00000072135.12	759	539.32	1.04	0.05	0.04	0.36
ENST00000464576.1	ENSG00000072135.12	393	174.50	5.00	0.70	0.58	5.30
ENST00000479295.1	ENSG00000072135.12	513	293.63	13.55	1.12	0.94	8.54
ENST00000481492.1	ENSG00000072135.12	1394	1174.26	220.76	4.56	3.81	34.79
ENST00000483617.5	ENSG00000072135.12	595	375.48	57.99	3.75	3.13	28.58
ENST00000489215.5	ENSG00000072135.12	460	240.83	0.00	0.00	0.00	0.00
ENST00000490137.1	ENSG00000072135.12	411	192.23	0.00	0.00	0.00	0.00
ENST00000490812.5	ENSG00000072135.12	833	613.29	0.00	0.00	0.00	0.00
ENST00000495400.1	ENSG00000072135.12	552	332.54	4.25	0.31	0.26	2.36
ENST00000324938.9	ENSG00000072163.19	2111	1891.26	0.00	0.00	0.00	0.00
ENST00000355119.8	ENSG00000072163.19	2045	1825.26	10.03	0.13	0.11	3.63
ENST00000409254.1	ENSG00000072163.19	867	647.28	0.00	0.00	0.00	0.00
ENST00000409286.5	ENSG00000072163.19	1678	1458.26	0.00	0.00	0.00	0.00
ENST00000409455.5	ENSG00000072163.19	2500	2280.26	0.00	0.00	0.00	0.00
ENST00000409754.5	ENSG00000072163.19	1620	1400.26	0.00	0.00	0.00	0.00
ENST00000409808.6	ENSG00000072163.19	2315	2095.26	0.00	0.00	0.00	0.00
ENST00000410011.5	ENSG00000072163.19	2335	2115.26	0.00	0.00	0.00	0.00
ENST00000410038.5	ENSG00000072163.19	1695	1475.26	0.00	0.00	0.00	0.00
ENST00000413578.5	ENSG00000072163.19	930	710.27	87.08	2.97	2.49	81.05
ENST00000426981.5	ENSG00000072163.19	1409	1189.26	0.00	0.00	0.00	0.00
ENST00000466410.5	ENSG00000072163.19	2592	2372.26	0.00	0.00	0.00	0.00
ENST00000469300.6	ENSG00000072163.19	4807	4587.26	37.65	0.20	0.17	5.43
ENST00000476932.5	ENSG00000072163.19	2269	2049.26	2.43	0.03	0.02	0.79
ENST00000484252.5	ENSG00000072163.19	2099	1879.26	0.00	0.00	0.00	0.00
ENST00000494613.5	ENSG00000072163.19	1137	917.26	0.00	0.00	0.00	0.00
ENST00000545738.6	ENSG00000072163.19	1730	1510.26	20.80	0.33	0.28	9.10
ENST00000582671.1	ENSG00000072163.19	531	311.59	0.00	0.00	0.00	0.00
ENST00000347842.7	ENSG00000072182.12	2684	2464.26	0.00	0.00	0.00	0.00
ENST00000358078.4	ENSG00000072182.12	2741	2521.26	0.00	0.00	0.00	0.00
ENST00000461395.5	ENSG00000072182.12	3340	3120.26	0.00	0.00	0.00	0.00
ENST00000473709.1	ENSG00000072182.12	613	393.45	0.00	0.00	0.00	0.00
ENST00000474489.5	ENSG00000072182.12	2403	2183.26	2.00	0.02	0.02	100.00
ENST00000312358.11	ENSG00000072195.14	10782	10562.26	5.00	0.01	0.01	2.44
ENST00000396686.5	ENSG00000072195.14	1086	866.26	3.64	0.10	0.09	21.64
ENST00000396688.5	ENSG00000072195.14	1457	1237.26	0.00	0.00	0.00	0.00
ENST00000396689.2	ENSG00000072195.14	1274	1054.26	0.00	0.00	0.00	0.00
ENST00000396698.5	ENSG00000072195.14	3379	3159.26	0.00	0.00	0.00	0.00
ENST00000403148.6	ENSG00000072195.14	546	326.56	0.00	0.00	0.00	0.00
ENST00000409595.2	ENSG00000072195.14	420	201.13	0.00	0.00	0.00	0.00
ENST00000412982.5	ENSG00000072195.14	1085	865.26	0.00	0.00	0.00	0.00
ENST00000420132.5	ENSG00000072195.14	579	359.50	0.00	0.00	0.00	0.00
ENST00000431523.5	ENSG00000072195.14	926	706.27	0.00	0.00	0.00	0.00
ENST00000435853.5	ENSG00000072195.14	605	385.46	0.00	0.00	0.00	0.00
ENST00000451076.1	ENSG00000072195.14	551	331.55	0.00	0.00	0.00	0.00
ENST00000452101.1	ENSG00000072195.14	583	363.49	0.00	0.00	0.00	0.00
ENST00000462545.5	ENSG00000072195.14	3487	3267.26	1.36	0.01	0.01	2.15
ENST00000463218.5	ENSG00000072195.14	567	347.52	0.00	0.00	0.00	0.00
ENST00000464989.5	ENSG00000072195.14	5132	4912.26	0.00	0.00	0.00	0.00
ENST00000475104.1	ENSG00000072195.14	408	189.27	1.03	0.13	0.11	28.07
ENST00000475921.1	ENSG00000072195.14	1888	1668.26	0.00	0.00	0.00	0.00
ENST00000485069.1	ENSG00000072195.14	2159	1939.26	1.00	0.01	0.01	2.66
ENST00000485813.5	ENSG00000072195.14	9854	9634.26	0.00	0.00	0.00	0.00
ENST00000491248.1	ENSG00000072195.14	590	370.48	0.00	0.00	0.00	0.00
ENST00000496786.5	ENSG00000072195.14	566	346.52	0.00	0.00	0.00	0.00
ENST00000497065.1	ENSG00000072195.14	554	334.54	0.00	0.00	0.00	0.00
ENST00000498378.5	ENSG00000072195.14	3874	3654.26	0.00	0.00	0.00	0.00
ENST00000617028.1	ENSG00000072195.14	815	595.30	4.97	0.20	0.17	43.03
ENST00000263925.7	ENSG00000072201.13	2953	2733.26	917.04	8.14	6.80	82.56
ENST00000306888.6	ENSG00000072201.13	3757	3537.26	241.29	1.65	1.38	16.78
ENST00000504299.5	ENSG00000072201.13	556	336.54	0.00	0.00	0.00	0.00
ENST00000504605.1	ENSG00000072201.13	570	350.51	0.00	0.00	0.00	0.00
ENST00000507168.5	ENSG00000072201.13	572	352.51	0.00	0.00	0.00	0.00
ENST00000510143.1	ENSG00000072201.13	731	511.34	0.00	0.00	0.00	0.00
ENST00000511398.1	ENSG00000072201.13	622	402.44	1.08	0.07	0.05	0.66
ENST00000512247.5	ENSG00000072201.13	603	383.46	0.00	0.00	0.00	0.00
ENST00000513421.5	ENSG00000072201.13	1024	804.26	0.00	0.00	0.00	0.00
ENST00000176643.10	ENSG00000072210.18	3928	3708.26	0.00	0.00	0.00	0.00
ENST00000339618.8	ENSG00000072210.18	3828	3608.26	234.40	1.58	1.32	1.49
ENST00000395575.6	ENSG00000072210.18	3640	3420.26	0.00	0.00	0.00	0.00
ENST00000446398.6	ENSG00000072210.18	665	445.39	2.83	0.15	0.13	0.15
ENST00000467473.5	ENSG00000072210.18	651	431.41	0.00	0.00	0.00	0.00
ENST00000472059.5	ENSG00000072210.18	3710	3490.26	11.38	0.08	0.07	0.07
ENST00000476965.5	ENSG00000072210.18	1383	1163.26	3526.85	73.55	61.47	69.61
ENST00000571163.1	ENSG00000072210.18	590	370.48	0.00	0.00	0.00	0.00
ENST00000571537.1	ENSG00000072210.18	607	387.46	55.51	3.48	2.90	3.29
ENST00000573505.1	ENSG00000072210.18	3512	3292.26	34.42	0.25	0.21	0.24
ENST00000573565.1	ENSG00000072210.18	577	357.50	0.00	0.00	0.00	0.00
ENST00000573947.1	ENSG00000072210.18	572	352.51	0.00	0.00	0.00	0.00
ENST00000574078.2	ENSG00000072210.18	436	216.99	0.00	0.00	0.00	0.00
ENST00000574597.1	ENSG00000072210.18	528	308.59	0.00	0.00	0.00	0.00
ENST00000575384.2	ENSG00000072210.18	450	230.89	0.00	0.00	0.00	0.00
ENST00000578614.1	ENSG00000072210.18	527	307.60	0.00	0.00	0.00	0.00
ENST00000578696.1	ENSG00000072210.18	400	181.38	18.92	2.53	2.12	2.40
ENST00000579403.1	ENSG00000072210.18	582	362.49	26.68	1.79	1.49	1.69
ENST00000579855.5	ENSG00000072210.18	3583	3363.26	0.00	0.00	0.00	0.00
ENST00000580550.5	ENSG00000072210.18	540	320.57	0.00	0.00	0.00	0.00
ENST00000581518.5	ENSG00000072210.18	2785	2565.26	283.34	2.68	2.24	2.54
ENST00000582991.5	ENSG00000072210.18	2152	1932.26	980.94	12.32	10.29	11.66
ENST00000584332.6	ENSG00000072210.18	573	353.51	0.00	0.00	0.00	0.00
ENST00000626500.2	ENSG00000072210.18	995	775.26	0.00	0.00	0.00	0.00
ENST00000630662.2	ENSG00000072210.18	1558	1338.26	400.74	7.26	6.07	6.87
ENST00000631291.2	ENSG00000072210.18	3822	3602.26	0.00	0.00	0.00	0.00
ENST00000360110.8	ENSG00000072274.12	5111	4891.26	21633.26	107.30	89.67	57.84
ENST00000392396.7	ENSG00000072274.12	5032	4812.26	495.32	2.50	2.09	1.35
ENST00000420415.5	ENSG00000072274.12	4814	4594.26	56.81	0.30	0.25	0.16
ENST00000421258.1	ENSG00000072274.12	524	304.60	0.00	0.00	0.00	0.00
ENST00000426789.5	ENSG00000072274.12	354	136.53	5.54	0.98	0.82	0.53
ENST00000463047.1	ENSG00000072274.12	549	329.55	653.28	48.09	40.19	25.93
ENST00000463356.5	ENSG00000072274.12	533	313.58	12.94	1.00	0.84	0.54
ENST00000464011.1	ENSG00000072274.12	546	326.56	0.00	0.00	0.00	0.00
ENST00000464368.1	ENSG00000072274.12	569	349.51	35.36	2.45	2.05	1.32
ENST00000465288.5	ENSG00000072274.12	560	340.53	1.37	0.10	0.08	0.05
ENST00000475593.5	ENSG00000072274.12	875	655.28	93.31	3.45	2.89	1.86
ENST00000477148.1	ENSG00000072274.12	570	350.51	19.89	1.38	1.15	0.74
ENST00000482479.1	ENSG00000072274.12	540	320.57	6.72	0.51	0.43	0.27
ENST00000483983.5	ENSG00000072274.12	757	537.32	87.62	3.96	3.31	2.13
ENST00000491658.1	ENSG00000072274.12	396	177.45	98.59	13.48	11.26	7.27
ENST00000261646.9	ENSG00000072310.16	4178	3958.26	85.14	0.52	0.44	4.74
ENST00000355815.8	ENSG00000072310.16	4253	4033.26	0.00	0.00	0.00	0.00
ENST00000395751.8	ENSG00000072310.16	4653	4433.26	7.62	0.04	0.03	0.38
ENST00000395756.5	ENSG00000072310.16	3026	2806.26	2.14	0.02	0.02	0.17
ENST00000395757.5	ENSG00000072310.16	3696	3476.26	0.00	0.00	0.00	0.00
ENST00000423161.3	ENSG00000072310.16	1058	838.26	0.00	0.00	0.00	0.00
ENST00000447641.5	ENSG00000072310.16	644	424.42	0.00	0.00	0.00	0.00
ENST00000469356.3	ENSG00000072310.16	1323	1103.26	4.85	0.11	0.09	0.97
ENST00000470247.1	ENSG00000072310.16	374	155.90	10.73	1.67	1.40	15.17
ENST00000471445.5	ENSG00000072310.16	936	716.27	2.00	0.07	0.06	0.62
ENST00000476994.1	ENSG00000072310.16	591	371.48	0.00	0.00	0.00	0.00
ENST00000478616.1	ENSG00000072310.16	882	662.28	0.00	0.00	0.00	0.00
ENST00000485080.6	ENSG00000072310.16	1230	1010.26	237.82	5.71	4.77	51.88
ENST00000486311.5	ENSG00000072310.16	473	253.77	0.00	0.00	0.00	0.00
ENST00000487401.1	ENSG00000072310.16	477	257.75	8.73	0.82	0.69	7.46
ENST00000490796.1	ENSG00000072310.16	698	478.37	0.00	0.00	0.00	0.00
ENST00000577897.1	ENSG00000072310.16	536	316.58	0.00	0.00	0.00	0.00
ENST00000578469.1	ENSG00000072310.16	588	368.49	2.00	0.13	0.11	1.20
ENST00000580540.1	ENSG00000072310.16	540	320.57	20.90	1.58	1.32	14.36
ENST00000581707.1	ENSG00000072310.16	695	475.37	0.00	0.00	0.00	0.00
ENST00000583080.1	ENSG00000072310.16	482	262.73	0.00	0.00	0.00	0.00
ENST00000583732.1	ENSG00000072310.16	580	360.50	5.00	0.34	0.28	3.05
ENST00000584760.1	ENSG00000072310.16	564	344.52	0.00	0.00	0.00	0.00
ENST00000262839.2	ENSG00000072315.3	5839	5619.26	18.00	0.08	0.06	100.00
ENST00000265343.9	ENSG00000072364.12	9552	9332.26	11015.01	28.63	23.93	18.01
ENST00000378593.6	ENSG00000072364.12	430	211.04	0.00	0.00	0.00	0.00
ENST00000378595.7	ENSG00000072364.12	3348	3128.26	3777.40	29.29	24.48	18.42
ENST00000421773.1	ENSG00000072364.12	541	321.57	46.20	3.49	2.91	2.19
ENST00000425658.1	ENSG00000072364.12	513	293.63	0.00	0.00	0.00	0.00
ENST00000465484.1	ENSG00000072364.12	1729	1509.26	0.00	0.00	0.00	0.00
ENST00000477369.5	ENSG00000072364.12	728	508.34	2.21	0.11	0.09	0.07
ENST00000478588.5	ENSG00000072364.12	897	677.27	2721.17	97.47	81.46	61.31
ENST00000491831.5	ENSG00000072364.12	1667	1447.26	0.00	0.00	0.00	0.00
ENST00000373910.8	ENSG00000072401.14	2659	2439.26	571.41	5.68	4.75	42.16
ENST00000473824.1	ENSG00000072401.14	839	619.29	5.43	0.21	0.18	1.58
ENST00000606483.1	ENSG00000072401.14	1388	1168.26	336.85	6.99	5.85	51.89
ENST00000615793.1	ENSG00000072401.14	2621	2401.26	58.31	0.59	0.49	4.37
ENST00000261681.8	ENSG00000072415.8	5552	5332.26	193.20	0.88	0.73	7.14
ENST00000554208.1	ENSG00000072415.8	2458	2238.26	0.00	0.00	0.00	0.00
ENST00000554911.1	ENSG00000072415.8	363	145.21	0.00	0.00	0.00	0.00
ENST00000555925.5	ENSG00000072415.8	5006	4786.26	1980.28	10.04	8.39	81.48
ENST00000556345.5	ENSG00000072415.8	1163	943.26	54.52	1.40	1.17	11.38
ENST00000557237.1	ENSG00000072415.8	479	259.74	0.00	0.00	0.00	0.00
ENST00000557783.1	ENSG00000072415.8	567	347.52	0.00	0.00	0.00	0.00
ENST00000337910.9	ENSG00000072422.16	4473	4253.26	31.65	0.18	0.15	3.47
ENST00000357917.4	ENSG00000072422.16	4339	4119.26	736.40	4.34	3.62	83.45
ENST00000461910.1	ENSG00000072422.16	447	227.91	0.00	0.00	0.00	0.00
ENST00000483488.1	ENSG00000072422.16	475	255.76	0.00	0.00	0.00	0.00
ENST00000490827.1	ENSG00000072422.16	518	298.62	1.12	0.09	0.08	1.75
ENST00000496237.1	ENSG00000072422.16	376	157.85	3.83	0.59	0.49	11.33
ENST00000322213.8	ENSG00000072501.17	9784	9564.26	4997.73	12.68	10.59	23.47
ENST00000375340.10	ENSG00000072501.17	9930	9710.26	173.39	0.43	0.36	0.80
ENST00000428014.1	ENSG00000072501.17	868	648.28	730.10	27.32	22.83	50.58
ENST00000463684.1	ENSG00000072501.17	880	660.28	292.20	10.74	8.97	19.88
ENST00000469129.1	ENSG00000072501.17	847	627.28	4.43	0.17	0.14	0.32
ENST00000470241.2	ENSG00000072501.17	838	618.29	68.14	2.67	2.23	4.95
ENST00000168216.10	ENSG00000072506.12	960	740.26	4881.35	159.97	133.69	91.26
ENST00000375298.4	ENSG00000072506.12	823	603.29	26.16	1.05	0.88	0.60
ENST00000375304.9	ENSG00000072506.12	916	696.27	118.57	4.13	3.45	2.36
ENST00000477706.1	ENSG00000072506.12	556	336.54	139.67	10.07	8.41	5.74
ENST00000495986.1	ENSG00000072506.12	666	446.39	1.25	0.07	0.06	0.04
ENST00000350490.11	ENSG00000072518.20	2903	2683.26	17.00	0.15	0.13	3.64
ENST00000361128.9	ENSG00000072518.20	3004	2784.26	0.00	0.00	0.00	0.00
ENST00000377810.7	ENSG00000072518.20	4560	4340.26	15.59	0.09	0.07	2.07
ENST00000402010.6	ENSG00000072518.20	4728	4508.26	0.00	0.00	0.00	0.00
ENST00000408948.7	ENSG00000072518.20	2112	1892.26	202.80	2.60	2.17	61.64
ENST00000425897.2	ENSG00000072518.20	2100	1880.26	0.00	0.00	0.00	0.00
ENST00000502399.7	ENSG00000072518.20	2885	2665.26	124.68	1.13	0.95	26.91
ENST00000508192.5	ENSG00000072518.20	2924	2704.26	0.00	0.00	0.00	0.00
ENST00000509502.6	ENSG00000072518.20	2862	2642.26	6.45	0.06	0.05	1.40
ENST00000512060.1	ENSG00000072518.20	411	192.23	0.00	0.00	0.00	0.00
ENST00000513765.6	ENSG00000072518.20	2671	2451.26	18.48	0.18	0.15	4.34
ENST00000535116.1	ENSG00000072518.20	439	219.96	0.00	0.00	0.00	0.00
ENST00000540169.5	ENSG00000072518.20	558	338.53	0.00	0.00	0.00	0.00
ENST00000543220.5	ENSG00000072518.20	595	375.48	0.00	0.00	0.00	0.00
ENST00000543674.1	ENSG00000072518.20	557	337.54	0.00	0.00	0.00	0.00
ENST00000353866.7	ENSG00000072571.19	2872	2652.26	436.17	3.99	3.33	40.02
ENST00000358715.3	ENSG00000072571.19	2988	2768.26	0.00	0.00	0.00	0.00
ENST00000393915.8	ENSG00000072571.19	3102	2882.26	213.18	1.79	1.50	18.00
ENST00000432118.6	ENSG00000072571.19	2084	1864.26	235.35	3.06	2.56	30.72
ENST00000517936.1	ENSG00000072571.19	528	308.59	14.29	1.12	0.94	11.27
ENST00000520345.5	ENSG00000072571.19	720	500.35	0.00	0.00	0.00	0.00
ENST00000521108.5	ENSG00000072571.19	671	451.39	0.00	0.00	0.00	0.00
ENST00000522094.5	ENSG00000072571.19	609	389.46	0.00	0.00	0.00	0.00
ENST00000266880.11	ENSG00000072609.17	11133	10913.26	8.06	0.02	0.01	0.15
ENST00000315585.11	ENSG00000072609.17	2446	2226.26	9.48	0.10	0.09	0.84
ENST00000432561.6	ENSG00000072609.17	2648	2428.26	19.97	0.20	0.17	1.63
ENST00000443047.6	ENSG00000072609.17	2990	2770.26	179.84	1.57	1.32	12.88
ENST00000450056.6	ENSG00000072609.17	3250	3030.26	913.75	7.32	6.11	59.82
ENST00000499045.2	ENSG00000072609.17	505	285.65	0.00	0.00	0.00	0.00
ENST00000502279.2	ENSG00000072609.17	1423	1203.26	0.00	0.00	0.00	0.00
ENST00000511001.2	ENSG00000072609.17	892	672.27	0.00	0.00	0.00	0.00
ENST00000535181.5	ENSG00000072609.17	753	533.33	16.56	0.75	0.63	6.16
ENST00000535527.5	ENSG00000072609.17	746	526.33	0.00	0.00	0.00	0.00
ENST00000535897.1	ENSG00000072609.17	587	367.49	12.76	0.84	0.70	6.89
ENST00000536196.1	ENSG00000072609.17	597	377.47	0.00	0.00	0.00	0.00
ENST00000536843.5	ENSG00000072609.17	2424	2204.26	10.81	0.12	0.10	0.97
ENST00000536932.5	ENSG00000072609.17	584	364.49	0.00	0.00	0.00	0.00
ENST00000537551.5	ENSG00000072609.17	596	376.47	12.80	0.83	0.69	6.75
ENST00000538235.2	ENSG00000072609.17	687	467.38	1.27	0.07	0.06	0.54
ENST00000540537.5	ENSG00000072609.17	913	693.27	5.75	0.20	0.17	1.64
ENST00000540963.1	ENSG00000072609.17	875	655.28	0.00	0.00	0.00	0.00
ENST00000541341.5	ENSG00000072609.17	581	361.50	0.00	0.00	0.00	0.00
ENST00000541817.5	ENSG00000072609.17	758	538.32	0.00	0.00	0.00	0.00
ENST00000542714.5	ENSG00000072609.17	542	322.56	0.00	0.00	0.00	0.00
ENST00000544093.5	ENSG00000072609.17	942	722.27	0.00	0.00	0.00	0.00
ENST00000544268.5	ENSG00000072609.17	2412	2192.26	8.02	0.09	0.07	0.73
ENST00000545046.5	ENSG00000072609.17	2186	1966.26	9.93	0.12	0.10	1.00
ENST00000261180.8	ENSG00000072657.8	10733	10513.26	56.66	0.13	0.11	24.75
ENST00000547300.1	ENSG00000072657.8	582	362.49	0.00	0.00	0.00	0.00
ENST00000548156.1	ENSG00000072657.8	590	370.48	2.85	0.19	0.16	35.39
ENST00000549138.5	ENSG00000072657.8	812	592.30	3.84	0.16	0.13	29.81
ENST00000549401.5	ENSG00000072657.8	762	542.32	0.00	0.00	0.00	0.00
ENST00000549922.1	ENSG00000072657.8	589	369.48	0.81	0.05	0.04	10.05
ENST00000552503.1	ENSG00000072657.8	574	354.51	0.00	0.00	0.00	0.00
ENST00000166534.8	ENSG00000072682.18	2230	2010.26	865.58	10.45	8.73	14.77
ENST00000360568.7	ENSG00000072682.18	2313	2093.26	220.78	2.56	2.14	3.62
ENST00000379086.5	ENSG00000072682.18	2223	2003.26	2666.18	32.29	26.98	45.67
ENST00000379100.6	ENSG00000072682.18	2563	2343.26	0.00	0.00	0.00	0.00
ENST00000379104.6	ENSG00000072682.18	2569	2349.26	0.00	0.00	0.00	0.00
ENST00000395164.5	ENSG00000072682.18	568	348.52	0.00	0.00	0.00	0.00
ENST00000401867.5	ENSG00000072682.18	3349	3129.26	224.12	1.74	1.45	2.46
ENST00000416053.5	ENSG00000072682.18	582	362.49	0.00	0.00	0.00	0.00
ENST00000417528.5	ENSG00000072682.18	1023	803.26	0.00	0.00	0.00	0.00
ENST00000418055.5	ENSG00000072682.18	568	348.52	1.06	0.07	0.06	0.10
ENST00000428369.5	ENSG00000072682.18	751	531.33	0.00	0.00	0.00	0.00
ENST00000428841.1	ENSG00000072682.18	427	208.06	0.00	0.00	0.00	0.00
ENST00000431054.5	ENSG00000072682.18	724	504.35	0.00	0.00	0.00	0.00
ENST00000439698.5	ENSG00000072682.18	866	646.28	0.00	0.00	0.00	0.00
ENST00000453286.5	ENSG00000072682.18	819	599.29	0.00	0.00	0.00	0.00
ENST00000467587.1	ENSG00000072682.18	456	236.85	16.89	1.73	1.45	2.45
ENST00000471826.1	ENSG00000072682.18	2508	2288.26	0.00	0.00	0.00	0.00
ENST00000474628.1	ENSG00000072682.18	743	523.33	465.86	21.60	18.05	30.55
ENST00000478055.1	ENSG00000072682.18	929	709.27	5.02	0.17	0.14	0.24
ENST00000481636.1	ENSG00000072682.18	496	276.68	0.00	0.00	0.00	0.00
ENST00000506807.1	ENSG00000072682.18	463	243.82	1.00	0.10	0.08	0.14
ENST00000236937.13	ENSG00000072694.20	1440	1220.26	2952.67	58.70	49.06	91.53
ENST00000358671.9	ENSG00000072694.20	2115	1895.26	0.00	0.00	0.00	0.00
ENST00000367961.8	ENSG00000072694.20	1472	1252.26	119.74	2.32	1.94	3.62
ENST00000480308.5	ENSG00000072694.20	4680	4460.26	94.94	0.52	0.43	0.81
ENST00000485778.1	ENSG00000072694.20	2171	1951.26	208.64	2.59	2.17	4.04
ENST00000329524.8	ENSG00000072736.18	6144	5924.26	0.00	0.00	0.00	0.00
ENST00000346183.7	ENSG00000072736.18	6040	5820.26	682.07	2.84	2.38	8.35
ENST00000349223.9	ENSG00000072736.18	6328	6108.26	98.30	0.39	0.33	1.15
ENST00000379165.8	ENSG00000072736.18	3583	3363.26	70.06	0.51	0.42	1.48
ENST00000535127.2	ENSG00000072736.18	4194	3974.26	0.00	0.00	0.00	0.00
ENST00000539828.6	ENSG00000072736.18	2484	2264.26	0.00	0.00	0.00	0.00
ENST00000549350.5	ENSG00000072736.18	3588	3368.26	0.00	0.00	0.00	0.00
ENST00000553077.5	ENSG00000072736.18	3870	3650.26	0.00	0.00	0.00	0.00
ENST00000561714.5	ENSG00000072736.18	792	572.31	0.00	0.00	0.00	0.00
ENST00000562171.1	ENSG00000072736.18	707	487.36	9.72	0.48	0.40	1.42
ENST00000562926.5	ENSG00000072736.18	3748	3528.26	2883.58	19.83	16.57	58.22
ENST00000563288.5	ENSG00000072736.18	3790	3570.26	0.00	0.00	0.00	0.00
ENST00000563319.5	ENSG00000072736.18	4122	3902.26	64.64	0.40	0.34	1.18
ENST00000563796.5	ENSG00000072736.18	3753	3533.26	1.02	0.01	0.01	0.02
ENST00000565750.2	ENSG00000072736.18	529	309.59	2.42	0.19	0.16	0.56
ENST00000566301.5	ENSG00000072736.18	3840	3620.26	0.00	0.00	0.00	0.00
ENST00000566893.5	ENSG00000072736.18	715	495.35	0.00	0.00	0.00	0.00
ENST00000567152.5	ENSG00000072736.18	3186	2966.26	0.09	0.00	0.00	0.00
ENST00000568466.6	ENSG00000072736.18	737	517.34	0.00	0.00	0.00	0.00
ENST00000569766.5	ENSG00000072736.18	3555	3335.26	15.99	0.12	0.10	0.34
ENST00000570212.5	ENSG00000072736.18	3181	2961.26	1133.86	9.29	7.76	27.28
ENST00000575270.5	ENSG00000072736.18	3824	3604.26	0.00	0.00	0.00	0.00
ENST00000251607.10	ENSG00000072756.16	2276	2056.26	392.35	4.63	3.87	47.91
ENST00000280591.10	ENSG00000072756.16	2180	1960.26	5.77	0.07	0.06	0.74
ENST00000339437.10	ENSG00000072756.16	976	756.26	16.65	0.53	0.45	5.53
ENST00000397779.2	ENSG00000072756.16	374	155.90	0.00	0.00	0.00	0.00
ENST00000402675.5	ENSG00000072756.16	1935	1715.26	3.51	0.05	0.04	0.51
ENST00000413000.1	ENSG00000072756.16	483	263.73	1.05	0.10	0.08	1.00
ENST00000420393.5	ENSG00000072756.16	854	634.28	3.92	0.15	0.13	1.55
ENST00000434583.5	ENSG00000072756.16	1871	1651.26	94.99	1.40	1.17	14.44
ENST00000465998.1	ENSG00000072756.16	520	300.61	3.03	0.24	0.20	2.53
ENST00000469632.1	ENSG00000072756.16	867	647.28	0.00	0.00	0.00	0.00
ENST00000482311.1	ENSG00000072756.16	447	227.91	23.41	2.49	2.08	25.78
ENST00000322910.9	ENSG00000072778.19	2352	2132.26	85.06	0.97	0.81	0.28
ENST00000350303.9	ENSG00000072778.19	2191	1971.26	91.75	1.13	0.94	0.33
ENST00000356839.9	ENSG00000072778.19	2323	2103.26	170.80	1.97	1.65	0.57
ENST00000542255.6	ENSG00000072778.19	1016	796.26	1484.78	45.24	37.81	13.09
ENST00000543245.6	ENSG00000072778.19	2227	2007.26	1495.62	18.08	15.11	5.23
ENST00000577191.5	ENSG00000072778.19	1212	992.26	99.42	2.43	2.03	0.70
ENST00000577433.5	ENSG00000072778.19	803	583.30	3.29	0.14	0.11	0.04
ENST00000577857.5	ENSG00000072778.19	566	346.52	0.00	0.00	0.00	0.00
ENST00000578033.1	ENSG00000072778.19	562	342.53	6.14	0.44	0.36	0.13
ENST00000578269.5	ENSG00000072778.19	724	504.35	0.00	0.00	0.00	0.00
ENST00000578319.5	ENSG00000072778.19	718	498.35	962.94	46.88	39.18	13.56
ENST00000578421.1	ENSG00000072778.19	548	328.55	0.00	0.00	0.00	0.00
ENST00000578579.2	ENSG00000072778.19	458	238.84	0.00	0.00	0.00	0.00
ENST00000578711.1	ENSG00000072778.19	1732	1512.26	246.34	3.95	3.30	1.14
ENST00000578809.5	ENSG00000072778.19	709	489.36	2095.92	103.90	86.84	30.06
ENST00000578824.5	ENSG00000072778.19	720	500.35	83.36	4.04	3.38	1.17
ENST00000579286.5	ENSG00000072778.19	933	713.27	31.06	1.06	0.88	0.31
ENST00000579391.1	ENSG00000072778.19	341	124.10	0.00	0.00	0.00	0.00
ENST00000579425.5	ENSG00000072778.19	1234	1014.26	827.41	19.79	16.54	5.73
ENST00000579546.1	ENSG00000072778.19	582	362.49	1.63	0.11	0.09	0.03
ENST00000579886.2	ENSG00000072778.19	502	282.66	0.00	0.00	0.00	0.00
ENST00000579894.5	ENSG00000072778.19	429	210.05	59.65	6.89	5.76	1.99
ENST00000580263.5	ENSG00000072778.19	545	325.56	7.00	0.52	0.44	0.15
ENST00000580365.1	ENSG00000072778.19	494	274.69	120.40	10.63	8.89	3.08
ENST00000581378.5	ENSG00000072778.19	752	532.33	44.56	2.03	1.70	0.59
ENST00000581562.5	ENSG00000072778.19	571	351.51	0.00	0.00	0.00	0.00
ENST00000582056.5	ENSG00000072778.19	738	518.34	31.72	1.48	1.24	0.43
ENST00000582166.1	ENSG00000072778.19	550	330.55	28.40	2.08	1.74	0.60
ENST00000582356.5	ENSG00000072778.19	633	413.43	3.00	0.18	0.15	0.05
ENST00000582379.1	ENSG00000072778.19	833	613.29	76.49	3.03	2.53	0.88
ENST00000582450.1	ENSG00000072778.19	294	81.01	0.00	0.00	0.00	0.00
ENST00000583074.5	ENSG00000072778.19	410	191.25	0.00	0.00	0.00	0.00
ENST00000583312.5	ENSG00000072778.19	799	579.30	0.00	0.00	0.00	0.00
ENST00000583760.1	ENSG00000072778.19	599	379.47	37.62	2.41	2.01	0.70
ENST00000583848.5	ENSG00000072778.19	503	283.66	496.72	42.48	35.50	12.29
ENST00000583850.5	ENSG00000072778.19	903	683.27	347.77	12.35	10.32	3.57
ENST00000583858.5	ENSG00000072778.19	1015	795.26	375.15	11.44	9.56	3.31
ENST00000584103.5	ENSG00000072778.19	555	335.54	0.00	0.00	0.00	0.00
ENST00000585203.6	ENSG00000072778.19	947	727.27	0.00	0.00	0.00	0.00
ENST00000176763.9	ENSG00000072786.12	6060	5840.26	5197.00	21.59	18.04	88.09
ENST00000517360.1	ENSG00000072786.12	2184	1964.26	17.85	0.22	0.18	0.90
ENST00000517381.1	ENSG00000072786.12	535	315.58	0.00	0.00	0.00	0.00
ENST00000517524.5	ENSG00000072786.12	909	689.27	16.52	0.58	0.49	2.37
ENST00000517527.1	ENSG00000072786.12	346	128.86	2.55	0.48	0.40	1.96
ENST00000517775.1	ENSG00000072786.12	651	431.41	0.00	0.00	0.00	0.00
ENST00000518267.5	ENSG00000072786.12	493	273.69	0.00	0.00	0.00	0.00
ENST00000519269.1	ENSG00000072786.12	519	299.62	3.02	0.24	0.20	1.00
ENST00000519441.5	ENSG00000072786.12	540	320.57	0.00	0.00	0.00	0.00
ENST00000519710.1	ENSG00000072786.12	454	234.87	0.00	0.00	0.00	0.00
ENST00000520476.1	ENSG00000072786.12	994	774.26	0.00	0.00	0.00	0.00
ENST00000521322.1	ENSG00000072786.12	572	352.51	0.00	0.00	0.00	0.00
ENST00000522879.1	ENSG00000072786.12	528	308.59	17.00	1.34	1.12	5.45
ENST00000522936.5	ENSG00000072786.12	552	332.54	0.00	0.00	0.00	0.00
ENST00000523603.1	ENSG00000072786.12	543	323.56	0.00	0.00	0.00	0.00
ENST00000523615.1	ENSG00000072786.12	672	452.39	1.05	0.06	0.05	0.23
ENST00000265094.9	ENSG00000072803.17	4342	4122.26	7945.25	46.76	39.08	65.42
ENST00000296933.10	ENSG00000072803.17	4539	4319.26	829.87	4.66	3.90	6.52
ENST00000393802.6	ENSG00000072803.17	2181	1961.26	275.99	3.41	2.85	4.78
ENST00000517395.5	ENSG00000072803.17	636	416.42	2.16	0.13	0.11	0.18
ENST00000518106.1	ENSG00000072803.17	425	206.08	0.00	0.00	0.00	0.00
ENST00000518752.1	ENSG00000072803.17	310	95.25	0.00	0.00	0.00	0.00
ENST00000519693.5	ENSG00000072803.17	758	538.32	10.03	0.45	0.38	0.63
ENST00000520376.1	ENSG00000072803.17	686	466.38	0.00	0.00	0.00	0.00
ENST00000522376.1	ENSG00000072803.17	713	493.35	272.48	13.40	11.20	18.75
ENST00000522507.1	ENSG00000072803.17	306	91.64	0.00	0.00	0.00	0.00
ENST00000522891.1	ENSG00000072803.17	819	599.29	0.00	0.00	0.00	0.00
ENST00000523843.5	ENSG00000072803.17	2099	1879.26	206.21	2.66	2.22	3.72
ENST00000158762.7	ENSG00000072818.11	2512	2292.26	121.86	1.29	1.08	12.47
ENST00000570439.1	ENSG00000072818.11	4898	4678.26	53.10	0.28	0.23	2.66
ENST00000570457.6	ENSG00000072818.11	870	650.28	0.00	0.00	0.00	0.00
ENST00000570504.5	ENSG00000072818.11	274	64.12	14.67	5.55	4.64	53.64
ENST00000571220.1	ENSG00000072818.11	953	733.27	20.70	0.68	0.57	6.62
ENST00000571471.5	ENSG00000072818.11	320	104.41	0.00	0.00	0.00	0.00
ENST00000573893.5	ENSG00000072818.11	593	373.48	0.00	0.00	0.00	0.00
ENST00000574499.1	ENSG00000072818.11	412	193.22	0.00	0.00	0.00	0.00
ENST00000575415.1	ENSG00000072818.11	317	101.64	10.67	2.55	2.13	24.61
ENST00000575425.1	ENSG00000072818.11	614	394.45	0.00	0.00	0.00	0.00
ENST00000576594.1	ENSG00000072818.11	310	95.25	0.00	0.00	0.00	0.00
ENST00000576628.1	ENSG00000072818.11	761	541.32	0.00	0.00	0.00	0.00
ENST00000324989.11	ENSG00000072832.14	3146	2926.26	0.00	0.00	0.00	0.00
ENST00000397890.6	ENSG00000072832.14	2911	2691.26	0.00	0.00	0.00	0.00
ENST00000506216.5	ENSG00000072832.14	1876	1656.26	0.00	0.00	0.00	0.00
ENST00000511535.1	ENSG00000072832.14	3081	2861.26	0.00	0.00	0.00	0.00
ENST00000512574.1	ENSG00000072832.14	2764	2544.26	15.49	0.15	0.12	3.93
ENST00000513911.5	ENSG00000072832.14	2436	2216.26	329.51	3.61	3.01	96.07
ENST00000264956.10	ENSG00000072840.12	6431	6211.26	231.83	0.91	0.76	18.75
ENST00000506240.1	ENSG00000072840.12	588	368.49	7.61	0.50	0.42	10.38
ENST00000509451.1	ENSG00000072840.12	1960	1740.26	186.48	2.60	2.17	53.83
ENST00000514919.1	ENSG00000072840.12	523	303.61	1.73	0.14	0.12	2.86
ENST00000515113.1	ENSG00000072840.12	586	366.49	10.34	0.68	0.57	14.18
ENST00000158771.8	ENSG00000072849.10	4209	3989.26	608.52	3.70	3.09	3.33
ENST00000570848.5	ENSG00000072849.10	657	437.40	0.00	0.00	0.00	0.00
ENST00000571476.5	ENSG00000072849.10	570	350.51	222.78	15.42	12.89	13.88
ENST00000571968.1	ENSG00000072849.10	567	347.52	0.00	0.00	0.00	0.00
ENST00000571971.1	ENSG00000072849.10	617	397.45	71.75	4.38	3.66	3.94
ENST00000572834.5	ENSG00000072849.10	589	369.48	0.00	0.00	0.00	0.00
ENST00000573547.1	ENSG00000072849.10	701	481.36	1608.57	81.07	67.75	72.99
ENST00000573637.5	ENSG00000072849.10	876	656.28	24.37	0.90	0.75	0.81
ENST00000574700.5	ENSG00000072849.10	1087	867.26	0.00	0.00	0.00	0.00
ENST00000574952.5	ENSG00000072849.10	501	281.67	0.00	0.00	0.00	0.00
ENST00000575209.5	ENSG00000072849.10	786	566.31	2.51	0.11	0.09	0.10
ENST00000575605.5	ENSG00000072849.10	551	331.55	73.51	5.38	4.50	4.84
ENST00000576551.5	ENSG00000072849.10	624	404.44	1.99	0.12	0.10	0.11
ENST00000264852.8	ENSG00000072858.10	5080	4860.26	32.62	0.16	0.14	5.71
ENST00000393830.4	ENSG00000072858.10	2572	2352.26	0.00	0.00	0.00	0.00
ENST00000463226.1	ENSG00000072858.10	1471	1251.26	1.23	0.02	0.02	0.84
ENST00000465803.1	ENSG00000072858.10	532	312.59	0.00	0.00	0.00	0.00
ENST00000468728.1	ENSG00000072858.10	361	143.28	0.00	0.00	0.00	0.00
ENST00000480746.5	ENSG00000072858.10	704	484.36	0.00	0.00	0.00	0.00
ENST00000481891.1	ENSG00000072858.10	386	167.63	0.00	0.00	0.00	0.00
ENST00000483946.1	ENSG00000072858.10	566	346.52	22.01	1.54	1.29	54.09
ENST00000488390.1	ENSG00000072858.10	648	428.41	0.00	0.00	0.00	0.00
ENST00000491730.5	ENSG00000072858.10	1645	1425.26	0.00	0.00	0.00	0.00
ENST00000492863.1	ENSG00000072858.10	733	513.34	2.00	0.09	0.08	3.32
ENST00000498152.1	ENSG00000072858.10	577	357.50	15.14	1.03	0.86	36.04
ENST00000396354.5	ENSG00000072864.13	3221	3001.26	3422.86	27.67	23.12	82.68
ENST00000396355.5	ENSG00000072864.13	3936	3716.26	12.07	0.08	0.07	0.24
ENST00000570727.5	ENSG00000072864.13	588	368.49	0.00	0.00	0.00	0.00
ENST00000572503.1	ENSG00000072864.13	285	73.27	0.00	0.00	0.00	0.00
ENST00000572756.5	ENSG00000072864.13	915	695.27	24.13	0.84	0.70	2.52
ENST00000572967.1	ENSG00000072864.13	484	264.72	2.85	0.26	0.22	0.78
ENST00000573203.5	ENSG00000072864.13	762	542.32	1.20	0.05	0.05	0.16
ENST00000573694.5	ENSG00000072864.13	411	192.23	0.00	0.00	0.00	0.00
ENST00000574109.5	ENSG00000072864.13	843	623.29	103.40	4.02	3.36	12.03
ENST00000574163.1	ENSG00000072864.13	352	134.61	0.00	0.00	0.00	0.00
ENST00000576502.5	ENSG00000072864.13	1131	911.26	20.10	0.54	0.45	1.60
ENST00000577101.5	ENSG00000072864.13	575	355.51	0.00	0.00	0.00	0.00
ENST00000606601.3	ENSG00000072864.13	79	0.00	0.00	0.00	0.00	0.00
ENST00000423302.6	ENSG00000072952.18	6126	5906.26	0.00	0.00	0.00	0.00
ENST00000424001.5	ENSG00000072952.18	5815	5595.26	0.00	0.00	0.00	0.00
ENST00000526414.5	ENSG00000072952.18	1650	1430.26	6.62	0.11	0.09	4.59
ENST00000527509.6	ENSG00000072952.18	2686	2466.26	55.83	0.55	0.46	22.47
ENST00000529068.5	ENSG00000072952.18	529	309.59	0.00	0.00	0.00	0.00
ENST00000529448.5	ENSG00000072952.18	2548	2328.26	0.00	0.00	0.00	0.00
ENST00000529471.1	ENSG00000072952.18	569	349.51	0.00	0.00	0.00	0.00
ENST00000529547.1	ENSG00000072952.18	545	325.56	0.00	0.00	0.00	0.00
ENST00000531107.5	ENSG00000072952.18	2887	2667.26	0.00	0.00	0.00	0.00
ENST00000531308.1	ENSG00000072952.18	540	320.57	0.00	0.00	0.00	0.00
ENST00000531786.1	ENSG00000072952.18	457	237.85	0.00	0.00	0.00	0.00
ENST00000532037.5	ENSG00000072952.18	567	347.52	1.29	0.09	0.08	3.69
ENST00000533631.1	ENSG00000072952.18	558	338.53	0.00	0.00	0.00	0.00
ENST00000534266.6	ENSG00000072952.18	2824	2604.26	6.76	0.06	0.05	2.58
ENST00000541483.5	ENSG00000072952.18	2468	2248.26	0.00	0.00	0.00	0.00
ENST00000547195.5	ENSG00000072952.18	6155	5935.26	0.00	0.00	0.00	0.00
ENST00000558540.5	ENSG00000072952.18	3339	3119.26	209.51	1.63	1.36	66.67
ENST00000187762.6	ENSG00000072954.6	2649	2429.26	0.00	0.00	0.00	0.00
ENST00000595452.1	ENSG00000072954.6	798	578.30	1.00	0.04	0.04	100.00
ENST00000599479.1	ENSG00000072954.6	410	191.25	0.00	0.00	0.00	0.00
ENST00000291439.7	ENSG00000072958.8	13193	12973.26	2.45	0.00	0.00	0.04
ENST00000429941.6	ENSG00000072958.8	1578	1358.26	24.01	0.43	0.36	3.48
ENST00000444449.6	ENSG00000072958.8	2311	2091.26	89.52	1.04	0.87	8.43
ENST00000586461.1	ENSG00000072958.8	545	325.56	0.00	0.00	0.00	0.00
ENST00000586543.1	ENSG00000072958.8	642	422.42	0.00	0.00	0.00	0.00
ENST00000586957.1	ENSG00000072958.8	307	92.54	0.00	0.00	0.00	0.00
ENST00000589782.2	ENSG00000072958.8	436	216.99	18.90	2.11	1.77	17.16
ENST00000589822.5	ENSG00000072958.8	562	342.53	0.00	0.00	0.00	0.00
ENST00000589991.1	ENSG00000072958.8	625	405.44	25.75	1.54	1.29	12.51
ENST00000590263.5	ENSG00000072958.8	546	326.56	0.00	0.00	0.00	0.00
ENST00000590756.5	ENSG00000072958.8	1705	1485.26	363.44	5.94	4.96	48.20
ENST00000590945.5	ENSG00000072958.8	549	329.55	0.00	0.00	0.00	0.00
ENST00000591775.5	ENSG00000072958.8	564	344.52	0.00	0.00	0.00	0.00
ENST00000591966.1	ENSG00000072958.8	542	322.56	14.74	1.11	0.93	9.00
ENST00000592703.1	ENSG00000072958.8	583	363.49	2.18	0.15	0.12	1.18
ENST00000187830.2	ENSG00000073008.14	3132	2912.26	0.00	0.00	0.00	0.00
ENST00000344956.8	ENSG00000073008.14	3166	2946.26	16.88	0.14	0.12	4.16
ENST00000403059.8	ENSG00000073008.14	3078	2858.26	0.00	0.00	0.00	0.00
ENST00000406449.8	ENSG00000073008.14	1344	1124.26	127.38	2.75	2.30	82.24
ENST00000425690.7	ENSG00000073008.14	3325	3105.26	29.46	0.23	0.19	6.89
ENST00000587785.1	ENSG00000073008.14	356	138.45	1.28	0.22	0.19	6.71
ENST00000262887.9	ENSG00000073050.11	2802	2582.26	59.22	0.56	0.46	1.74
ENST00000543982.5	ENSG00000073050.11	1994	1774.26	2048.41	28.01	23.41	87.38
ENST00000594107.1	ENSG00000073050.11	586	366.49	8.69	0.57	0.48	1.79
ENST00000594511.1	ENSG00000073050.11	571	351.51	0.00	0.00	0.00	0.00
ENST00000595789.5	ENSG00000073050.11	1147	927.26	72.54	1.90	1.59	5.92
ENST00000597811.5	ENSG00000073050.11	809	589.30	0.00	0.00	0.00	0.00
ENST00000598165.5	ENSG00000073050.11	913	693.27	0.00	0.00	0.00	0.00
ENST00000598422.1	ENSG00000073050.11	701	481.36	20.14	1.02	0.85	3.17
ENST00000599693.5	ENSG00000073050.11	628	408.43	0.00	0.00	0.00	0.00
ENST00000261693.10	ENSG00000073060.15	2611	2391.26	1162.06	11.79	9.85	28.83
ENST00000339570.9	ENSG00000073060.15	3329	3109.26	53.25	0.42	0.35	1.02
ENST00000415380.6	ENSG00000073060.15	2731	2511.26	0.00	0.00	0.00	0.00
ENST00000535005.5	ENSG00000073060.15	1845	1625.26	4.58	0.07	0.06	0.17
ENST00000538291.5	ENSG00000073060.15	5527	5307.26	63.54	0.29	0.24	0.71
ENST00000539320.2	ENSG00000073060.15	720	500.35	8.94	0.43	0.36	1.06
ENST00000541661.5	ENSG00000073060.15	476	256.76	0.00	0.00	0.00	0.00
ENST00000544327.1	ENSG00000073060.15	1812	1592.26	304.78	4.64	3.88	11.35
ENST00000545305.1	ENSG00000073060.15	851	631.28	0.00	0.00	0.00	0.00
ENST00000545493.1	ENSG00000073060.15	581	361.50	87.01	5.84	4.88	14.28
ENST00000546215.5	ENSG00000073060.15	1597	1377.26	988.85	17.42	14.56	42.59
ENST00000308919.11	ENSG00000073067.13	2304	2084.26	0.00	0.00	0.00	0.00
ENST00000340150.10	ENSG00000073067.13	2361	2141.26	0.00	0.00	0.00	0.00
ENST00000415893.1	ENSG00000073067.13	890	670.27	0.00	0.00	0.00	0.00
ENST00000462453.1	ENSG00000073067.13	566	346.52	0.00	0.00	0.00	0.00
ENST00000468456.1	ENSG00000073067.13	557	337.54	0.00	0.00	0.00	0.00
ENST00000265056.11	ENSG00000073111.13	3622	3402.26	196.61	1.40	1.17	16.43
ENST00000468414.1	ENSG00000073111.13	1076	856.26	4.21	0.12	0.10	1.40
ENST00000468659.1	ENSG00000073111.13	557	337.54	56.88	4.09	3.42	47.90
ENST00000472731.1	ENSG00000073111.13	547	327.55	1.13	0.08	0.07	0.98
ENST00000473785.1	ENSG00000073111.13	684	464.38	1.19	0.06	0.05	0.73
ENST00000474964.5	ENSG00000073111.13	2847	2627.26	226.63	2.09	1.75	24.52
ENST00000477668.5	ENSG00000073111.13	2510	2290.26	0.00	0.00	0.00	0.00
ENST00000480910.1	ENSG00000073111.13	693	473.37	0.00	0.00	0.00	0.00
ENST00000491422.1	ENSG00000073111.13	2844	2624.26	74.37	0.69	0.57	8.05
ENST00000262794.9	ENSG00000073146.15	3960	3740.26	0.00	0.00	0.00	0.00
ENST00000354853.2	ENSG00000073146.15	1701	1481.26	0.00	0.00	0.00	0.00
ENST00000395852.5	ENSG00000073146.15	1422	1202.26	2.52	0.05	0.04	83.92
ENST00000395854.6	ENSG00000073146.15	1044	824.26	0.00	0.00	0.00	0.00
ENST00000395858.7	ENSG00000073146.15	3763	3543.26	0.00	0.00	0.00	0.00
ENST00000419054.5	ENSG00000073146.15	2003	1783.26	0.00	0.00	0.00	0.00
ENST00000434497.1	ENSG00000073146.15	937	717.27	0.00	0.00	0.00	0.00
ENST00000475190.1	ENSG00000073146.15	536	316.58	0.00	0.00	0.00	0.00
ENST00000540615.5	ENSG00000073146.15	3941	3721.26	0.00	0.00	0.00	0.00
ENST00000545383.5	ENSG00000073146.15	3889	3669.26	1.48	0.01	0.01	16.08
ENST00000159647.9	ENSG00000073150.13	2964	2744.26	4.00	0.04	0.03	100.00
ENST00000395842.2	ENSG00000073150.13	3051	2831.26	0.00	0.00	0.00	0.00
ENST00000402472.2	ENSG00000073150.13	2291	2071.26	0.00	0.00	0.00	0.00
ENST00000380903.6	ENSG00000073169.13	2315	2095.26	8.87	0.10	0.09	1.76
ENST00000492092.1	ENSG00000073169.13	1626	1406.26	333.12	5.75	4.80	98.24
ENST00000611222.1	ENSG00000073169.13	2311	2091.26	0.00	0.00	0.00	0.00
ENST00000264731.7	ENSG00000073282.12	4909	4689.26	230.79	1.19	1.00	6.37
ENST00000320472.9	ENSG00000073282.12	2032	1812.26	0.00	0.00	0.00	0.00
ENST00000354600.9	ENSG00000073282.12	4668	4448.26	2182.90	11.90	9.95	63.47
ENST00000392460.7	ENSG00000073282.12	1668	1448.26	0.00	0.00	0.00	0.00
ENST00000392461.7	ENSG00000073282.12	1251	1031.26	117.68	2.77	2.31	14.76
ENST00000392463.6	ENSG00000073282.12	1386	1166.26	0.00	0.00	0.00	0.00
ENST00000418709.6	ENSG00000073282.12	2810	2590.26	0.00	0.00	0.00	0.00
ENST00000434928.5	ENSG00000073282.12	676	456.38	0.00	0.00	0.00	0.00
ENST00000437221.5	ENSG00000073282.12	2500	2280.26	21.65	0.23	0.19	1.23
ENST00000440651.6	ENSG00000073282.12	2031	1811.26	0.00	0.00	0.00	0.00
ENST00000449992.5	ENSG00000073282.12	1506	1286.26	0.00	0.00	0.00	0.00
ENST00000456148.1	ENSG00000073282.12	1749	1529.26	53.49	0.85	0.71	4.52
ENST00000460036.1	ENSG00000073282.12	1753	1533.26	114.49	1.81	1.51	9.66
ENST00000486398.1	ENSG00000073282.12	546	326.56	0.00	0.00	0.00	0.00
ENST00000177648.13	ENSG00000073331.17	4537	4317.26	1149.55	6.46	5.40	36.28
ENST00000426472.6	ENSG00000073331.17	549	329.55	0.00	0.00	0.00	0.00
ENST00000458497.5	ENSG00000073331.17	5410	5190.26	0.00	0.00	0.00	0.00
ENST00000502366.5	ENSG00000073331.17	716	496.35	0.00	0.00	0.00	0.00
ENST00000504176.6	ENSG00000073331.17	5203	4983.26	0.00	0.00	0.00	0.00
ENST00000504488.1	ENSG00000073331.17	590	370.48	0.00	0.00	0.00	0.00
ENST00000504745.1	ENSG00000073331.17	5633	5413.26	155.82	0.70	0.58	3.92
ENST00000505127.5	ENSG00000073331.17	2295	2075.26	95.00	1.11	0.93	6.24
ENST00000505176.5	ENSG00000073331.17	565	345.52	0.00	0.00	0.00	0.00
ENST00000505912.1	ENSG00000073331.17	1287	1067.26	39.66	0.90	0.75	5.06
ENST00000508589.1	ENSG00000073331.17	577	357.50	0.00	0.00	0.00	0.00
ENST00000509209.1	ENSG00000073331.17	515	295.63	2.96	0.24	0.20	1.36
ENST00000509688.5	ENSG00000073331.17	2749	2529.26	204.03	1.96	1.64	10.99
ENST00000509722.5	ENSG00000073331.17	3931	3711.26	129.99	0.85	0.71	4.77
ENST00000512847.1	ENSG00000073331.17	580	360.50	13.00	0.87	0.73	4.91
ENST00000514594.1	ENSG00000073331.17	304	89.85	0.00	0.00	0.00	0.00
ENST00000515106.1	ENSG00000073331.17	569	349.51	3.19	0.22	0.19	1.24
ENST00000515330.5	ENSG00000073331.17	1008	788.26	145.80	4.49	3.75	25.20
ENST00000167462.9	ENSG00000073350.13	3480	3260.26	24.99	0.19	0.16	2.08
ENST00000375227.8	ENSG00000073350.13	1374	1154.26	235.51	4.95	4.14	55.25
ENST00000392550.7	ENSG00000073350.13	3509	3289.26	58.69	0.43	0.36	4.83
ENST00000545227.6	ENSG00000073350.13	3527	3307.26	0.00	0.00	0.00	0.00
ENST00000577200.5	ENSG00000073350.13	3192	2972.26	0.00	0.00	0.00	0.00
ENST00000577211.1	ENSG00000073350.13	543	323.56	29.31	2.20	1.84	24.53
ENST00000577500.5	ENSG00000073350.13	2971	2751.26	4.39	0.04	0.03	0.43
ENST00000578034.1	ENSG00000073350.13	485	265.72	0.00	0.00	0.00	0.00
ENST00000578363.5	ENSG00000073350.13	1393	1173.26	0.00	0.00	0.00	0.00
ENST00000578536.5	ENSG00000073350.13	784	564.31	0.00	0.00	0.00	0.00
ENST00000578638.5	ENSG00000073350.13	2367	2147.26	26.64	0.30	0.25	3.36
ENST00000578719.1	ENSG00000073350.13	680	460.38	0.00	0.00	0.00	0.00
ENST00000579092.1	ENSG00000073350.13	766	546.32	0.00	0.00	0.00	0.00
ENST00000579392.5	ENSG00000073350.13	483	263.73	0.00	0.00	0.00	0.00
ENST00000580027.1	ENSG00000073350.13	1875	1655.26	37.52	0.55	0.46	6.14
ENST00000580578.5	ENSG00000073350.13	577	357.50	0.00	0.00	0.00	0.00
ENST00000580925.1	ENSG00000073350.13	204	18.37	0.00	0.00	0.00	0.00
ENST00000581713.5	ENSG00000073350.13	585	365.49	0.00	0.00	0.00	0.00
ENST00000582393.5	ENSG00000073350.13	599	379.47	2.61	0.17	0.14	1.86
ENST00000582860.1	ENSG00000073350.13	638	418.42	2.34	0.14	0.11	1.51
ENST00000583514.5	ENSG00000073350.13	409	190.26	0.00	0.00	0.00	0.00
ENST00000583658.1	ENSG00000073350.13	566	346.52	0.00	0.00	0.00	0.00
ENST00000310298.8	ENSG00000073417.14	3984	3764.26	0.00	0.00	0.00	0.00
ENST00000339708.9	ENSG00000073417.14	2663	2443.26	291.10	2.89	2.42	8.71
ENST00000394553.5	ENSG00000073417.14	3912	3692.26	63.43	0.42	0.35	1.26
ENST00000478717.5	ENSG00000073417.14	2722	2502.26	116.50	1.13	0.94	3.40
ENST00000485596.5	ENSG00000073417.14	2999	2779.26	22.37	0.20	0.16	0.59
ENST00000557819.6	ENSG00000073417.14	575	355.51	0.00	0.00	0.00	0.00
ENST00000557954.1	ENSG00000073417.14	586	366.49	32.07	2.12	1.77	6.40
ENST00000557957.5	ENSG00000073417.14	3716	3496.26	2193.96	15.22	12.72	45.87
ENST00000558543.5	ENSG00000073417.14	644	424.42	32.25	1.84	1.54	5.55
ENST00000559086.5	ENSG00000073417.14	538	318.57	17.42	1.33	1.11	4.00
ENST00000559742.5	ENSG00000073417.14	2584	2364.26	20.93	0.21	0.18	0.65
ENST00000560333.1	ENSG00000073417.14	543	323.56	30.89	2.32	1.94	6.98
ENST00000560789.5	ENSG00000073417.14	4664	4444.26	55.03	0.30	0.25	0.91
ENST00000561024.1	ENSG00000073417.14	2601	2381.26	136.85	1.39	1.17	4.20
ENST00000561105.1	ENSG00000073417.14	191	13.01	1.00	1.86	1.56	5.62
ENST00000561374.1	ENSG00000073417.14	558	338.53	27.19	1.95	1.63	5.87
ENST00000380829.5	ENSG00000073464.11	2418	2198.26	21.28	0.23	0.20	43.32
ENST00000380833.8	ENSG00000073464.11	6750	6530.26	82.72	0.31	0.26	56.68
ENST00000421085.6	ENSG00000073464.11	6534	6314.26	0.00	0.00	0.00	0.00
ENST00000454850.1	ENSG00000073464.11	487	267.71	0.00	0.00	0.00	0.00
ENST00000360831.9	ENSG00000073536.17	1726	1506.26	122.92	1.98	1.65	57.16
ENST00000442241.8	ENSG00000073536.17	2588	2368.26	48.71	0.50	0.42	14.41
ENST00000586869.5	ENSG00000073536.17	5286	5066.26	32.86	0.16	0.13	4.54
ENST00000588019.1	ENSG00000073536.17	1107	887.26	6.95	0.19	0.16	5.48
ENST00000588642.1	ENSG00000073536.17	580	360.50	0.00	0.00	0.00	0.00
ENST00000589367.5	ENSG00000073536.17	1017	797.26	8.55	0.26	0.22	7.51
ENST00000593176.1	ENSG00000073536.17	800	580.30	9.03	0.38	0.32	10.90
ENST00000264932.10	ENSG00000073578.16	2390	2170.26	2808.91	31.40	26.24	10.31
ENST00000502379.5	ENSG00000073578.16	679	459.38	45.21	2.39	2.00	0.78
ENST00000503674.5	ENSG00000073578.16	2426	2206.26	1.53	0.02	0.01	0.01
ENST00000504309.5	ENSG00000073578.16	2067	1847.26	408.57	5.37	4.48	1.76
ENST00000504824.5	ENSG00000073578.16	1430	1210.26	131.14	2.63	2.20	0.86
ENST00000505555.5	ENSG00000073578.16	2230	2010.26	310.26	3.74	3.13	1.23
ENST00000507266.1	ENSG00000073578.16	432	213.02	17.03	1.94	1.62	0.64
ENST00000507522.1	ENSG00000073578.16	644	424.42	0.00	0.00	0.00	0.00
ENST00000509082.1	ENSG00000073578.16	434	215.00	0.00	0.00	0.00	0.00
ENST00000509420.5	ENSG00000073578.16	580	360.50	68.28	4.60	3.84	1.51
ENST00000509564.1	ENSG00000073578.16	630	410.43	2622.18	154.99	129.53	50.91
ENST00000509632.5	ENSG00000073578.16	583	363.49	1.22	0.08	0.07	0.03
ENST00000510361.5	ENSG00000073578.16	2148	1928.26	412.68	5.19	4.34	1.71
ENST00000511810.5	ENSG00000073578.16	3001	2781.26	147.64	1.29	1.08	0.42
ENST00000512962.5	ENSG00000073578.16	935	715.27	0.00	0.00	0.00	0.00
ENST00000514027.5	ENSG00000073578.16	2209	1989.26	268.52	3.27	2.74	1.08
ENST00000514233.1	ENSG00000073578.16	558	338.53	0.00	0.00	0.00	0.00
ENST00000515752.5	ENSG00000073578.16	1809	1589.26	569.87	8.70	7.27	2.86
ENST00000515815.5	ENSG00000073578.16	704	484.36	88.40	4.43	3.70	1.45
ENST00000617470.4	ENSG00000073578.16	1952	1732.26	5314.33	74.42	62.20	24.45
ENST00000264640.8	ENSG00000073584.18	631	411.43	10.49	0.62	0.52	0.38
ENST00000348513.10	ENSG00000073584.18	5840	5620.26	63.73	0.28	0.23	0.17
ENST00000377808.8	ENSG00000073584.18	1307	1087.26	66.29	1.48	1.24	0.92
ENST00000400122.7	ENSG00000073584.18	1263	1043.26	108.85	2.53	2.12	1.57
ENST00000431889.6	ENSG00000073584.18	1569	1349.26	2037.39	36.63	30.62	22.79
ENST00000447024.5	ENSG00000073584.18	536	316.58	31.72	2.43	2.03	1.51
ENST00000469334.5	ENSG00000073584.18	2128	1908.26	1125.33	14.31	11.96	8.90
ENST00000474246.1	ENSG00000073584.18	2124	1904.26	85.90	1.09	0.91	0.68
ENST00000478349.6	ENSG00000073584.18	1090	870.26	0.00	0.00	0.00	0.00
ENST00000481231.5	ENSG00000073584.18	695	475.37	0.00	0.00	0.00	0.00
ENST00000493660.5	ENSG00000073584.18	2284	2064.26	46.43	0.55	0.46	0.34
ENST00000577721.5	ENSG00000073584.18	449	229.90	0.00	0.00	0.00	0.00
ENST00000578044.5	ENSG00000073584.18	1184	964.26	0.00	0.00	0.00	0.00
ENST00000578112.5	ENSG00000073584.18	2384	2164.26	8021.94	89.92	75.15	55.94
ENST00000578995.5	ENSG00000073584.18	534	314.58	92.76	7.15	5.98	4.45
ENST00000580419.5	ENSG00000073584.18	1228	1008.26	0.00	0.00	0.00	0.00
ENST00000580654.5	ENSG00000073584.18	554	334.54	0.00	0.00	0.00	0.00
ENST00000582955.5	ENSG00000073584.18	621	401.44	49.39	2.98	2.49	1.86
ENST00000583294.1	ENSG00000073584.18	476	256.76	8.03	0.76	0.63	0.47
ENST00000158009.5	ENSG00000073598.5	1388	1168.26	1.00	0.02	0.02	100.00
ENST00000309481.11	ENSG00000073605.18	1500	1280.26	0.00	0.00	0.00	0.00
ENST00000360317.7	ENSG00000073605.18	1468	1248.26	0.00	0.00	0.00	0.00
ENST00000394175.6	ENSG00000073605.18	1626	1406.26	18.47	0.32	0.27	12.97
ENST00000394179.5	ENSG00000073605.18	1427	1207.26	99.96	2.01	1.68	81.78
ENST00000418519.5	ENSG00000073605.18	1597	1377.26	0.00	0.00	0.00	0.00
ENST00000464556.1	ENSG00000073605.18	710	490.36	0.00	0.00	0.00	0.00
ENST00000468820.1	ENSG00000073605.18	369	151.04	0.00	0.00	0.00	0.00
ENST00000477054.6	ENSG00000073605.18	4655	4435.26	0.00	0.00	0.00	0.00
ENST00000479136.5	ENSG00000073605.18	2209	1989.26	10.57	0.13	0.11	5.25
ENST00000486560.1	ENSG00000073605.18	318	102.56	0.00	0.00	0.00	0.00
ENST00000519429.1	ENSG00000073605.18	616	396.45	0.00	0.00	0.00	0.00
ENST00000520542.5	ENSG00000073605.18	1546	1326.26	0.00	0.00	0.00	0.00
ENST00000522564.5	ENSG00000073605.18	958	738.26	0.00	0.00	0.00	0.00
ENST00000523371.5	ENSG00000073605.18	1127	907.26	0.00	0.00	0.00	0.00
ENST00000524039.5	ENSG00000073605.18	1100	880.26	0.00	0.00	0.00	0.00
ENST00000399788.6	ENSG00000073614.12	10763	10543.26	10752.22	24.74	20.68	22.01
ENST00000535014.5	ENSG00000073614.12	551	331.55	4.12	0.30	0.25	0.27
ENST00000535269.1	ENSG00000073614.12	401	182.37	55.65	7.40	6.19	6.59
ENST00000536014.5	ENSG00000073614.12	558	338.53	5.83	0.42	0.35	0.37
ENST00000540156.1	ENSG00000073614.12	516	296.62	322.23	26.35	22.02	23.44
ENST00000540168.1	ENSG00000073614.12	523	303.61	35.72	2.85	2.39	2.54
ENST00000540838.1	ENSG00000073614.12	456	236.85	38.34	3.93	3.28	3.49
ENST00000541335.1	ENSG00000073614.12	378	159.80	18.40	2.79	2.34	2.49
ENST00000543507.1	ENSG00000073614.12	575	355.51	0.00	0.00	0.00	0.00
ENST00000544760.1	ENSG00000073614.12	2338	2118.26	3757.69	43.04	35.97	38.28
ENST00000544777.1	ENSG00000073614.12	670	450.39	10.80	0.58	0.49	0.52
ENST00000200557.10	ENSG00000073670.13	4571	4351.26	0.00	0.00	0.00	0.00
ENST00000355638.8	ENSG00000073670.13	4220	4000.26	0.00	0.00	0.00	0.00
ENST00000535346.5	ENSG00000073670.13	2529	2309.26	0.00	0.00	0.00	0.00
ENST00000587773.1	ENSG00000073670.13	2858	2638.26	1.00	0.01	0.01	100.00
ENST00000588363.1	ENSG00000073670.13	643	423.42	0.00	0.00	0.00	0.00
ENST00000264977.7	ENSG00000073711.10	6795	6575.26	1911.33	7.05	5.89	72.29
ENST00000334546.6	ENSG00000073711.10	2196	1976.26	21.82	0.27	0.22	2.75
ENST00000447251.2	ENSG00000073711.10	806	586.30	0.00	0.00	0.00	0.00
ENST00000469270.1	ENSG00000073711.10	747	527.33	0.00	0.00	0.00	0.00
ENST00000490467.5	ENSG00000073711.10	1782	1562.26	156.85	2.44	2.04	24.97
ENST00000341590.7	ENSG00000073712.14	3338	3118.26	4185.66	32.56	27.21	73.98
ENST00000343279.8	ENSG00000073712.14	3247	3027.26	0.00	0.00	0.00	0.00
ENST00000395631.6	ENSG00000073712.14	3369	3149.26	139.93	1.08	0.90	2.45
ENST00000399304.7	ENSG00000073712.14	2082	1862.26	640.34	8.34	6.97	18.95
ENST00000553373.5	ENSG00000073712.14	2064	1844.26	61.13	0.80	0.67	1.83
ENST00000553663.5	ENSG00000073712.14	655	435.40	1.31	0.07	0.06	0.17
ENST00000553768.1	ENSG00000073712.14	791	571.31	0.00	0.00	0.00	0.00
ENST00000554152.5	ENSG00000073712.14	3029	2809.26	0.00	0.00	0.00	0.00
ENST00000554288.1	ENSG00000073712.14	700	480.36	0.00	0.00	0.00	0.00
ENST00000554712.5	ENSG00000073712.14	587	367.49	0.00	0.00	0.00	0.00
ENST00000555546.5	ENSG00000073712.14	2384	2164.26	79.04	0.89	0.74	2.01
ENST00000555692.5	ENSG00000073712.14	754	534.33	0.00	0.00	0.00	0.00
ENST00000557255.1	ENSG00000073712.14	6001	5781.26	64.59	0.27	0.23	0.62
ENST00000557562.1	ENSG00000073712.14	555	335.54	0.00	0.00	0.00	0.00
ENST00000635305.1	ENSG00000073712.14	2482	2262.26	0.00	0.00	0.00	0.00
ENST00000263817.6	ENSG00000073734.8	4775	4555.26	2.34	0.01	0.01	19.08
ENST00000439188.1	ENSG00000073734.8	2822	2602.26	5.66	0.05	0.04	80.92
ENST00000478354.1	ENSG00000073734.8	576	356.50	0.00	0.00	0.00	0.00
ENST00000357546.6	ENSG00000073737.16	1917	1697.26	79.52	1.14	0.95	15.11
ENST00000412271.1	ENSG00000073737.16	1465	1245.26	281.94	5.49	4.59	73.01
ENST00000421653.5	ENSG00000073737.16	1044	824.26	28.04	0.83	0.69	10.97
ENST00000428522.5	ENSG00000073737.16	1678	1458.26	0.00	0.00	0.00	0.00
ENST00000432060.6	ENSG00000073737.16	1652	1432.26	0.00	0.00	0.00	0.00
ENST00000436483.6	ENSG00000073737.16	1817	1597.26	4.50	0.07	0.06	0.91
ENST00000450153.1	ENSG00000073737.16	524	304.60	0.00	0.00	0.00	0.00
ENST00000602501.5	ENSG00000073737.16	2863	2643.26	0.00	0.00	0.00	0.00
ENST00000368174.4	ENSG00000073754.5	2191	1971.26	11.00	0.14	0.11	100.00
ENST00000484609.1	ENSG00000073754.5	502	282.66	0.00	0.00	0.00	0.00
ENST00000367468.9	ENSG00000073756.11	4514	4294.26	25.13	0.14	0.12	2.15
ENST00000466691.1	ENSG00000073756.11	888	668.27	29.11	1.06	0.88	16.02
ENST00000490885.6	ENSG00000073756.11	3690	3470.26	147.11	1.03	0.86	15.58
ENST00000559627.1	ENSG00000073756.11	1705	1485.26	267.65	4.37	3.65	66.25
ENST00000559800.1	ENSG00000073756.11	577	357.50	0.00	0.00	0.00	0.00
ENST00000346192.7	ENSG00000073792.15	3291	3071.26	27.10	0.21	0.18	0.77
ENST00000382199.6	ENSG00000073792.15	3688	3468.26	2652.18	18.55	15.50	67.02
ENST00000421047.3	ENSG00000073792.15	1711	1491.26	0.00	0.00	0.00	0.00
ENST00000457616.6	ENSG00000073792.15	3426	3206.26	104.31	0.79	0.66	2.85
ENST00000461957.5	ENSG00000073792.15	509	289.64	15.44	1.29	1.08	4.67
ENST00000464166.1	ENSG00000073792.15	380	161.76	13.53	2.03	1.70	7.33
ENST00000466214.1	ENSG00000073792.15	138	1.65	0.00	0.00	0.00	0.00
ENST00000466476.1	ENSG00000073792.15	469	249.79	3.60	0.35	0.29	1.26
ENST00000493302.5	ENSG00000073792.15	358	140.38	0.00	0.00	0.00	0.00
ENST00000494906.1	ENSG00000073792.15	918	698.27	61.81	2.15	1.79	7.76
ENST00000496495.1	ENSG00000073792.15	472	252.77	24.02	2.30	1.93	8.33
ENST00000265026.7	ENSG00000073803.13	9876	9656.26	3.12	0.01	0.01	0.10
ENST00000420577.1	ENSG00000073803.13	740	520.34	0.00	0.00	0.00	0.00
ENST00000424227.5	ENSG00000073803.13	3156	2936.26	51.39	0.42	0.35	5.21
ENST00000428617.1	ENSG00000073803.13	573	353.51	0.00	0.00	0.00	0.00
ENST00000433092.5	ENSG00000073803.13	1460	1240.26	0.00	0.00	0.00	0.00
ENST00000438053.5	ENSG00000073803.13	2882	2662.26	0.00	0.00	0.00	0.00
ENST00000438798.1	ENSG00000073803.13	388	169.59	13.54	1.94	1.62	23.75
ENST00000439882.1	ENSG00000073803.13	911	691.27	0.00	0.00	0.00	0.00
ENST00000443863.5	ENSG00000073803.13	3025	2805.26	8.66	0.07	0.06	0.92
ENST00000446828.5	ENSG00000073803.13	2737	2517.26	62.26	0.60	0.50	7.36
ENST00000447637.1	ENSG00000073803.13	618	398.45	0.00	0.00	0.00	0.00
ENST00000448876.5	ENSG00000073803.13	1681	1461.26	39.78	0.66	0.55	8.10
ENST00000454237.1	ENSG00000073803.13	526	306.60	50.17	3.97	3.32	48.70
ENST00000455188.5	ENSG00000073803.13	982	762.26	15.02	0.48	0.40	5.86
ENST00000477582.1	ENSG00000073803.13	447	227.91	0.00	0.00	0.00	0.00
ENST00000169298.7	ENSG00000073849.14	4645	4425.26	29.56	0.16	0.14	0.32
ENST00000416235.5	ENSG00000073849.14	577	357.50	0.00	0.00	0.00	0.00
ENST00000417392.5	ENSG00000073849.14	707	487.36	3.98	0.20	0.17	0.39
ENST00000423451.5	ENSG00000073849.14	602	382.47	172.12	10.92	9.12	21.26
ENST00000427315.5	ENSG00000073849.14	544	324.56	0.00	0.00	0.00	0.00
ENST00000430309.5	ENSG00000073849.14	504	284.66	0.00	0.00	0.00	0.00
ENST00000438590.5	ENSG00000073849.14	608	388.46	0.00	0.00	0.00	0.00
ENST00000440338.5	ENSG00000073849.14	568	348.52	0.00	0.00	0.00	0.00
ENST00000442023.1	ENSG00000073849.14	570	350.51	0.00	0.00	0.00	0.00
ENST00000446170.1	ENSG00000073849.14	588	368.49	0.00	0.00	0.00	0.00
ENST00000448044.5	ENSG00000073849.14	4302	4082.26	2192.47	13.03	10.89	25.37
ENST00000448408.5	ENSG00000073849.14	1005	785.26	0.00	0.00	0.00	0.00
ENST00000448449.1	ENSG00000073849.14	1055	835.26	322.71	9.37	7.83	18.25
ENST00000455441.5	ENSG00000073849.14	596	376.47	0.00	0.00	0.00	0.00
ENST00000457772.6	ENSG00000073849.14	3947	3727.26	0.00	0.00	0.00	0.00
ENST00000458216.5	ENSG00000073849.14	507	287.65	0.00	0.00	0.00	0.00
ENST00000463542.1	ENSG00000073849.14	516	296.62	0.00	0.00	0.00	0.00
ENST00000464827.1	ENSG00000073849.14	494	274.69	199.16	17.59	14.70	34.25
ENST00000468614.1	ENSG00000073849.14	642	422.42	0.00	0.00	0.00	0.00
ENST00000470633.1	ENSG00000073849.14	4893	4673.26	16.00	0.08	0.07	0.16
ENST00000485105.1	ENSG00000073849.14	462	242.82	0.00	0.00	0.00	0.00
ENST00000487031.5	ENSG00000073849.14	592	372.48	0.00	0.00	0.00	0.00
ENST00000177694.1	ENSG00000073861.2	2572	2352.26	6.00	0.06	0.05	100.00
ENST00000581328.1	ENSG00000073861.2	718	498.35	0.00	0.00	0.00	0.00
ENST00000439229.2	ENSG00000073905.8	848	628.28	267.69	10.34	8.64	100.00
ENST00000380217.1	ENSG00000073910.19	650	430.41	24.21	1.36	1.14	28.47
ENST00000380250.7	ENSG00000073910.19	10688	10468.26	1029.73	2.39	1.99	49.78
ENST00000418076.1	ENSG00000073910.19	437	217.98	0.00	0.00	0.00	0.00
ENST00000436046.1	ENSG00000073910.19	691	471.37	0.01	0.00	0.00	0.01
ENST00000463566.1	ENSG00000073910.19	502	282.66	0.00	0.00	0.00	0.00
ENST00000477712.2	ENSG00000073910.19	711	491.36	13.03	0.64	0.54	13.42
ENST00000542859.5	ENSG00000073910.19	13200	12980.26	82.68	0.15	0.13	3.22
ENST00000602645.1	ENSG00000073910.19	5611	5391.26	54.34	0.24	0.20	5.10
ENST00000356360.9	ENSG00000073921.17	1958	1738.26	2127.67	29.69	24.82	8.00
ENST00000393346.7	ENSG00000073921.17	2340	2120.26	3499.04	40.04	33.46	10.78
ENST00000525162.5	ENSG00000073921.17	548	328.55	0.00	0.00	0.00	0.00
ENST00000526033.5	ENSG00000073921.17	3613	3393.26	434.68	3.11	2.60	0.84
ENST00000526548.3	ENSG00000073921.17	738	518.34	303.28	14.19	11.86	3.82
ENST00000526907.1	ENSG00000073921.17	737	517.34	6.00	0.28	0.24	0.08
ENST00000526961.5	ENSG00000073921.17	802	582.30	5.26	0.22	0.18	0.06
ENST00000528256.1	ENSG00000073921.17	563	343.53	0.00	0.00	0.00	0.00
ENST00000528398.5	ENSG00000073921.17	2049	1829.26	5101.79	67.66	56.55	18.22
ENST00000528411.1	ENSG00000073921.17	586	366.49	3.00	0.20	0.17	0.05
ENST00000529016.5	ENSG00000073921.17	757	537.32	172.44	7.79	6.51	2.10
ENST00000529760.5	ENSG00000073921.17	1153	933.26	2061.99	53.60	44.80	14.43
ENST00000530542.1	ENSG00000073921.17	905	685.27	90.15	3.19	2.67	0.86
ENST00000530692.5	ENSG00000073921.17	963	743.26	226.00	7.38	6.16	1.99
ENST00000531558.1	ENSG00000073921.17	565	345.52	0.16	0.01	0.01	0.00
ENST00000531771.5	ENSG00000073921.17	631	411.43	424.47	25.03	20.92	6.74
ENST00000531930.5	ENSG00000073921.17	703	483.36	0.00	0.00	0.00	0.00
ENST00000532041.5	ENSG00000073921.17	699	479.37	0.00	0.00	0.00	0.00
ENST00000532317.5	ENSG00000073921.17	3474	3254.26	3194.54	23.81	19.90	6.41
ENST00000532603.5	ENSG00000073921.17	566	346.52	26.24	1.84	1.54	0.49
ENST00000533350.1	ENSG00000073921.17	541	321.57	108.30	8.17	6.83	2.20
ENST00000534375.1	ENSG00000073921.17	390	171.55	46.11	6.52	5.45	1.76
ENST00000534412.5	ENSG00000073921.17	811	591.30	1898.89	77.91	65.11	20.98
ENST00000630913.2	ENSG00000073921.17	2261	2041.26	59.98	0.71	0.60	0.19
ENST00000398238.8	ENSG00000073969.18	3983	3763.26	1326.17	8.55	7.14	11.07
ENST00000465370.1	ENSG00000073969.18	580	360.50	2.94	0.20	0.17	0.26
ENST00000486366.1	ENSG00000073969.18	447	227.91	16.80	1.79	1.49	2.32
ENST00000571172.5	ENSG00000073969.18	569	349.51	0.00	0.00	0.00	0.00
ENST00000571864.5	ENSG00000073969.18	548	328.55	1.31	0.10	0.08	0.12
ENST00000575068.5	ENSG00000073969.18	2667	2447.26	6716.90	66.58	55.65	86.23
ENST00000576040.5	ENSG00000073969.18	364	146.18	0.00	0.00	0.00	0.00
ENST00000576346.5	ENSG00000073969.18	710	490.36	0.00	0.00	0.00	0.00
ENST00000341310.10	ENSG00000074047.21	4904	4684.26	0.00	0.00	0.00	0.00
ENST00000360874.10	ENSG00000074047.21	529	309.59	0.00	0.00	0.00	0.00
ENST00000361492.8	ENSG00000074047.21	6768	6548.26	0.00	0.00	0.00	0.00
ENST00000418323.5	ENSG00000074047.21	315	99.81	2.21	0.54	0.45	47.16
ENST00000433812.1	ENSG00000074047.21	1112	892.26	1.05	0.03	0.02	2.51
ENST00000435313.6	ENSG00000074047.21	2088	1868.26	11.05	0.14	0.12	12.59
ENST00000437950.5	ENSG00000074047.21	1904	1684.26	0.00	0.00	0.00	0.00
ENST00000438299.5	ENSG00000074047.21	3724	3504.26	0.00	0.00	0.00	0.00
ENST00000445186.5	ENSG00000074047.21	4955	4735.26	0.00	0.00	0.00	0.00
ENST00000452319.5	ENSG00000074047.21	6799	6579.26	116.68	0.43	0.36	37.74
ENST00000452692.5	ENSG00000074047.21	3673	3453.26	0.00	0.00	0.00	0.00
ENST00000472722.5	ENSG00000074047.21	864	644.28	0.00	0.00	0.00	0.00
ENST00000482119.5	ENSG00000074047.21	567	347.52	0.00	0.00	0.00	0.00
ENST00000263710.8	ENSG00000074054.17	8092	7872.26	548.68	1.69	1.41	4.41
ENST00000397587.7	ENSG00000074054.17	7915	7695.26	0.00	0.00	0.00	0.00
ENST00000409078.7	ENSG00000074054.17	8002	7782.26	1324.39	4.13	3.45	10.76
ENST00000418989.5	ENSG00000074054.17	663	443.40	0.00	0.00	0.00	0.00
ENST00000430234.5	ENSG00000074054.17	582	362.49	0.00	0.00	0.00	0.00
ENST00000449975.1	ENSG00000074054.17	555	335.54	0.00	0.00	0.00	0.00
ENST00000452274.6	ENSG00000074054.17	3966	3746.26	41.25	0.27	0.22	0.70
ENST00000455322.6	ENSG00000074054.17	5660	5440.26	2787.69	12.43	10.39	32.40
ENST00000463621.3	ENSG00000074054.17	536	316.58	82.37	6.31	5.28	16.45
ENST00000472776.1	ENSG00000074054.17	1982	1762.26	42.20	0.58	0.49	1.51
ENST00000474065.5	ENSG00000074054.17	516	296.62	26.30	2.15	1.80	5.61
ENST00000480007.1	ENSG00000074054.17	569	349.51	0.00	0.00	0.00	0.00
ENST00000485112.1	ENSG00000074054.17	869	649.28	58.03	2.17	1.81	5.65
ENST00000491646.1	ENSG00000074054.17	599	379.47	31.89	2.04	1.70	5.31
ENST00000541377.5	ENSG00000074054.17	7909	7689.26	2090.22	6.59	5.51	17.19
ENST00000177742.7	ENSG00000074071.14	1040	820.26	136.77	4.04	3.38	2.50
ENST00000397375.6	ENSG00000074071.14	1024	804.26	268.65	8.10	6.77	5.00
ENST00000569585.1	ENSG00000074071.14	713	493.35	3045.58	149.76	125.16	92.50
ENST00000263388.6	ENSG00000074181.8	8666	8446.26	378.00	1.09	0.91	100.00
ENST00000595045.1	ENSG00000074181.8	558	338.53	0.00	0.00	0.00	0.00
ENST00000595514.1	ENSG00000074181.8	564	344.52	0.00	0.00	0.00	0.00
ENST00000597756.1	ENSG00000074181.8	559	339.53	0.00	0.00	0.00	0.00
ENST00000600841.1	ENSG00000074181.8	748	528.33	0.00	0.00	0.00	0.00
ENST00000601011.1	ENSG00000074181.8	3858	3638.26	0.00	0.00	0.00	0.00
ENST00000263309.7	ENSG00000074201.8	1172	952.26	3433.01	87.46	73.09	41.67
ENST00000525064.5	ENSG00000074201.8	1121	901.26	217.46	5.85	4.89	2.79
ENST00000525359.1	ENSG00000074201.8	283	71.58	137.83	46.72	39.04	22.26
ENST00000525428.5	ENSG00000074201.8	2993	2773.26	160.99	1.41	1.18	0.67
ENST00000526009.5	ENSG00000074201.8	747	527.33	724.39	33.33	27.85	15.88
ENST00000526761.5	ENSG00000074201.8	415	196.19	0.00	0.00	0.00	0.00
ENST00000527133.2	ENSG00000074201.8	667	447.39	86.80	4.71	3.93	2.24
ENST00000527265.1	ENSG00000074201.8	620	400.44	4.01	0.24	0.20	0.12
ENST00000527299.1	ENSG00000074201.8	387	168.61	16.88	2.43	2.03	1.16
ENST00000528364.1	ENSG00000074201.8	953	733.27	766.48	25.36	21.19	12.08
ENST00000532069.5	ENSG00000074201.8	898	678.27	66.15	2.37	1.98	1.13
ENST00000533957.1	ENSG00000074201.8	369	151.04	0.00	0.00	0.00	0.00
ENST00000314348.12	ENSG00000074211.13	579	359.50	1.17	0.08	0.07	13.56
ENST00000335585.9	ENSG00000074211.13	4092	3872.26	46.88	0.29	0.25	50.52
ENST00000382599.8	ENSG00000074211.13	1807	1587.26	0.00	0.00	0.00	0.00
ENST00000506140.5	ENSG00000074211.13	1780	1560.26	4.08	0.06	0.05	10.92
ENST00000507028.1	ENSG00000074211.13	579	359.50	0.00	0.00	0.00	0.00
ENST00000507294.1	ENSG00000074211.13	1667	1447.26	0.00	0.00	0.00	0.00
ENST00000509917.1	ENSG00000074211.13	533	313.58	0.00	0.00	0.00	0.00
ENST00000513943.5	ENSG00000074211.13	4538	4318.26	25.86	0.15	0.12	24.99
ENST00000515571.5	ENSG00000074211.13	1832	1612.26	0.00	0.00	0.00	0.00
ENST00000311227.6	ENSG00000074219.13	2164	1944.26	522.69	6.52	5.45	29.44
ENST00000377214.8	ENSG00000074219.13	2440	2220.26	48.60	0.53	0.44	2.40
ENST00000539846.5	ENSG00000074219.13	1444	1224.26	25.65	0.51	0.42	2.29
ENST00000593945.5	ENSG00000074219.13	2141	1921.26	321.45	4.06	3.39	18.32
ENST00000595233.1	ENSG00000074219.13	209	20.72	1.00	1.17	0.98	5.28
ENST00000596757.1	ENSG00000074219.13	579	359.50	43.06	2.91	2.43	13.12
ENST00000598397.1	ENSG00000074219.13	581	361.50	2.23	0.15	0.13	0.68
ENST00000598810.5	ENSG00000074219.13	2191	1971.26	0.00	0.00	0.00	0.00
ENST00000598823.5	ENSG00000074219.13	566	346.52	0.00	0.00	0.00	0.00
ENST00000601519.5	ENSG00000074219.13	2167	1947.26	506.31	6.31	5.27	28.47
ENST00000263360.10	ENSG00000074266.18	2223	2003.26	438.45	5.31	4.44	14.97
ENST00000327320.8	ENSG00000074266.18	2033	1813.26	422.17	5.65	4.72	15.93
ENST00000351625.10	ENSG00000074266.18	1696	1476.26	944.12	15.51	12.97	43.75
ENST00000524673.2	ENSG00000074266.18	1155	935.26	24.74	0.64	0.54	1.81
ENST00000525244.5	ENSG00000074266.18	1484	1264.26	110.26	2.12	1.77	5.97
ENST00000527888.1	ENSG00000074266.18	1422	1202.26	204.65	4.13	3.45	11.64
ENST00000528180.5	ENSG00000074266.18	1745	1525.26	15.26	0.24	0.20	0.68
ENST00000528250.1	ENSG00000074266.18	1235	1015.26	7.88	0.19	0.16	0.53
ENST00000533228.1	ENSG00000074266.18	528	308.59	17.11	1.34	1.12	3.79
ENST00000534564.5	ENSG00000074266.18	2767	2547.26	24.49	0.23	0.19	0.66
ENST00000534595.1	ENSG00000074266.18	713	493.35	1.89	0.09	0.08	0.26
ENST00000619993.1	ENSG00000074266.18	66	0.00	0.00	0.00	0.00	0.00
ENST00000261944.9	ENSG00000074276.10	4068	3848.26	0.00	0.00	0.00	0.00
ENST00000416365.2	ENSG00000074276.10	488	268.71	0.00	0.00	0.00	0.00
ENST00000506348.1	ENSG00000074276.10	4005	3785.26	4.00	0.03	0.02	8.63
ENST00000508085.1	ENSG00000074276.10	577	357.50	4.00	0.27	0.23	91.37
ENST00000510124.5	ENSG00000074276.10	575	355.51	0.00	0.00	0.00	0.00
ENST00000510636.5	ENSG00000074276.10	4509	4289.26	0.00	0.00	0.00	0.00
ENST00000513031.5	ENSG00000074276.10	849	629.28	0.00	0.00	0.00	0.00
ENST00000310112.7	ENSG00000074317.10	1383	1163.26	0.00	0.00	0.00	0.00
ENST00000393693.6	ENSG00000074317.10	1234	1014.26	0.00	0.00	0.00	0.00
ENST00000506696.1	ENSG00000074317.10	552	332.54	0.00	0.00	0.00	0.00
ENST00000508006.1	ENSG00000074317.10	969	749.26	0.00	0.00	0.00	0.00
ENST00000510387.5	ENSG00000074317.10	730	510.34	0.00	0.00	0.00	0.00
ENST00000614675.4	ENSG00000074317.10	1407	1187.26	0.00	0.00	0.00	0.00
ENST00000251968.3	ENSG00000074319.12	1824	1604.26	6160.51	93.16	77.86	43.64
ENST00000438874.6	ENSG00000074319.12	581	361.50	36.02	2.42	2.02	1.13
ENST00000535077.1	ENSG00000074319.12	685	465.38	13.34	0.70	0.58	0.33
ENST00000536719.5	ENSG00000074319.12	2101	1881.26	0.00	0.00	0.00	0.00
ENST00000540555.1	ENSG00000074319.12	571	351.51	145.67	10.05	8.40	4.71
ENST00000542488.5	ENSG00000074319.12	304	89.85	0.00	0.00	0.00	0.00
ENST00000543054.5	ENSG00000074319.12	593	373.48	1313.68	85.33	71.32	39.97
ENST00000543087.5	ENSG00000074319.12	714	494.35	7.10	0.35	0.29	0.16
ENST00000544804.5	ENSG00000074319.12	391	172.53	5.81	0.82	0.68	0.38
ENST00000545247.6	ENSG00000074319.12	783	563.31	423.03	18.22	15.23	8.53
ENST00000580814.1	ENSG00000074319.12	441	221.95	0.00	0.00	0.00	0.00
ENST00000584526.1	ENSG00000074319.12	912	692.27	69.80	2.45	2.04	1.15
ENST00000389005.5	ENSG00000074356.16	12770	12550.26	813.30	1.57	1.31	12.09
ENST00000572988.1	ENSG00000074356.16	518	298.62	0.00	0.00	0.00	0.00
ENST00000574379.2	ENSG00000074356.16	918	698.27	82.01	2.85	2.38	21.92
ENST00000574911.5	ENSG00000074356.16	2701	2481.26	295.74	2.89	2.42	22.24
ENST00000575815.5	ENSG00000074356.16	4096	3876.26	795.14	4.98	4.16	38.28
ENST00000576523.1	ENSG00000074356.16	249	44.95	1.03	0.55	0.46	4.26
ENST00000577169.1	ENSG00000074356.16	645	425.41	2.78	0.16	0.13	1.22
ENST00000309890.11	ENSG00000074370.17	4826	4606.26	0.00	0.00	0.00	0.00
ENST00000352011.7	ENSG00000074370.17	3274	3054.26	0.00	0.00	0.00	0.00
ENST00000359983.7	ENSG00000074370.17	3290	3070.26	0.00	0.00	0.00	0.00
ENST00000397035.7	ENSG00000074370.17	4182	3962.26	0.00	0.00	0.00	0.00
ENST00000397041.7	ENSG00000074370.17	4675	4455.26	63.25	0.34	0.29	39.46
ENST00000397043.7	ENSG00000074370.17	3197	2977.26	11.38	0.09	0.08	10.62
ENST00000570773.5	ENSG00000074370.17	989	769.26	0.00	0.00	0.00	0.00
ENST00000570845.5	ENSG00000074370.17	604	384.46	0.00	0.00	0.00	0.00
ENST00000571245.5	ENSG00000074370.17	868	648.28	0.00	0.00	0.00	0.00
ENST00000572116.1	ENSG00000074370.17	429	210.05	0.00	0.00	0.00	0.00
ENST00000572176.1	ENSG00000074370.17	428	209.05	1.00	0.12	0.10	13.30
ENST00000572694.1	ENSG00000074370.17	894	674.27	0.00	0.00	0.00	0.00
ENST00000574202.1	ENSG00000074370.17	230	32.31	0.00	0.00	0.00	0.00
ENST00000574999.1	ENSG00000074370.17	776	556.31	0.00	0.00	0.00	0.00
ENST00000576957.1	ENSG00000074370.17	1159	939.26	12.37	0.32	0.27	36.62
ENST00000178638.7	ENSG00000074410.13	6413	6193.26	168.01	0.66	0.55	13.26
ENST00000344366.7	ENSG00000074410.13	2744	2524.26	250.96	2.41	2.02	48.58
ENST00000422263.2	ENSG00000074410.13	2556	2336.26	0.00	0.00	0.00	0.00
ENST00000558287.1	ENSG00000074410.13	561	341.53	2.09	0.15	0.12	2.99
ENST00000560293.1	ENSG00000074410.13	538	318.57	0.00	0.00	0.00	0.00
ENST00000560666.1	ENSG00000074410.13	580	360.50	25.95	1.75	1.46	35.17
ENST00000265052.9	ENSG00000074416.13	4642	4422.26	136.73	0.75	0.63	3.61
ENST00000398101.7	ENSG00000074416.13	1414	1194.26	8.17	0.17	0.14	0.80
ENST00000398104.5	ENSG00000074416.13	4235	4015.26	646.56	3.91	3.26	18.83
ENST00000434178.6	ENSG00000074416.13	4941	4721.26	0.00	0.00	0.00	0.00
ENST00000453507.6	ENSG00000074416.13	4552	4332.26	0.00	0.00	0.00	0.00
ENST00000465597.5	ENSG00000074416.13	446	226.92	0.00	0.00	0.00	0.00
ENST00000476654.1	ENSG00000074416.13	186	11.25	0.00	0.00	0.00	0.00
ENST00000476682.1	ENSG00000074416.13	3999	3779.26	0.00	0.00	0.00	0.00
ENST00000479967.5	ENSG00000074416.13	1059	839.26	4.67	0.13	0.11	0.65
ENST00000484451.1	ENSG00000074416.13	653	433.41	70.60	3.95	3.30	19.04
ENST00000487473.5	ENSG00000074416.13	549	329.55	0.00	0.00	0.00	0.00
ENST00000493611.1	ENSG00000074416.13	556	336.54	0.00	0.00	0.00	0.00
ENST00000494830.1	ENSG00000074416.13	410	191.25	0.00	0.00	0.00	0.00
ENST00000496306.5	ENSG00000074416.13	716	496.35	242.26	11.84	9.90	57.06
ENST00000343702.8	ENSG00000074527.11	3615	3395.26	67.92	0.49	0.41	7.35
ENST00000344911.8	ENSG00000074527.11	3152	2932.26	250.84	2.08	1.73	31.45
ENST00000538383.5	ENSG00000074527.11	1971	1751.26	129.96	1.80	1.50	27.28
ENST00000547980.1	ENSG00000074527.11	749	529.33	42.68	1.96	1.63	29.64
ENST00000550074.1	ENSG00000074527.11	287	74.97	0.00	0.00	0.00	0.00
ENST00000552603.1	ENSG00000074527.11	421	202.12	0.00	0.00	0.00	0.00
ENST00000553059.1	ENSG00000074527.11	1818	1598.26	18.60	0.28	0.24	4.28
ENST00000359273.7	ENSG00000074582.12	1454	1234.26	267.84	5.26	4.40	19.83
ENST00000392109.5	ENSG00000074582.12	1583	1363.26	0.00	0.00	0.00	0.00
ENST00000392110.6	ENSG00000074582.12	1525	1305.26	22.66	0.42	0.35	1.59
ENST00000392111.6	ENSG00000074582.12	1584	1364.26	40.35	0.72	0.60	2.70
ENST00000412366.5	ENSG00000074582.12	1430	1210.26	97.62	1.96	1.64	7.37
ENST00000423377.5	ENSG00000074582.12	583	363.49	0.00	0.00	0.00	0.00
ENST00000426649.5	ENSG00000074582.12	660	440.40	181.43	9.99	8.35	37.65
ENST00000428880.5	ENSG00000074582.12	804	584.30	0.00	0.00	0.00	0.00
ENST00000430322.5	ENSG00000074582.12	1036	816.26	0.00	0.00	0.00	0.00
ENST00000431802.5	ENSG00000074582.12	2015	1795.26	0.00	0.00	0.00	0.00
ENST00000436603.1	ENSG00000074582.12	552	332.54	0.00	0.00	0.00	0.00
ENST00000439945.5	ENSG00000074582.12	1483	1263.26	19.59	0.38	0.31	1.42
ENST00000443791.5	ENSG00000074582.12	580	360.50	5.51	0.37	0.31	1.40
ENST00000456050.5	ENSG00000074582.12	815	595.30	0.00	0.00	0.00	0.00
ENST00000460579.5	ENSG00000074582.12	985	765.26	45.27	1.44	1.20	5.41
ENST00000465706.1	ENSG00000074582.12	526	306.60	35.80	2.83	2.37	10.67
ENST00000471576.5	ENSG00000074582.12	747	527.33	14.32	0.66	0.55	2.48
ENST00000477422.5	ENSG00000074582.12	915	695.27	34.95	1.22	1.02	4.60
ENST00000490188.1	ENSG00000074582.12	647	427.41	0.00	0.00	0.00	0.00
ENST00000493376.1	ENSG00000074582.12	550	330.55	17.65	1.30	1.08	4.88
ENST00000261402.6	ENSG00000074590.13	6828	6608.26	474.02	1.74	1.45	75.64
ENST00000548902.1	ENSG00000074590.13	560	340.53	3.75	0.27	0.22	11.61
ENST00000549704.1	ENSG00000074590.13	569	349.51	4.23	0.29	0.25	12.76
ENST00000553094.1	ENSG00000074590.13	547	327.55	0.00	0.00	0.00	0.00
ENST00000300141.10	ENSG00000074603.18	3139	2919.26	582.69	4.84	4.05	10.12
ENST00000321147.10	ENSG00000074603.18	3125	2905.26	350.99	2.93	2.45	6.12
ENST00000341861.9	ENSG00000074603.18	8699	8479.26	375.98	1.08	0.90	2.25
ENST00000358939.8	ENSG00000074603.18	2822	2602.26	219.89	2.05	1.71	4.28
ENST00000395652.7	ENSG00000074603.18	3082	2862.26	98.05	0.83	0.69	1.74
ENST00000558363.1	ENSG00000074603.18	306	91.64	0.00	0.00	0.00	0.00
ENST00000558529.1	ENSG00000074603.18	906	686.27	339.85	12.01	10.04	25.10
ENST00000558559.1	ENSG00000074603.18	1083	863.26	0.00	0.00	0.00	0.00
ENST00000558786.5	ENSG00000074603.18	1182	962.26	0.59	0.01	0.01	0.03
ENST00000559233.5	ENSG00000074603.18	2953	2733.26	1775.83	15.76	13.17	32.94
ENST00000559526.5	ENSG00000074603.18	677	457.38	63.24	3.35	2.80	7.01
ENST00000560048.2	ENSG00000074603.18	706	486.36	50.87	2.54	2.12	5.30
ENST00000560194.1	ENSG00000074603.18	561	341.53	20.60	1.46	1.22	3.06
ENST00000560436.1	ENSG00000074603.18	592	372.48	0.00	0.00	0.00	0.00
ENST00000560597.1	ENSG00000074603.18	680	460.38	1.96	0.10	0.09	0.22
ENST00000560665.1	ENSG00000074603.18	564	344.52	12.45	0.88	0.73	1.83
ENST00000261892.10	ENSG00000074621.13	5768	5548.26	63.75	0.28	0.23	3.75
ENST00000339868.10	ENSG00000074621.13	5678	5458.26	0.00	0.00	0.00	0.00
ENST00000399033.8	ENSG00000074621.13	3323	3103.26	39.01	0.30	0.25	4.10
ENST00000425561.3	ENSG00000074621.13	566	346.52	0.00	0.00	0.00	0.00
ENST00000434116.6	ENSG00000074621.13	5474	5254.26	279.90	1.29	1.08	17.37
ENST00000449142.2	ENSG00000074621.13	1461	1241.26	4.77	0.09	0.08	1.25
ENST00000505666.2	ENSG00000074621.13	854	634.28	1.00	0.04	0.03	0.51
ENST00000535950.1	ENSG00000074621.13	290	77.54	0.00	0.00	0.00	0.00
ENST00000537259.5	ENSG00000074621.13	3983	3763.26	46.49	0.30	0.25	4.03
ENST00000539516.1	ENSG00000074621.13	813	593.30	1.00	0.04	0.03	0.55
ENST00000544319.6	ENSG00000074621.13	3169	2949.26	619.08	5.09	4.26	68.44
ENST00000546330.1	ENSG00000074621.13	3246	3026.26	0.00	0.00	0.00	0.00
ENST00000336078.8	ENSG00000074657.13	6696	6476.26	4087.75	15.31	12.80	71.07
ENST00000585662.5	ENSG00000074657.13	598	378.47	0.00	0.00	0.00	0.00
ENST00000586085.5	ENSG00000074657.13	561	341.53	0.00	0.00	0.00	0.00
ENST00000586158.1	ENSG00000074657.13	575	355.51	27.89	1.90	1.59	8.83
ENST00000586723.1	ENSG00000074657.13	572	352.51	2.00	0.14	0.12	0.64
ENST00000586997.1	ENSG00000074657.13	372	153.95	0.00	0.00	0.00	0.00
ENST00000587755.1	ENSG00000074657.13	562	342.53	2.31	0.16	0.14	0.76
ENST00000588456.5	ENSG00000074657.13	583	363.49	0.00	0.00	0.00	0.00
ENST00000588543.5	ENSG00000074657.13	490	270.70	0.00	0.00	0.00	0.00
ENST00000588601.5	ENSG00000074657.13	676	456.38	1.14	0.06	0.05	0.28
ENST00000588956.1	ENSG00000074657.13	1535	1315.26	0.00	0.00	0.00	0.00
ENST00000589131.5	ENSG00000074657.13	550	330.55	0.00	0.00	0.00	0.00
ENST00000589156.1	ENSG00000074657.13	539	319.57	2.30	0.17	0.15	0.81
ENST00000589288.5	ENSG00000074657.13	5585	5365.26	0.00	0.00	0.00	0.00
ENST00000589403.1	ENSG00000074657.13	740	520.34	0.00	0.00	0.00	0.00
ENST00000589481.1	ENSG00000074657.13	672	452.39	0.00	0.00	0.00	0.00
ENST00000590157.5	ENSG00000074657.13	560	340.53	0.00	0.00	0.00	0.00
ENST00000590285.5	ENSG00000074657.13	578	358.50	0.00	0.00	0.00	0.00
ENST00000590287.5	ENSG00000074657.13	569	349.51	2.56	0.18	0.15	0.82
ENST00000590442.1	ENSG00000074657.13	4024	3804.26	18.76	0.12	0.10	0.56
ENST00000591049.1	ENSG00000074657.13	591	371.48	0.00	0.00	0.00	0.00
ENST00000591083.5	ENSG00000074657.13	5324	5104.26	8.89	0.04	0.04	0.20
ENST00000591230.5	ENSG00000074657.13	4450	4230.26	595.18	3.41	2.85	15.84
ENST00000591808.5	ENSG00000074657.13	5171	4951.26	8.18	0.04	0.03	0.19
ENST00000592249.5	ENSG00000074657.13	1470	1250.26	0.00	0.00	0.00	0.00
ENST00000592452.5	ENSG00000074657.13	649	429.41	0.00	0.00	0.00	0.00
ENST00000263071.8	ENSG00000074660.15	3443	3223.26	0.00	0.00	0.00	0.00
ENST00000348987.4	ENSG00000074660.15	2619	2399.26	0.00	0.00	0.00	0.00
ENST00000434376.6	ENSG00000074660.15	3342	3122.26	0.00	0.00	0.00	0.00
ENST00000570902.1	ENSG00000074660.15	1060	840.26	0.00	0.00	0.00	0.00
ENST00000571272.5	ENSG00000074660.15	2871	2651.26	0.00	0.00	0.00	0.00
ENST00000573852.5	ENSG00000074660.15	2698	2478.26	4.78	0.05	0.04	23.56
ENST00000573867.1	ENSG00000074660.15	939	719.27	0.00	0.00	0.00	0.00
ENST00000574545.1	ENSG00000074660.15	894	674.27	0.00	0.00	0.00	0.00
ENST00000576012.5	ENSG00000074660.15	3292	3072.26	19.22	0.15	0.13	76.44
ENST00000251047.5	ENSG00000074695.5	5521	5301.26	6561.27	30.03	25.09	40.94
ENST00000587561.1	ENSG00000074695.5	1181	961.26	321.60	8.12	6.78	11.07
ENST00000587918.1	ENSG00000074695.5	678	458.38	26.90	1.42	1.19	1.94
ENST00000587940.1	ENSG00000074695.5	442	222.94	0.00	0.00	0.00	0.00
ENST00000592562.1	ENSG00000074695.5	576	356.50	496.23	33.77	28.22	46.05
ENST00000261875.9	ENSG00000074696.12	3228	3008.26	2170.98	17.51	14.63	13.08
ENST00000442729.6	ENSG00000074696.12	1332	1112.26	780.64	17.03	14.23	12.72
ENST00000561763.1	ENSG00000074696.12	483	263.73	0.00	0.00	0.00	0.00
ENST00000562832.1	ENSG00000074696.12	789	569.31	0.00	0.00	0.00	0.00
ENST00000562901.5	ENSG00000074696.12	1797	1577.26	22.87	0.35	0.29	0.26
ENST00000565299.5	ENSG00000074696.12	1465	1245.26	0.00	0.00	0.00	0.00
ENST00000566074.5	ENSG00000074696.12	1658	1438.26	1201.66	20.27	16.94	15.15
ENST00000566239.1	ENSG00000074696.12	393	174.50	5.27	0.73	0.61	0.55
ENST00000566511.5	ENSG00000074696.12	1782	1562.26	0.00	0.00	0.00	0.00
ENST00000568793.5	ENSG00000074696.12	1824	1604.26	0.00	0.00	0.00	0.00
ENST00000569894.5	ENSG00000074696.12	1471	1251.26	4010.57	77.76	64.99	58.11
ENST00000624437.1	ENSG00000074696.12	2746	2526.26	18.00	0.17	0.14	0.13
ENST00000265198.8	ENSG00000074706.13	6689	6469.26	29.32	0.11	0.09	3.78
ENST00000367220.8	ENSG00000074706.13	1658	1438.26	0.00	0.00	0.00	0.00
ENST00000422970.6	ENSG00000074706.13	3267	3047.26	0.00	0.00	0.00	0.00
ENST00000470622.1	ENSG00000074706.13	498	278.68	0.00	0.00	0.00	0.00
ENST00000484827.1	ENSG00000074706.13	394	175.48	2.19	0.30	0.25	10.40
ENST00000517438.5	ENSG00000074706.13	580	360.50	1.59	0.11	0.09	3.68
ENST00000518162.1	ENSG00000074706.13	585	365.49	7.75	0.51	0.43	17.70
ENST00000519091.5	ENSG00000074706.13	607	387.46	0.00	0.00	0.00	0.00
ENST00000519190.1	ENSG00000074706.13	568	348.52	0.00	0.00	0.00	0.00
ENST00000519344.5	ENSG00000074706.13	1621	1401.26	108.16	1.87	1.56	64.44
ENST00000519405.5	ENSG00000074706.13	558	338.53	0.00	0.00	0.00	0.00
ENST00000520261.1	ENSG00000074706.13	485	265.72	0.00	0.00	0.00	0.00
ENST00000522590.1	ENSG00000074706.13	2245	2025.26	0.00	0.00	0.00	0.00
ENST00000381638.6	ENSG00000074755.14	11456	11236.26	2217.59	4.79	4.00	19.89
ENST00000570365.1	ENSG00000074755.14	539	319.57	8.45	0.64	0.54	2.66
ENST00000571436.5	ENSG00000074755.14	2831	2611.26	68.64	0.64	0.53	2.65
ENST00000572426.5	ENSG00000074755.14	3226	3006.26	689.24	5.56	4.65	23.11
ENST00000572699.1	ENSG00000074755.14	689	469.37	1.84	0.10	0.08	0.40
ENST00000572831.1	ENSG00000074755.14	558	338.53	0.00	0.00	0.00	0.00
ENST00000573183.1	ENSG00000074755.14	2667	2447.26	780.81	7.74	6.47	32.16
ENST00000573536.1	ENSG00000074755.14	3190	2970.26	60.41	0.49	0.41	2.05
ENST00000573606.2	ENSG00000074755.14	865	645.28	21.69	0.82	0.68	3.39
ENST00000574474.1	ENSG00000074755.14	4047	3827.26	364.39	2.31	1.93	9.60
ENST00000575428.1	ENSG00000074755.14	563	343.53	13.95	0.98	0.82	4.09
ENST00000159060.2	ENSG00000074771.3	2042	1822.26	0.00	0.00	0.00	0.00
ENST00000234590.8	ENSG00000074800.13	1783	1563.26	24394.17	378.56	316.38	98.84
ENST00000464920.1	ENSG00000074800.13	2266	2046.26	196.13	2.33	1.94	0.61
ENST00000486051.5	ENSG00000074800.13	536	316.58	0.00	0.00	0.00	0.00
ENST00000489867.1	ENSG00000074800.13	732	512.34	0.00	0.00	0.00	0.00
ENST00000492343.1	ENSG00000074800.13	826	606.29	52.70	2.11	1.76	0.55
ENST00000497492.1	ENSG00000074800.13	647	427.41	0.00	0.00	0.00	0.00
ENST00000330289.10	ENSG00000074803.17	1764	1544.26	0.00	0.00	0.00	0.00
ENST00000380993.7	ENSG00000074803.17	4707	4487.26	0.00	0.00	0.00	0.00
ENST00000396577.7	ENSG00000074803.17	4708	4488.26	0.00	0.00	0.00	0.00
ENST00000558252.5	ENSG00000074803.17	8614	8394.26	0.00	0.00	0.00	0.00
ENST00000558405.5	ENSG00000074803.17	3426	3206.26	4.16	0.03	0.03	32.77
ENST00000558805.1	ENSG00000074803.17	582	362.49	0.00	0.00	0.00	0.00
ENST00000559641.5	ENSG00000074803.17	2176	1956.26	0.14	0.00	0.00	1.84
ENST00000559723.2	ENSG00000074803.17	509	289.64	0.00	0.00	0.00	0.00
ENST00000560692.5	ENSG00000074803.17	8632	8412.26	1.45	0.00	0.00	4.34
ENST00000561031.1	ENSG00000074803.17	735	515.34	1.25	0.06	0.05	61.04
ENST00000561127.5	ENSG00000074803.17	664	444.40	0.00	0.00	0.00	0.00
ENST00000262947.7	ENSG00000074842.7	1018	798.26	1408.70	42.81	35.78	85.58
ENST00000596031.1	ENSG00000074842.7	335	118.42	21.92	4.49	3.75	8.98
ENST00000599630.1	ENSG00000074842.7	713	493.35	55.38	2.72	2.28	5.44
ENST00000599761.5	ENSG00000074842.7	463	243.82	0.00	0.00	0.00	0.00
ENST00000159087.6	ENSG00000074855.10	4152	3932.26	14.04	0.09	0.07	10.95
ENST00000597643.5	ENSG00000074855.10	4618	4398.26	0.00	0.00	0.00	0.00
ENST00000600711.1	ENSG00000074855.10	678	458.38	0.00	0.00	0.00	0.00
ENST00000630631.1	ENSG00000074855.10	1905	1685.26	48.96	0.70	0.59	89.05
ENST00000368657.7	ENSG00000074935.13	726	506.34	106.79	5.12	4.28	10.16
ENST00000368662.9	ENSG00000074935.13	2142	1922.26	142.17	1.79	1.50	3.56
ENST00000441191.5	ENSG00000074935.13	625	405.44	379.77	22.72	18.99	45.11
ENST00000603621.1	ENSG00000074935.13	547	327.55	5.11	0.38	0.32	0.75
ENST00000603651.1	ENSG00000074935.13	559	339.53	19.29	1.38	1.15	2.74
ENST00000603722.1	ENSG00000074935.13	613	393.45	9.11	0.56	0.47	1.12
ENST00000604689.1	ENSG00000074935.13	3610	3390.26	205.74	1.47	1.23	2.92
ENST00000604743.5	ENSG00000074935.13	959	739.26	179.23	5.88	4.92	11.68
ENST00000604814.5	ENSG00000074935.13	1784	1564.26	435.49	6.75	5.64	13.41
ENST00000604967.1	ENSG00000074935.13	582	362.49	1.42	0.09	0.08	0.19
ENST00000605457.5	ENSG00000074935.13	1645	1425.26	247.89	4.22	3.53	8.38
ENST00000167825.5	ENSG00000074964.16	3018	2798.26	152.01	1.32	1.10	29.07
ENST00000361221.7	ENSG00000074964.16	4488	4268.26	90.20	0.51	0.43	11.31
ENST00000375408.7	ENSG00000074964.16	3685	3465.26	87.89	0.62	0.51	13.57
ENST00000375415.5	ENSG00000074964.16	4035	3815.26	6.96	0.04	0.04	0.98
ENST00000466782.1	ENSG00000074964.16	482	262.73	0.00	0.00	0.00	0.00
ENST00000469726.5	ENSG00000074964.16	4585	4365.26	0.00	0.00	0.00	0.00
ENST00000482359.1	ENSG00000074964.16	604	384.46	3.70	0.23	0.20	5.16
ENST00000482892.1	ENSG00000074964.16	539	319.57	0.00	0.00	0.00	0.00
ENST00000495593.1	ENSG00000074964.16	2261	2041.26	152.23	1.81	1.51	39.91
ENST00000264316.8	ENSG00000074966.10	2914	2694.26	9.27	0.08	0.07	1.78
ENST00000506073.1	ENSG00000074966.10	542	322.56	29.96	2.25	1.88	48.17
ENST00000507351.1	ENSG00000074966.10	1153	933.26	50.32	1.31	1.09	27.96
ENST00000509681.1	ENSG00000074966.10	743	523.33	19.86	0.92	0.77	19.68
ENST00000510457.1	ENSG00000074966.10	1208	988.26	4.59	0.11	0.09	2.41
ENST00000514937.5	ENSG00000074966.10	1407	1187.26	0.00	0.00	0.00	0.00
ENST00000332082.8	ENSG00000075035.9	4710	4490.26	0.00	0.00	0.00	0.00
ENST00000546401.1	ENSG00000075035.9	535	315.58	0.00	0.00	0.00	0.00
ENST00000546629.1	ENSG00000075035.9	574	354.51	0.00	0.00	0.00	0.00
ENST00000546811.1	ENSG00000075035.9	454	234.87	0.00	0.00	0.00	0.00
ENST00000547185.1	ENSG00000075035.9	433	214.01	0.00	0.00	0.00	0.00
ENST00000547525.5	ENSG00000075035.9	4481	4261.26	0.00	0.00	0.00	0.00
ENST00000549903.1	ENSG00000075035.9	3534	3314.26	4.00	0.03	0.02	100.00
ENST00000550529.5	ENSG00000075035.9	766	546.32	0.00	0.00	0.00	0.00
ENST00000551057.5	ENSG00000075035.9	565	345.52	0.00	0.00	0.00	0.00
ENST00000551106.1	ENSG00000075035.9	552	332.54	0.00	0.00	0.00	0.00
ENST00000551638.5	ENSG00000075035.9	569	349.51	0.00	0.00	0.00	0.00
ENST00000551734.1	ENSG00000075035.9	543	323.56	0.00	0.00	0.00	0.00
ENST00000552195.5	ENSG00000075035.9	554	334.54	0.00	0.00	0.00	0.00
ENST00000344425.7	ENSG00000075043.18	1426	1206.26	0.00	0.00	0.00	0.00
ENST00000344462.8	ENSG00000075043.18	2750	2530.26	0.00	0.00	0.00	0.00
ENST00000357249.6	ENSG00000075043.18	2594	2374.26	0.00	0.00	0.00	0.00
ENST00000359125.6	ENSG00000075043.18	3253	3033.26	0.00	0.00	0.00	0.00
ENST00000360480.7	ENSG00000075043.18	2775	2555.26	0.00	0.00	0.00	0.00
ENST00000370221.3	ENSG00000075043.18	1616	1396.26	0.00	0.00	0.00	0.00
ENST00000370224.5	ENSG00000075043.18	3004	2784.26	0.00	0.00	0.00	0.00
ENST00000482957.1	ENSG00000075043.18	600	380.47	0.00	0.00	0.00	0.00
ENST00000625514.2	ENSG00000075043.18	2925	2705.26	0.00	0.00	0.00	0.00
ENST00000626313.1	ENSG00000075043.18	540	320.57	0.00	0.00	0.00	0.00
ENST00000626684.1	ENSG00000075043.18	804	584.30	0.00	0.00	0.00	0.00
ENST00000626717.1	ENSG00000075043.18	268	59.29	0.00	0.00	0.00	0.00
ENST00000626839.2	ENSG00000075043.18	9213	8993.26	0.00	0.00	0.00	0.00
ENST00000627221.2	ENSG00000075043.18	688	468.37	0.00	0.00	0.00	0.00
ENST00000629241.2	ENSG00000075043.18	2853	2633.26	0.00	0.00	0.00	0.00
ENST00000629318.1	ENSG00000075043.18	545	325.56	0.00	0.00	0.00	0.00
ENST00000629498.2	ENSG00000075043.18	716	496.35	0.00	0.00	0.00	0.00
ENST00000629676.2	ENSG00000075043.18	2399	2179.26	0.00	0.00	0.00	0.00
ENST00000630274.2	ENSG00000075043.18	784	564.31	0.00	0.00	0.00	0.00
ENST00000635864.1	ENSG00000075043.18	100	0.00	0.00	0.00	0.00	0.00
ENST00000635867.1	ENSG00000075043.18	100	0.00	0.00	0.00	0.00	0.00
ENST00000636042.1	ENSG00000075043.18	103	0.00	0.00	0.00	0.00	0.00
ENST00000636065.1	ENSG00000075043.18	145	2.36	0.00	0.00	0.00	0.00
ENST00000636255.1	ENSG00000075043.18	984	764.26	0.00	0.00	0.00	0.00
ENST00000636499.1	ENSG00000075043.18	100	0.00	0.00	0.00	0.00	0.00
ENST00000636591.1	ENSG00000075043.18	100	0.00	0.00	0.00	0.00	0.00
ENST00000636614.1	ENSG00000075043.18	151	3.12	0.00	0.00	0.00	0.00
ENST00000636623.1	ENSG00000075043.18	119	0.00	0.00	0.00	0.00	0.00
ENST00000636638.1	ENSG00000075043.18	100	0.00	0.00	0.00	0.00	0.00
ENST00000636846.1	ENSG00000075043.18	176	8.20	0.00	0.00	0.00	0.00
ENST00000636858.1	ENSG00000075043.18	100	0.00	0.00	0.00	0.00	0.00
ENST00000636873.1	ENSG00000075043.18	159	4.39	0.00	0.00	0.00	0.00
ENST00000636959.1	ENSG00000075043.18	113	0.00	0.00	0.00	0.00	0.00
ENST00000637063.1	ENSG00000075043.18	100	0.00	0.00	0.00	0.00	0.00
ENST00000637133.1	ENSG00000075043.18	148	2.72	0.00	0.00	0.00	0.00
ENST00000637193.1	ENSG00000075043.18	2983	2763.26	0.00	0.00	0.00	0.00
ENST00000637338.1	ENSG00000075043.18	100	0.00	0.00	0.00	0.00	0.00
ENST00000637573.1	ENSG00000075043.18	100	0.00	0.00	0.00	0.00	0.00
ENST00000637584.1	ENSG00000075043.18	100	0.00	0.00	0.00	0.00	0.00
ENST00000637632.1	ENSG00000075043.18	108	0.00	0.00	0.00	0.00	0.00
ENST00000637639.1	ENSG00000075043.18	100	0.00	0.00	0.00	0.00	0.00
ENST00000637656.1	ENSG00000075043.18	100	0.00	0.00	0.00	0.00	0.00
ENST00000637704.1	ENSG00000075043.18	100	0.00	0.00	0.00	0.00	0.00
ENST00000637772.1	ENSG00000075043.18	100	0.00	0.00	0.00	0.00	0.00
ENST00000637803.1	ENSG00000075043.18	160	4.57	0.00	0.00	0.00	0.00
ENST00000637890.1	ENSG00000075043.18	100	0.00	0.00	0.00	0.00	0.00
ENST00000638073.1	ENSG00000075043.18	164	5.35	0.00	0.00	0.00	0.00
ENST00000373306.4	ENSG00000075073.14	2083	1863.26	18.74	0.24	0.20	11.28
ENST00000373307.5	ENSG00000075073.14	1740	1520.26	120.26	1.92	1.60	88.72
ENST00000619173.4	ENSG00000075073.14	1713	1493.26	0.00	0.00	0.00	0.00
ENST00000188312.6	ENSG00000075089.9	2464	2244.26	12.67	0.14	0.11	0.36
ENST00000546902.5	ENSG00000075089.9	1877	1657.26	155.25	2.27	1.90	5.92
ENST00000547458.5	ENSG00000075089.9	595	375.48	0.00	0.00	0.00	0.00
ENST00000548180.5	ENSG00000075089.9	1747	1527.26	211.47	3.36	2.81	8.75
ENST00000549977.5	ENSG00000075089.9	549	329.55	269.78	19.86	16.60	51.71
ENST00000550813.5	ENSG00000075089.9	351	133.65	0.00	0.00	0.00	0.00
ENST00000551440.1	ENSG00000075089.9	628	408.43	9.68	0.57	0.48	1.50
ENST00000551517.5	ENSG00000075089.9	568	348.52	22.69	1.58	1.32	4.11
ENST00000551617.1	ENSG00000075089.9	1715	1495.26	0.00	0.00	0.00	0.00
ENST00000551652.5	ENSG00000075089.9	582	362.49	155.66	10.42	8.71	27.12
ENST00000552064.5	ENSG00000075089.9	780	560.31	4.80	0.21	0.17	0.54
ENST00000552376.5	ENSG00000075089.9	1659	1439.26	0.00	0.00	0.00	0.00
ENST00000553038.5	ENSG00000075089.9	2045	1825.26	0.00	0.00	0.00	0.00
ENST00000261881.8	ENSG00000075131.9	1744	1524.26	259.30	4.13	3.45	13.57
ENST00000561773.1	ENSG00000075131.9	729	509.34	67.14	3.20	2.67	10.51
ENST00000562124.5	ENSG00000075131.9	1009	789.26	252.75	7.77	6.49	25.54
ENST00000566524.5	ENSG00000075131.9	1459	1239.26	12.53	0.25	0.21	0.81
ENST00000568216.5	ENSG00000075131.9	495	275.69	171.41	15.08	12.61	49.58
ENST00000570251.1	ENSG00000075131.9	685	465.38	0.00	0.00	0.00	0.00
ENST00000265729.6	ENSG00000075142.13	2010	1790.26	121.97	1.65	1.38	0.42
ENST00000394641.7	ENSG00000075142.13	653	433.41	0.80	0.04	0.04	0.01
ENST00000419179.5	ENSG00000075142.13	1307	1087.26	1321.97	29.50	24.65	7.56
ENST00000431660.5	ENSG00000075142.13	1418	1198.26	25.98	0.53	0.44	0.13
ENST00000457606.5	ENSG00000075142.13	769	549.32	457.91	20.22	16.90	5.19
ENST00000472930.6	ENSG00000075142.13	903	683.27	5090.06	180.72	151.04	46.34
ENST00000486860.5	ENSG00000075142.13	1024	804.26	545.46	16.45	13.75	4.22
ENST00000488015.5	ENSG00000075142.13	588	368.49	18.80	1.24	1.03	0.32
ENST00000489079.1	ENSG00000075142.13	557	337.54	0.00	0.00	0.00	0.00
ENST00000490437.5	ENSG00000075142.13	570	350.51	2017.06	139.60	116.67	35.80
ENST00000264211.12	ENSG00000075151.20	5802	5582.26	6836.20	29.71	24.83	31.39
ENST00000356916.7	ENSG00000075151.20	2179	1959.26	48.98	0.61	0.51	0.64
ENST00000374933.3	ENSG00000075151.20	1136	916.26	108.86	2.88	2.41	3.05
ENST00000374935.7	ENSG00000075151.20	5567	5347.26	197.15	0.89	0.75	0.94
ENST00000400422.6	ENSG00000075151.20	5762	5542.26	3504.35	15.34	12.82	16.21
ENST00000411888.5	ENSG00000075151.20	1122	902.26	67.95	1.83	1.53	1.93
ENST00000435383.1	ENSG00000075151.20	616	396.45	493.54	30.20	25.24	31.91
ENST00000438975.5	ENSG00000075151.20	1270	1050.26	0.00	0.00	0.00	0.00
ENST00000463775.1	ENSG00000075151.20	711	491.36	9.00	0.44	0.37	0.47
ENST00000476088.1	ENSG00000075151.20	406	187.30	0.00	0.00	0.00	0.00
ENST00000485722.1	ENSG00000075151.20	449	229.90	0.00	0.00	0.00	0.00
ENST00000602326.5	ENSG00000075151.20	6196	5976.26	0.00	0.00	0.00	0.00
ENST00000634778.1	ENSG00000075151.20	1343	1123.26	4.02	0.09	0.07	0.09
ENST00000634879.1	ENSG00000075151.20	5325	5105.26	2664.95	12.66	10.58	13.38
ENST00000251074.5	ENSG00000075188.8	1203	983.26	1634.27	40.32	33.70	78.87
ENST00000543021.5	ENSG00000075188.8	784	564.31	3.37	0.14	0.12	0.28
ENST00000546385.5	ENSG00000075188.8	577	357.50	91.49	6.21	5.19	12.14
ENST00000547269.1	ENSG00000075188.8	798	578.30	11.35	0.48	0.40	0.93
ENST00000548994.1	ENSG00000075188.8	382	163.71	0.00	0.00	0.00	0.00
ENST00000550459.1	ENSG00000075188.8	645	425.41	0.00	0.00	0.00	0.00
ENST00000551200.5	ENSG00000075188.8	1158	938.26	148.22	3.83	3.20	7.50
ENST00000551744.2	ENSG00000075188.8	762	542.32	2.34	0.10	0.09	0.20
ENST00000552283.5	ENSG00000075188.8	2372	2152.26	2.95	0.03	0.03	0.07
ENST00000265362.8	ENSG00000075213.10	8225	8005.26	1215.96	3.68	3.08	10.15
ENST00000420047.1	ENSG00000075213.10	553	333.54	5.19	0.38	0.32	1.04
ENST00000424555.5	ENSG00000075213.10	568	348.52	0.00	0.00	0.00	0.00
ENST00000436949.5	ENSG00000075213.10	2550	2330.26	3087.75	32.15	26.87	88.57
ENST00000448879.5	ENSG00000075213.10	534	314.58	1.10	0.08	0.07	0.23
ENST00000471474.5	ENSG00000075213.10	688	468.37	0.00	0.00	0.00	0.00
ENST00000490883.1	ENSG00000075213.10	237	36.75	0.00	0.00	0.00	0.00
ENST00000454366.1	ENSG00000075218.18	3112	2892.26	432.43	3.63	3.03	90.13
ENST00000466510.5	ENSG00000075218.18	1330	1110.26	2.36	0.05	0.04	1.28
ENST00000479645.1	ENSG00000075218.18	1111	891.26	6.52	0.18	0.15	4.41
ENST00000491863.1	ENSG00000075218.18	751	531.33	3.68	0.17	0.14	4.18
ENST00000265361.7	ENSG00000075223.13	5174	4954.26	8740.83	42.80	35.77	46.26
ENST00000411788.5	ENSG00000075223.13	577	357.50	0.00	0.00	0.00	0.00
ENST00000419255.6	ENSG00000075223.13	2415	2195.26	4312.80	47.66	39.83	51.51
ENST00000427167.5	ENSG00000075223.13	785	565.31	34.91	1.50	1.25	1.62
ENST00000458729.5	ENSG00000075223.13	1318	1098.26	0.00	0.00	0.00	0.00
ENST00000459652.1	ENSG00000075223.13	387	168.61	0.00	0.00	0.00	0.00
ENST00000470581.1	ENSG00000075223.13	542	322.56	1.39	0.10	0.09	0.11
ENST00000475955.1	ENSG00000075223.13	383	164.69	3.08	0.45	0.38	0.49
ENST00000487621.5	ENSG00000075223.13	582	362.49	0.00	0.00	0.00	0.00
ENST00000381031.7	ENSG00000075234.16	2610	2390.26	193.61	1.97	1.64	43.83
ENST00000417709.5	ENSG00000075234.16	630	410.43	1.74	0.10	0.09	2.30
ENST00000421359.5	ENSG00000075234.16	821	601.29	38.84	1.57	1.31	34.96
ENST00000422713.1	ENSG00000075234.16	828	608.29	10.24	0.41	0.34	9.11
ENST00000451998.1	ENSG00000075234.16	582	362.49	6.57	0.44	0.37	9.80
ENST00000475467.1	ENSG00000075234.16	479	259.74	0.00	0.00	0.00	0.00
ENST00000629918.1	ENSG00000075234.16	162	4.95	0.00	0.00	0.00	0.00
ENST00000265838.8	ENSG00000075239.13	1761	1541.26	3366.89	53.00	44.29	12.51
ENST00000299355.10	ENSG00000075239.13	1345	1125.26	2.15	0.05	0.04	0.01
ENST00000524833.5	ENSG00000075239.13	506	286.65	6.89	0.58	0.49	0.14
ENST00000526119.1	ENSG00000075239.13	729	509.34	0.00	0.00	0.00	0.00
ENST00000527942.5	ENSG00000075239.13	493	273.69	0.00	0.00	0.00	0.00
ENST00000528370.1	ENSG00000075239.13	508	288.65	20.31	1.71	1.43	0.40
ENST00000531813.5	ENSG00000075239.13	2258	2038.26	44.53	0.53	0.44	0.13
ENST00000531853.5	ENSG00000075239.13	526	306.60	0.00	0.00	0.00	0.00
ENST00000532792.5	ENSG00000075239.13	674	454.39	6.96	0.37	0.31	0.09
ENST00000533597.1	ENSG00000075239.13	558	338.53	4985.42	357.26	298.58	84.34
ENST00000533610.1	ENSG00000075239.13	566	346.52	107.61	7.53	6.30	1.78
ENST00000534773.1	ENSG00000075239.13	429	210.05	22.23	2.57	2.15	0.61
ENST00000361034.7	ENSG00000075240.16	4315	4095.26	1278.93	7.58	6.33	65.22
ENST00000406902.5	ENSG00000075240.16	4484	4264.26	0.00	0.00	0.00	0.00
ENST00000408031.1	ENSG00000075240.16	2834	2614.26	9.94	0.09	0.08	0.79
ENST00000431155.1	ENSG00000075240.16	311	96.16	0.00	0.00	0.00	0.00
ENST00000447351.5	ENSG00000075240.16	375	156.88	0.00	0.00	0.00	0.00
ENST00000456069.1	ENSG00000075240.16	669	449.39	73.13	3.95	3.30	33.99
ENST00000490378.1	ENSG00000075240.16	193	13.76	0.00	0.00	0.00	0.00
ENST00000262738.7	ENSG00000075275.16	11389	11169.26	768.62	1.67	1.40	33.07
ENST00000454637.1	ENSG00000075275.16	2446	2226.26	115.84	1.26	1.05	25.00
ENST00000468025.1	ENSG00000075275.16	623	403.44	0.00	0.00	0.00	0.00
ENST00000473624.1	ENSG00000075275.16	3453	3233.26	96.04	0.72	0.60	14.27
ENST00000497509.1	ENSG00000075275.16	767	547.32	31.50	1.40	1.17	27.66
ENST00000343737.5	ENSG00000075290.7	2112	1892.26	0.00	0.00	0.00	0.00
ENST00000264447.8	ENSG00000075292.18	6505	6285.26	8961.13	34.59	28.91	21.50
ENST00000409407.4	ENSG00000075292.18	4470	4250.26	85.75	0.49	0.41	0.30
ENST00000409544.5	ENSG00000075292.18	6821	6601.26	2168.66	7.97	6.66	4.96
ENST00000410075.5	ENSG00000075292.18	3518	3298.26	1353.48	9.96	8.32	6.19
ENST00000417778.5	ENSG00000075292.18	760	540.32	0.00	0.00	0.00	0.00
ENST00000437658.2	ENSG00000075292.18	931	711.27	137.29	4.68	3.91	2.91
ENST00000454122.1	ENSG00000075292.18	731	511.34	5.93	0.28	0.24	0.18
ENST00000454278.5	ENSG00000075292.18	595	375.48	0.00	0.00	0.00	0.00
ENST00000455226.5	ENSG00000075292.18	585	365.49	0.00	0.00	0.00	0.00
ENST00000460310.1	ENSG00000075292.18	648	428.41	74.18	4.20	3.51	2.61
ENST00000461991.3	ENSG00000075292.18	846	626.28	37.98	1.47	1.23	0.91
ENST00000464375.5	ENSG00000075292.18	626	406.44	71.15	4.25	3.55	2.64
ENST00000466330.5	ENSG00000075292.18	746	526.33	0.00	0.00	0.00	0.00
ENST00000466975.5	ENSG00000075292.18	560	340.53	0.00	0.00	0.00	0.00
ENST00000472758.5	ENSG00000075292.18	535	315.58	451.82	34.73	29.03	21.59
ENST00000475743.1	ENSG00000075292.18	590	370.48	219.90	14.40	12.03	8.95
ENST00000483421.7	ENSG00000075292.18	2076	1856.26	11.57	0.15	0.13	0.09
ENST00000486494.1	ENSG00000075292.18	973	753.26	52.03	1.68	1.40	1.04
ENST00000487638.5	ENSG00000075292.18	4233	4013.26	330.57	2.00	1.67	1.24
ENST00000487707.1	ENSG00000075292.18	592	372.48	0.00	0.00	0.00	0.00
ENST00000488126.2	ENSG00000075292.18	842	622.29	821.01	32.01	26.75	19.90
ENST00000491843.2	ENSG00000075292.18	332	115.59	0.00	0.00	0.00	0.00
ENST00000492262.1	ENSG00000075292.18	537	317.57	26.43	2.02	1.69	1.26
ENST00000493576.6	ENSG00000075292.18	1107	887.26	165.05	4.51	3.77	2.81
ENST00000494241.5	ENSG00000075292.18	703	483.36	29.07	1.46	1.22	0.91
ENST00000494621.5	ENSG00000075292.18	871	651.28	0.00	0.00	0.00	0.00
ENST00000601581.3	ENSG00000075292.18	574	354.51	0.00	0.00	0.00	0.00
ENST00000341119.9	ENSG00000075303.12	4045	3825.26	572.27	3.63	3.03	13.62
ENST00000429674.5	ENSG00000075303.12	1077	857.26	417.13	11.80	9.87	44.30
ENST00000444363.5	ENSG00000075303.12	702	482.36	2.07	0.10	0.09	0.39
ENST00000446236.5	ENSG00000075303.12	636	416.42	2.09	0.12	0.10	0.46
ENST00000470328.1	ENSG00000075303.12	748	528.33	22.00	1.01	0.84	3.79
ENST00000483810.1	ENSG00000075303.12	483	263.73	1.01	0.09	0.08	0.35
ENST00000491499.1	ENSG00000075303.12	499	279.67	0.00	0.00	0.00	0.00
ENST00000496348.5	ENSG00000075303.12	441	221.95	90.43	9.88	8.26	37.09
ENST00000169551.10	ENSG00000075336.11	3095	2875.26	1233.51	10.41	8.70	12.19
ENST00000577952.1	ENSG00000075336.11	858	638.28	245.50	9.33	7.80	10.93
ENST00000579071.1	ENSG00000075336.11	821	601.29	931.41	37.58	31.41	44.02
ENST00000580087.5	ENSG00000075336.11	2524	2304.26	0.00	0.00	0.00	0.00
ENST00000581467.1	ENSG00000075336.11	579	359.50	30.26	2.04	1.71	2.39
ENST00000584925.1	ENSG00000075336.11	590	370.48	397.32	26.02	21.74	30.47
ENST00000264436.8	ENSG00000075340.22	9267	9047.26	1.64	0.00	0.00	1.87
ENST00000355733.7	ENSG00000075340.22	2654	2434.26	4.57	0.05	0.04	19.43
ENST00000403045.6	ENSG00000075340.22	3745	3525.26	0.01	0.00	0.00	0.03
ENST00000407644.6	ENSG00000075340.22	3741	3521.26	5.82	0.04	0.03	17.10
ENST00000413157.6	ENSG00000075340.22	3776	3556.26	0.00	0.00	0.00	0.00
ENST00000415348.5	ENSG00000075340.22	930	710.27	0.00	0.00	0.00	0.00
ENST00000425976.5	ENSG00000075340.22	721	501.35	0.00	0.00	0.00	0.00
ENST00000430656.5	ENSG00000075340.22	2332	2112.26	10.03	0.12	0.10	49.14
ENST00000447731.6	ENSG00000075340.22	582	362.49	0.00	0.00	0.00	0.00
ENST00000456320.7	ENSG00000075340.22	997	777.26	0.93	0.03	0.02	12.43
ENST00000473232.1	ENSG00000075340.22	582	362.49	0.00	0.00	0.00	0.00
ENST00000481675.1	ENSG00000075340.22	475	255.76	0.00	0.00	0.00	0.00
ENST00000496178.1	ENSG00000075340.22	551	331.55	0.00	0.00	0.00	0.00
ENST00000522886.5	ENSG00000075340.22	874	654.28	0.00	0.00	0.00	0.00
ENST00000168712.2	ENSG00000075388.3	3233	3013.26	0.00	0.00	0.00	0.00
ENST00000538040.1	ENSG00000075388.3	557	337.54	0.00	0.00	0.00	0.00
ENST00000367649.7	ENSG00000075391.16	4378	4158.26	2789.98	16.28	13.60	67.70
ENST00000433130.2	ENSG00000075391.16	2385	2165.26	332.58	3.73	3.11	15.50
ENST00000462775.5	ENSG00000075391.16	14453	14233.26	1239.26	2.11	1.77	8.79
ENST00000463079.1	ENSG00000075391.16	650	430.41	34.17	1.93	1.61	8.01
ENST00000465723.1	ENSG00000075391.16	718	498.35	0.00	0.00	0.00	0.00
ENST00000389386.7	ENSG00000075399.13	2748	2528.26	3.82	0.04	0.03	14.30
ENST00000561976.5	ENSG00000075399.13	2791	2571.26	14.58	0.14	0.11	53.71
ENST00000563798.1	ENSG00000075399.13	459	239.84	0.00	0.00	0.00	0.00
ENST00000565023.1	ENSG00000075399.13	775	555.31	0.00	0.00	0.00	0.00
ENST00000565452.1	ENSG00000075399.13	178	8.76	0.00	0.00	0.00	0.00
ENST00000567379.5	ENSG00000075399.13	694	474.37	1.60	0.08	0.07	31.99
ENST00000568691.5	ENSG00000075399.13	838	618.29	0.00	0.00	0.00	0.00
ENST00000351773.7	ENSG00000075407.18	7027	6807.26	692.17	2.47	2.06	51.10
ENST00000361085.9	ENSG00000075407.18	8738	8518.26	4.95	0.01	0.01	0.29
ENST00000477790.1	ENSG00000075407.18	685	465.38	44.16	2.30	1.92	47.69
ENST00000479469.5	ENSG00000075407.18	1148	928.26	0.00	0.00	0.00	0.00
ENST00000498773.5	ENSG00000075407.18	471	251.78	0.00	0.00	0.00	0.00
ENST00000638053.1	ENSG00000075407.18	4448	4228.26	7.72	0.04	0.04	0.92
ENST00000216288.11	ENSG00000075413.17	2911	2691.26	2002.49	18.05	15.09	29.54
ENST00000303622.13	ENSG00000075413.17	3283	3063.26	123.47	0.98	0.82	1.60
ENST00000335102.9	ENSG00000075413.17	2331	2111.26	17.31	0.20	0.17	0.33
ENST00000416682.6	ENSG00000075413.17	2969	2749.26	0.00	0.00	0.00	0.00
ENST00000429436.6	ENSG00000075413.17	3371	3151.26	716.78	5.52	4.61	9.03
ENST00000440884.7	ENSG00000075413.17	2643	2423.26	138.68	1.39	1.16	2.27
ENST00000553942.5	ENSG00000075413.17	2298	2078.26	545.00	6.36	5.32	10.41
ENST00000554627.5	ENSG00000075413.17	1571	1351.26	0.00	0.00	0.00	0.00
ENST00000555235.1	ENSG00000075413.17	2282	2062.26	32.01	0.38	0.31	0.62
ENST00000556463.5	ENSG00000075413.17	3584	3364.26	112.24	0.81	0.68	1.32
ENST00000556744.1	ENSG00000075413.17	1051	831.26	2.39	0.07	0.06	0.11
ENST00000558223.5	ENSG00000075413.17	908	688.27	208.12	7.34	6.13	12.00
ENST00000558611.1	ENSG00000075413.17	687	467.38	14.41	0.75	0.63	1.22
ENST00000558698.5	ENSG00000075413.17	498	278.68	0.00	0.00	0.00	0.00
ENST00000558787.1	ENSG00000075413.17	758	538.32	38.44	1.73	1.45	2.83
ENST00000558953.1	ENSG00000075413.17	507	287.65	35.31	2.98	2.49	4.87
ENST00000559268.5	ENSG00000075413.17	560	340.53	0.00	0.00	0.00	0.00
ENST00000559274.1	ENSG00000075413.17	1053	833.26	52.38	1.52	1.27	2.50
ENST00000559328.5	ENSG00000075413.17	533	313.58	0.00	0.00	0.00	0.00
ENST00000560417.5	ENSG00000075413.17	579	359.50	1.29	0.09	0.07	0.14
ENST00000560603.5	ENSG00000075413.17	572	352.51	13.17	0.91	0.76	1.48
ENST00000560731.5	ENSG00000075413.17	432	213.02	0.00	0.00	0.00	0.00
ENST00000561071.5	ENSG00000075413.17	746	526.33	1.38	0.06	0.05	0.10
ENST00000561164.1	ENSG00000075413.17	598	378.47	0.00	0.00	0.00	0.00
ENST00000561225.1	ENSG00000075413.17	523	303.61	4.63	0.37	0.31	0.61
ENST00000561314.5	ENSG00000075413.17	724	504.35	241.50	11.62	9.71	19.01
ENST00000188376.9	ENSG00000075415.12	1909	1689.26	44.49	0.64	0.53	0.07
ENST00000228318.7	ENSG00000075415.12	1678	1458.26	16.16	0.27	0.22	0.03
ENST00000401722.7	ENSG00000075415.12	6087	5867.26	15.58	0.06	0.05	0.01
ENST00000546766.5	ENSG00000075415.12	3236	3016.26	1358.42	10.93	9.13	1.25
ENST00000547444.1	ENSG00000075415.12	517	297.62	580.12	47.29	39.52	5.42
ENST00000547534.5	ENSG00000075415.12	556	336.54	2036.85	146.83	122.71	16.83
ENST00000547869.1	ENSG00000075415.12	1018	798.26	362.38	11.01	9.20	1.26
ENST00000547908.1	ENSG00000075415.12	893	673.27	886.75	31.95	26.70	3.66
ENST00000548046.5	ENSG00000075415.12	550	330.55	0.00	0.00	0.00	0.00
ENST00000548480.1	ENSG00000075415.12	722	502.35	799.24	38.60	32.26	4.43
ENST00000548847.1	ENSG00000075415.12	1369	1149.26	1049.75	22.16	18.52	2.54
ENST00000549338.5	ENSG00000075415.12	1285	1065.26	14447.48	329.02	274.97	37.72
ENST00000550695.1	ENSG00000075415.12	756	536.33	0.00	0.00	0.00	0.00
ENST00000551123.5	ENSG00000075415.12	1417	1197.26	80.08	1.62	1.36	0.19
ENST00000551265.5	ENSG00000075415.12	580	360.50	7.51	0.51	0.42	0.06
ENST00000551917.5	ENSG00000075415.12	1359	1139.26	19.41	0.41	0.35	0.05
ENST00000552981.5	ENSG00000075415.12	1351	1131.26	10765.78	230.87	192.95	26.47
ENST00000336824.8	ENSG00000075420.12	7904	7684.26	4310.50	13.61	11.37	15.35
ENST00000415807.6	ENSG00000075420.12	5083	4863.26	3776.16	18.84	15.74	21.24
ENST00000416957.5	ENSG00000075420.12	3684	3464.26	3517.91	24.64	20.59	27.78
ENST00000421757.5	ENSG00000075420.12	946	726.27	218.00	7.28	6.09	8.21
ENST00000423424.5	ENSG00000075420.12	408	189.27	51.25	6.57	5.49	7.41
ENST00000443501.1	ENSG00000075420.12	678	458.38	106.20	5.62	4.70	6.34
ENST00000469491.5	ENSG00000075420.12	2916	2696.26	97.90	0.88	0.74	0.99
ENST00000476794.1	ENSG00000075420.12	682	462.38	0.00	0.00	0.00	0.00
ENST00000478016.1	ENSG00000075420.12	554	334.54	32.03	2.32	1.94	2.62
ENST00000483344.1	ENSG00000075420.12	666	446.39	41.10	2.23	1.87	2.52
ENST00000490832.1	ENSG00000075420.12	772	552.32	129.53	5.69	4.75	6.42
ENST00000494000.1	ENSG00000075420.12	2600	2380.26	98.42	1.00	0.84	1.13
ENST00000264716.8	ENSG00000075426.11	6708	6488.26	226.74	0.85	0.71	37.51
ENST00000379619.5	ENSG00000075426.11	5829	5609.26	107.07	0.46	0.39	20.49
ENST00000436647.1	ENSG00000075426.11	889	669.27	26.19	0.95	0.79	42.00
ENST00000460736.1	ENSG00000075426.11	393	174.50	0.00	0.00	0.00	0.00
ENST00000307139.4	ENSG00000075429.8	926	706.27	0.00	0.00	0.00	0.00
ENST00000533854.5	ENSG00000075429.8	1311	1091.26	0.00	0.00	0.00	0.00
ENST00000262138.3	ENSG00000075461.5	3380	3160.26	0.00	0.00	0.00	0.00
ENST00000302806.5	ENSG00000075539.13	2365	2145.26	12.19	0.14	0.12	0.14
ENST00000358350.8	ENSG00000075539.13	11706	11486.26	3600.76	7.60	6.36	7.76
ENST00000502520.5	ENSG00000075539.13	441	221.95	15.19	1.66	1.39	1.69
ENST00000502925.1	ENSG00000075539.13	743	523.33	173.54	8.04	6.72	8.20
ENST00000503238.5	ENSG00000075539.13	11103	10883.26	0.00	0.00	0.00	0.00
ENST00000503339.5	ENSG00000075539.13	3482	3262.26	69.80	0.52	0.43	0.53
ENST00000505437.5	ENSG00000075539.13	443	223.94	2.58	0.28	0.23	0.29
ENST00000505759.1	ENSG00000075539.13	618	398.45	0.00	0.00	0.00	0.00
ENST00000506685.1	ENSG00000075539.13	1940	1720.26	127.88	1.80	1.51	1.84
ENST00000507711.5	ENSG00000075539.13	5277	5057.26	3217.32	15.43	12.90	15.74
ENST00000507873.6	ENSG00000075539.13	7033	6813.26	2363.03	8.41	7.03	8.58
ENST00000509886.5	ENSG00000075539.13	692	472.37	0.00	0.00	0.00	0.00
ENST00000511343.1	ENSG00000075539.13	300	86.29	0.00	0.00	0.00	0.00
ENST00000512297.1	ENSG00000075539.13	548	328.55	0.00	0.00	0.00	0.00
ENST00000512810.1	ENSG00000075539.13	1665	1445.26	2027.13	34.03	28.44	34.70
ENST00000513401.5	ENSG00000075539.13	3057	2837.26	515.99	4.41	3.69	4.50
ENST00000514617.5	ENSG00000075539.13	4364	4144.26	2684.60	15.72	13.13	16.03
ENST00000514783.5	ENSG00000075539.13	2031	1811.26	0.00	0.00	0.00	0.00
ENST00000515684.1	ENSG00000075539.13	465	245.81	0.00	0.00	0.00	0.00
ENST00000186436.9	ENSG00000075568.16	6640	6420.26	6246.48	23.60	19.73	32.17
ENST00000409721.2	ENSG00000075568.16	426	207.07	9.86	1.15	0.97	1.57
ENST00000418629.6	ENSG00000075568.16	1105	885.26	834.60	22.87	19.11	31.17
ENST00000438715.1	ENSG00000075568.16	565	345.52	0.00	0.00	0.00	0.00
ENST00000465767.1	ENSG00000075568.16	569	349.51	7.67	0.53	0.45	0.73
ENST00000469447.1	ENSG00000075568.16	602	382.47	16.30	1.03	0.86	1.41
ENST00000480724.1	ENSG00000075568.16	637	417.42	405.23	23.55	19.68	32.10
ENST00000485245.2	ENSG00000075568.16	7476	7256.26	83.81	0.28	0.23	0.38
ENST00000489507.1	ENSG00000075568.16	568	348.52	5.06	0.35	0.29	0.48
ENST00000382361.7	ENSG00000075618.17	2777	2557.26	848.96	8.05	6.73	66.02
ENST00000405801.2	ENSG00000075618.17	550	330.55	45.85	3.36	2.81	27.58
ENST00000444748.5	ENSG00000075618.17	580	360.50	0.00	0.00	0.00	0.00
ENST00000447103.5	ENSG00000075618.17	713	493.35	0.00	0.00	0.00	0.00
ENST00000473330.1	ENSG00000075618.17	2215	1995.26	64.19	0.78	0.65	6.40
ENST00000331789.9	ENSG00000075624.13	1917	1697.26	88964.99	1271.61	1062.74	76.63
ENST00000414620.1	ENSG00000075624.13	561	341.53	0.00	0.00	0.00	0.00
ENST00000417101.1	ENSG00000075624.13	472	252.77	0.00	0.00	0.00	0.00
ENST00000425660.5	ENSG00000075624.13	1845	1625.26	0.00	0.00	0.00	0.00
ENST00000432588.5	ENSG00000075624.13	568	348.52	2.98	0.21	0.17	0.01
ENST00000443528.5	ENSG00000075624.13	569	349.51	0.00	0.00	0.00	0.00
ENST00000462494.5	ENSG00000075624.13	2245	2025.26	6022.38	72.14	60.29	4.35
ENST00000464611.1	ENSG00000075624.13	715	495.35	0.00	0.00	0.00	0.00
ENST00000473257.1	ENSG00000075624.13	556	336.54	0.00	0.00	0.00	0.00
ENST00000477812.1	ENSG00000075624.13	820	600.29	680.25	27.49	22.98	1.66
ENST00000480301.1	ENSG00000075624.13	657	437.40	144.88	8.04	6.72	0.48
ENST00000484841.5	ENSG00000075624.13	1032	812.26	698.72	20.87	17.44	1.26
ENST00000493945.5	ENSG00000075624.13	1236	1016.26	10852.77	259.07	216.52	15.61
ENST00000261326.5	ENSG00000075643.5	6160	5940.26	377.09	1.54	1.29	23.54
ENST00000588132.1	ENSG00000075643.5	432	213.02	43.91	5.00	4.18	76.46
ENST00000331659.2	ENSG00000075651.15	2906	2686.26	12.00	0.11	0.09	0.07
ENST00000351298.8	ENSG00000075651.15	5604	5384.26	5812.19	26.19	21.89	16.26
ENST00000356327.9	ENSG00000075651.15	5855	5635.26	783.17	3.37	2.82	2.09
ENST00000418087.1	ENSG00000075651.15	621	401.44	318.79	19.26	16.10	11.96
ENST00000440204.5	ENSG00000075651.15	646	426.41	2.27	0.13	0.11	0.08
ENST00000446289.1	ENSG00000075651.15	839	619.29	9.16	0.36	0.30	0.22
ENST00000460926.1	ENSG00000075651.15	1012	792.26	0.00	0.00	0.00	0.00
ENST00000463281.1	ENSG00000075651.15	694	474.37	0.00	0.00	0.00	0.00
ENST00000465816.6	ENSG00000075651.15	701	481.36	0.00	0.00	0.00	0.00
ENST00000467432.1	ENSG00000075651.15	576	356.50	7.53	0.51	0.43	0.32
ENST00000471075.1	ENSG00000075651.15	1773	1553.26	20.63	0.32	0.27	0.20
ENST00000475273.6	ENSG00000075651.15	831	611.29	0.00	0.00	0.00	0.00
ENST00000481505.1	ENSG00000075651.15	491	271.70	612.97	54.73	45.74	33.98
ENST00000489995.1	ENSG00000075651.15	558	338.53	0.00	0.00	0.00	0.00
ENST00000497307.1	ENSG00000075651.15	1506	1286.26	0.00	0.00	0.00	0.00
ENST00000498278.5	ENSG00000075651.15	996	776.26	254.06	7.94	6.64	4.93
ENST00000627725.1	ENSG00000075651.15	174	7.67	15.22	48.13	40.23	29.89
ENST00000218548.10	ENSG00000075673.11	3732	3512.26	51.30	0.35	0.30	69.65
ENST00000381946.4	ENSG00000075673.11	4258	4038.26	25.70	0.15	0.13	30.35
ENST00000270301.11	ENSG00000075702.16	4632	4412.26	0.00	0.00	0.00	0.00
ENST00000378860.8	ENSG00000075702.16	1980	1760.26	0.00	0.00	0.00	0.00
ENST00000401500.6	ENSG00000075702.16	4682	4462.26	77.31	0.42	0.35	88.70
ENST00000427823.2	ENSG00000075702.16	955	735.27	0.00	0.00	0.00	0.00
ENST00000587391.5	ENSG00000075702.16	5971	5751.26	12.69	0.05	0.04	11.30
ENST00000589953.1	ENSG00000075702.16	664	444.40	0.00	0.00	0.00	0.00
ENST00000608676.1	ENSG00000075702.16	2960	2740.26	0.00	0.00	0.00	0.00
ENST00000346964.6	ENSG00000075711.20	5034	4814.26	0.00	0.00	0.00	0.00
ENST00000357674.8	ENSG00000075711.20	4931	4711.26	180.26	0.93	0.78	1.65
ENST00000392380.6	ENSG00000075711.20	716	496.35	164.41	8.04	6.72	14.27
ENST00000392381.7	ENSG00000075711.20	2833	2613.26	106.32	0.99	0.82	1.75
ENST00000392382.6	ENSG00000075711.20	2690	2470.26	0.00	0.00	0.00	0.00
ENST00000412364.2	ENSG00000075711.20	710	490.36	11.00	0.54	0.45	0.97
ENST00000419227.5	ENSG00000075711.20	1771	1551.26	16.21	0.25	0.21	0.45
ENST00000419354.5	ENSG00000075711.20	3994	3774.26	4.88	0.03	0.03	0.06
ENST00000419553.5	ENSG00000075711.20	582	362.49	11.60	0.78	0.65	1.38
ENST00000422288.5	ENSG00000075711.20	2854	2634.26	75.37	0.69	0.58	1.23
ENST00000434148.1	ENSG00000075711.20	309	94.35	0.00	0.00	0.00	0.00
ENST00000436682.5	ENSG00000075711.20	543	323.56	13.47	1.01	0.84	1.79
ENST00000443183.5	ENSG00000075711.20	2516	2296.26	0.00	0.00	0.00	0.00
ENST00000447466.1	ENSG00000075711.20	858	638.28	0.00	0.00	0.00	0.00
ENST00000448528.6	ENSG00000075711.20	2977	2757.26	430.54	3.79	3.17	6.73
ENST00000450955.5	ENSG00000075711.20	2682	2462.26	2325.86	22.92	19.15	40.69
ENST00000452595.5	ENSG00000075711.20	3053	2833.26	302.55	2.59	2.17	4.60
ENST00000453607.5	ENSG00000075711.20	539	319.57	0.00	0.00	0.00	0.00
ENST00000456699.6	ENSG00000075711.20	629	409.43	0.00	0.00	0.00	0.00
ENST00000469073.1	ENSG00000075711.20	558	338.53	0.00	0.00	0.00	0.00
ENST00000469371.5	ENSG00000075711.20	4046	3826.26	2.72	0.02	0.01	0.03
ENST00000470629.1	ENSG00000075711.20	416	197.18	4.34	0.53	0.45	0.95
ENST00000471733.5	ENSG00000075711.20	2605	2385.26	60.47	0.61	0.51	1.09
ENST00000475394.5	ENSG00000075711.20	864	644.28	71.57	2.69	2.25	4.78
ENST00000477312.1	ENSG00000075711.20	732	512.34	14.32	0.68	0.57	1.20
ENST00000485409.5	ENSG00000075711.20	656	436.40	46.86	2.60	2.18	4.63
ENST00000486877.1	ENSG00000075711.20	479	259.74	52.90	4.94	4.13	8.77
ENST00000493937.1	ENSG00000075711.20	207	19.76	1.37	1.68	1.40	2.98
ENST00000265062.7	ENSG00000075785.12	2244	2024.26	14221.75	170.44	142.44	83.92
ENST00000464496.5	ENSG00000075785.12	576	356.50	431.51	29.36	24.54	14.46
ENST00000482525.5	ENSG00000075785.12	1589	1369.26	0.00	0.00	0.00	0.00
ENST00000483906.5	ENSG00000075785.12	533	313.58	5.76	0.45	0.37	0.22
ENST00000485280.1	ENSG00000075785.12	507	287.65	0.00	0.00	0.00	0.00
ENST00000490093.5	ENSG00000075785.12	359	141.35	0.00	0.00	0.00	0.00
ENST00000491681.1	ENSG00000075785.12	552	332.54	38.98	2.84	2.38	1.40
ENST00000493186.5	ENSG00000075785.12	329	112.78	0.00	0.00	0.00	0.00
ENST00000005259.8	ENSG00000075790.10	4572	4352.26	19.95	0.11	0.09	0.18
ENST00000379117.6	ENSG00000075790.10	1946	1726.26	1529.26	21.49	17.96	34.23
ENST00000379119.6	ENSG00000075790.10	5773	5553.26	1852.37	8.09	6.76	12.89
ENST00000421217.5	ENSG00000075790.10	474	254.77	0.00	0.00	0.00	0.00
ENST00000436699.2	ENSG00000075790.10	1059	839.26	0.00	0.00	0.00	0.00
ENST00000442065.5	ENSG00000075790.10	812	592.30	0.31	0.01	0.01	0.02
ENST00000445771.6	ENSG00000075790.10	1157	937.26	0.00	0.00	0.00	0.00
ENST00000457837.5	ENSG00000075790.10	998	778.26	1.88	0.06	0.05	0.09
ENST00000465919.5	ENSG00000075790.10	942	722.27	0.00	0.00	0.00	0.00
ENST00000466094.5	ENSG00000075790.10	793	573.31	0.00	0.00	0.00	0.00
ENST00000473124.1	ENSG00000075790.10	498	278.68	26.90	2.34	1.96	3.73
ENST00000479917.5	ENSG00000075790.10	746	526.33	98.74	4.55	3.80	7.25
ENST00000482371.5	ENSG00000075790.10	943	723.27	9.86	0.33	0.28	0.53
ENST00000486326.5	ENSG00000075790.10	512	292.64	109.20	9.05	7.57	14.42
ENST00000490060.1	ENSG00000075790.10	209	20.72	0.00	0.00	0.00	0.00
ENST00000491150.5	ENSG00000075790.10	885	665.27	406.28	14.82	12.38	23.60
ENST00000494086.5	ENSG00000075790.10	1075	855.26	67.65	1.92	1.60	3.06
ENST00000370345.7	ENSG00000075826.16	4612	4392.26	16.23	0.09	0.07	5.71
ENST00000462434.5	ENSG00000075826.16	4849	4629.26	23.75	0.12	0.10	7.92
ENST00000469546.6	ENSG00000075826.16	4396	4176.26	55.57	0.32	0.27	20.56
ENST00000469824.1	ENSG00000075826.16	512	292.64	5.07	0.42	0.35	26.76
ENST00000479697.5	ENSG00000075826.16	5087	4867.26	0.00	0.00	0.00	0.00
ENST00000480905.1	ENSG00000075826.16	799	579.30	0.00	0.00	0.00	0.00
ENST00000482456.6	ENSG00000075826.16	3916	3696.26	0.00	0.00	0.00	0.00
ENST00000484848.5	ENSG00000075826.16	3298	3078.26	58.21	0.46	0.38	29.21
ENST00000485800.6	ENSG00000075826.16	2217	1997.26	0.00	0.00	0.00	0.00
ENST00000490567.1	ENSG00000075826.16	623	403.44	0.00	0.00	0.00	0.00
ENST00000492667.5	ENSG00000075826.16	2920	2700.26	17.20	0.15	0.13	9.84
ENST00000494350.1	ENSG00000075826.16	524	304.60	0.00	0.00	0.00	0.00
ENST00000498298.1	ENSG00000075826.16	582	362.49	0.00	0.00	0.00	0.00
ENST00000228284.7	ENSG00000075856.11	4004	3784.26	44.14	0.28	0.24	0.42
ENST00000431469.6	ENSG00000075856.11	2834	2614.26	908.40	8.43	7.05	12.66
ENST00000546611.1	ENSG00000075856.11	1184	964.26	33.02	0.83	0.69	1.25
ENST00000546728.5	ENSG00000075856.11	3637	3417.26	600.36	4.26	3.56	6.40
ENST00000546808.5	ENSG00000075856.11	405	186.31	80.67	10.50	8.78	15.77
ENST00000546815.5	ENSG00000075856.11	2318	2098.26	749.01	8.66	7.24	13.00
ENST00000547397.1	ENSG00000075856.11	878	658.28	13.42	0.49	0.41	0.74
ENST00000547528.5	ENSG00000075856.11	1935	1715.26	32.74	0.46	0.39	0.70
ENST00000548077.1	ENSG00000075856.11	625	405.44	82.94	4.96	4.15	7.45
ENST00000548119.1	ENSG00000075856.11	558	338.53	19.39	1.39	1.16	2.09
ENST00000548582.5	ENSG00000075856.11	574	354.51	17.66	1.21	1.01	1.81
ENST00000550322.5	ENSG00000075856.11	582	362.49	374.22	25.04	20.93	37.60
ENST00000550619.1	ENSG00000075856.11	548	328.55	0.00	0.00	0.00	0.00
ENST00000551416.1	ENSG00000075856.11	559	339.53	1.02	0.07	0.06	0.11
ENST00000552221.1	ENSG00000075856.11	544	324.56	0.00	0.00	0.00	0.00
ENST00000619503.4	ENSG00000075856.11	770	550.32	0.00	0.00	0.00	0.00
ENST00000295095.10	ENSG00000075884.12	1775	1555.26	514.77	8.03	6.71	66.37
ENST00000409869.5	ENSG00000075884.12	2968	2748.26	0.00	0.00	0.00	0.00
ENST00000419455.1	ENSG00000075884.12	345	127.91	0.00	0.00	0.00	0.00
ENST00000460776.5	ENSG00000075884.12	521	301.61	0.00	0.00	0.00	0.00
ENST00000469117.5	ENSG00000075884.12	434	215.00	0.00	0.00	0.00	0.00
ENST00000473426.1	ENSG00000075884.12	1517	1297.26	0.00	0.00	0.00	0.00
ENST00000474474.5	ENSG00000075884.12	337	120.31	0.00	0.00	0.00	0.00
ENST00000548242.5	ENSG00000075884.12	540	320.57	0.00	0.00	0.00	0.00
ENST00000548800.1	ENSG00000075884.12	627	407.43	8.04	0.48	0.40	3.96
ENST00000548929.1	ENSG00000075884.12	623	403.44	4.80	0.29	0.24	2.39
ENST00000549060.1	ENSG00000075884.12	537	317.57	0.00	0.00	0.00	0.00
ENST00000549436.5	ENSG00000075884.12	842	622.29	18.48	0.72	0.60	5.96
ENST00000552289.1	ENSG00000075884.12	353	135.57	13.22	2.37	1.98	19.55
ENST00000552641.5	ENSG00000075884.12	1086	866.26	7.69	0.22	0.18	1.78
ENST00000321253.6	ENSG00000075886.10	1546	1326.26	2.00	0.04	0.03	100.00
ENST00000409047.2	ENSG00000075886.10	471	251.78	0.00	0.00	0.00	0.00
ENST00000355243.7	ENSG00000075891.21	4057	3837.26	0.00	0.00	0.00	0.00
ENST00000361791.7	ENSG00000075891.21	3193	2973.26	0.00	0.00	0.00	0.00
ENST00000370296.6	ENSG00000075891.21	4140	3920.26	0.00	0.00	0.00	0.00
ENST00000427256.5	ENSG00000075891.21	677	457.38	0.00	0.00	0.00	0.00
ENST00000428433.5	ENSG00000075891.21	4126	3906.26	0.00	0.00	0.00	0.00
ENST00000483202.2	ENSG00000075891.21	1216	996.26	0.00	0.00	0.00	0.00
ENST00000553492.5	ENSG00000075891.21	507	287.65	0.00	0.00	0.00	0.00
ENST00000554172.2	ENSG00000075891.21	1755	1535.26	0.00	0.00	0.00	0.00
ENST00000554363.2	ENSG00000075891.21	582	362.49	0.00	0.00	0.00	0.00
ENST00000265564.7	ENSG00000075914.12	1055	835.26	2282.10	66.28	55.39	69.46
ENST00000459856.1	ENSG00000075914.12	434	215.00	17.70	2.00	1.67	2.09
ENST00000461361.5	ENSG00000075914.12	1593	1373.26	0.00	0.00	0.00	0.00
ENST00000467846.5	ENSG00000075914.12	1149	929.26	24.67	0.64	0.54	0.67
ENST00000468667.5	ENSG00000075914.12	831	611.29	466.05	18.50	15.46	19.38
ENST00000477865.1	ENSG00000075914.12	219	25.91	0.00	0.00	0.00	0.00
ENST00000481405.1	ENSG00000075914.12	768	548.32	0.00	0.00	0.00	0.00
ENST00000482004.5	ENSG00000075914.12	559	339.53	0.00	0.00	0.00	0.00
ENST00000486727.1	ENSG00000075914.12	1647	1427.26	246.03	4.18	3.49	4.38
ENST00000491476.5	ENSG00000075914.12	1395	1175.26	185.45	3.83	3.20	4.01
ENST00000498168.1	ENSG00000075914.12	429	210.05	0.00	0.00	0.00	0.00
ENST00000361580.6	ENSG00000075945.12	2957	2737.26	5713.29	50.64	42.32	48.28
ENST00000367765.5	ENSG00000075945.12	4111	3891.26	3.04	0.02	0.02	0.02
ENST00000367767.5	ENSG00000075945.12	2718	2498.26	5463.46	53.05	44.34	50.59
ENST00000474292.1	ENSG00000075945.12	454	234.87	4.10	0.42	0.35	0.40
ENST00000490550.1	ENSG00000075945.12	704	484.36	0.00	0.00	0.00	0.00
ENST00000538366.5	ENSG00000075945.12	3159	2939.26	90.12	0.74	0.62	0.71
ENST00000170447.11	ENSG00000075975.15	2848	2628.26	144.90	1.34	1.12	3.11
ENST00000411987.5	ENSG00000075975.15	1436	1216.26	1854.70	36.99	30.92	86.01
ENST00000448482.1	ENSG00000075975.15	1679	1459.26	281.40	4.68	3.91	10.88
ENST00000264156.2	ENSG00000076003.4	3736	3516.26	4243.81	29.28	24.47	97.91
ENST00000483902.1	ENSG00000076003.4	577	357.50	9.19	0.62	0.52	2.09
ENST00000492091.1	ENSG00000076003.4	712	492.35	0.00	0.00	0.00	0.00
ENST00000265881.9	ENSG00000076043.9	1161	941.26	0.00	0.00	0.00	0.00
ENST00000538198.5	ENSG00000076043.9	449	229.90	8.30	0.88	0.73	0.56
ENST00000538403.5	ENSG00000076043.9	753	533.33	0.00	0.00	0.00	0.00
ENST00000538791.3	ENSG00000076043.9	1081	861.26	341.12	9.61	8.03	6.10
ENST00000539119.5	ENSG00000076043.9	664	444.40	27.37	1.49	1.25	0.95
ENST00000539275.5	ENSG00000076043.9	710	490.36	3.84	0.19	0.16	0.12
ENST00000539333.5	ENSG00000076043.9	651	431.41	3.33	0.19	0.16	0.12
ENST00000539754.5	ENSG00000076043.9	791	571.31	0.00	0.00	0.00	0.00
ENST00000539788.5	ENSG00000076043.9	626	406.44	0.00	0.00	0.00	0.00
ENST00000540492.1	ENSG00000076043.9	1088	868.26	29.60	0.83	0.69	0.52
ENST00000541703.5	ENSG00000076043.9	475	255.76	3.90	0.37	0.31	0.23
ENST00000542186.1	ENSG00000076043.9	463	243.82	0.00	0.00	0.00	0.00
ENST00000543131.5	ENSG00000076043.9	539	319.57	3.84	0.29	0.24	0.19
ENST00000543243.1	ENSG00000076043.9	552	332.54	78.06	5.69	4.76	3.61
ENST00000544010.5	ENSG00000076043.9	848	628.28	168.27	6.50	5.43	4.12
ENST00000544196.5	ENSG00000076043.9	452	232.88	1.80	0.19	0.16	0.12
ENST00000544507.1	ENSG00000076043.9	641	421.42	0.00	0.00	0.00	0.00
ENST00000544827.5	ENSG00000076043.9	880	660.28	0.00	0.00	0.00	0.00
ENST00000546316.5	ENSG00000076043.9	726	506.34	0.00	0.00	0.00	0.00
ENST00000611665.4	ENSG00000076043.9	1158	938.26	5081.09	131.38	109.80	83.36
ENST00000375490.9	ENSG00000076053.10	2064	1844.26	1008.70	13.27	11.09	39.30
ENST00000538134.1	ENSG00000076053.10	566	346.52	1.07	0.08	0.06	0.22
ENST00000540163.5	ENSG00000076053.10	4243	4023.26	92.85	0.56	0.47	1.66
ENST00000541475.5	ENSG00000076053.10	6725	6505.26	32.20	0.12	0.10	0.36
ENST00000542140.5	ENSG00000076053.10	1908	1688.26	27.38	0.39	0.33	1.17
ENST00000544313.5	ENSG00000076053.10	712	492.35	274.11	13.51	11.29	40.00
ENST00000544582.1	ENSG00000076053.10	692	472.37	113.72	5.84	4.88	17.30
ENST00000545678.1	ENSG00000076053.10	867	647.28	0.00	0.00	0.00	0.00
ENST00000624815.3	ENSG00000076053.10	3587	3367.26	0.00	0.00	0.00	0.00
ENST00000262031.9	ENSG00000076067.11	8382	8162.26	113.66	0.34	0.28	5.28
ENST00000542360.1	ENSG00000076067.11	1484	1264.26	4.51	0.09	0.07	1.35
ENST00000549945.5	ENSG00000076067.11	531	311.59	0.00	0.00	0.00	0.00
ENST00000550726.5	ENSG00000076067.11	1452	1232.26	121.27	2.39	2.00	37.31
ENST00000551369.5	ENSG00000076067.11	552	332.54	0.00	0.00	0.00	0.00
ENST00000552228.1	ENSG00000076067.11	495	275.69	6.42	0.56	0.47	8.83
ENST00000552247.6	ENSG00000076067.11	1471	1251.26	151.03	2.93	2.45	45.76
ENST00000552916.5	ENSG00000076067.11	1633	1413.26	5.47	0.09	0.08	1.47
ENST00000379441.7	ENSG00000076108.11	8831	8611.26	659.46	1.86	1.55	10.23
ENST00000546695.5	ENSG00000076108.11	722	502.35	0.00	0.00	0.00	0.00
ENST00000547453.1	ENSG00000076108.11	484	264.72	0.00	0.00	0.00	0.00
ENST00000547647.1	ENSG00000076108.11	570	350.51	25.64	1.77	1.48	9.77
ENST00000547650.1	ENSG00000076108.11	614	394.45	0.00	0.00	0.00	0.00
ENST00000548578.1	ENSG00000076108.11	1002	782.26	14.35	0.45	0.37	2.45
ENST00000549327.1	ENSG00000076108.11	421	202.12	0.00	0.00	0.00	0.00
ENST00000549506.5	ENSG00000076108.11	577	357.50	56.89	3.86	3.23	21.27
ENST00000549763.1	ENSG00000076108.11	657	437.40	2.61	0.14	0.12	0.80
ENST00000549787.5	ENSG00000076108.11	2773	2553.26	0.00	0.00	0.00	0.00
ENST00000549884.5	ENSG00000076108.11	6050	5830.26	0.00	0.00	0.00	0.00
ENST00000550730.1	ENSG00000076108.11	515	295.63	4.05	0.33	0.28	1.83
ENST00000551759.1	ENSG00000076108.11	833	613.29	12.33	0.49	0.41	2.69
ENST00000551812.5	ENSG00000076108.11	8600	8380.26	2142.98	6.20	5.18	34.17
ENST00000551959.1	ENSG00000076108.11	483	263.73	0.00	0.00	0.00	0.00
ENST00000551996.1	ENSG00000076108.11	849	629.28	77.64	2.99	2.50	16.49
ENST00000553222.1	ENSG00000076108.11	681	461.38	1.04	0.05	0.05	0.30
ENST00000265562.4	ENSG00000076201.14	5244	5024.26	169.67	0.82	0.68	64.91
ENST00000456221.5	ENSG00000076201.14	592	372.48	0.00	0.00	0.00	0.00
ENST00000462998.1	ENSG00000076201.14	260	53.07	0.00	0.00	0.00	0.00
ENST00000477276.2	ENSG00000076201.14	882	662.28	0.00	0.00	0.00	0.00
ENST00000495653.1	ENSG00000076201.14	676	456.38	8.33	0.44	0.37	35.09
ENST00000602307.5	ENSG00000076201.14	5119	4899.26	0.00	0.00	0.00	0.00
ENST00000231790.6	ENSG00000076242.14	2752	2532.26	2280.46	21.85	18.26	25.67
ENST00000413212.1	ENSG00000076242.14	684	464.38	53.58	2.80	2.34	3.29
ENST00000413740.1	ENSG00000076242.14	342	125.05	0.00	0.00	0.00	0.00
ENST00000429117.5	ENSG00000076242.14	562	342.53	0.00	0.00	0.00	0.00
ENST00000432299.5	ENSG00000076242.14	928	708.27	25.78	0.88	0.74	1.04
ENST00000435176.5	ENSG00000076242.14	2428	2208.26	2311.80	25.40	21.23	29.84
ENST00000441265.5	ENSG00000076242.14	917	697.27	0.00	0.00	0.00	0.00
ENST00000442249.5	ENSG00000076242.14	558	338.53	0.00	0.00	0.00	0.00
ENST00000447829.5	ENSG00000076242.14	608	388.46	0.00	0.00	0.00	0.00
ENST00000450420.5	ENSG00000076242.14	233	34.18	0.00	0.00	0.00	0.00
ENST00000454028.5	ENSG00000076242.14	570	350.51	0.00	0.00	0.00	0.00
ENST00000455445.6	ENSG00000076242.14	2296	2076.26	2088.03	24.40	20.39	28.66
ENST00000456676.6	ENSG00000076242.14	2230	2010.26	0.00	0.00	0.00	0.00
ENST00000457004.5	ENSG00000076242.14	668	448.39	6.35	0.34	0.29	0.40
ENST00000458009.5	ENSG00000076242.14	660	440.40	0.00	0.00	0.00	0.00
ENST00000458205.6	ENSG00000076242.14	2608	2388.26	0.00	0.00	0.00	0.00
ENST00000466900.5	ENSG00000076242.14	555	335.54	0.00	0.00	0.00	0.00
ENST00000476172.5	ENSG00000076242.14	429	210.05	5.15	0.60	0.50	0.70
ENST00000485889.1	ENSG00000076242.14	566	346.52	0.00	0.00	0.00	0.00
ENST00000492474.5	ENSG00000076242.14	589	369.48	0.00	0.00	0.00	0.00
ENST00000536378.5	ENSG00000076242.14	2567	2347.26	0.00	0.00	0.00	0.00
ENST00000539477.5	ENSG00000076242.14	2366	2146.26	218.90	2.47	2.07	2.91
ENST00000616768.4	ENSG00000076242.14	721	501.35	131.95	6.38	5.34	7.50
ENST00000242576.6	ENSG00000076248.10	2071	1851.26	78.14	1.02	0.86	5.30
ENST00000336865.6	ENSG00000076248.10	2130	1910.26	1425.64	18.11	15.13	93.70
ENST00000446767.2	ENSG00000076248.10	2016	1796.26	0.00	0.00	0.00	0.00
ENST00000539287.5	ENSG00000076248.10	2234	2014.26	0.00	0.00	0.00	0.00
ENST00000540158.1	ENSG00000076248.10	498	278.68	2.22	0.19	0.16	1.00
ENST00000367749.3	ENSG00000076258.9	2252	2032.26	548.77	6.55	5.47	82.43
ENST00000462992.1	ENSG00000076258.9	832	612.29	35.23	1.40	1.17	17.57
ENST00000475780.5	ENSG00000076258.9	719	499.35	0.00	0.00	0.00	0.00
ENST00000480136.1	ENSG00000076258.9	529	309.59	0.00	0.00	0.00	0.00
ENST00000497228.5	ENSG00000076258.9	537	317.57	0.00	0.00	0.00	0.00
ENST00000209884.4	ENSG00000076321.10	3421	3201.26	5813.18	44.05	36.82	42.31
ENST00000479505.5	ENSG00000076321.10	450	230.89	0.00	0.00	0.00	0.00
ENST00000483154.5	ENSG00000076321.10	921	701.27	0.00	0.00	0.00	0.00
ENST00000488983.1	ENSG00000076321.10	669	449.39	1033.91	55.81	46.65	53.60
ENST00000493170.1	ENSG00000076321.10	953	733.27	128.91	4.26	3.56	4.10
ENST00000168869.12	ENSG00000076344.15	2236	2016.26	13.16	0.16	0.13	100.00
ENST00000316163.9	ENSG00000076344.15	2376	2156.26	0.00	0.00	0.00	0.00
ENST00000359740.6	ENSG00000076344.15	1371	1151.26	0.00	0.00	0.00	0.00
ENST00000397770.7	ENSG00000076344.15	2390	2170.26	0.00	0.00	0.00	0.00
ENST00000472466.1	ENSG00000076344.15	361	143.28	0.00	0.00	0.00	0.00
ENST00000477143.5	ENSG00000076344.15	4294	4074.26	0.00	0.00	0.00	0.00
ENST00000481672.5	ENSG00000076344.15	772	552.32	0.00	0.00	0.00	0.00
ENST00000493449.5	ENSG00000076344.15	2104	1884.26	0.00	0.00	0.00	0.00
ENST00000578217.1	ENSG00000076351.12	596	376.47	0.00	0.00	0.00	0.00
ENST00000581516.1	ENSG00000076351.12	844	624.29	0.00	0.00	0.00	0.00
ENST00000582590.1	ENSG00000076351.12	1435	1215.26	66.08	1.32	1.10	34.60
ENST00000582735.1	ENSG00000076351.12	574	354.51	0.00	0.00	0.00	0.00
ENST00000584426.1	ENSG00000076351.12	564	344.52	0.00	0.00	0.00	0.00
ENST00000584995.5	ENSG00000076351.12	1030	810.26	3.67	0.11	0.09	2.88
ENST00000612814.4	ENSG00000076351.12	6376	6156.26	12.12	0.05	0.04	1.25
ENST00000618626.1	ENSG00000076351.12	5363	5143.26	42.93	0.20	0.17	5.31
ENST00000619923.1	ENSG00000076351.12	528	308.59	27.14	2.13	1.78	55.96
ENST00000367033.3	ENSG00000076356.6	11444	11224.26	1913.69	4.14	3.46	75.36
ENST00000460870.1	ENSG00000076356.6	756	536.33	17.31	0.78	0.65	14.27
ENST00000463510.1	ENSG00000076356.6	498	278.68	0.00	0.00	0.00	0.00
ENST00000480053.1	ENSG00000076356.6	361	143.28	0.00	0.00	0.00	0.00
ENST00000483048.1	ENSG00000076356.6	2860	2640.26	62.00	0.57	0.48	10.38
ENST00000486969.1	ENSG00000076356.6	939	719.27	0.00	0.00	0.00	0.00
ENST00000321765.9	ENSG00000076382.16	4040	3820.26	1169.54	7.43	6.21	16.39
ENST00000378976.5	ENSG00000076382.16	755	535.33	7.19	0.33	0.27	0.72
ENST00000536674.2	ENSG00000076382.16	870	650.28	8.12	0.30	0.25	0.67
ENST00000577259.1	ENSG00000076382.16	651	431.41	4.18	0.24	0.20	0.52
ENST00000578230.5	ENSG00000076382.16	335	118.42	0.00	0.00	0.00	0.00
ENST00000578479.1	ENSG00000076382.16	904	684.27	0.00	0.00	0.00	0.00
ENST00000580083.6	ENSG00000076382.16	978	758.26	0.00	0.00	0.00	0.00
ENST00000580377.2	ENSG00000076382.16	547	327.55	110.26	8.17	6.82	18.02
ENST00000580406.1	ENSG00000076382.16	937	717.27	2.90	0.10	0.08	0.22
ENST00000580567.6	ENSG00000076382.16	899	679.27	462.99	16.54	13.82	36.50
ENST00000580676.1	ENSG00000076382.16	1023	803.26	3.88	0.12	0.10	0.26
ENST00000580682.5	ENSG00000076382.16	635	415.43	3.52	0.21	0.17	0.45
ENST00000581133.5	ENSG00000076382.16	743	523.33	22.99	1.07	0.89	2.35
ENST00000582076.1	ENSG00000076382.16	719	499.35	0.00	0.00	0.00	0.00
ENST00000582175.1	ENSG00000076382.16	657	437.40	193.37	10.72	8.96	23.67
ENST00000584206.1	ENSG00000076382.16	715	495.35	2.07	0.10	0.08	0.22
ENST00000261739.8	ENSG00000076513.16	4148	3928.26	1528.58	9.44	7.89	14.95
ENST00000546476.1	ENSG00000076513.16	896	676.27	15.17	0.54	0.45	0.86
ENST00000547419.6	ENSG00000076513.16	640	420.42	417.73	24.10	20.14	38.18
ENST00000547639.5	ENSG00000076513.16	904	684.27	198.15	7.02	5.87	11.13
ENST00000549826.1	ENSG00000076513.16	1033	813.26	69.97	2.09	1.74	3.31
ENST00000550404.1	ENSG00000076513.16	2350	2130.26	24.61	0.28	0.23	0.44
ENST00000551491.1	ENSG00000076513.16	561	341.53	2.60	0.18	0.15	0.29
ENST00000553025.5	ENSG00000076513.16	1455	1235.26	125.38	2.46	2.06	3.90
ENST00000553246.1	ENSG00000076513.16	762	542.32	156.43	7.00	5.85	11.08
ENST00000553251.5	ENSG00000076513.16	3315	3095.26	1276.96	10.01	8.36	15.85
ENST00000379096.9	ENSG00000076554.15	4041	3821.26	23.06	0.15	0.12	0.39
ENST00000379097.7	ENSG00000076554.15	2563	2343.26	210.88	2.18	1.82	5.81
ENST00000448733.3	ENSG00000076554.15	4339	4119.26	0.00	0.00	0.00	0.00
ENST00000517427.5	ENSG00000076554.15	2596	2376.26	0.00	0.00	0.00	0.00
ENST00000517445.5	ENSG00000076554.15	461	241.83	0.00	0.00	0.00	0.00
ENST00000517462.6	ENSG00000076554.15	2702	2482.26	0.00	0.00	0.00	0.00
ENST00000518500.1	ENSG00000076554.15	460	240.83	24.53	2.47	2.06	6.57
ENST00000518517.5	ENSG00000076554.15	584	364.49	0.00	0.00	0.00	0.00
ENST00000518937.5	ENSG00000076554.15	2856	2636.26	470.64	4.33	3.62	11.52
ENST00000519250.5	ENSG00000076554.15	585	365.49	0.00	0.00	0.00	0.00
ENST00000519303.6	ENSG00000076554.15	1594	1374.26	2.36	0.04	0.03	0.11
ENST00000520035.5	ENSG00000076554.15	462	242.82	0.00	0.00	0.00	0.00
ENST00000520527.5	ENSG00000076554.15	2638	2418.26	0.00	0.00	0.00	0.00
ENST00000520741.1	ENSG00000076554.15	430	211.04	0.00	0.00	0.00	0.00
ENST00000520795.5	ENSG00000076554.15	445	225.92	1.57	0.17	0.14	0.45
ENST00000520877.5	ENSG00000076554.15	576	356.50	0.00	0.00	0.00	0.00
ENST00000521241.6	ENSG00000076554.15	723	503.35	0.00	0.00	0.00	0.00
ENST00000521354.5	ENSG00000076554.15	785	565.31	0.00	0.00	0.00	0.00
ENST00000521561.1	ENSG00000076554.15	570	350.51	0.00	0.00	0.00	0.00
ENST00000521618.1	ENSG00000076554.15	580	360.50	26.47	1.78	1.49	4.74
ENST00000522364.5	ENSG00000076554.15	716	496.35	13.89	0.68	0.57	1.81
ENST00000523193.5	ENSG00000076554.15	877	657.28	21.95	0.81	0.68	2.15
ENST00000523319.6	ENSG00000076554.15	863	643.28	318.98	12.03	10.05	31.99
ENST00000523395.5	ENSG00000076554.15	773	553.32	0.00	0.00	0.00	0.00
ENST00000523564.2	ENSG00000076554.15	480	260.74	0.00	0.00	0.00	0.00
ENST00000523753.5	ENSG00000076554.15	587	367.49	0.00	0.00	0.00	0.00
ENST00000523783.1	ENSG00000076554.15	548	328.55	0.00	0.00	0.00	0.00
ENST00000524194.5	ENSG00000076554.15	334	117.47	62.77	12.96	10.83	34.47
ENST00000602950.1	ENSG00000076554.15	340	123.15	0.00	0.00	0.00	0.00
ENST00000338432.11	ENSG00000076555.15	9360	9140.26	80.76	0.21	0.18	3.72
ENST00000377848.7	ENSG00000076555.15	9247	9027.26	66.37	0.18	0.15	3.10
ENST00000377854.9	ENSG00000076555.15	6588	6368.26	380.20	1.45	1.21	25.14
ENST00000396233.4	ENSG00000076555.15	1305	1085.26	11.27	0.25	0.21	4.37
ENST00000534852.1	ENSG00000076555.15	290	77.54	0.00	0.00	0.00	0.00
ENST00000536440.2	ENSG00000076555.15	959	739.26	7.31	0.24	0.20	4.16
ENST00000537279.1	ENSG00000076555.15	2379	2159.26	48.22	0.54	0.45	9.40
ENST00000537347.1	ENSG00000076555.15	1254	1034.26	1.12	0.03	0.02	0.46
ENST00000538526.5	ENSG00000076555.15	3654	3434.26	215.17	1.52	1.27	26.38
ENST00000539864.1	ENSG00000076555.15	583	363.49	0.00	0.00	0.00	0.00
ENST00000542524.1	ENSG00000076555.15	835	615.29	0.00	0.00	0.00	0.00
ENST00000543080.1	ENSG00000076555.15	583	363.49	13.36	0.89	0.75	15.47
ENST00000544651.1	ENSG00000076555.15	358	140.38	0.00	0.00	0.00	0.00
ENST00000544726.2	ENSG00000076555.15	678	458.38	5.23	0.28	0.23	4.80
ENST00000546328.1	ENSG00000076555.15	500	280.67	2.00	0.17	0.14	3.00
ENST00000262395.9	ENSG00000076604.14	2923	2703.26	229.86	2.06	1.72	55.46
ENST00000262396.10	ENSG00000076604.14	683	463.38	0.00	0.00	0.00	0.00
ENST00000394925.5	ENSG00000076604.14	702	482.36	2.89	0.15	0.12	3.91
ENST00000422344.5	ENSG00000076604.14	631	411.43	2.04	0.12	0.10	3.23
ENST00000444415.7	ENSG00000076604.14	1456	1236.26	35.13	0.69	0.58	18.53
ENST00000454852.6	ENSG00000076604.14	672	452.39	0.00	0.00	0.00	0.00
ENST00000461195.5	ENSG00000076604.14	787	567.31	0.00	0.00	0.00	0.00
ENST00000469529.6	ENSG00000076604.14	788	568.31	0.00	0.00	0.00	0.00
ENST00000473421.1	ENSG00000076604.14	585	365.49	0.00	0.00	0.00	0.00
ENST00000475329.5	ENSG00000076604.14	544	324.56	0.00	0.00	0.00	0.00
ENST00000478021.1	ENSG00000076604.14	718	498.35	0.00	0.00	0.00	0.00
ENST00000498540.2	ENSG00000076604.14	748	528.33	0.00	0.00	0.00	0.00
ENST00000578917.1	ENSG00000076604.14	484	264.72	0.00	0.00	0.00	0.00
ENST00000580073.1	ENSG00000076604.14	449	229.90	6.25	0.66	0.55	17.74
ENST00000584944.5	ENSG00000076604.14	825	605.29	1.04	0.04	0.04	1.13
ENST00000586813.5	ENSG00000076604.14	789	569.31	0.00	0.00	0.00	0.00
ENST00000618771.1	ENSG00000076604.14	543	323.56	0.00	0.00	0.00	0.00
ENST00000220597.4	ENSG00000076641.4	10744	10524.26	1617.53	3.73	3.12	30.79
ENST00000519326.1	ENSG00000076641.4	364	146.18	0.00	0.00	0.00	0.00
ENST00000522811.1	ENSG00000076641.4	315	99.81	7.40	1.80	1.50	14.85
ENST00000523463.1	ENSG00000076641.4	876	656.28	178.07	6.58	5.50	54.36
ENST00000170564.6	ENSG00000076650.6	3492	3272.26	563.11	4.17	3.49	25.57
ENST00000590062.1	ENSG00000076650.6	513	293.63	146.14	12.07	10.09	73.95
ENST00000592165.1	ENSG00000076650.6	1584	1364.26	0.00	0.00	0.00	0.00
ENST00000592262.1	ENSG00000076650.6	1978	1758.26	5.75	0.08	0.07	0.49
ENST00000160262.9	ENSG00000076662.9	1934	1714.26	966.60	13.68	11.43	35.44
ENST00000585439.1	ENSG00000076662.9	1099	879.26	0.00	0.00	0.00	0.00
ENST00000587992.1	ENSG00000076662.9	2491	2271.26	306.51	3.27	2.74	8.48
ENST00000589249.1	ENSG00000076662.9	564	344.52	0.00	0.00	0.00	0.00
ENST00000589261.5	ENSG00000076662.9	2024	1804.26	0.00	0.00	0.00	0.00
ENST00000589580.1	ENSG00000076662.9	582	362.49	0.00	0.00	0.00	0.00
ENST00000589900.5	ENSG00000076662.9	2057	1837.26	14.80	0.20	0.16	0.51
ENST00000590569.1	ENSG00000076662.9	584	364.49	0.00	0.00	0.00	0.00
ENST00000592439.1	ENSG00000076662.9	905	685.27	319.91	11.33	9.46	29.34
ENST00000592945.1	ENSG00000076662.9	658	438.40	182.88	10.12	8.46	26.22
ENST00000343289.9	ENSG00000076685.18	3435	3215.26	0.00	0.00	0.00	0.00
ENST00000369857.8	ENSG00000076685.18	2625	2405.26	725.49	7.32	6.12	37.22
ENST00000404739.7	ENSG00000076685.18	3365	3145.26	384.18	2.96	2.48	15.07
ENST00000421281.1	ENSG00000076685.18	440	220.96	45.14	4.96	4.14	25.21
ENST00000452156.5	ENSG00000076685.18	856	636.28	59.65	2.27	1.90	11.57
ENST00000458345.5	ENSG00000076685.18	597	377.47	0.00	0.00	0.00	0.00
ENST00000461461.5	ENSG00000076685.18	902	682.27	38.61	1.37	1.15	6.98
ENST00000467380.1	ENSG00000076685.18	427	208.06	2.00	0.23	0.19	1.19
ENST00000469228.1	ENSG00000076685.18	495	275.69	3.06	0.27	0.22	1.37
ENST00000470228.5	ENSG00000076685.18	891	671.27	7.54	0.27	0.23	1.39
ENST00000470299.1	ENSG00000076685.18	249	44.95	0.00	0.00	0.00	0.00
ENST00000481549.1	ENSG00000076685.18	421	202.12	0.00	0.00	0.00	0.00
ENST00000487810.5	ENSG00000076685.18	669	449.39	0.00	0.00	0.00	0.00
ENST00000552185.5	ENSG00000076685.18	642	422.42	0.00	0.00	0.00	0.00
ENST00000264036.5	ENSG00000076706.15	3313	3093.26	288.00	2.26	1.89	81.52
ENST00000524940.5	ENSG00000076706.15	206	19.29	0.00	0.00	0.00	0.00
ENST00000525555.5	ENSG00000076706.15	567	347.52	0.00	0.00	0.00	0.00
ENST00000525586.5	ENSG00000076706.15	4865	4645.26	2.36	0.01	0.01	0.44
ENST00000526190.5	ENSG00000076706.15	555	335.54	0.00	0.00	0.00	0.00
ENST00000526992.1	ENSG00000076706.15	574	354.51	0.00	0.00	0.00	0.00
ENST00000528502.5	ENSG00000076706.15	478	258.75	0.00	0.00	0.00	0.00
ENST00000528533.5	ENSG00000076706.15	3164	2944.26	60.65	0.50	0.42	18.04
ENST00000528976.1	ENSG00000076706.15	722	502.35	0.00	0.00	0.00	0.00
ENST00000529257.5	ENSG00000076706.15	563	343.53	0.00	0.00	0.00	0.00
ENST00000529295.5	ENSG00000076706.15	757	537.32	0.00	0.00	0.00	0.00
ENST00000529686.5	ENSG00000076706.15	563	343.53	0.00	0.00	0.00	0.00
ENST00000530006.5	ENSG00000076706.15	562	342.53	0.00	0.00	0.00	0.00
ENST00000530144.6	ENSG00000076706.15	909	689.27	0.00	0.00	0.00	0.00
ENST00000530706.5	ENSG00000076706.15	541	321.57	0.00	0.00	0.00	0.00
ENST00000530937.5	ENSG00000076706.15	588	368.49	0.00	0.00	0.00	0.00
ENST00000534522.5	ENSG00000076706.15	569	349.51	0.00	0.00	0.00	0.00
ENST00000616240.1	ENSG00000076706.15	63	0.00	0.00	0.00	0.00	0.00
ENST00000370828.3	ENSG00000076716.8	4960	4740.26	284.00	1.45	1.21	100.00
ENST00000370839.7	ENSG00000076770.14	1575	1355.26	82.18	1.47	1.23	6.20
ENST00000370844.5	ENSG00000076770.14	1643	1423.26	6.22	0.11	0.09	0.45
ENST00000370849.7	ENSG00000076770.14	1444	1224.26	46.44	0.92	0.77	3.88
ENST00000370853.7	ENSG00000076770.14	2661	2441.26	128.05	1.27	1.06	5.37
ENST00000370857.7	ENSG00000076770.14	8760	8540.26	19.71	0.06	0.05	0.24
ENST00000394311.6	ENSG00000076770.14	11263	11043.26	0.00	0.00	0.00	0.00
ENST00000421707.1	ENSG00000076770.14	946	726.27	0.00	0.00	0.00	0.00
ENST00000436215.5	ENSG00000076770.14	891	671.27	372.43	13.46	11.25	56.76
ENST00000442191.5	ENSG00000076770.14	840	620.29	127.09	4.97	4.15	20.96
ENST00000465964.1	ENSG00000076770.14	400	181.38	10.89	1.46	1.22	6.14
ENST00000473364.1	ENSG00000076770.14	780	560.31	0.00	0.00	0.00	0.00
ENST00000538204.5	ENSG00000076770.14	11294	11074.26	0.00	0.00	0.00	0.00
ENST00000160298.8	ENSG00000076826.9	3889	3669.26	0.00	0.00	0.00	0.00
ENST00000446248.4	ENSG00000076826.9	4179	3959.26	18.90	0.12	0.10	5.10
ENST00000593434.1	ENSG00000076826.9	323	107.18	9.00	2.04	1.70	89.66
ENST00000595692.1	ENSG00000076826.9	1667	1447.26	7.10	0.12	0.10	5.24
ENST00000290101.8	ENSG00000076864.19	3584	3364.26	0.00	0.00	0.00	0.00
ENST00000317967.11	ENSG00000076864.19	600	380.47	6.87	0.44	0.37	58.64
ENST00000374757.7	ENSG00000076864.19	1328	1108.26	11.64	0.25	0.21	34.13
ENST00000374761.6	ENSG00000076864.19	3318	3098.26	0.00	0.00	0.00	0.00
ENST00000374763.6	ENSG00000076864.19	3334	3114.26	0.00	0.00	0.00	0.00
ENST00000374765.8	ENSG00000076864.19	3271	3051.26	0.00	0.00	0.00	0.00
ENST00000447293.5	ENSG00000076864.19	429	210.05	0.00	0.00	0.00	0.00
ENST00000464457.1	ENSG00000076864.19	409	190.26	0.00	0.00	0.00	0.00
ENST00000471600.6	ENSG00000076864.19	3238	3018.26	0.00	0.00	0.00	0.00
ENST00000482984.5	ENSG00000076864.19	331	114.65	0.00	0.00	0.00	0.00
ENST00000495204.5	ENSG00000076864.19	2489	2269.26	3.24	0.03	0.03	4.63
ENST00000542643.6	ENSG00000076864.19	3426	3206.26	0.00	0.00	0.00	0.00
ENST00000611549.4	ENSG00000076864.19	4294	4074.26	3.25	0.02	0.02	2.59
ENST00000358368.4	ENSG00000076924.11	2667	2447.26	873.96	8.66	7.24	75.59
ENST00000595288.5	ENSG00000076924.11	4555	4335.26	105.94	0.59	0.50	5.17
ENST00000596134.1	ENSG00000076924.11	543	323.56	0.00	0.00	0.00	0.00
ENST00000600230.1	ENSG00000076924.11	749	529.33	48.10	2.20	1.84	19.24
ENST00000337665.8	ENSG00000076928.17	3171	2951.26	146.76	1.21	1.01	4.28
ENST00000347545.8	ENSG00000076928.17	3091	2871.26	21.55	0.18	0.15	0.65
ENST00000354532.7	ENSG00000076928.17	3243	3023.26	0.00	0.00	0.00	0.00
ENST00000378152.8	ENSG00000076928.17	2986	2766.26	11.40	0.10	0.08	0.35
ENST00000593609.1	ENSG00000076928.17	576	356.50	208.92	14.22	11.88	50.39
ENST00000594044.1	ENSG00000076928.17	834	614.29	149.84	5.92	4.95	20.97
ENST00000594258.1	ENSG00000076928.17	919	699.27	98.43	3.41	2.85	12.10
ENST00000594417.1	ENSG00000076928.17	769	549.32	0.00	0.00	0.00	0.00
ENST00000594513.1	ENSG00000076928.17	325	109.04	0.00	0.00	0.00	0.00
ENST00000594521.5	ENSG00000076928.17	826	606.29	0.00	0.00	0.00	0.00
ENST00000595723.5	ENSG00000076928.17	872	652.28	0.00	0.00	0.00	0.00
ENST00000595770.1	ENSG00000076928.17	663	443.40	0.00	0.00	0.00	0.00
ENST00000595897.5	ENSG00000076928.17	2973	2753.26	76.82	0.68	0.57	2.40
ENST00000596957.1	ENSG00000076928.17	570	350.51	1.33	0.09	0.08	0.33
ENST00000598444.1	ENSG00000076928.17	425	206.08	0.00	0.00	0.00	0.00
ENST00000598587.1	ENSG00000076928.17	359	141.35	1.16	0.20	0.17	0.70
ENST00000598812.5	ENSG00000076928.17	588	368.49	0.00	0.00	0.00	0.00
ENST00000599589.5	ENSG00000076928.17	2636	2416.26	0.00	0.00	0.00	0.00
ENST00000599846.5	ENSG00000076928.17	3393	3173.26	0.00	0.00	0.00	0.00
ENST00000600274.5	ENSG00000076928.17	3439	3219.26	24.69	0.19	0.16	0.66
ENST00000600387.5	ENSG00000076928.17	2272	2052.26	0.00	0.00	0.00	0.00
ENST00000600517.1	ENSG00000076928.17	428	209.05	0.00	0.00	0.00	0.00
ENST00000617585.1	ENSG00000076928.17	737	517.34	43.11	2.02	1.69	7.17
ENST00000221283.9	ENSG00000076944.15	1876	1656.26	75.95	1.11	0.93	17.47
ENST00000414284.6	ENSG00000076944.15	1859	1639.26	0.00	0.00	0.00	0.00
ENST00000441779.6	ENSG00000076944.15	1914	1694.26	41.57	0.60	0.50	9.35
ENST00000593535.5	ENSG00000076944.15	549	329.55	0.00	0.00	0.00	0.00
ENST00000593854.5	ENSG00000076944.15	704	484.36	0.00	0.00	0.00	0.00
ENST00000594221.5	ENSG00000076944.15	747	527.33	2.09	0.10	0.08	1.51
ENST00000595181.5	ENSG00000076944.15	632	412.43	0.00	0.00	0.00	0.00
ENST00000595800.1	ENSG00000076944.15	1974	1754.26	17.98	0.25	0.21	3.90
ENST00000595861.1	ENSG00000076944.15	430	211.04	1.20	0.14	0.12	2.17
ENST00000595950.5	ENSG00000076944.15	552	332.54	0.00	0.00	0.00	0.00
ENST00000597068.5	ENSG00000076944.15	1785	1565.26	0.00	0.00	0.00	0.00
ENST00000597467.1	ENSG00000076944.15	821	601.29	3.00	0.12	0.10	1.90
ENST00000599278.1	ENSG00000076944.15	295	81.89	0.00	0.00	0.00	0.00
ENST00000599400.1	ENSG00000076944.15	811	591.30	7.22	0.30	0.25	4.65
ENST00000599558.1	ENSG00000076944.15	385	166.65	0.00	0.00	0.00	0.00
ENST00000599648.1	ENSG00000076944.15	472	252.77	3.59	0.34	0.29	5.41
ENST00000599737.5	ENSG00000076944.15	1523	1303.26	0.00	0.00	0.00	0.00
ENST00000599905.1	ENSG00000076944.15	589	369.48	0.00	0.00	0.00	0.00
ENST00000600702.5	ENSG00000076944.15	770	550.32	13.47	0.59	0.50	9.32
ENST00000601061.1	ENSG00000076944.15	706	486.36	48.12	2.40	2.01	37.69
ENST00000602355.1	ENSG00000076944.15	716	496.35	0.00	0.00	0.00	0.00
ENST00000612033.1	ENSG00000076944.15	1188	968.26	16.82	0.42	0.35	6.62
ENST00000397979.3	ENSG00000076984.17	3361	3141.26	420.66	3.25	2.72	85.46
ENST00000397981.7	ENSG00000076984.17	3430	3210.26	0.00	0.00	0.00	0.00
ENST00000397983.7	ENSG00000076984.17	3396	3176.26	0.00	0.00	0.00	0.00
ENST00000465324.1	ENSG00000076984.17	399	180.40	0.00	0.00	0.00	0.00
ENST00000468058.1	ENSG00000076984.17	1589	1369.26	6.09	0.11	0.09	2.84
ENST00000475022.1	ENSG00000076984.17	1519	1299.26	0.00	0.00	0.00	0.00
ENST00000494348.1	ENSG00000076984.17	724	504.35	9.25	0.44	0.37	11.70
ENST00000498118.1	ENSG00000076984.17	168	6.21	0.00	0.00	0.00	0.00
ENST00000168977.6	ENSG00000077009.13	1126	906.26	0.00	0.00	0.00	0.00
ENST00000593949.1	ENSG00000077009.13	869	649.28	0.00	0.00	0.00	0.00
ENST00000597889.1	ENSG00000077009.13	484	264.72	0.00	0.00	0.00	0.00
ENST00000599576.5	ENSG00000077009.13	691	471.37	0.00	0.00	0.00	0.00
ENST00000616156.4	ENSG00000077009.13	1139	919.26	0.00	0.00	0.00	0.00
ENST00000264057.6	ENSG00000077044.10	6297	6077.26	68.67	0.27	0.23	2.89
ENST00000409813.7	ENSG00000077044.10	6228	6008.26	309.29	1.25	1.04	13.15
ENST00000427930.5	ENSG00000077044.10	482	262.73	0.00	0.00	0.00	0.00
ENST00000430834.1	ENSG00000077044.10	5379	5159.26	0.00	0.00	0.00	0.00
ENST00000442524.4	ENSG00000077044.10	625	405.44	0.00	0.00	0.00	0.00
ENST00000447484.5	ENSG00000077044.10	494	274.69	0.00	0.00	0.00	0.00
ENST00000465569.1	ENSG00000077044.10	322	106.26	15.73	3.59	3.00	37.84
ENST00000471764.1	ENSG00000077044.10	270	60.89	2.00	0.80	0.67	8.39
ENST00000472732.5	ENSG00000077044.10	506	286.65	3.48	0.29	0.25	3.10
ENST00000474488.1	ENSG00000077044.10	1355	1135.26	44.55	0.95	0.80	10.03
ENST00000480535.5	ENSG00000077044.10	453	233.87	0.00	0.00	0.00	0.00
ENST00000489613.1	ENSG00000077044.10	890	670.27	0.00	0.00	0.00	0.00
ENST00000490764.5	ENSG00000077044.10	2902	2682.26	258.28	2.34	1.95	24.60
ENST00000495901.1	ENSG00000077044.10	535	315.58	0.00	0.00	0.00	0.00
ENST00000160373.7	ENSG00000077063.10	5970	5750.26	663.61	2.80	2.34	9.14
ENST00000412853.1	ENSG00000077063.10	470	250.78	0.00	0.00	0.00	0.00
ENST00000416239.1	ENSG00000077063.10	530	310.59	15.70	1.23	1.03	4.00
ENST00000434890.5	ENSG00000077063.10	578	358.50	271.73	18.39	15.37	60.00
ENST00000435233.5	ENSG00000077063.10	580	360.50	0.00	0.00	0.00	0.00
ENST00000441556.5	ENSG00000077063.10	5517	5297.26	933.65	4.28	3.57	13.95
ENST00000445366.1	ENSG00000077063.10	760	540.32	44.33	1.99	1.66	6.49
ENST00000446636.5	ENSG00000077063.10	4250	4030.26	0.00	0.00	0.00	0.00
ENST00000454375.5	ENSG00000077063.10	570	350.51	0.00	0.00	0.00	0.00
ENST00000467088.1	ENSG00000077063.10	576	356.50	23.16	1.58	1.32	5.14
ENST00000482124.1	ENSG00000077063.10	521	301.61	4.82	0.39	0.32	1.27
ENST00000487820.1	ENSG00000077063.10	379	160.78	0.00	0.00	0.00	0.00
ENST00000160382.9	ENSG00000077080.9	1537	1317.26	0.00	0.00	0.00	0.00
ENST00000461605.1	ENSG00000077080.9	444	224.93	0.00	0.00	0.00	0.00
ENST00000485601.5	ENSG00000077080.9	1078	858.26	0.00	0.00	0.00	0.00
ENST00000487125.1	ENSG00000077080.9	947	727.27	0.00	0.00	0.00	0.00
ENST00000487225.5	ENSG00000077080.9	790	570.31	0.00	0.00	0.00	0.00
ENST00000489904.1	ENSG00000077080.9	309	94.35	0.00	0.00	0.00	0.00
ENST00000330688.8	ENSG00000077092.18	3084	2864.26	2241.59	18.99	15.87	50.51
ENST00000383772.8	ENSG00000077092.18	1273	1053.26	352.72	8.12	6.79	21.61
ENST00000437042.6	ENSG00000077092.18	2775	2555.26	20.75	0.20	0.16	0.52
ENST00000458646.1	ENSG00000077092.18	2590	2370.26	0.00	0.00	0.00	0.00
ENST00000462272.5	ENSG00000077092.18	1258	1038.26	43.59	1.02	0.85	2.71
ENST00000479097.5	ENSG00000077092.18	1235	1015.26	371.56	8.88	7.42	23.62
ENST00000480001.5	ENSG00000077092.18	1191	971.26	8.14	0.20	0.17	0.54
ENST00000489694.5	ENSG00000077092.18	574	354.51	2.65	0.18	0.15	0.48
ENST00000264331.8	ENSG00000077097.14	5358	5138.26	12659.91	59.77	49.95	25.07
ENST00000413971.5	ENSG00000077097.14	2049	1829.26	7110.87	94.30	78.81	39.56
ENST00000424225.1	ENSG00000077097.14	3525	3305.26	6548.99	48.07	40.17	20.16
ENST00000435706.6	ENSG00000077097.14	5389	5169.26	3850.01	18.07	15.10	7.58
ENST00000470132.1	ENSG00000077097.14	451	231.88	90.67	9.49	7.93	3.98
ENST00000475717.1	ENSG00000077097.14	540	320.57	0.00	0.00	0.00	0.00
ENST00000491510.1	ENSG00000077097.14	584	364.49	130.54	8.69	7.26	3.64
ENST00000583412.1	ENSG00000077097.14	67	0.00	0.00	0.00	0.00	0.00
ENST00000371142.8	ENSG00000077147.14	6141	5921.26	7207.63	29.53	24.68	72.46
ENST00000443638.1	ENSG00000077147.14	868	648.28	0.00	0.00	0.00	0.00
ENST00000464654.1	ENSG00000077147.14	658	438.40	55.47	3.07	2.57	7.53
ENST00000475401.1	ENSG00000077147.14	511	291.64	23.73	1.97	1.65	4.84
ENST00000485093.1	ENSG00000077147.14	407	188.28	28.48	3.67	3.07	9.01
ENST00000490192.1	ENSG00000077147.14	884	664.27	68.68	2.51	2.10	6.15
ENST00000189444.10	ENSG00000077150.18	3011	2791.26	269.37	2.34	1.96	70.20
ENST00000336486.5	ENSG00000077150.18	851	631.28	0.00	0.00	0.00	0.00
ENST00000369966.7	ENSG00000077150.18	3101	2881.26	38.11	0.32	0.27	9.62
ENST00000428099.5	ENSG00000077150.18	3416	3196.26	0.00	0.00	0.00	0.00
ENST00000467116.5	ENSG00000077150.18	1634	1414.26	5.05	0.09	0.07	2.60
ENST00000471698.5	ENSG00000077150.18	472	252.77	0.00	0.00	0.00	0.00
ENST00000473400.1	ENSG00000077150.18	570	350.51	8.47	0.59	0.49	17.58
ENST00000593908.5	ENSG00000077150.18	562	342.53	0.00	0.00	0.00	0.00
ENST00000601386.5	ENSG00000077150.18	585	365.49	0.00	0.00	0.00	0.00
ENST00000367274.8	ENSG00000077152.9	922	702.27	1530.77	52.88	44.19	95.70
ENST00000460852.1	ENSG00000077152.9	605	385.46	0.00	0.00	0.00	0.00
ENST00000487227.5	ENSG00000077152.9	885	665.27	65.23	2.38	1.99	4.30
ENST00000290419.9	ENSG00000077157.21	2227	2007.26	0.00	0.00	0.00	0.00
ENST00000356764.6	ENSG00000077157.21	1687	1467.26	5.94	0.10	0.08	0.53
ENST00000367269.2	ENSG00000077157.21	576	356.50	0.00	0.00	0.00	0.00
ENST00000391959.5	ENSG00000077157.21	15431	15211.26	648.77	1.03	0.86	5.63
ENST00000434615.2	ENSG00000077157.21	380	161.76	8.94	1.34	1.12	7.30
ENST00000462074.1	ENSG00000077157.21	551	331.55	0.00	0.00	0.00	0.00
ENST00000464965.1	ENSG00000077157.21	382	163.71	0.00	0.00	0.00	0.00
ENST00000465284.5	ENSG00000077157.21	564	344.52	0.00	0.00	0.00	0.00
ENST00000466273.6	ENSG00000077157.21	350	132.69	2.81	0.51	0.43	2.79
ENST00000466968.1	ENSG00000077157.21	635	415.43	0.00	0.00	0.00	0.00
ENST00000476364.5	ENSG00000077157.21	1681	1461.26	0.00	0.00	0.00	0.00
ENST00000480184.5	ENSG00000077157.21	1808	1588.26	74.47	1.14	0.95	6.19
ENST00000488330.1	ENSG00000077157.21	728	508.34	7.72	0.37	0.31	2.01
ENST00000491336.5	ENSG00000077157.21	2046	1826.26	635.89	8.45	7.06	45.99
ENST00000498070.5	ENSG00000077157.21	2181	1961.26	141.01	1.74	1.46	9.50
ENST00000608999.5	ENSG00000077157.21	15248	15028.26	690.78	1.12	0.93	6.07
ENST00000618451.1	ENSG00000077157.21	2333	2113.26	0.00	0.00	0.00	0.00
ENST00000634903.1	ENSG00000077157.21	878	658.28	69.66	2.57	2.15	13.98
ENST00000264065.11	ENSG00000077232.16	20129	19909.26	1120.12	1.36	1.14	1.44
ENST00000418559.5	ENSG00000077232.16	2988	2768.26	3540.05	31.02	25.93	32.77
ENST00000444005.1	ENSG00000077232.16	605	385.46	130.63	8.22	6.87	8.68
ENST00000459930.1	ENSG00000077232.16	424	205.09	103.42	12.23	10.22	12.92
ENST00000469118.5	ENSG00000077232.16	545	325.56	3.79	0.28	0.24	0.30
ENST00000491074.5	ENSG00000077232.16	3962	3742.26	3753.13	24.33	20.33	25.70
ENST00000494462.1	ENSG00000077232.16	673	453.39	89.86	4.81	4.02	5.08
ENST00000537515.5	ENSG00000077232.16	1669	1449.26	299.51	5.01	4.19	5.30
ENST00000613960.1	ENSG00000077232.16	1010	790.26	84.37	2.59	2.16	2.74
ENST00000616986.4	ENSG00000077232.16	5783	5563.26	1100.11	4.80	4.01	5.07
ENST00000356183.8	ENSG00000077235.17	7018	6798.26	3717.70	13.27	11.09	58.02
ENST00000561623.5	ENSG00000077235.17	7015	6795.26	1376.88	4.92	4.11	21.50
ENST00000562609.2	ENSG00000077235.17	2824	2604.26	24.09	0.22	0.19	0.98
ENST00000564664.5	ENSG00000077235.17	933	713.27	9.70	0.33	0.28	1.44
ENST00000564747.1	ENSG00000077235.17	2798	2578.26	6.42	0.06	0.05	0.26
ENST00000566779.1	ENSG00000077235.17	645	425.41	29.64	1.69	1.41	7.39
ENST00000567806.1	ENSG00000077235.17	584	364.49	0.00	0.00	0.00	0.00
ENST00000567843.1	ENSG00000077235.17	474	254.77	0.00	0.00	0.00	0.00
ENST00000568569.1	ENSG00000077235.17	540	320.57	17.36	1.31	1.10	5.74
ENST00000569394.5	ENSG00000077235.17	566	346.52	8.53	0.60	0.50	2.61
ENST00000569653.1	ENSG00000077235.17	897	677.27	0.00	0.00	0.00	0.00
ENST00000570129.1	ENSG00000077235.17	505	285.65	0.00	0.00	0.00	0.00
ENST00000571886.1	ENSG00000077235.17	721	501.35	9.68	0.47	0.39	2.05
ENST00000170630.6	ENSG00000077238.13	3380	3160.26	0.00	0.00	0.00	0.00
ENST00000395762.6	ENSG00000077238.13	3685	3465.26	0.00	0.00	0.00	0.00
ENST00000543915.6	ENSG00000077238.13	3539	3319.26	83.31	0.61	0.51	2.71
ENST00000561742.5	ENSG00000077238.13	379	160.78	0.00	0.00	0.00	0.00
ENST00000561946.5	ENSG00000077238.13	611	391.45	186.81	11.58	9.68	51.57
ENST00000562142.5	ENSG00000077238.13	518	298.62	1.11	0.09	0.08	0.40
ENST00000562968.1	ENSG00000077238.13	531	311.59	0.00	0.00	0.00	0.00
ENST00000563002.5	ENSG00000077238.13	541	321.57	0.00	0.00	0.00	0.00
ENST00000563787.1	ENSG00000077238.13	701	481.36	0.00	0.00	0.00	0.00
ENST00000563886.1	ENSG00000077238.13	734	514.34	5.10	0.24	0.20	1.07
ENST00000563926.5	ENSG00000077238.13	594	374.48	0.00	0.00	0.00	0.00
ENST00000565179.5	ENSG00000077238.13	579	359.50	0.00	0.00	0.00	0.00
ENST00000565352.1	ENSG00000077238.13	424	205.09	0.00	0.00	0.00	0.00
ENST00000565696.1	ENSG00000077238.13	533	313.58	99.89	7.73	6.46	34.42
ENST00000565915.5	ENSG00000077238.13	541	321.57	0.00	0.00	0.00	0.00
ENST00000566117.5	ENSG00000077238.13	529	309.59	0.00	0.00	0.00	0.00
ENST00000566318.5	ENSG00000077238.13	688	468.37	14.41	0.75	0.62	3.33
ENST00000568746.5	ENSG00000077238.13	2900	2680.26	161.37	1.46	1.22	6.51
ENST00000628578.1	ENSG00000077238.13	201	17.04	0.00	0.00	0.00	0.00
ENST00000357428.5	ENSG00000077254.14	4155	3935.26	758.56	4.68	3.91	7.33
ENST00000370792.7	ENSG00000077254.14	2917	2697.26	562.86	5.06	4.23	7.93
ENST00000370793.5	ENSG00000077254.14	4502	4282.26	0.00	0.00	0.00	0.00
ENST00000370794.7	ENSG00000077254.14	4327	4107.26	2804.21	16.56	13.84	25.95
ENST00000461986.5	ENSG00000077254.14	954	734.27	21.87	0.72	0.60	1.13
ENST00000462192.1	ENSG00000077254.14	637	417.42	4.04	0.23	0.20	0.37
ENST00000472462.1	ENSG00000077254.14	457	237.85	19.98	2.04	1.70	3.19
ENST00000477949.1	ENSG00000077254.14	663	443.40	6.97	0.38	0.32	0.60
ENST00000481579.5	ENSG00000077254.14	2866	2646.26	0.00	0.00	0.00	0.00
ENST00000498328.1	ENSG00000077254.14	625	405.44	6.37	0.38	0.32	0.60
ENST00000524536.5	ENSG00000077254.14	949	729.27	600.69	19.98	16.70	31.30
ENST00000524778.1	ENSG00000077254.14	389	170.57	0.00	0.00	0.00	0.00
ENST00000525113.5	ENSG00000077254.14	497	277.68	0.00	0.00	0.00	0.00
ENST00000527390.1	ENSG00000077254.14	661	441.40	0.00	0.00	0.00	0.00
ENST00000528150.1	ENSG00000077254.14	500	280.67	56.78	4.91	4.10	7.69
ENST00000530709.5	ENSG00000077254.14	549	329.55	0.00	0.00	0.00	0.00
ENST00000531637.5	ENSG00000077254.14	384	165.67	57.64	8.44	7.05	13.22
ENST00000533928.1	ENSG00000077254.14	606	386.46	7.03	0.44	0.37	0.69
ENST00000262836.6	ENSG00000077264.14	2178	1958.26	0.00	0.00	0.00	0.00
ENST00000360648.8	ENSG00000077264.14	2241	2021.26	0.00	0.00	0.00	0.00
ENST00000372007.9	ENSG00000077264.14	8940	8720.26	0.00	0.00	0.00	0.00
ENST00000372010.5	ENSG00000077264.14	2606	2386.26	13.72	0.14	0.12	5.20
ENST00000417227.5	ENSG00000077264.14	2196	1976.26	0.00	0.00	0.00	0.00
ENST00000425146.5	ENSG00000077264.14	2477	2257.26	117.93	1.27	1.06	47.26
ENST00000429193.5	ENSG00000077264.14	573	353.51	8.33	0.57	0.48	21.32
ENST00000446737.5	ENSG00000077264.14	2550	2330.26	0.00	0.00	0.00	0.00
ENST00000484442.5	ENSG00000077264.14	710	490.36	0.00	0.00	0.00	0.00
ENST00000487802.1	ENSG00000077264.14	561	341.53	1.33	0.09	0.08	3.52
ENST00000518291.5	ENSG00000077264.14	2098	1878.26	0.00	0.00	0.00	0.00
ENST00000519681.5	ENSG00000077264.14	2638	2418.26	60.69	0.61	0.51	22.70
ENST00000620137.3	ENSG00000077264.14	2130	1910.26	0.00	0.00	0.00	0.00
ENST00000324068.1	ENSG00000077274.8	3568	3348.26	19.00	0.14	0.12	100.00
ENST00000338081.8	ENSG00000077279.17	9402	9182.26	0.00	0.00	0.00	0.00
ENST00000356220.8	ENSG00000077279.17	3019	2799.26	0.00	0.00	0.00	0.00
ENST00000358070.9	ENSG00000077279.17	9405	9185.26	0.00	0.00	0.00	0.00
ENST00000371993.6	ENSG00000077279.17	9231	9011.26	0.00	0.00	0.00	0.00
ENST00000468911.1	ENSG00000077279.17	518	298.62	0.00	0.00	0.00	0.00
ENST00000488120.2	ENSG00000077279.17	2476	2256.26	0.00	0.00	0.00	0.00
ENST00000496551.2	ENSG00000077279.17	1320	1100.26	0.00	0.00	0.00	0.00
ENST00000635795.1	ENSG00000077279.17	9163	8943.26	0.00	0.00	0.00	0.00
ENST00000636035.1	ENSG00000077279.17	9269	9049.26	0.00	0.00	0.00	0.00
ENST00000636381.1	ENSG00000077279.17	602	382.47	0.00	0.00	0.00	0.00
ENST00000637453.1	ENSG00000077279.17	2275	2055.26	0.00	0.00	0.00	0.00
ENST00000637570.1	ENSG00000077279.17	6162	5942.26	0.00	0.00	0.00	0.00
ENST00000243563.7	ENSG00000077312.8	1621	1401.26	522.38	9.04	7.56	40.33
ENST00000596860.1	ENSG00000077312.8	336	119.36	0.00	0.00	0.00	0.00
ENST00000597353.5	ENSG00000077312.8	538	318.57	0.00	0.00	0.00	0.00
ENST00000598452.1	ENSG00000077312.8	679	459.38	16.08	0.85	0.71	3.79
ENST00000598923.1	ENSG00000077312.8	952	732.27	66.28	2.20	1.84	9.79
ENST00000599362.5	ENSG00000077312.8	555	335.54	2.09	0.15	0.13	0.67
ENST00000599570.5	ENSG00000077312.8	925	705.27	1.37	0.05	0.04	0.21
ENST00000600456.1	ENSG00000077312.8	592	372.48	0.00	0.00	0.00	0.00
ENST00000601253.5	ENSG00000077312.8	519	299.62	0.00	0.00	0.00	0.00
ENST00000601393.1	ENSG00000077312.8	969	749.26	175.63	5.69	4.75	25.36
ENST00000601545.5	ENSG00000077312.8	695	475.37	87.17	4.45	3.72	19.84
ENST00000313311.10	ENSG00000077327.15	2421	2201.26	53.41	0.59	0.49	48.11
ENST00000376603.6	ENSG00000077327.15	2770	2550.26	5.70	0.05	0.05	4.43
ENST00000376624.7	ENSG00000077327.15	2605	2385.26	0.00	0.00	0.00	0.00
ENST00000435326.5	ENSG00000077327.15	853	633.28	1.13	0.04	0.04	3.55
ENST00000456231.6	ENSG00000077327.15	700	480.36	0.00	0.00	0.00	0.00
ENST00000487973.1	ENSG00000077327.15	557	337.54	0.00	0.00	0.00	0.00
ENST00000488555.5	ENSG00000077327.15	555	335.54	0.00	0.00	0.00	0.00
ENST00000490361.5	ENSG00000077327.15	875	655.28	0.00	0.00	0.00	0.00
ENST00000538630.2	ENSG00000077327.15	2376	2156.26	47.75	0.54	0.45	43.91
ENST00000221233.8	ENSG00000077348.8	1118	898.26	374.70	10.12	8.46	72.33
ENST00000593523.1	ENSG00000077348.8	716	496.35	11.10	0.54	0.45	3.88
ENST00000593771.1	ENSG00000077348.8	404	185.33	0.00	0.00	0.00	0.00
ENST00000596905.1	ENSG00000077348.8	826	606.29	83.20	3.33	2.78	23.79
ENST00000602129.1	ENSG00000077348.8	354	136.53	0.00	0.00	0.00	0.00
ENST00000340296.8	ENSG00000077380.15	2589	2369.26	2863.48	29.32	24.50	10.01
ENST00000397119.7	ENSG00000077380.15	2604	2384.26	0.00	0.00	0.00	0.00
ENST00000409197.5	ENSG00000077380.15	2572	2352.26	5833.12	60.16	50.28	20.53
ENST00000409317.5	ENSG00000077380.15	2196	1976.26	0.00	0.00	0.00	0.00
ENST00000409453.5	ENSG00000077380.15	2552	2332.26	43.58	0.45	0.38	0.15
ENST00000409773.5	ENSG00000077380.15	2583	2363.26	6.39	0.07	0.05	0.02
ENST00000410079.7	ENSG00000077380.15	2159	1939.26	0.00	0.00	0.00	0.00
ENST00000411953.5	ENSG00000077380.15	582	362.49	0.00	0.00	0.00	0.00
ENST00000412370.5	ENSG00000077380.15	577	357.50	8.28	0.56	0.47	0.19
ENST00000422646.1	ENSG00000077380.15	564	344.52	47.83	3.37	2.81	1.15
ENST00000423910.5	ENSG00000077380.15	585	365.49	10.93	0.73	0.61	0.25
ENST00000425485.5	ENSG00000077380.15	622	402.44	992.62	59.84	50.01	20.42
ENST00000430778.5	ENSG00000077380.15	566	346.52	0.00	0.00	0.00	0.00
ENST00000435234.5	ENSG00000077380.15	1047	827.26	13.48	0.40	0.33	0.13
ENST00000438879.5	ENSG00000077380.15	808	588.30	0.00	0.00	0.00	0.00
ENST00000443458.5	ENSG00000077380.15	589	369.48	0.00	0.00	0.00	0.00
ENST00000445378.5	ENSG00000077380.15	566	346.52	2.73	0.19	0.16	0.07
ENST00000452242.5	ENSG00000077380.15	980	760.26	0.00	0.00	0.00	0.00
ENST00000456808.5	ENSG00000077380.15	741	521.33	0.00	0.00	0.00	0.00
ENST00000470286.1	ENSG00000077380.15	587	367.49	77.96	5.15	4.30	1.76
ENST00000471482.5	ENSG00000077380.15	581	361.50	9.54	0.64	0.53	0.22
ENST00000476551.1	ENSG00000077380.15	474	254.77	0.00	0.00	0.00	0.00
ENST00000479806.1	ENSG00000077380.15	1798	1578.26	7831.54	120.38	100.61	41.08
ENST00000482454.5	ENSG00000077380.15	2590	2370.26	105.73	1.08	0.90	0.37
ENST00000508530.5	ENSG00000077380.15	2494	2274.26	1004.36	10.71	8.95	3.66
ENST00000356785.4	ENSG00000077420.15	1513	1293.26	5.37	0.10	0.08	6.43
ENST00000376236.8	ENSG00000077420.15	2771	2551.26	144.63	1.38	1.15	87.76
ENST00000493857.1	ENSG00000077420.15	753	533.33	2.00	0.09	0.08	5.81
ENST00000310300.10	ENSG00000077454.15	2552	2332.26	25.04	0.26	0.22	5.57
ENST00000467201.5	ENSG00000077454.15	4754	4534.26	5.68	0.03	0.03	0.65
ENST00000470184.1	ENSG00000077454.15	659	439.40	0.00	0.00	0.00	0.00
ENST00000476881.2	ENSG00000077454.15	1675	1455.26	11.71	0.20	0.16	4.17
ENST00000485554.5	ENSG00000077454.15	774	554.31	48.83	2.14	1.79	45.69
ENST00000485583.1	ENSG00000077454.15	571	351.51	20.62	1.42	1.19	30.43
ENST00000487697.1	ENSG00000077454.15	756	536.33	0.00	0.00	0.00	0.00
ENST00000490359.2	ENSG00000077454.15	540	320.57	4.43	0.34	0.28	7.16
ENST00000497245.2	ENSG00000077454.15	2014	1794.26	0.00	0.00	0.00	0.00
ENST00000498539.1	ENSG00000077454.15	819	599.29	7.31	0.30	0.25	6.33
ENST00000619071.4	ENSG00000077454.15	2098	1878.26	0.00	0.00	0.00	0.00
ENST00000358780.9	ENSG00000077458.12	3952	3732.26	320.83	2.09	1.74	6.28
ENST00000398187.6	ENSG00000077458.12	3823	3603.26	141.36	0.95	0.80	2.87
ENST00000535919.1	ENSG00000077458.12	451	231.88	61.26	6.41	5.36	19.29
ENST00000536839.1	ENSG00000077458.12	2546	2326.26	22.24	0.23	0.19	0.70
ENST00000537749.1	ENSG00000077458.12	754	534.33	8.67	0.39	0.33	1.19
ENST00000538047.5	ENSG00000077458.12	448	228.90	0.00	0.00	0.00	0.00
ENST00000538316.1	ENSG00000077458.12	585	365.49	1.06	0.07	0.06	0.21
ENST00000540054.5	ENSG00000077458.12	730	510.34	0.00	0.00	0.00	0.00
ENST00000541418.1	ENSG00000077458.12	553	333.54	9.46	0.69	0.57	2.07
ENST00000542135.5	ENSG00000077458.12	610	390.46	332.13	20.64	17.25	62.12
ENST00000543641.5	ENSG00000077458.12	1379	1159.26	63.11	1.32	1.10	3.98
ENST00000545654.5	ENSG00000077458.12	2001	1781.26	31.89	0.43	0.36	1.31
ENST00000545813.1	ENSG00000077458.12	625	405.44	0.00	0.00	0.00	0.00
ENST00000305232.10	ENSG00000077463.14	1506	1286.26	0.00	0.00	0.00	0.00
ENST00000337491.6	ENSG00000077463.14	1641	1421.26	20.32	0.35	0.29	22.00
ENST00000594279.5	ENSG00000077463.14	1507	1287.26	37.70	0.71	0.59	45.07
ENST00000594341.1	ENSG00000077463.14	371	152.98	0.00	0.00	0.00	0.00
ENST00000595670.5	ENSG00000077463.14	1057	837.26	1.91	0.06	0.05	3.50
ENST00000596119.5	ENSG00000077463.14	1537	1317.26	0.00	0.00	0.00	0.00
ENST00000596298.5	ENSG00000077463.14	717	497.35	0.00	0.00	0.00	0.00
ENST00000597896.5	ENSG00000077463.14	827	607.29	0.00	0.00	0.00	0.00
ENST00000599365.5	ENSG00000077463.14	1372	1152.26	0.00	0.00	0.00	0.00
ENST00000599394.1	ENSG00000077463.14	607	387.46	1.29	0.08	0.07	5.14
ENST00000600540.5	ENSG00000077463.14	1407	1187.26	0.00	0.00	0.00	0.00
ENST00000600938.5	ENSG00000077463.14	1473	1253.26	19.78	0.38	0.32	24.29
ENST00000601069.5	ENSG00000077463.14	1260	1040.26	0.00	0.00	0.00	0.00
ENST00000601488.5	ENSG00000077463.14	1361	1141.26	0.00	0.00	0.00	0.00
ENST00000601571.1	ENSG00000077463.14	716	496.35	0.00	0.00	0.00	0.00
ENST00000263321.5	ENSG00000077498.8	2485	2265.26	27365.13	293.06	244.93	99.73
ENST00000526139.1	ENSG00000077498.8	1446	1226.26	39.50	0.78	0.65	0.27
ENST00000528243.1	ENSG00000077498.8	530	310.59	0.00	0.00	0.00	0.00
ENST00000263681.6	ENSG00000077514.8	3821	3601.26	377.45	2.54	2.13	3.65
ENST00000524752.1	ENSG00000077514.8	710	490.36	6.54	0.32	0.27	0.47
ENST00000527458.5	ENSG00000077514.8	2122	1902.26	94.82	1.21	1.01	1.74
ENST00000528481.5	ENSG00000077514.8	513	293.63	297.37	24.57	20.53	35.32
ENST00000530163.1	ENSG00000077514.8	1055	835.26	42.03	1.22	1.02	1.75
ENST00000530511.5	ENSG00000077514.8	854	634.28	380.32	14.55	12.16	20.91
ENST00000531615.1	ENSG00000077514.8	544	324.56	234.46	17.52	14.65	25.19
ENST00000532497.5	ENSG00000077514.8	1700	1480.26	460.83	7.55	6.31	10.86
ENST00000532784.5	ENSG00000077514.8	575	355.51	1.16	0.08	0.07	0.11
ENST00000532954.1	ENSG00000077514.8	564	344.52	0.00	0.00	0.00	0.00
ENST00000366578.5	ENSG00000077522.12	4863	4643.26	16.30	0.09	0.07	37.06
ENST00000461367.1	ENSG00000077522.12	841	621.29	3.70	0.14	0.12	62.94
ENST00000492101.1	ENSG00000077522.12	341	124.10	0.00	0.00	0.00	0.00
ENST00000492634.5	ENSG00000077522.12	1632	1412.26	0.00	0.00	0.00	0.00
ENST00000494762.1	ENSG00000077522.12	453	233.87	0.00	0.00	0.00	0.00
ENST00000542672.5	ENSG00000077522.12	4906	4686.26	0.00	0.00	0.00	0.00
ENST00000546208.5	ENSG00000077522.12	5103	4883.26	0.00	0.00	0.00	0.00
ENST00000264202.7	ENSG00000077549.17	858	638.28	0.00	0.00	0.00	0.00
ENST00000264203.7	ENSG00000077549.17	2068	1848.26	66.13	0.87	0.73	0.92
ENST00000375142.5	ENSG00000077549.17	1686	1466.26	172.98	2.86	2.39	3.02
ENST00000375144.5	ENSG00000077549.17	1568	1348.26	4873.56	87.69	73.29	92.61
ENST00000433834.5	ENSG00000077549.17	1462	1242.26	0.00	0.00	0.00	0.00
ENST00000457768.5	ENSG00000077549.17	432	213.02	0.00	0.00	0.00	0.00
ENST00000459967.6	ENSG00000077549.17	579	359.50	0.00	0.00	0.00	0.00
ENST00000482808.1	ENSG00000077549.17	660	440.40	59.34	3.27	2.73	3.45
ENST00000489607.5	ENSG00000077549.17	488	268.71	0.00	0.00	0.00	0.00
ENST00000366591.4	ENSG00000077585.13	803	583.30	22.31	0.93	0.78	1.29
ENST00000366592.7	ENSG00000077585.13	2042	1822.26	4453.20	59.28	49.55	82.41
ENST00000419162.5	ENSG00000077585.13	1107	887.26	20.61	0.56	0.47	0.78
ENST00000454895.2	ENSG00000077585.13	1104	884.26	406.88	11.16	9.33	15.52
ENST00000477559.2	ENSG00000077585.13	329	112.78	0.00	0.00	0.00	0.00
ENST00000321955.8	ENSG00000077616.10	3035	2815.26	0.00	0.00	0.00	0.00
ENST00000375944.7	ENSG00000077616.10	1149	929.26	0.00	0.00	0.00	0.00
ENST00000524501.1	ENSG00000077616.10	2922	2702.26	0.00	0.00	0.00	0.00
ENST00000525171.5	ENSG00000077616.10	1613	1393.26	0.00	0.00	0.00	0.00
ENST00000525497.5	ENSG00000077616.10	730	510.34	0.00	0.00	0.00	0.00
ENST00000526637.1	ENSG00000077616.10	484	264.72	0.00	0.00	0.00	0.00
ENST00000527493.5	ENSG00000077616.10	2061	1841.26	3.25	0.04	0.04	5.94
ENST00000529090.5	ENSG00000077616.10	1504	1284.26	0.00	0.00	0.00	0.00
ENST00000532691.1	ENSG00000077616.10	1778	1558.26	4.77	0.07	0.06	10.31
ENST00000534061.5	ENSG00000077616.10	3600	3380.26	83.99	0.60	0.50	83.75
ENST00000226319.10	ENSG00000077684.15	5772	5552.26	0.00	0.00	0.00	0.00
ENST00000413543.6	ENSG00000077684.15	4012	3792.26	0.00	0.00	0.00	0.00
ENST00000452328.6	ENSG00000077684.15	5544	5324.26	518.83	2.36	1.98	14.14
ENST00000503785.5	ENSG00000077684.15	584	364.49	0.00	0.00	0.00	0.00
ENST00000504089.5	ENSG00000077684.15	567	347.52	1.40	0.10	0.08	0.58
ENST00000507833.5	ENSG00000077684.15	552	332.54	0.00	0.00	0.00	0.00
ENST00000508997.1	ENSG00000077684.15	504	284.66	0.00	0.00	0.00	0.00
ENST00000510308.5	ENSG00000077684.15	564	344.52	0.00	0.00	0.00	0.00
ENST00000511647.5	ENSG00000077684.15	3560	3340.26	20.18	0.15	0.12	0.88
ENST00000511925.5	ENSG00000077684.15	529	309.59	0.00	0.00	0.00	0.00
ENST00000512960.5	ENSG00000077684.15	3000	2780.26	9.38	0.08	0.07	0.49
ENST00000514740.1	ENSG00000077684.15	532	312.59	0.00	0.00	0.00	0.00
ENST00000610919.4	ENSG00000077684.15	5644	5424.26	3136.07	14.03	11.72	83.90
ENST00000611140.4	ENSG00000077684.15	5648	5428.26	0.14	0.00	0.00	0.00
ENST00000217909.7	ENSG00000077713.18	2783	2563.26	295.29	2.79	2.34	31.12
ENST00000484058.1	ENSG00000077713.18	358	140.38	4.35	0.75	0.63	8.37
ENST00000488158.5	ENSG00000077713.18	2699	2479.26	133.24	1.30	1.09	14.52
ENST00000493093.5	ENSG00000077713.18	896	676.27	115.12	4.13	3.45	45.99
ENST00000346330.6	ENSG00000077721.15	718	498.35	7.18	0.35	0.29	0.16
ENST00000371558.6	ENSG00000077721.15	1874	1654.26	4693.03	68.82	57.52	31.82
ENST00000371569.6	ENSG00000077721.15	2643	2423.26	404.72	4.05	3.39	1.87
ENST00000469205.2	ENSG00000077721.15	686	466.38	26.25	1.37	1.14	0.63
ENST00000625379.1	ENSG00000077721.15	704	484.36	6.34	0.32	0.27	0.15
ENST00000625938.2	ENSG00000077721.15	1381	1161.26	77.75	1.62	1.36	0.75
ENST00000628549.1	ENSG00000077721.15	934	714.27	120.83	4.10	3.43	1.90
ENST00000628734.1	ENSG00000077721.15	600	380.47	77.94	4.97	4.15	2.30
ENST00000629303.2	ENSG00000077721.15	557	337.54	0.00	0.00	0.00	0.00
ENST00000630695.2	ENSG00000077721.15	1771	1551.26	8356.95	130.69	109.22	60.42
ENST00000631185.2	ENSG00000077721.15	1435	1215.26	0.00	0.00	0.00	0.00
ENST00000326324.10	ENSG00000077782.19	3816	3596.26	42.99	0.29	0.24	0.17
ENST00000335922.9	ENSG00000077782.19	4157	3937.26	55.45	0.34	0.29	0.20
ENST00000341462.8	ENSG00000077782.19	6054	5834.26	8.40	0.03	0.03	0.02
ENST00000356207.9	ENSG00000077782.19	3824	3604.26	2282.83	15.37	12.84	8.99
ENST00000397090.4	ENSG00000077782.19	777	557.31	34.00	1.48	1.24	0.87
ENST00000397091.9	ENSG00000077782.19	5702	5482.26	0.00	0.00	0.00	0.00
ENST00000397103.5	ENSG00000077782.19	2953	2733.26	3359.75	29.82	24.92	17.46
ENST00000397108.8	ENSG00000077782.19	2870	2650.26	0.00	0.00	0.00	0.00
ENST00000397113.6	ENSG00000077782.19	3680	3460.26	4168.85	29.23	24.43	17.11
ENST00000413133.6	ENSG00000077782.19	587	367.49	0.00	0.00	0.00	0.00
ENST00000425967.7	ENSG00000077782.19	5375	5155.26	74.52	0.35	0.29	0.21
```
