## Supplemental Data 2 for "ProTECT – Prediction of T-cell Epitopes for Cancer Therapy": rsem.isoforms.results (part 2 of 14)

```
ENST00000434187.5	ENSG00000077782.19	529	309.59	2.84	0.22	0.19	0.13
ENST00000440174.1	ENSG00000077782.19	389	170.57	0.00	0.00	0.00	0.00
ENST00000447712.6	ENSG00000077782.19	5900	5680.26	0.00	0.00	0.00	0.00
ENST00000464163.1	ENSG00000077782.19	545	325.56	15.10	1.13	0.94	0.66
ENST00000466021.5	ENSG00000077782.19	823	603.29	20.76	0.83	0.70	0.49
ENST00000470826.5	ENSG00000077782.19	2281	2061.26	0.00	0.00	0.00	0.00
ENST00000474970.1	ENSG00000077782.19	764	544.32	41.63	1.86	1.55	1.09
ENST00000475621.1	ENSG00000077782.19	485	265.72	9.36	0.85	0.71	0.50
ENST00000480571.1	ENSG00000077782.19	442	222.94	0.00	0.00	0.00	0.00
ENST00000484370.5	ENSG00000077782.19	826	606.29	9.54	0.38	0.32	0.22
ENST00000487647.5	ENSG00000077782.19	1608	1388.26	0.00	0.00	0.00	0.00
ENST00000496296.5	ENSG00000077782.19	1898	1678.26	96.70	1.40	1.17	0.82
ENST00000496629.1	ENSG00000077782.19	584	364.49	0.00	0.00	0.00	0.00
ENST00000524528.1	ENSG00000077782.19	486	266.72	17.00	1.55	1.29	0.91
ENST00000525001.5	ENSG00000077782.19	1155	935.26	0.00	0.00	0.00	0.00
ENST00000526570.5	ENSG00000077782.19	5528	5308.26	99.78	0.46	0.38	0.27
ENST00000526688.1	ENSG00000077782.19	570	350.51	1.00	0.07	0.06	0.04
ENST00000526742.5	ENSG00000077782.19	657	437.40	0.00	0.00	0.00	0.00
ENST00000527114.5	ENSG00000077782.19	1499	1279.26	15.12	0.29	0.24	0.17
ENST00000527203.5	ENSG00000077782.19	556	336.54	2.85	0.21	0.17	0.12
ENST00000527745.3	ENSG00000077782.19	790	570.31	46.42	1.97	1.65	1.16
ENST00000529552.5	ENSG00000077782.19	688	468.37	0.00	0.00	0.00	0.00
ENST00000530568.5	ENSG00000077782.19	467	247.80	0.00	0.00	0.00	0.00
ENST00000530701.1	ENSG00000077782.19	276	65.75	0.00	0.00	0.00	0.00
ENST00000531196.5	ENSG00000077782.19	842	622.29	1058.10	41.25	34.47	24.15
ENST00000532386.5	ENSG00000077782.19	725	505.35	71.36	3.43	2.86	2.01
ENST00000532791.5	ENSG00000077782.19	5590	5370.26	1555.99	7.03	5.87	4.11
ENST00000533619.5	ENSG00000077782.19	540	320.57	409.66	31.00	25.91	18.15
ENST00000533668.5	ENSG00000077782.19	571	351.51	0.00	0.00	0.00	0.00
ENST00000619564.3	ENSG00000077782.19	5482	5262.26	0.00	0.00	0.00	0.00
ENST00000252037.4	ENSG00000077800.11	1500	1280.26	1.00	0.02	0.02	100.00
ENST00000413573.6	ENSG00000077800.11	1507	1287.26	0.00	0.00	0.00	0.00
ENST00000429879.5	ENSG00000077800.11	1176	956.26	0.00	0.00	0.00	0.00
ENST00000431982.6	ENSG00000077800.11	1446	1226.26	0.00	0.00	0.00	0.00
ENST00000437013.2	ENSG00000077800.11	577	357.50	0.00	0.00	0.00	0.00
ENST00000442793.5	ENSG00000077800.11	778	558.31	0.00	0.00	0.00	0.00
ENST00000445032.5	ENSG00000077800.11	1933	1713.26	0.00	0.00	0.00	0.00
ENST00000357450.8	ENSG00000077935.16	4201	3981.26	6.00	0.04	0.03	100.00
ENST00000404354.3	ENSG00000077935.16	3636	3416.26	0.00	0.00	0.00	0.00
ENST00000262722.11	ENSG00000077942.18	2251	2031.26	1917.75	22.90	19.14	62.83
ENST00000327858.10	ENSG00000077942.18	2896	2676.26	933.47	8.46	7.07	23.21
ENST00000340923.9	ENSG00000077942.18	2348	2128.26	0.00	0.00	0.00	0.00
ENST00000402984.7	ENSG00000077942.18	2355	2135.26	0.00	0.00	0.00	0.00
ENST00000411478.5	ENSG00000077942.18	568	348.52	0.00	0.00	0.00	0.00
ENST00000437711.1	ENSG00000077942.18	753	533.33	0.00	0.00	0.00	0.00
ENST00000439835.1	ENSG00000077942.18	572	352.51	0.00	0.00	0.00	0.00
ENST00000442170.6	ENSG00000077942.18	2531	2311.26	11.44	0.12	0.10	0.33
ENST00000445110.5	ENSG00000077942.18	512	292.64	0.00	0.00	0.00	0.00
ENST00000450975.1	ENSG00000077942.18	459	239.84	0.00	0.00	0.00	0.00
ENST00000451475.5	ENSG00000077942.18	544	324.56	0.00	0.00	0.00	0.00
ENST00000454279.5	ENSG00000077942.18	565	345.52	0.00	0.00	0.00	0.00
ENST00000455233.5	ENSG00000077942.18	671	451.39	0.00	0.00	0.00	0.00
ENST00000460300.2	ENSG00000077942.18	599	379.47	0.00	0.00	0.00	0.00
ENST00000460538.5	ENSG00000077942.18	543	323.56	4.71	0.35	0.30	0.97
ENST00000465578.1	ENSG00000077942.18	481	261.74	6.85	0.63	0.53	1.74
ENST00000476366.1	ENSG00000077942.18	872	652.28	0.00	0.00	0.00	0.00
ENST00000484531.1	ENSG00000077942.18	350	132.69	21.77	3.98	3.33	10.92
ENST00000378076.3	ENSG00000077943.7	6755	6535.26	510.84	1.90	1.58	52.36
ENST00000468882.1	ENSG00000077943.7	349	131.73	9.16	1.69	1.41	46.58
ENST00000477064.1	ENSG00000077943.7	850	630.28	1.00	0.04	0.03	1.06
ENST00000480798.1	ENSG00000077984.5	930	710.27	14271.00	487.43	407.37	100.00
ENST00000199940.10	ENSG00000078018.19	2241	2021.26	582.56	6.99	5.84	13.37
ENST00000360351.8	ENSG00000078018.19	9711	9491.26	2853.31	7.29	6.10	13.94
ENST00000361559.8	ENSG00000078018.19	2038	1818.26	0.00	0.00	0.00	0.00
ENST00000392193.5	ENSG00000078018.19	614	394.45	0.00	0.00	0.00	0.00
ENST00000392194.5	ENSG00000078018.19	5303	5083.26	3942.32	18.81	15.72	35.97
ENST00000445941.5	ENSG00000078018.19	2019	1799.26	0.00	0.00	0.00	0.00
ENST00000447185.5	ENSG00000078018.19	5472	5252.26	700.86	3.24	2.71	6.19
ENST00000452717.1	ENSG00000078018.19	624	404.44	42.84	2.57	2.15	4.91
ENST00000461253.1	ENSG00000078018.19	555	335.54	65.38	4.73	3.95	9.04
ENST00000464007.1	ENSG00000078018.19	594	374.48	60.70	3.93	3.29	7.52
ENST00000471619.5	ENSG00000078018.19	967	747.26	11.47	0.37	0.31	0.71
ENST00000473543.1	ENSG00000078018.19	450	230.89	2.18	0.23	0.19	0.44
ENST00000475600.5	ENSG00000078018.19	989	769.26	79.22	2.50	2.09	4.78
ENST00000478233.1	ENSG00000078018.19	814	594.30	8.86	0.36	0.30	0.69
ENST00000481649.1	ENSG00000078018.19	414	195.20	10.29	1.28	1.07	2.44
ENST00000482864.5	ENSG00000078018.19	563	343.53	0.00	0.00	0.00	0.00
ENST00000324794.11	ENSG00000078043.15	4543	4323.26	1.85	0.01	0.01	0.05
ENST00000398654.7	ENSG00000078043.15	2043	1823.26	388.44	5.17	4.32	27.10
ENST00000545673.5	ENSG00000078043.15	1590	1370.26	60.66	1.07	0.90	5.63
ENST00000585916.5	ENSG00000078043.15	11075	10855.26	60.18	0.13	0.11	0.71
ENST00000586170.1	ENSG00000078043.15	332	115.59	0.00	0.00	0.00	0.00
ENST00000586634.1	ENSG00000078043.15	585	365.49	0.00	0.00	0.00	0.00
ENST00000586953.1	ENSG00000078043.15	497	277.68	0.00	0.00	0.00	0.00
ENST00000587810.1	ENSG00000078043.15	447	227.91	0.00	0.00	0.00	0.00
ENST00000589819.1	ENSG00000078043.15	589	369.48	18.70	1.23	1.03	6.44
ENST00000589917.1	ENSG00000078043.15	561	341.53	18.31	1.30	1.09	6.82
ENST00000590127.5	ENSG00000078043.15	1838	1618.26	30.98	0.46	0.39	2.44
ENST00000590944.1	ENSG00000078043.15	404	185.33	0.00	0.00	0.00	0.00
ENST00000591865.1	ENSG00000078043.15	515	295.63	2.06	0.17	0.14	0.89
ENST00000592011.5	ENSG00000078043.15	1394	1174.26	460.81	9.52	7.96	49.92
ENST00000592212.5	ENSG00000078043.15	2790	2570.26	0.00	0.00	0.00	0.00
ENST00000592221.5	ENSG00000078043.15	502	282.66	0.00	0.00	0.00	0.00
ENST00000325590.9	ENSG00000078053.16	3145	2925.26	88.42	0.73	0.61	63.96
ENST00000356264.6	ENSG00000078053.16	3418	3198.26	0.00	0.00	0.00	0.00
ENST00000441628.5	ENSG00000078053.16	1735	1515.26	0.00	0.00	0.00	0.00
ENST00000450124.1	ENSG00000078053.16	665	445.39	0.00	0.00	0.00	0.00
ENST00000460887.1	ENSG00000078053.16	430	211.04	0.00	0.00	0.00	0.00
ENST00000462072.1	ENSG00000078053.16	575	355.51	0.00	0.00	0.00	0.00
ENST00000467580.5	ENSG00000078053.16	866	646.28	0.00	0.00	0.00	0.00
ENST00000471913.5	ENSG00000078053.16	1778	1558.26	20.28	0.32	0.26	27.53
ENST00000475581.5	ENSG00000078053.16	544	324.56	1.31	0.10	0.08	8.51
ENST00000290277.10	ENSG00000078061.12	2504	2284.26	117.73	1.25	1.04	4.16
ENST00000377039.2	ENSG00000078061.12	1271	1051.26	85.65	1.98	1.65	6.58
ENST00000377045.8	ENSG00000078061.12	2458	2238.26	1552.68	16.83	14.06	56.06
ENST00000469505.1	ENSG00000078061.12	559	339.53	22.52	1.61	1.34	5.36
ENST00000470206.1	ENSG00000078061.12	646	426.41	0.87	0.05	0.04	0.17
ENST00000489496.1	ENSG00000078061.12	472	252.77	86.55	8.31	6.94	27.67
ENST00000265594.8	ENSG00000078070.12	2545	2325.26	2855.53	29.79	24.90	57.25
ENST00000464601.5	ENSG00000078070.12	759	539.32	67.03	3.02	2.52	5.79
ENST00000466650.5	ENSG00000078070.12	567	347.52	0.00	0.00	0.00	0.00
ENST00000473955.1	ENSG00000078070.12	222	27.58	19.60	17.24	14.41	33.13
ENST00000476176.5	ENSG00000078070.12	1906	1686.26	4.76	0.07	0.06	0.13
ENST00000486226.1	ENSG00000078070.12	581	361.50	7.85	0.53	0.44	1.01
ENST00000487634.5	ENSG00000078070.12	559	339.53	0.00	0.00	0.00	0.00
ENST00000489909.1	ENSG00000078070.12	458	238.84	1.10	0.11	0.09	0.21
ENST00000490284.5	ENSG00000078070.12	557	337.54	0.00	0.00	0.00	0.00
ENST00000492597.5	ENSG00000078070.12	2774	2554.26	13.79	0.13	0.11	0.25
ENST00000495767.5	ENSG00000078070.12	1860	1640.26	14.78	0.22	0.18	0.42
ENST00000497830.5	ENSG00000078070.12	2227	2007.26	43.88	0.53	0.44	1.02
ENST00000497959.5	ENSG00000078070.12	2874	2654.26	3.02	0.03	0.02	0.05
ENST00000610757.4	ENSG00000078070.12	2410	2190.26	0.00	0.00	0.00	0.00
ENST00000629669.2	ENSG00000078070.12	2316	2096.26	32.65	0.38	0.32	0.73
ENST00000265598.7	ENSG00000078081.7	3375	3155.26	129.61	1.00	0.83	12.45
ENST00000466939.1	ENSG00000078081.7	1453	1233.26	182.79	3.60	3.01	44.91
ENST00000470251.1	ENSG00000078081.7	829	609.29	0.00	0.00	0.00	0.00
ENST00000476015.1	ENSG00000078081.7	835	615.29	86.60	3.41	2.85	42.64
ENST00000486686.1	ENSG00000078081.7	469	249.79	0.00	0.00	0.00	0.00
ENST00000188790.8	ENSG00000078098.13	2780	2560.26	1129.93	10.71	8.95	8.07
ENST00000422436.5	ENSG00000078098.13	1537	1317.26	2213.66	40.77	34.07	30.75
ENST00000443424.5	ENSG00000078098.13	2598	2378.26	350.87	3.58	2.99	2.70
ENST00000447386.5	ENSG00000078098.13	578	358.50	13.93	0.94	0.79	0.71
ENST00000450031.2	ENSG00000078098.13	706	486.36	5.41	0.27	0.23	0.20
ENST00000461506.1	ENSG00000078098.13	452	232.88	245.81	25.61	21.40	19.31
ENST00000462608.5	ENSG00000078098.13	697	477.37	178.11	9.05	7.56	6.83
ENST00000465088.1	ENSG00000078098.13	488	268.71	120.72	10.90	9.11	8.22
ENST00000465424.1	ENSG00000078098.13	756	536.33	4.04	0.18	0.15	0.14
ENST00000480044.5	ENSG00000078098.13	2411	2191.26	148.10	1.64	1.37	1.24
ENST00000480838.1	ENSG00000078098.13	1366	1146.26	73.28	1.55	1.30	1.17
ENST00000493182.1	ENSG00000078098.13	562	342.53	0.00	0.00	0.00	0.00
ENST00000497414.1	ENSG00000078098.13	698	478.37	71.29	3.62	3.02	2.73
ENST00000627638.2	ENSG00000078098.13	2569	2349.26	2302.90	23.78	19.87	17.94
ENST00000377119.5	ENSG00000078114.18	1599	1379.26	23.35	0.41	0.34	5.85
ENST00000377122.8	ENSG00000078114.18	9216	8996.26	765.79	2.07	1.73	29.41
ENST00000417816.2	ENSG00000078114.18	3008	2788.26	235.23	2.05	1.71	29.15
ENST00000434381.1	ENSG00000078114.18	633	413.43	11.87	0.70	0.58	9.92
ENST00000460652.1	ENSG00000078114.18	703	483.36	0.00	0.00	0.00	0.00
ENST00000464278.1	ENSG00000078114.18	1005	785.26	1.01	0.03	0.03	0.45
ENST00000473616.5	ENSG00000078114.18	448	228.90	8.01	0.85	0.71	12.09
ENST00000481592.5	ENSG00000078114.18	680	460.38	4.24	0.22	0.19	3.18
ENST00000482754.1	ENSG00000078114.18	460	240.83	4.96	0.50	0.42	7.12
ENST00000485750.1	ENSG00000078114.18	536	316.58	0.00	0.00	0.00	0.00
ENST00000492325.5	ENSG00000078114.18	505	285.65	0.00	0.00	0.00	0.00
ENST00000493005.5	ENSG00000078114.18	1870	1650.26	13.53	0.20	0.17	2.83
ENST00000498424.2	ENSG00000078114.18	272	62.50	0.00	0.00	0.00	0.00
ENST00000278544.9	ENSG00000078124.11	3500	3280.26	21.89	0.16	0.14	0.50
ENST00000525194.5	ENSG00000078124.11	846	626.28	0.00	0.00	0.00	0.00
ENST00000525325.1	ENSG00000078124.11	560	340.53	14.89	1.06	0.89	3.28
ENST00000525861.5	ENSG00000078124.11	2058	1838.26	32.32	0.43	0.36	1.32
ENST00000526597.5	ENSG00000078124.11	1269	1049.26	0.00	0.00	0.00	0.00
ENST00000527508.1	ENSG00000078124.11	531	311.59	0.00	0.00	0.00	0.00
ENST00000530182.5	ENSG00000078124.11	551	331.55	67.62	4.95	4.13	15.30
ENST00000530334.5	ENSG00000078124.11	931	711.27	14.53	0.50	0.41	1.53
ENST00000530921.1	ENSG00000078124.11	567	347.52	3.72	0.26	0.22	0.80
ENST00000531352.5	ENSG00000078124.11	2093	1873.26	348.16	4.51	3.77	13.94
ENST00000531461.5	ENSG00000078124.11	1292	1072.26	892.11	20.18	16.87	62.42
ENST00000532485.5	ENSG00000078124.11	7378	7158.26	8.13	0.03	0.02	0.09
ENST00000533873.1	ENSG00000078124.11	929	709.27	0.00	0.00	0.00	0.00
ENST00000534206.5	ENSG00000078124.11	834	614.29	6.65	0.26	0.22	0.81
ENST00000261427.9	ENSG00000078140.13	5245	5025.26	39.67	0.19	0.16	0.14
ENST00000438068.6	ENSG00000078140.13	2262	2042.26	567.63	6.74	5.64	4.89
ENST00000445950.2	ENSG00000078140.13	2175	1955.26	657.09	8.15	6.81	5.91
ENST00000503368.5	ENSG00000078140.13	891	671.27	212.94	7.70	6.43	5.58
ENST00000510719.1	ENSG00000078140.13	566	346.52	729.25	51.05	42.67	37.03
ENST00000510934.5	ENSG00000078140.13	589	369.48	494.65	32.48	27.14	23.56
ENST00000513231.5	ENSG00000078140.13	871	651.28	846.79	31.54	26.36	22.88
ENST00000262039.8	ENSG00000078142.11	9443	9223.26	2910.71	7.66	6.40	4.65
ENST00000398870.7	ENSG00000078142.11	9206	8986.26	24.76	0.07	0.06	0.04
ENST00000585528.5	ENSG00000078142.11	533	313.58	695.07	53.77	44.94	32.64
ENST00000586545.5	ENSG00000078142.11	1554	1334.26	22.60	0.41	0.34	0.25
ENST00000587261.5	ENSG00000078142.11	628	408.43	4.08	0.24	0.20	0.15
ENST00000587328.2	ENSG00000078142.11	536	316.58	612.76	46.96	39.24	28.50
ENST00000587402.2	ENSG00000078142.11	452	232.88	0.00	0.00	0.00	0.00
ENST00000588156.5	ENSG00000078142.11	733	513.34	767.11	36.25	30.30	22.01
ENST00000588631.5	ENSG00000078142.11	593	373.48	0.00	0.00	0.00	0.00
ENST00000589056.5	ENSG00000078142.11	2074	1854.26	4.63	0.06	0.05	0.04
ENST00000589550.1	ENSG00000078142.11	597	377.47	172.03	11.06	9.24	6.71
ENST00000590013.2	ENSG00000078142.11	639	419.42	0.00	0.00	0.00	0.00
ENST00000590220.1	ENSG00000078142.11	168	6.21	0.00	0.00	0.00	0.00
ENST00000591011.1	ENSG00000078142.11	686	466.38	0.00	0.00	0.00	0.00
ENST00000593098.5	ENSG00000078142.11	3634	3414.26	24.29	0.17	0.14	0.10
ENST00000597477.5	ENSG00000078142.11	618	398.45	132.97	8.10	6.77	4.91
ENST00000261435.10	ENSG00000078177.13	9744	9524.26	1169.09	2.98	2.49	29.27
ENST00000511480.5	ENSG00000078177.13	9747	9527.26	683.76	1.74	1.46	17.12
ENST00000513269.1	ENSG00000078177.13	5361	5141.26	966.60	4.56	3.81	44.84
ENST00000515550.1	ENSG00000078177.13	724	504.35	18.55	0.89	0.75	8.77
ENST00000179259.5	ENSG00000078237.6	2782	2562.26	3408.00	32.27	26.97	100.00
ENST00000537251.1	ENSG00000078237.6	527	307.60	0.00	0.00	0.00	0.00
ENST00000539671.1	ENSG00000078237.6	160	4.57	0.00	0.00	0.00	0.00
ENST00000635110.1	ENSG00000078237.6	3633	3413.26	0.00	0.00	0.00	0.00
ENST00000397132.6	ENSG00000078246.16	1951	1731.26	252.29	3.54	2.95	15.06
ENST00000448120.6	ENSG00000078246.16	3076	2856.26	1167.59	9.92	8.29	42.25
ENST00000538354.5	ENSG00000078246.16	1229	1009.26	197.90	4.76	3.98	20.27
ENST00000538704.1	ENSG00000078246.16	449	229.90	0.00	0.00	0.00	0.00
ENST00000540184.5	ENSG00000078246.16	978	758.26	42.09	1.35	1.13	5.74
ENST00000541678.5	ENSG00000078246.16	542	322.56	0.00	0.00	0.00	0.00
ENST00000544943.5	ENSG00000078246.16	548	328.55	0.00	0.00	0.00	0.00
ENST00000545331.5	ENSG00000078246.16	1373	1153.26	186.13	3.92	3.27	16.68
ENST00000355585.8	ENSG00000078269.13	7378	7158.26	1100.86	3.73	3.12	26.19
ENST00000367112.1	ENSG00000078269.13	5091	4871.26	197.05	0.98	0.82	6.89
ENST00000367113.4	ENSG00000078269.13	499	279.67	25.92	2.25	1.88	15.78
ENST00000367122.6	ENSG00000078269.13	3029	2809.26	838.01	7.24	6.05	50.80
ENST00000449320.1	ENSG00000078269.13	547	327.55	0.00	0.00	0.00	0.00
ENST00000485863.1	ENSG00000078269.13	810	590.30	1.15	0.05	0.04	0.33
ENST00000338316.8	ENSG00000078295.16	6575	6355.26	16224.64	61.93	51.76	90.36
ENST00000382531.7	ENSG00000078295.16	603	383.46	0.00	0.00	0.00	0.00
ENST00000484965.5	ENSG00000078295.16	571	351.51	0.00	0.00	0.00	0.00
ENST00000489501.1	ENSG00000078295.16	9908	9688.26	102.08	0.26	0.21	0.37
ENST00000493243.5	ENSG00000078295.16	756	536.33	108.03	4.89	4.08	7.13
ENST00000498598.1	ENSG00000078295.16	600	380.47	20.25	1.29	1.08	1.88
ENST00000513693.1	ENSG00000078295.16	1903	1683.26	12.00	0.17	0.14	0.25
ENST00000515681.1	ENSG00000078295.16	431	212.03	0.00	0.00	0.00	0.00
ENST00000328724.9	ENSG00000078304.19	4045	3825.26	1228.48	7.79	6.51	8.00
ENST00000334743.9	ENSG00000078304.19	4328	4108.26	1023.72	6.05	5.05	6.21
ENST00000350249.7	ENSG00000078304.19	3845	3625.26	300.41	2.01	1.68	2.06
ENST00000422945.6	ENSG00000078304.19	4481	4261.26	0.00	0.00	0.00	0.00
ENST00000445439.7	ENSG00000078304.19	1526	1306.26	2311.74	42.93	35.88	44.09
ENST00000553554.1	ENSG00000078304.19	564	344.52	0.00	0.00	0.00	0.00
ENST00000553730.5	ENSG00000078304.19	1227	1007.26	152.60	3.68	3.07	3.77
ENST00000553842.1	ENSG00000078304.19	421	202.12	1.28	0.15	0.13	0.16
ENST00000553890.1	ENSG00000078304.19	492	272.70	20.13	1.79	1.50	1.84
ENST00000554137.5	ENSG00000078304.19	384	165.67	0.00	0.00	0.00	0.00
ENST00000554147.1	ENSG00000078304.19	488	268.71	30.47	2.75	2.30	2.83
ENST00000554442.5	ENSG00000078304.19	800	580.30	0.00	0.00	0.00	0.00
ENST00000554504.1	ENSG00000078304.19	448	228.90	0.00	0.00	0.00	0.00
ENST00000555237.5	ENSG00000078304.19	607	387.46	0.00	0.00	0.00	0.00
ENST00000556068.5	ENSG00000078304.19	3363	3143.26	43.27	0.33	0.28	0.34
ENST00000556086.1	ENSG00000078304.19	279	68.23	0.00	0.00	0.00	0.00
ENST00000556218.5	ENSG00000078304.19	987	767.26	0.00	0.00	0.00	0.00
ENST00000556260.6	ENSG00000078304.19	2013	1793.26	104.00	1.41	1.18	1.44
ENST00000556307.5	ENSG00000078304.19	601	381.47	1.27	0.08	0.07	0.08
ENST00000556373.1	ENSG00000078304.19	285	73.27	0.00	0.00	0.00	0.00
ENST00000556493.1	ENSG00000078304.19	457	237.85	0.00	0.00	0.00	0.00
ENST00000556570.5	ENSG00000078304.19	477	257.75	0.00	0.00	0.00	0.00
ENST00000556805.1	ENSG00000078304.19	558	338.53	16.00	1.15	0.96	1.18
ENST00000556946.1	ENSG00000078304.19	735	515.34	63.13	2.97	2.48	3.05
ENST00000557071.1	ENSG00000078304.19	798	578.30	0.00	0.00	0.00	0.00
ENST00000557095.5	ENSG00000078304.19	1307	1087.26	761.13	16.98	14.19	17.44
ENST00000557268.5	ENSG00000078304.19	2013	1793.26	0.00	0.00	0.00	0.00
ENST00000557534.1	ENSG00000078304.19	579	359.50	0.00	0.00	0.00	0.00
ENST00000557621.5	ENSG00000078304.19	759	539.32	140.50	6.32	5.28	6.49
ENST00000557714.1	ENSG00000078304.19	536	316.58	12.87	0.99	0.82	1.01
ENST00000557716.2	ENSG00000078304.19	645	425.41	0.00	0.00	0.00	0.00
ENST00000561006.5	ENSG00000078304.19	483	263.73	0.00	0.00	0.00	0.00
ENST00000607042.1	ENSG00000078304.19	317	101.64	0.00	0.00	0.00	0.00
ENST00000431037.1	ENSG00000078319.8	1044	824.26	1207.30	35.53	29.70	100.00
ENST00000311745.9	ENSG00000078328.19	3268	3048.26	0.00	0.00	0.00	0.00
ENST00000340209.8	ENSG00000078328.19	4099	3879.26	0.00	0.00	0.00	0.00
ENST00000355637.8	ENSG00000078328.19	3321	3101.26	0.00	0.00	0.00	0.00
ENST00000422070.8	ENSG00000078328.19	1684	1464.26	0.00	0.00	0.00	0.00
ENST00000436368.6	ENSG00000078328.19	1530	1310.26	0.00	0.00	0.00	0.00
ENST00000535565.6	ENSG00000078328.19	1599	1379.26	0.00	0.00	0.00	0.00
ENST00000547338.5	ENSG00000078328.19	1513	1293.26	0.00	0.00	0.00	0.00
ENST00000547372.5	ENSG00000078328.19	3524	3304.26	0.00	0.00	0.00	0.00
ENST00000547427.5	ENSG00000078328.19	557	337.54	0.00	0.00	0.00	0.00
ENST00000547605.5	ENSG00000078328.19	1811	1591.26	0.00	0.00	0.00	0.00
ENST00000548749.5	ENSG00000078328.19	538	318.57	0.00	0.00	0.00	0.00
ENST00000550418.5	ENSG00000078328.19	4775	4555.26	0.00	0.00	0.00	0.00
ENST00000551752.5	ENSG00000078328.19	974	754.26	0.00	0.00	0.00	0.00
ENST00000552089.5	ENSG00000078328.19	1430	1210.26	0.00	0.00	0.00	0.00
ENST00000553186.5	ENSG00000078328.19	2196	1976.26	0.00	0.00	0.00	0.00
ENST00000564850.1	ENSG00000078328.19	293	80.14	0.00	0.00	0.00	0.00
ENST00000567470.1	ENSG00000078328.19	420	201.13	0.00	0.00	0.00	0.00
ENST00000569889.1	ENSG00000078328.19	503	283.66	0.00	0.00	0.00	0.00
ENST00000570188.1	ENSG00000078328.19	568	348.52	0.00	0.00	0.00	0.00
ENST00000570626.1	ENSG00000078328.19	725	505.35	0.00	0.00	0.00	0.00
ENST00000620507.4	ENSG00000078328.19	4018	3798.26	0.00	0.00	0.00	0.00
ENST00000378609.8	ENSG00000078369.17	3132	2912.26	6229.16	51.89	43.37	78.48
ENST00000434686.6	ENSG00000078369.17	684	464.38	0.00	0.00	0.00	0.00
ENST00000437146.1	ENSG00000078369.17	423	204.10	0.00	0.00	0.00	0.00
ENST00000439272.6	ENSG00000078369.17	602	382.47	1.44	0.09	0.08	0.14
ENST00000461893.5	ENSG00000078369.17	2438	2218.26	97.35	1.06	0.89	1.61
ENST00000471354.1	ENSG00000078369.17	1512	1292.26	99.69	1.87	1.56	2.83
ENST00000472614.2	ENSG00000078369.17	708	488.36	4.62	0.23	0.19	0.35
ENST00000607589.1	ENSG00000078369.17	567	347.52	7.44	0.52	0.43	0.79
ENST00000610897.4	ENSG00000078369.17	3145	2925.26	919.15	7.62	6.37	11.53
ENST00000615252.4	ENSG00000078369.17	3048	2828.26	330.15	2.83	2.37	4.28
ENST00000343483.6	ENSG00000078399.16	2060	1840.26	104.93	1.38	1.16	33.30
ENST00000384852.2	ENSG00000078399.16	84	0.00	0.00	0.00	0.00	0.00
ENST00000396345.1	ENSG00000078399.16	797	577.30	5.56	0.23	0.20	5.63
ENST00000465941.1	ENSG00000078399.16	657	437.40	0.00	0.00	0.00	0.00
ENST00000487384.5	ENSG00000078399.16	693	473.37	49.50	2.54	2.12	61.07
ENST00000489695.1	ENSG00000078399.16	521	301.61	0.00	0.00	0.00	0.00
ENST00000497089.1	ENSG00000078399.16	1393	1173.26	0.00	0.00	0.00	0.00
ENST00000379375.5	ENSG00000078401.6	2033	1813.26	237.00	3.17	2.65	100.00
ENST00000307729.11	ENSG00000078403.16	5032	4812.26	1065.14	5.37	4.49	2.59
ENST00000377059.7	ENSG00000078403.16	4850	4630.26	4388.67	22.99	19.22	11.11
ENST00000377072.7	ENSG00000078403.16	5126	4906.26	296.43	1.47	1.22	0.71
ENST00000377091.6	ENSG00000078403.16	905	685.27	102.58	3.63	3.04	1.75
ENST00000377100.7	ENSG00000078403.16	1136	916.26	2066.16	54.70	45.72	26.42
ENST00000420525.1	ENSG00000078403.16	538	318.57	45.38	3.46	2.89	1.67
ENST00000430455.1	ENSG00000078403.16	184	10.59	0.00	0.00	0.00	0.00
ENST00000438473.5	ENSG00000078403.16	1085	865.26	0.00	0.00	0.00	0.00
ENST00000462999.5	ENSG00000078403.16	344	126.95	0.00	0.00	0.00	0.00
ENST00000468309.1	ENSG00000078403.16	647	427.41	35.34	2.01	1.68	0.97
ENST00000471315.5	ENSG00000078403.16	319	103.48	141.02	33.06	27.63	15.97
ENST00000476557.5	ENSG00000078403.16	490	270.70	496.45	44.49	37.18	21.49
ENST00000479634.1	ENSG00000078403.16	165	5.55	2.06	9.00	7.52	4.35
ENST00000480415.5	ENSG00000078403.16	297	83.64	7.32	2.12	1.78	1.03
ENST00000495130.5	ENSG00000078403.16	744	524.33	534.45	24.73	20.67	11.94
ENST00000621220.4	ENSG00000078403.16	381	162.73	0.00	0.00	0.00	0.00
ENST00000631589.1	ENSG00000078403.16	4955	4735.26	0.00	0.00	0.00	0.00
ENST00000360951.8	ENSG00000078487.17	2110	1890.26	60.64	0.78	0.65	6.25
ENST00000398027.6	ENSG00000078487.17	2356	2136.26	33.65	0.38	0.32	3.07
ENST00000464510.5	ENSG00000078487.17	1300	1080.26	6.44	0.14	0.12	1.16
ENST00000471336.1	ENSG00000078487.17	822	602.29	8.51	0.34	0.29	2.75
ENST00000472716.1	ENSG00000078487.17	617	397.45	0.00	0.00	0.00	0.00
ENST00000479315.1	ENSG00000078487.17	666	446.39	193.42	10.51	8.79	84.36
ENST00000490089.1	ENSG00000078487.17	1754	1534.26	11.90	0.19	0.16	1.51
ENST00000490721.5	ENSG00000078487.17	2031	1811.26	8.44	0.11	0.09	0.91
ENST00000304166.8	ENSG00000078549.14	6487	6267.26	0.00	0.00	0.00	0.00
ENST00000396211.6	ENSG00000078549.14	1587	1367.26	3.13	0.06	0.05	4.15
ENST00000409363.5	ENSG00000078549.14	1889	1669.26	60.87	0.88	0.74	65.96
ENST00000409489.5	ENSG00000078549.14	1761	1541.26	20.24	0.32	0.27	23.76
ENST00000431811.5	ENSG00000078549.14	466	246.80	0.00	0.00	0.00	0.00
ENST00000436116.1	ENSG00000078549.14	441	221.95	0.75	0.08	0.07	6.14
ENST00000614107.4	ENSG00000078549.14	6575	6355.26	0.00	0.00	0.00	0.00
ENST00000180166.5	ENSG00000078579.8	1688	1468.26	2.00	0.03	0.03	100.00
ENST00000519941.1	ENSG00000078579.8	434	215.00	0.00	0.00	0.00	0.00
ENST00000171757.2	ENSG00000078589.12	1714	1494.26	12.02	0.20	0.16	5.46
ENST00000461541.5	ENSG00000078589.12	439	219.96	0.00	0.00	0.00	0.00
ENST00000475374.5	ENSG00000078589.12	791	571.31	0.00	0.00	0.00	0.00
ENST00000544091.1	ENSG00000078589.12	1597	1377.26	191.98	3.38	2.83	94.54
ENST00000373298.6	ENSG00000078596.10	1641	1421.26	1088.01	18.57	15.52	34.37
ENST00000434584.2	ENSG00000078596.10	1698	1478.26	2.43	0.04	0.03	0.07
ENST00000461357.1	ENSG00000078596.10	291	78.41	1.04	0.32	0.27	0.60
ENST00000462038.1	ENSG00000078596.10	190	12.65	0.00	0.00	0.00	0.00
ENST00000469541.5	ENSG00000078596.10	879	659.28	830.73	30.57	25.55	56.57
ENST00000482194.1	ENSG00000078596.10	523	303.61	56.79	4.54	3.79	8.40
ENST00000352171.11	ENSG00000078618.20	3691	3471.26	10938.35	76.44	63.89	68.73
ENST00000354831.11	ENSG00000078618.20	3895	3675.26	0.00	0.00	0.00	0.00
ENST00000390787.2	ENSG00000078618.20	59	0.00	0.00	0.00	0.00	0.00
ENST00000440943.5	ENSG00000078618.20	1660	1440.26	0.00	0.00	0.00	0.00
ENST00000464385.1	ENSG00000078618.20	472	252.77	131.32	12.60	10.53	11.33
ENST00000468722.1	ENSG00000078618.20	754	534.33	0.00	0.00	0.00	0.00
ENST00000473805.5	ENSG00000078618.20	1013	793.26	204.71	6.26	5.23	5.63
ENST00000475310.5	ENSG00000078618.20	1025	805.26	7.06	0.21	0.18	0.19
ENST00000475715.1	ENSG00000078618.20	583	363.49	0.00	0.00	0.00	0.00
ENST00000483007.1	ENSG00000078618.20	810	590.30	78.29	3.22	2.69	2.89
ENST00000485608.5	ENSG00000078618.20	3149	2929.26	77.67	0.64	0.54	0.58
ENST00000491410.1	ENSG00000078618.20	1020	800.26	154.82	4.69	3.92	4.22
ENST00000497358.1	ENSG00000078618.20	700	480.36	0.00	0.00	0.00	0.00
ENST00000539524.5	ENSG00000078618.20	3417	3197.26	786.27	5.97	4.99	5.36
ENST00000544028.5	ENSG00000078618.20	3819	3599.26	174.48	1.18	0.98	1.06
ENST00000022615.8	ENSG00000078668.13	1355	1135.26	8300.11	177.37	148.23	92.37
ENST00000518495.5	ENSG00000078668.13	531	311.59	0.00	0.00	0.00	0.00
ENST00000518563.5	ENSG00000078668.13	719	499.35	0.00	0.00	0.00	0.00
ENST00000519072.5	ENSG00000078668.13	1123	903.26	0.00	0.00	0.00	0.00
ENST00000520115.5	ENSG00000078668.13	580	360.50	0.00	0.00	0.00	0.00
ENST00000521158.5	ENSG00000078668.13	949	729.27	0.00	0.00	0.00	0.00
ENST00000521348.5	ENSG00000078668.13	784	564.31	115.88	4.98	4.16	2.59
ENST00000522010.1	ENSG00000078668.13	631	411.43	0.00	0.00	0.00	0.00
ENST00000522069.5	ENSG00000078668.13	625	405.44	28.86	1.73	1.44	0.90
ENST00000522178.1	ENSG00000078668.13	272	62.50	10.14	3.94	3.29	2.05
ENST00000522572.5	ENSG00000078668.13	799	579.30	11.15	0.47	0.39	0.24
ENST00000524291.1	ENSG00000078668.13	533	313.58	45.85	3.55	2.96	1.85
ENST00000325083.12	ENSG00000078674.17	6820	6600.26	373.48	1.37	1.15	0.50
ENST00000327578.9	ENSG00000078674.17	8287	8067.26	43.23	0.13	0.11	0.05
ENST00000517545.5	ENSG00000078674.17	3440	3220.26	3.00	0.02	0.02	0.01
ENST00000517730.5	ENSG00000078674.17	2536	2316.26	1007.23	10.55	8.82	3.87
ENST00000517836.5	ENSG00000078674.17	580	360.50	79.09	5.32	4.45	1.95
ENST00000518537.5	ENSG00000078674.17	2171	1951.26	557.79	6.93	5.80	2.54
ENST00000518762.1	ENSG00000078674.17	546	326.56	25.48	1.89	1.58	0.69
ENST00000518877.1	ENSG00000078674.17	316	100.73	0.00	0.00	0.00	0.00
ENST00000518930.1	ENSG00000078674.17	575	355.51	0.00	0.00	0.00	0.00
ENST00000518936.5	ENSG00000078674.17	710	490.36	116.54	5.77	4.82	2.12
ENST00000518985.1	ENSG00000078674.17	382	163.71	44.45	6.59	5.50	2.42
ENST00000519253.5	ENSG00000078674.17	6443	6223.26	11281.98	43.98	36.76	16.14
ENST00000519802.5	ENSG00000078674.17	796	576.30	1425.56	60.01	50.15	22.02
ENST00000521338.1	ENSG00000078674.17	463	243.82	213.19	21.21	17.73	7.78
ENST00000522275.5	ENSG00000078674.17	2379	2159.26	2368.18	26.61	22.24	9.76
ENST00000522777.1	ENSG00000078674.17	682	462.38	3.00	0.16	0.13	0.06
ENST00000522998.1	ENSG00000078674.17	493	273.69	6.54	0.58	0.48	0.21
ENST00000523055.5	ENSG00000078674.17	1426	1206.26	1024.21	20.60	17.21	7.56
ENST00000523540.1	ENSG00000078674.17	640	420.42	418.26	24.13	20.17	8.86
ENST00000523896.1	ENSG00000078674.17	740	520.34	46.25	2.16	1.80	0.79
ENST00000524203.1	ENSG00000078674.17	401	182.37	37.31	4.96	4.15	1.82
ENST00000524226.5	ENSG00000078674.17	5955	5735.26	5629.83	23.81	19.90	8.74
ENST00000524356.1	ENSG00000078674.17	577	357.50	84.38	5.73	4.79	2.10
ENST00000301624.8	ENSG00000078687.17	9632	9412.26	34.99	0.09	0.08	3.41
ENST00000335749.4	ENSG00000078687.17	9740	9520.26	21.93	0.06	0.05	2.11
ENST00000585438.1	ENSG00000078687.17	682	462.38	0.00	0.00	0.00	0.00
ENST00000587990.1	ENSG00000078687.17	600	380.47	0.00	0.00	0.00	0.00
ENST00000588061.5	ENSG00000078687.17	8419	8199.26	0.00	0.00	0.00	0.00
ENST00000588549.1	ENSG00000078687.17	576	356.50	3.33	0.23	0.19	8.57
ENST00000588847.5	ENSG00000078687.17	8527	8307.26	0.00	0.00	0.00	0.00
ENST00000591851.5	ENSG00000078687.17	1642	1422.26	18.58	0.32	0.26	11.98
ENST00000592251.1	ENSG00000078687.17	608	388.46	14.80	0.92	0.77	34.94
ENST00000592566.1	ENSG00000078687.17	544	324.56	0.00	0.00	0.00	0.00
ENST00000636222.1	ENSG00000078687.17	7093	6873.26	292.11	1.03	0.86	38.99
ENST00000342704.10	ENSG00000078699.21	2864	2644.26	328.91	3.02	2.52	65.50
ENST00000344201.7	ENSG00000078699.21	1181	961.26	22.06	0.56	0.47	12.09
ENST00000346541.7	ENSG00000078699.21	7737	7517.26	0.00	0.00	0.00	0.00
ENST00000359606.3	ENSG00000078699.21	7274	7054.26	166.02	0.57	0.48	12.39
ENST00000375279.6	ENSG00000078699.21	7617	7397.26	90.33	0.30	0.25	6.43
ENST00000397800.5	ENSG00000078699.21	7449	7229.26	0.00	0.00	0.00	0.00
ENST00000471007.1	ENSG00000078699.21	712	492.35	0.00	0.00	0.00	0.00
ENST00000491618.1	ENSG00000078699.21	865	645.28	1.22	0.05	0.04	1.00
ENST00000492345.5	ENSG00000078699.21	7803	7583.26	37.47	0.12	0.10	2.60
ENST00000543126.1	ENSG00000078699.21	3502	3282.26	0.00	0.00	0.00	0.00
ENST00000265922.7	ENSG00000078725.12	3202	2982.26	5.67	0.05	0.04	89.00
ENST00000373964.2	ENSG00000078725.12	1641	1421.26	0.33	0.01	0.00	11.00
ENST00000482797.1	ENSG00000078725.12	572	352.51	0.00	0.00	0.00	0.00
ENST00000262650.10	ENSG00000078747.13	3089	2869.26	1448.51	12.25	10.24	38.43
ENST00000374864.8	ENSG00000078747.13	6401	6181.26	4307.63	16.91	14.13	53.05
ENST00000461661.1	ENSG00000078747.13	450	230.89	0.00	0.00	0.00	0.00
ENST00000479215.1	ENSG00000078747.13	205	18.83	0.00	0.00	0.00	0.00
ENST00000483727.5	ENSG00000078747.13	1070	850.26	9.25	0.26	0.22	0.83
ENST00000486883.5	ENSG00000078747.13	703	483.36	48.81	2.45	2.05	7.69
ENST00000290431.5	ENSG00000078795.16	2202	1982.26	0.00	0.00	0.00	0.00
ENST00000414094.6	ENSG00000078795.16	930	710.27	0.00	0.00	0.00	0.00
ENST00000502810.5	ENSG00000078795.16	2185	1965.26	0.00	0.00	0.00	0.00
ENST00000503015.5	ENSG00000078795.16	1927	1707.26	0.00	0.00	0.00	0.00
ENST00000508638.5	ENSG00000078795.16	2333	2113.26	26.46	0.30	0.25	100.00
ENST00000508883.5	ENSG00000078795.16	2282	2062.26	0.00	0.00	0.00	0.00
ENST00000511176.1	ENSG00000078795.16	830	610.29	0.00	0.00	0.00	0.00
ENST00000374809.6	ENSG00000078804.12	4018	3798.26	1273.00	8.13	6.80	100.00
ENST00000374810.7	ENSG00000078804.12	4184	3964.26	0.00	0.00	0.00	0.00
ENST00000414082.1	ENSG00000078804.12	442	222.94	0.00	0.00	0.00	0.00
ENST00000451665.5	ENSG00000078804.12	477	257.75	0.00	0.00	0.00	0.00
ENST00000263741.11	ENSG00000078808.16	2079	1859.26	36.95	0.48	0.40	5.27
ENST00000360001.10	ENSG00000078808.16	1956	1736.26	440.35	6.15	5.14	67.32
ENST00000403997.2	ENSG00000078808.16	728	508.34	44.45	2.12	1.77	23.21
ENST00000459994.2	ENSG00000078808.16	604	384.46	0.00	0.00	0.00	0.00
ENST00000465727.5	ENSG00000078808.16	2095	1875.26	8.46	0.11	0.09	1.20
ENST00000478938.1	ENSG00000078808.16	2591	2371.26	26.80	0.27	0.23	3.00
ENST00000494748.1	ENSG00000078808.16	3516	3296.26	0.00	0.00	0.00	0.00
ENST00000262873.11	ENSG00000078814.15	6293	6073.26	0.00	0.00	0.00	0.00
ENST00000433934.2	ENSG00000078814.15	681	461.38	0.00	0.00	0.00	0.00
ENST00000435272.5	ENSG00000078814.15	699	479.37	0.00	0.00	0.00	0.00
ENST00000446156.5	ENSG00000078814.15	684	464.38	0.00	0.00	0.00	0.00
ENST00000453028.5	ENSG00000078814.15	618	398.45	0.00	0.00	0.00	0.00
ENST00000456649.1	ENSG00000078814.15	691	471.37	0.00	0.00	0.00	0.00
ENST00000470929.5	ENSG00000078814.15	1578	1358.26	0.00	0.00	0.00	0.00
ENST00000481922.1	ENSG00000078814.15	833	613.29	0.00	0.00	0.00	0.00
ENST00000618182.4	ENSG00000078814.15	6197	5977.26	0.00	0.00	0.00	0.00
ENST00000170150.3	ENSG00000078898.6	1898	1678.26	0.00	0.00	0.00	0.00
ENST00000346387.8	ENSG00000078900.14	4854	4634.26	0.00	0.00	0.00	0.00
ENST00000354437.8	ENSG00000078900.14	2140	1920.26	0.00	0.00	0.00	0.00
ENST00000357733.7	ENSG00000078900.14	4899	4679.26	0.00	0.00	0.00	0.00
ENST00000378280.5	ENSG00000078900.14	2062	1842.26	0.00	0.00	0.00	0.00
ENST00000378285.5	ENSG00000078900.14	2117	1897.26	0.00	0.00	0.00	0.00
ENST00000378288.8	ENSG00000078900.14	5120	4900.26	3.00	0.01	0.01	99.95
ENST00000378290.4	ENSG00000078900.14	1831	1611.26	0.00	0.00	0.00	0.05
ENST00000378295.8	ENSG00000078900.14	5188	4968.26	0.00	0.00	0.00	0.00
ENST00000603362.5	ENSG00000078900.14	1668	1448.26	0.00	0.00	0.00	0.00
ENST00000603364.5	ENSG00000078900.14	1551	1331.26	0.00	0.00	0.00	0.00
ENST00000604074.5	ENSG00000078900.14	4806	4586.26	0.00	0.00	0.00	0.00
ENST00000604194.1	ENSG00000078900.14	1092	872.26	0.00	0.00	0.00	0.00
ENST00000604479.5	ENSG00000078900.14	1623	1403.26	0.00	0.00	0.00	0.00
ENST00000604566.1	ENSG00000078900.14	1358	1138.26	0.00	0.00	0.00	0.00
ENST00000263646.11	ENSG00000078902.15	2283	2063.26	448.82	5.28	4.41	63.81
ENST00000317204.10	ENSG00000078902.15	3617	3397.26	34.94	0.25	0.21	3.02
ENST00000525159.5	ENSG00000078902.15	3429	3209.26	0.00	0.00	0.00	0.00
ENST00000527085.1	ENSG00000078902.15	595	375.48	0.00	0.00	0.00	0.00
ENST00000527638.1	ENSG00000078902.15	561	341.53	0.00	0.00	0.00	0.00
ENST00000527746.5	ENSG00000078902.15	590	370.48	11.16	0.73	0.61	8.84
ENST00000527886.5	ENSG00000078902.15	3666	3446.26	0.00	0.00	0.00	0.00
ENST00000527938.5	ENSG00000078902.15	549	329.55	0.00	0.00	0.00	0.00
ENST00000528719.1	ENSG00000078902.15	669	449.39	0.00	0.00	0.00	0.00
ENST00000530506.5	ENSG00000078902.15	1297	1077.26	85.94	1.94	1.62	23.40
ENST00000530541.1	ENSG00000078902.15	684	464.38	0.00	0.00	0.00	0.00
ENST00000530821.1	ENSG00000078902.15	428	209.05	0.00	0.00	0.00	0.00
ENST00000532551.1	ENSG00000078902.15	576	356.50	1.14	0.08	0.06	0.94
ENST00000222402.7	ENSG00000078967.12	3974	3754.26	3.63	0.02	0.02	0.26
ENST00000415051.5	ENSG00000078967.12	921	701.27	8.52	0.29	0.25	3.22
ENST00000440652.5	ENSG00000078967.12	1299	1079.26	358.42	8.06	6.73	87.87
ENST00000440899.5	ENSG00000078967.12	1040	820.26	0.00	0.00	0.00	0.00
ENST00000443780.5	ENSG00000078967.12	743	523.33	0.00	0.00	0.00	0.00
ENST00000446008.5	ENSG00000078967.12	783	563.31	12.10	0.52	0.44	5.69
ENST00000450743.5	ENSG00000078967.12	849	629.28	0.96	0.04	0.03	0.40
ENST00000454350.5	ENSG00000078967.12	789	569.31	3.65	0.16	0.13	1.70
ENST00000454428.5	ENSG00000078967.12	288	75.82	0.00	0.00	0.00	0.00
ENST00000473007.7	ENSG00000078967.12	478	258.75	0.85	0.08	0.07	0.87
ENST00000491770.1	ENSG00000078967.12	538	318.57	0.00	0.00	0.00	0.00
ENST00000338387.11	ENSG00000079101.16	1897	1677.26	0.00	0.00	0.00	0.00
ENST00000400606.6	ENSG00000079101.16	1943	1723.26	0.00	0.00	0.00	0.00
ENST00000540035.5	ENSG00000079101.16	2199	1979.26	0.00	0.00	0.00	0.00
ENST00000579443.5	ENSG00000079101.16	540	320.57	0.00	0.00	0.00	0.00
ENST00000579494.1	ENSG00000079101.16	1742	1522.26	5.16	0.08	0.07	9.01
ENST00000579912.5	ENSG00000079101.16	574	354.51	0.00	0.00	0.00	0.00
ENST00000580436.5	ENSG00000079101.16	692	472.37	0.00	0.00	0.00	0.00
ENST00000581619.5	ENSG00000079101.16	2449	2229.26	0.00	0.00	0.00	0.00
ENST00000582020.5	ENSG00000079101.16	501	281.67	0.00	0.00	0.00	0.00
ENST00000584046.1	ENSG00000079101.16	553	333.54	3.90	0.28	0.24	31.06
ENST00000584370.1	ENSG00000079101.16	625	405.44	0.00	0.00	0.00	0.00
ENST00000585155.1	ENSG00000079101.16	348	130.77	2.95	0.55	0.46	59.92
ENST00000620089.4	ENSG00000079101.16	1947	1727.26	0.00	0.00	0.00	0.00
ENST00000265814.4	ENSG00000079102.16	7284	7064.26	0.00	0.00	0.00	0.00
ENST00000360348.6	ENSG00000079102.16	2370	2150.26	0.00	0.00	0.00	0.00
ENST00000396218.5	ENSG00000079102.16	3463	3243.26	967.92	7.24	6.05	63.02
ENST00000422361.6	ENSG00000079102.16	2450	2230.26	103.31	1.12	0.94	9.78
ENST00000436581.6	ENSG00000079102.16	7454	7234.26	0.00	0.00	0.00	0.00
ENST00000517493.5	ENSG00000079102.16	708	488.36	0.00	0.00	0.00	0.00
ENST00000517792.5	ENSG00000079102.16	548	328.55	0.00	0.00	0.00	0.00
ENST00000517919.5	ENSG00000079102.16	782	562.31	0.00	0.00	0.00	0.00
ENST00000518256.5	ENSG00000079102.16	563	343.53	0.00	0.00	0.00	0.00
ENST00000518317.5	ENSG00000079102.16	574	354.51	0.00	0.00	0.00	0.00
ENST00000518361.1	ENSG00000079102.16	431	212.03	0.00	0.00	0.00	0.00
ENST00000518449.5	ENSG00000079102.16	553	333.54	0.00	0.00	0.00	0.00
ENST00000518823.5	ENSG00000079102.16	556	336.54	0.00	0.00	0.00	0.00
ENST00000518832.1	ENSG00000079102.16	591	371.48	0.00	0.00	0.00	0.00
ENST00000518844.5	ENSG00000079102.16	2453	2233.26	0.00	0.00	0.00	0.00
ENST00000518954.5	ENSG00000079102.16	548	328.55	0.00	0.00	0.00	0.00
ENST00000518992.5	ENSG00000079102.16	976	756.26	0.00	0.00	0.00	0.00
ENST00000519061.5	ENSG00000079102.16	544	324.56	0.00	0.00	0.00	0.00
ENST00000519422.5	ENSG00000079102.16	630	410.43	0.00	0.00	0.00	0.00
ENST00000519577.5	ENSG00000079102.16	586	366.49	0.00	0.00	0.00	0.00
ENST00000519847.5	ENSG00000079102.16	1044	824.26	0.00	0.00	0.00	0.00
ENST00000520047.1	ENSG00000079102.16	1872	1652.26	2.08	0.03	0.03	0.27
ENST00000520172.5	ENSG00000079102.16	569	349.51	0.00	0.00	0.00	0.00
ENST00000520428.5	ENSG00000079102.16	491	271.70	0.00	0.00	0.00	0.00
ENST00000520556.5	ENSG00000079102.16	574	354.51	0.00	0.00	0.00	0.00
ENST00000520583.5	ENSG00000079102.16	573	353.51	0.00	0.00	0.00	0.00
ENST00000520724.5	ENSG00000079102.16	2103	1883.26	0.00	0.00	0.00	0.00
ENST00000520974.5	ENSG00000079102.16	564	344.52	0.00	0.00	0.00	0.00
ENST00000520978.5	ENSG00000079102.16	882	662.28	0.00	0.00	0.00	0.00
ENST00000521054.5	ENSG00000079102.16	585	365.49	0.00	0.00	0.00	0.00
ENST00000521078.1	ENSG00000079102.16	781	561.31	11.43	0.49	0.41	4.30
ENST00000521319.5	ENSG00000079102.16	730	510.34	0.00	0.00	0.00	0.00
ENST00000521375.5	ENSG00000079102.16	596	376.47	0.00	0.00	0.00	0.00
ENST00000521553.5	ENSG00000079102.16	1346	1126.26	7.09	0.15	0.13	1.33
ENST00000521733.5	ENSG00000079102.16	572	352.51	0.00	0.00	0.00	0.00
ENST00000521751.5	ENSG00000079102.16	870	650.28	16.37	0.61	0.51	5.31
ENST00000521897.5	ENSG00000079102.16	557	337.54	7.04	0.51	0.42	4.40
ENST00000521902.5	ENSG00000079102.16	535	315.58	0.00	0.00	0.00	0.00
ENST00000522065.5	ENSG00000079102.16	542	322.56	0.00	0.00	0.00	0.00
ENST00000522163.5	ENSG00000079102.16	631	411.43	0.00	0.00	0.00	0.00
ENST00000522316.1	ENSG00000079102.16	504	284.66	0.00	0.00	0.00	0.00
ENST00000522467.5	ENSG00000079102.16	690	470.37	6.80	0.35	0.29	3.05
ENST00000522860.5	ENSG00000079102.16	547	327.55	0.00	0.00	0.00	0.00
ENST00000523168.5	ENSG00000079102.16	553	333.54	12.90	0.94	0.78	8.17
ENST00000523290.5	ENSG00000079102.16	2061	1841.26	2.26	0.03	0.02	0.26
ENST00000523629.5	ENSG00000079102.16	7537	7317.26	0.00	0.00	0.00	0.00
ENST00000524215.5	ENSG00000079102.16	565	345.52	0.00	0.00	0.00	0.00
ENST00000613302.4	ENSG00000079102.16	7687	7467.26	3.81	0.01	0.01	0.11
ENST00000613886.4	ENSG00000079102.16	7401	7181.26	0.00	0.00	0.00	0.00
ENST00000614812.4	ENSG00000079102.16	7483	7263.26	0.00	0.00	0.00	0.00
ENST00000615601.4	ENSG00000079102.16	7372	7152.26	0.00	0.00	0.00	0.00
ENST00000617740.4	ENSG00000079102.16	7627	7407.26	0.00	0.00	0.00	0.00
ENST00000027335.7	ENSG00000079112.9	3693	3473.26	0.00	0.00	0.00	0.00
ENST00000441892.6	ENSG00000079112.9	2204	1984.26	0.00	0.00	0.00	0.00
ENST00000450165.6	ENSG00000079112.9	2625	2405.26	2.44	0.02	0.02	21.33
ENST00000520952.1	ENSG00000079112.9	565	345.52	0.00	0.00	0.00	0.00
ENST00000521491.1	ENSG00000079112.9	637	417.42	1.56	0.09	0.08	78.67
ENST00000261600.10	ENSG00000079134.11	2087	1867.26	394.26	5.12	4.28	8.08
ENST00000577429.5	ENSG00000079134.11	751	531.33	744.87	34.01	28.42	53.63
ENST00000577552.5	ENSG00000079134.11	912	692.27	5.22	0.18	0.15	0.29
ENST00000578224.5	ENSG00000079134.11	789	569.31	1.02	0.04	0.04	0.07
ENST00000578529.5	ENSG00000079134.11	2681	2461.26	47.67	0.47	0.39	0.74
ENST00000579232.5	ENSG00000079134.11	2277	2057.26	112.32	1.32	1.11	2.09
ENST00000579891.5	ENSG00000079134.11	815	595.30	9.65	0.39	0.33	0.62
ENST00000580038.5	ENSG00000079134.11	2033	1813.26	15.84	0.21	0.18	0.33
ENST00000580544.1	ENSG00000079134.11	496	276.68	4.00	0.35	0.29	0.55
ENST00000580870.5	ENSG00000079134.11	552	332.54	2.01	0.15	0.12	0.23
ENST00000581116.1	ENSG00000079134.11	588	368.49	0.00	0.00	0.00	0.00
ENST00000581269.5	ENSG00000079134.11	559	339.53	1.15	0.08	0.07	0.13
ENST00000581576.1	ENSG00000079134.11	577	357.50	0.00	0.00	0.00	0.00
ENST00000582313.5	ENSG00000079134.11	1811	1591.26	4.18	0.06	0.05	0.10
ENST00000583228.5	ENSG00000079134.11	2791	2571.26	1.77	0.02	0.01	0.03
ENST00000584470.5	ENSG00000079134.11	2255	2035.26	2.15	0.03	0.02	0.04
ENST00000584642.1	ENSG00000079134.11	536	316.58	3.25	0.25	0.21	0.39
ENST00000585307.1	ENSG00000079134.11	546	326.56	54.48	4.05	3.38	6.38
ENST00000616322.4	ENSG00000079134.11	2078	1858.26	32.48	0.42	0.35	0.67
ENST00000621904.4	ENSG00000079134.11	1083	863.26	118.51	3.33	2.78	5.25
ENST00000631280.2	ENSG00000079134.11	2011	1791.26	954.16	12.92	10.80	20.38
ENST00000233092.10	ENSG00000079150.17	1030	810.26	182.64	5.47	4.57	8.16
ENST00000412612.1	ENSG00000079150.17	526	306.60	0.00	0.00	0.00	0.00
ENST00000419184.1	ENSG00000079150.17	638	418.42	221.58	12.85	10.74	19.17
ENST00000424785.6	ENSG00000079150.17	2834	2614.26	475.89	4.42	3.69	6.59
ENST00000434643.6	ENSG00000079150.17	666	446.39	697.36	37.90	31.67	56.56
ENST00000435079.1	ENSG00000079150.17	764	544.32	24.06	1.07	0.90	1.60
ENST00000464248.1	ENSG00000079150.17	1103	883.26	66.25	1.82	1.52	2.72
ENST00000470945.1	ENSG00000079150.17	555	335.54	48.21	3.49	2.91	5.20
ENST00000190611.8	ENSG00000079156.16	10513	10293.26	0.00	0.00	0.00	0.00
ENST00000315022.2	ENSG00000079156.16	2999	2779.26	0.00	0.00	0.00	0.00
ENST00000357080.8	ENSG00000079156.16	2217	1997.26	6.52	0.08	0.07	2.24
ENST00000359685.7	ENSG00000079156.16	7114	6894.26	265.80	0.94	0.78	26.44
ENST00000392505.6	ENSG00000079156.16	3637	3417.26	0.00	0.00	0.00	0.00
ENST00000409045.7	ENSG00000079156.16	3427	3207.26	293.64	2.22	1.86	62.78
ENST00000409631.5	ENSG00000079156.16	3273	3053.26	38.04	0.30	0.25	8.54
ENST00000477097.1	ENSG00000079156.16	542	322.56	0.00	0.00	0.00	0.00
ENST00000477646.1	ENSG00000079156.16	386	167.63	0.00	0.00	0.00	0.00
ENST00000265113.8	ENSG00000079215.13	4170	3950.26	1517.00	9.32	7.79	20.27
ENST00000381918.3	ENSG00000079215.13	3652	3432.26	580.25	4.10	3.43	8.92
ENST00000416645.6	ENSG00000079215.13	558	338.53	0.00	0.00	0.00	0.00
ENST00000502864.5	ENSG00000079215.13	414	195.20	26.44	3.29	2.75	7.15
ENST00000504121.5	ENSG00000079215.13	583	363.49	17.50	1.17	0.98	2.54
ENST00000505202.5	ENSG00000079215.13	540	320.57	35.15	2.66	2.22	5.79
ENST00000505376.1	ENSG00000079215.13	567	347.52	0.00	0.00	0.00	0.00
ENST00000506178.1	ENSG00000079215.13	547	327.55	162.86	12.06	10.08	26.25
ENST00000506725.1	ENSG00000079215.13	1137	917.26	0.00	0.00	0.00	0.00
ENST00000509272.1	ENSG00000079215.13	545	325.56	125.75	9.37	7.83	20.39
ENST00000512374.1	ENSG00000079215.13	1096	876.26	10.01	0.28	0.23	0.60
ENST00000513646.1	ENSG00000079215.13	566	346.52	53.04	3.71	3.10	8.08
ENST00000513903.5	ENSG00000079215.13	784	564.31	0.00	0.00	0.00	0.00
ENST00000514563.5	ENSG00000079215.13	540	320.57	0.00	0.00	0.00	0.00
ENST00000612708.4	ENSG00000079215.13	3832	3612.26	0.00	0.00	0.00	0.00
ENST00000613445.4	ENSG00000079215.13	4030	3810.26	0.00	0.00	0.00	0.00
ENST00000392132.6	ENSG00000079246.15	3428	3208.26	19188.24	145.09	121.26	35.04
ENST00000392133.7	ENSG00000079246.15	3761	3541.26	74.53	0.51	0.43	0.12
ENST00000417391.1	ENSG00000079246.15	605	385.46	0.00	0.00	0.00	0.00
ENST00000429133.5	ENSG00000079246.15	576	356.50	288.27	19.62	16.39	4.74
ENST00000451695.5	ENSG00000079246.15	415	196.19	1543.20	190.83	159.48	46.09
ENST00000460284.5	ENSG00000079246.15	2962	2742.26	2371.22	20.98	17.53	5.07
ENST00000471649.1	ENSG00000079246.15	610	390.46	42.21	2.62	2.19	0.63
ENST00000476360.1	ENSG00000079246.15	610	390.46	357.24	22.20	18.55	5.36
ENST00000485763.1	ENSG00000079246.15	616	396.45	167.08	10.22	8.54	2.47
ENST00000493706.1	ENSG00000079246.15	564	344.52	28.01	1.97	1.65	0.48
ENST00000264265.3	ENSG00000079257.7	1116	896.26	633.88	17.16	14.34	95.38
ENST00000482640.5	ENSG00000079257.7	749	529.33	18.12	0.83	0.69	4.62
ENST00000343805.10	ENSG00000079263.18	2910	2690.26	113.45	1.02	0.85	8.82
ENST00000373645.3	ENSG00000079263.18	814	594.30	20.23	0.83	0.69	7.12
ENST00000392045.7	ENSG00000079263.18	3246	3026.26	18.02	0.14	0.12	1.25
ENST00000417495.7	ENSG00000079263.18	2895	2675.26	0.00	0.00	0.00	0.00
ENST00000420434.7	ENSG00000079263.18	3169	2949.26	0.00	0.00	0.00	0.00
ENST00000441657.1	ENSG00000079263.18	387	168.61	0.00	0.00	0.00	0.00
ENST00000456542.5	ENSG00000079263.18	580	360.50	0.00	0.00	0.00	0.00
ENST00000473711.1	ENSG00000079263.18	644	424.42	0.00	0.00	0.00	0.00
ENST00000476126.1	ENSG00000079263.18	463	243.82	1.00	0.10	0.08	0.86
ENST00000479539.1	ENSG00000079263.18	550	330.55	121.92	8.95	7.48	77.18
ENST00000486750.1	ENSG00000079263.18	537	317.57	2.00	0.15	0.13	1.32
ENST00000538494.1	ENSG00000079263.18	629	409.43	0.00	0.00	0.00	0.00
ENST00000543928.5	ENSG00000079263.18	640	420.42	6.94	0.40	0.33	3.45
ENST00000544128.5	ENSG00000079263.18	910	690.27	0.00	0.00	0.00	0.00
ENST00000341183.9	ENSG00000079277.19	2612	2392.26	251.83	2.55	2.13	10.28
ENST00000342571.7	ENSG00000079277.19	2422	2202.26	90.40	1.00	0.83	4.01
ENST00000371945.8	ENSG00000079277.19	2618	2398.26	479.96	4.85	4.06	19.54
ENST00000371946.8	ENSG00000079277.19	2719	2499.26	0.00	0.00	0.00	0.00
ENST00000428112.6	ENSG00000079277.19	1270	1050.26	0.00	0.00	0.00	0.00
ENST00000460098.1	ENSG00000079277.19	337	120.31	0.00	0.00	0.00	0.00
ENST00000465783.5	ENSG00000079277.19	464	244.81	36.21	3.59	3.00	14.44
ENST00000468852.2	ENSG00000079277.19	584	364.49	0.00	0.00	0.00	0.00
ENST00000470237.5	ENSG00000079277.19	562	342.53	0.00	0.00	0.00	0.00
ENST00000474868.1	ENSG00000079277.19	540	320.57	8.83	0.67	0.56	2.69
ENST00000477883.1	ENSG00000079277.19	696	476.37	2.00	0.10	0.09	0.41
ENST00000480531.5	ENSG00000079277.19	649	429.41	2.40	0.14	0.11	0.55
ENST00000484301.5	ENSG00000079277.19	3408	3188.26	35.13	0.27	0.22	1.08
ENST00000486716.5	ENSG00000079277.19	594	374.48	41.46	2.69	2.24	10.81
ENST00000496619.5	ENSG00000079277.19	738	518.34	0.00	0.00	0.00	0.00
ENST00000524417.1	ENSG00000079277.19	531	311.59	0.00	0.00	0.00	0.00
ENST00000524749.5	ENSG00000079277.19	786	566.31	93.62	4.01	3.35	16.14
ENST00000525888.5	ENSG00000079277.19	588	368.49	6.71	0.44	0.37	1.78
ENST00000526513.5	ENSG00000079277.19	682	462.38	0.00	0.00	0.00	0.00
ENST00000528077.5	ENSG00000079277.19	1557	1337.26	122.68	2.23	1.86	8.96
ENST00000528237.5	ENSG00000079277.19	540	320.57	0.00	0.00	0.00	0.00
ENST00000529170.5	ENSG00000079277.19	530	310.59	0.00	0.00	0.00	0.00
ENST00000530528.1	ENSG00000079277.19	553	333.54	9.84	0.72	0.60	2.88
ENST00000531355.5	ENSG00000079277.19	1121	901.26	13.66	0.37	0.31	1.48
ENST00000531769.5	ENSG00000079277.19	567	347.52	0.00	0.00	0.00	0.00
ENST00000532110.1	ENSG00000079277.19	494	274.69	0.00	0.00	0.00	0.00
ENST00000532783.5	ENSG00000079277.19	580	360.50	0.00	0.00	0.00	0.00
ENST00000532897.5	ENSG00000079277.19	795	575.30	29.28	1.23	1.03	4.97
ENST00000171887.8	ENSG00000079308.16	10331	10111.26	169.93	0.41	0.34	3.20
ENST00000310858.10	ENSG00000079308.16	1792	1572.26	10.50	0.16	0.14	1.27
ENST00000413280.5	ENSG00000079308.16	667	447.39	0.00	0.00	0.00	0.00
ENST00000413554.5	ENSG00000079308.16	1478	1258.26	14.62	0.28	0.24	2.21
ENST00000419504.5	ENSG00000079308.16	5921	5701.26	0.00	0.00	0.00	0.00
ENST00000423413.1	ENSG00000079308.16	548	328.55	1.18	0.09	0.07	0.69
ENST00000430930.5	ENSG00000079308.16	5900	5680.26	0.00	0.00	0.00	0.00
ENST00000439083.5	ENSG00000079308.16	538	318.57	3.29	0.25	0.21	1.96
ENST00000446688.5	ENSG00000079308.16	4292	4072.26	940.05	5.60	4.68	43.90
ENST00000446903.5	ENSG00000079308.16	2464	2244.26	41.58	0.45	0.38	3.52
ENST00000449814.1	ENSG00000079308.16	582	362.49	0.00	0.00	0.00	0.00
ENST00000453356.1	ENSG00000079308.16	601	381.47	4.91	0.31	0.26	2.45
ENST00000465306.1	ENSG00000079308.16	393	174.50	0.00	0.00	0.00	0.00
ENST00000479185.1	ENSG00000079308.16	2513	2293.26	10.65	0.11	0.09	0.88
ENST00000480416.1	ENSG00000079308.16	335	118.42	6.06	1.24	1.04	9.73
ENST00000480665.1	ENSG00000079308.16	758	538.32	2.23	0.10	0.08	0.79
ENST00000490566.1	ENSG00000079308.16	1652	1432.26	10.96	0.19	0.16	1.46
ENST00000492338.2	ENSG00000079308.16	957	737.26	5.77	0.19	0.16	1.49
ENST00000495556.1	ENSG00000079308.16	565	345.52	0.00	0.00	0.00	0.00
ENST00000611415.4	ENSG00000079308.16	6509	6289.26	328.60	1.27	1.06	9.94
ENST00000615025.4	ENSG00000079308.16	6488	6268.26	544.66	2.11	1.76	16.52
ENST00000170168.8	ENSG00000079313.12	4591	4371.26	88.42	0.49	0.41	38.99
ENST00000411312.1	ENSG00000079313.12	80	0.00	0.00	0.00	0.00	0.00
ENST00000586291.1	ENSG00000079313.12	544	324.56	0.00	0.00	0.00	0.00
ENST00000586343.2	ENSG00000079313.12	718	498.35	3.21	0.16	0.13	12.42
ENST00000587404.1	ENSG00000079313.12	279	68.23	0.00	0.00	0.00	0.00
ENST00000587524.1	ENSG00000079313.12	1390	1170.26	27.35	0.57	0.47	45.06
ENST00000588743.2	ENSG00000079313.12	369	151.04	0.00	0.00	0.00	0.00
ENST00000590936.5	ENSG00000079313.12	1271	1051.26	1.92	0.04	0.04	3.52
ENST00000373236.1	ENSG00000079332.14	437	217.98	475.40	52.91	44.22	35.75
ENST00000373238.5	ENSG00000079332.14	3227	3007.26	29.06	0.23	0.20	0.16
ENST00000373239.2	ENSG00000079332.14	468	248.79	0.00	0.00	0.00	0.00
ENST00000373241.8	ENSG00000079332.14	2996	2776.26	2517.07	21.99	18.38	14.86
ENST00000373242.6	ENSG00000079332.14	5981	5761.26	0.00	0.00	0.00	0.00
ENST00000431664.6	ENSG00000079332.14	2810	2590.26	0.00	0.00	0.00	0.00
ENST00000452767.1	ENSG00000079332.14	672	452.39	1272.25	68.23	57.02	46.10
ENST00000477464.1	ENSG00000079332.14	529	309.59	59.23	4.64	3.88	3.14
ENST00000336454.3	ENSG00000079335.18	4137	3917.26	110.57	0.68	0.57	19.36
ENST00000361544.10	ENSG00000079335.18	2417	2197.26	139.22	1.54	1.28	43.46
ENST00000370124.7	ENSG00000079335.18	1883	1663.26	4.31	0.06	0.05	1.78
ENST00000455467.5	ENSG00000079335.18	841	621.29	0.00	0.00	0.00	0.00
ENST00000469387.1	ENSG00000079335.18	818	598.29	2.02	0.08	0.07	2.32
ENST00000635056.1	ENSG00000079335.18	2056	1836.26	88.57	1.17	0.98	33.09
ENST00000389212.7	ENSG00000079337.15	3294	3074.26	0.00	0.00	0.00	0.00
ENST00000395358.7	ENSG00000079337.15	4092	3872.26	0.00	0.00	0.00	0.00
ENST00000395360.6	ENSG00000079337.15	2325	2105.26	20.65	0.24	0.20	2.02
ENST00000405493.6	ENSG00000079337.15	5751	5531.26	0.00	0.00	0.00	0.00
ENST00000449771.6	ENSG00000079337.15	6061	5841.26	0.00	0.00	0.00	0.00
ENST00000466322.5	ENSG00000079337.15	855	635.28	0.00	0.00	0.00	0.00
ENST00000473777.5	ENSG00000079337.15	726	506.34	0.00	0.00	0.00	0.00
ENST00000476259.1	ENSG00000079337.15	824	604.29	1.00	0.04	0.03	0.34
ENST00000479866.5	ENSG00000079337.15	3917	3697.26	47.53	0.31	0.26	2.64
ENST00000482843.5	ENSG00000079337.15	3395	3175.26	112.68	0.86	0.72	7.30
ENST00000488250.5	ENSG00000079337.15	1947	1727.26	538.37	7.56	6.32	64.10
ENST00000490387.1	ENSG00000079337.15	699	479.37	3.05	0.15	0.13	1.31
ENST00000494764.1	ENSG00000079337.15	783	563.31	0.00	0.00	0.00	0.00
ENST00000495465.6	ENSG00000079337.15	910	690.27	0.00	0.00	0.00	0.00
ENST00000495953.2	ENSG00000079337.15	648	428.41	0.00	0.00	0.00	0.00
ENST00000547856.5	ENSG00000079337.15	2659	2439.26	257.10	2.56	2.14	21.68
ENST00000548434.1	ENSG00000079337.15	695	475.37	1.40	0.07	0.06	0.61
ENST00000548919.5	ENSG00000079337.15	2776	2556.26	0.00	0.00	0.00	0.00
ENST00000549151.5	ENSG00000079337.15	3265	3045.26	0.20	0.00	0.00	0.01
ENST00000549347.1	ENSG00000079337.15	573	353.51	0.00	0.00	0.00	0.00
ENST00000161559.10	ENSG00000079385.21	3519	3299.26	114.18	0.84	0.70	2.22
ENST00000344391.9	ENSG00000079385.21	1619	1399.26	0.00	0.00	0.00	0.00
ENST00000352591.9	ENSG00000079385.21	3170	2950.26	3.68	0.03	0.03	0.08
ENST00000358394.7	ENSG00000079385.21	1484	1264.26	0.00	0.00	0.00	0.00
ENST00000377806.7	ENSG00000079385.21	1773	1553.26	612.83	9.57	8.00	25.28
ENST00000403136.1	ENSG00000079385.21	1778	1558.26	30.26	0.47	0.39	1.24
ENST00000403444.7	ENSG00000079385.21	3427	3207.26	127.03	0.96	0.80	2.54
ENST00000403461.5	ENSG00000079385.21	1263	1043.26	627.01	14.58	12.19	38.51
ENST00000465051.1	ENSG00000079385.21	321	105.33	3.05	0.70	0.59	1.86
ENST00000471298.2	ENSG00000079385.21	417	198.16	0.00	0.00	0.00	0.00
ENST00000485605.1	ENSG00000079385.21	678	458.38	105.91	5.61	4.68	14.80
ENST00000488639.6	ENSG00000079385.21	429	210.05	0.00	0.00	0.00	0.00
ENST00000599389.1	ENSG00000079385.21	1342	1122.26	236.04	5.10	4.26	13.48
ENST00000600172.1	ENSG00000079385.21	434	215.00	0.00	0.00	0.00	0.00
ENST00000448372.5	ENSG00000079387.13	4679	4459.26	2280.44	12.41	10.37	20.36
ENST00000547181.5	ENSG00000079387.13	691	471.37	281.29	14.48	12.10	23.76
ENST00000547886.5	ENSG00000079387.13	965	745.26	0.00	0.00	0.00	0.00
ENST00000549518.5	ENSG00000079387.13	2260	2040.26	172.55	2.05	1.71	3.37
ENST00000549595.5	ENSG00000079387.13	1932	1712.26	18.99	0.27	0.22	0.44
ENST00000549882.1	ENSG00000079387.13	475	255.76	31.47	2.98	2.49	4.90
ENST00000551358.1	ENSG00000079387.13	452	232.88	2.48	0.26	0.22	0.42
ENST00000551592.5	ENSG00000079387.13	866	646.28	0.00	0.00	0.00	0.00
ENST00000551798.1	ENSG00000079387.13	562	342.53	308.25	21.83	18.25	35.83
ENST00000552189.5	ENSG00000079387.13	4967	4747.26	1303.53	6.66	5.57	10.93
ENST00000308475.10	ENSG00000079393.20	1110	890.26	0.00	0.00	0.00	0.00
ENST00000372700.7	ENSG00000079393.20	781	561.31	0.00	0.00	0.00	0.00
ENST00000372702.7	ENSG00000079393.20	1778	1558.26	0.00	0.00	0.00	0.00
ENST00000394707.7	ENSG00000079393.20	1129	909.26	1.80	0.05	0.04	16.47
ENST00000464872.5	ENSG00000079393.20	684	464.38	1.61	0.08	0.07	28.90
ENST00000472493.6	ENSG00000079393.20	920	700.27	4.59	0.16	0.13	54.63
ENST00000473072.2	ENSG00000079393.20	628	408.43	0.00	0.00	0.00	0.00
ENST00000478873.6	ENSG00000079393.20	1335	1115.26	0.00	0.00	0.00	0.00
ENST00000479884.6	ENSG00000079393.20	1556	1336.26	0.00	0.00	0.00	0.00
ENST00000491677.6	ENSG00000079393.20	1770	1550.26	0.00	0.00	0.00	0.00
ENST00000494588.2	ENSG00000079393.20	1411	1191.26	0.00	0.00	0.00	0.00
ENST00000605915.5	ENSG00000079393.20	1015	795.26	0.00	0.00	0.00	0.00
ENST00000607009.1	ENSG00000079393.20	544	324.56	0.00	0.00	0.00	0.00
ENST00000607131.5	ENSG00000079393.20	1019	799.26	0.00	0.00	0.00	0.00
ENST00000607487.5	ENSG00000079393.20	780	560.31	0.00	0.00	0.00	0.00
ENST00000160740.7	ENSG00000079432.7	6111	5891.26	13.75	0.06	0.05	5.39
ENST00000571033.1	ENSG00000079432.7	458	238.84	0.00	0.00	0.00	0.00
ENST00000571942.2	ENSG00000079432.7	601	381.47	0.00	0.00	0.00	0.00
ENST00000572681.6	ENSG00000079432.7	8218	7998.26	15.04	0.05	0.04	4.34
ENST00000573349.5	ENSG00000079432.7	927	707.27	0.00	0.00	0.00	0.00
ENST00000575287.1	ENSG00000079432.7	846	626.28	0.00	0.00	0.00	0.00
ENST00000575354.6	ENSG00000079432.7	5473	5253.26	205.21	0.95	0.79	90.26
ENST00000575839.2	ENSG00000079432.7	335	118.42	0.00	0.00	0.00	0.00
ENST00000576505.6	ENSG00000079432.7	1304	1084.26	0.00	0.00	0.00	0.00
ENST00000244289.8	ENSG00000079435.9	3813	3593.26	12.01	0.08	0.07	14.73
ENST00000597001.1	ENSG00000079435.9	759	539.32	0.00	0.00	0.00	0.00
ENST00000597620.5	ENSG00000079435.9	915	695.27	0.00	0.00	0.00	0.00
ENST00000599211.1	ENSG00000079435.9	738	518.34	4.22	0.20	0.17	35.90
ENST00000599783.5	ENSG00000079435.9	1367	1147.26	0.00	0.00	0.00	0.00
ENST00000599918.1	ENSG00000079435.9	824	604.29	6.77	0.27	0.23	49.38
ENST00000600224.1	ENSG00000079435.9	812	592.30	0.00	0.00	0.00	0.00
ENST00000601189.1	ENSG00000079435.9	335	118.42	0.00	0.00	0.00	0.00
ENST00000602000.1	ENSG00000079435.9	722	502.35	0.00	0.00	0.00	0.00
ENST00000220584.8	ENSG00000079459.12	2176	1956.26	2991.39	37.10	31.00	9.37
ENST00000443614.6	ENSG00000079459.12	1393	1173.26	1173.32	24.26	20.28	6.13
ENST00000446331.6	ENSG00000079459.12	1558	1338.26	0.00	0.00	0.00	0.00
ENST00000525283.5	ENSG00000079459.12	898	678.27	2085.78	74.60	62.35	18.84
ENST00000525551.1	ENSG00000079459.12	327	110.91	0.00	0.00	0.00	0.00
ENST00000525571.1	ENSG00000079459.12	810	590.30	0.00	0.00	0.00	0.00
ENST00000525607.5	ENSG00000079459.12	1773	1553.26	104.41	1.63	1.36	0.41
ENST00000525777.5	ENSG00000079459.12	1472	1252.26	219.40	4.25	3.55	1.07
ENST00000525900.5	ENSG00000079459.12	1596	1376.26	1093.90	19.28	16.12	4.87
ENST00000525954.5	ENSG00000079459.12	1890	1670.26	217.25	3.16	2.64	0.80
ENST00000527045.1	ENSG00000079459.12	642	422.42	4.87	0.28	0.23	0.07
ENST00000528643.5	ENSG00000079459.12	1909	1689.26	0.00	0.00	0.00	0.00
ENST00000528729.1	ENSG00000079459.12	570	350.51	2543.50	176.04	147.12	44.45
ENST00000528812.5	ENSG00000079459.12	2013	1793.26	0.00	0.00	0.00	0.00
ENST00000529464.5	ENSG00000079459.12	932	712.27	697.78	23.77	19.86	6.00
ENST00000529521.1	ENSG00000079459.12	418	199.15	155.20	18.91	15.80	4.77
ENST00000530337.5	ENSG00000079459.12	741	521.33	52.72	2.45	2.05	0.62
ENST00000530664.5	ENSG00000079459.12	1761	1541.26	0.00	0.00	0.00	0.00
ENST00000531249.2	ENSG00000079459.12	768	548.32	0.00	0.00	0.00	0.00
ENST00000531733.1	ENSG00000079459.12	712	492.35	53.99	2.66	2.22	0.67
ENST00000532266.5	ENSG00000079459.12	583	363.49	0.00	0.00	0.00	0.00
ENST00000538689.4	ENSG00000079459.12	2289	2069.26	32.55	0.38	0.32	0.10
ENST00000615631.4	ENSG00000079459.12	2462	2242.26	664.38	7.19	6.01	1.82
ENST00000618539.4	ENSG00000079459.12	2660	2440.26	7.58	0.08	0.06	0.02
ENST00000622850.2	ENSG00000079459.12	1987	1767.26	0.00	0.00	0.00	0.00
ENST00000623368.3	ENSG00000079459.12	2368	2148.26	0.00	0.00	0.00	0.00
ENST00000262890.7	ENSG00000079462.7	1003	783.26	1695.96	52.53	43.90	67.38
ENST00000538771.5	ENSG00000079462.7	1098	878.26	396.58	10.95	9.16	14.05
ENST00000594989.5	ENSG00000079462.7	649	429.41	12.73	0.72	0.60	0.92
ENST00000595530.5	ENSG00000079462.7	582	362.49	69.81	4.67	3.90	5.99
ENST00000596265.5	ENSG00000079462.7	465	245.81	4.53	0.45	0.37	0.57
ENST00000597333.1	ENSG00000079462.7	726	506.34	180.27	8.64	7.22	11.08
ENST00000599778.1	ENSG00000079462.7	380	161.76	0.00	0.00	0.00	0.00
ENST00000601865.5	ENSG00000079462.7	646	426.41	0.00	0.00	0.00	0.00
ENST00000355520.5	ENSG00000079482.12	7879	7659.26	1103.54	3.50	2.92	34.46
ENST00000467444.1	ENSG00000079482.12	737	517.34	89.99	4.22	3.53	41.61
ENST00000484842.1	ENSG00000079482.12	774	554.31	55.46	2.43	2.03	23.93
ENST00000486068.1	ENSG00000079482.12	120	0.00	0.00	0.00	0.00	0.00
ENST00000491714.1	ENSG00000079482.12	377	158.83	0.00	0.00	0.00	0.00
ENST00000226355.4	ENSG00000079557.4	2059	1839.26	0.00	0.00	0.00	0.00
ENST00000505794.1	ENSG00000079557.4	416	197.18	0.00	0.00	0.00	0.00
ENST00000160827.8	ENSG00000079616.12	2113	1893.26	1349.39	17.29	14.45	55.45
ENST00000400751.9	ENSG00000079616.12	2493	2273.26	0.00	0.00	0.00	0.00
ENST00000561482.5	ENSG00000079616.12	2505	2285.26	0.00	0.00	0.00	0.00
ENST00000563263.1	ENSG00000079616.12	600	380.47	0.00	0.00	0.00	0.00
ENST00000563666.1	ENSG00000079616.12	1603	1383.26	122.29	2.14	1.79	6.88
ENST00000565736.1	ENSG00000079616.12	1568	1348.26	62.71	1.13	0.94	3.62
ENST00000568312.1	ENSG00000079616.12	781	561.31	218.11	9.43	7.88	30.23
ENST00000569382.2	ENSG00000079616.12	2020	1800.26	63.17	0.85	0.71	2.73
ENST00000569636.6	ENSG00000079616.12	834	614.29	3.53	0.14	0.12	0.45
ENST00000570173.5	ENSG00000079616.12	562	342.53	2.81	0.20	0.17	0.64
ENST00000334979.6	ENSG00000079689.13	704	484.36	0.00	0.00	0.00	0.00
ENST00000377961.2	ENSG00000079689.13	1447	1227.26	0.00	0.00	0.00	0.00
ENST00000612225.4	ENSG00000079689.13	1402	1182.26	0.00	0.00	0.00	0.00
ENST00000329474.6	ENSG00000079691.17	5431	5211.26	4132.00	19.24	16.08	78.15
ENST00000461945.1	ENSG00000079691.17	1290	1070.26	7.48	0.17	0.14	0.69
ENST00000476458.1	ENSG00000079691.17	1291	1071.26	56.72	1.28	1.07	5.22
ENST00000497227.1	ENSG00000079691.17	707	487.36	78.80	3.92	3.28	15.94
ENST00000635618.1	ENSG00000079691.17	3201	2981.26	0.00	0.00	0.00	0.00
ENST00000371083.4	ENSG00000079739.15	2657	2437.26	109.17	1.09	0.91	2.24
ENST00000371084.7	ENSG00000079739.15	2472	2252.26	2068.25	22.28	18.62	45.90
ENST00000473117.2	ENSG00000079739.15	373	154.93	0.00	0.00	0.00	0.00
ENST00000483707.1	ENSG00000079739.15	612	392.45	2.58	0.16	0.13	0.33
ENST00000540265.5	ENSG00000079739.15	2345	2125.26	2190.96	25.01	20.90	51.53
ENST00000233084.7	ENSG00000079785.14	2739	2519.26	1905.61	18.35	15.34	14.53
ENST00000381341.6	ENSG00000079785.14	2817	2597.26	66.65	0.62	0.52	0.49
ENST00000434671.1	ENSG00000079785.14	500	280.67	0.00	0.00	0.00	0.00
ENST00000459706.1	ENSG00000079785.14	640	420.42	100.81	5.82	4.86	4.61
ENST00000470674.1	ENSG00000079785.14	556	336.54	114.90	8.28	6.92	6.56
ENST00000478695.1	ENSG00000079785.14	554	334.54	5.01	0.36	0.30	0.29
ENST00000617198.4	ENSG00000079785.14	2257	2037.26	0.00	0.00	0.00	0.00
ENST00000621973.1	ENSG00000079785.14	2183	1963.26	7513.02	92.84	77.59	73.52
ENST00000355667.10	ENSG00000079805.16	3541	3321.26	712.74	5.21	4.35	21.92
ENST00000359692.10	ENSG00000079805.16	3588	3368.26	450.43	3.24	2.71	13.66
ENST00000389253.8	ENSG00000079805.16	3581	3361.26	744.32	5.37	4.49	22.62
ENST00000408974.8	ENSG00000079805.16	3013	2793.26	0.00	0.00	0.00	0.00
ENST00000585892.5	ENSG00000079805.16	2774	2554.26	69.28	0.66	0.55	2.77
ENST00000586130.1	ENSG00000079805.16	312	97.07	5.22	1.31	1.09	5.50
ENST00000586939.5	ENSG00000079805.16	551	331.55	0.00	0.00	0.00	0.00
ENST00000587329.1	ENSG00000079805.16	498	278.68	1.00	0.09	0.07	0.37
ENST00000587485.1	ENSG00000079805.16	530	310.59	0.00	0.00	0.00	0.00
ENST00000587830.2	ENSG00000079805.16	868	648.28	0.00	0.00	0.00	0.00
ENST00000587991.5	ENSG00000079805.16	573	353.51	0.00	0.00	0.00	0.00
ENST00000588976.1	ENSG00000079805.16	536	316.58	0.00	0.00	0.00	0.00
ENST00000589106.1	ENSG00000079805.16	565	345.52	0.00	0.00	0.00	0.00
ENST00000590787.1	ENSG00000079805.16	4299	4079.26	38.58	0.23	0.19	0.97
ENST00000590806.5	ENSG00000079805.16	5651	5431.26	3.71	0.02	0.01	0.07
ENST00000591118.1	ENSG00000079805.16	576	356.50	0.00	0.00	0.00	0.00
ENST00000591266.1	ENSG00000079805.16	547	327.55	0.00	0.00	0.00	0.00
ENST00000591701.5	ENSG00000079805.16	863	643.28	27.08	1.02	0.85	4.30
ENST00000591818.1	ENSG00000079805.16	538	318.57	0.00	0.00	0.00	0.00
ENST00000591819.1	ENSG00000079805.16	597	377.47	0.00	0.00	0.00	0.00
ENST00000593203.1	ENSG00000079805.16	2507	2287.26	588.28	6.24	5.21	26.27
ENST00000593220.1	ENSG00000079805.16	561	341.53	5.21	0.37	0.31	1.56
ENST00000337057.7	ENSG00000079819.17	4457	4237.26	1329.70	7.61	6.36	6.76
ENST00000368126.2	ENSG00000079819.17	715	495.35	170.61	8.36	6.98	7.42
ENST00000368128.6	ENSG00000079819.17	4456	4236.26	0.00	0.00	0.00	0.00
ENST00000392427.7	ENSG00000079819.17	3369	3149.26	0.00	0.00	0.00	0.00
ENST00000445890.6	ENSG00000079819.17	3677	3457.26	0.00	0.00	0.00	0.00
ENST00000452150.6	ENSG00000079819.17	2994	2774.26	288.11	2.52	2.11	2.24
ENST00000456097.6	ENSG00000079819.17	1138	918.26	58.62	1.55	1.29	1.37
ENST00000524581.5	ENSG00000079819.17	3090	2870.26	6.05	0.05	0.04	0.05
ENST00000525193.5	ENSG00000079819.17	2121	1901.26	0.00	0.00	0.00	0.00
ENST00000525198.1	ENSG00000079819.17	981	761.26	0.00	0.00	0.00	0.00
ENST00000525271.5	ENSG00000079819.17	2568	2348.26	0.00	0.00	0.00	0.00
ENST00000526333.1	ENSG00000079819.17	549	329.55	0.00	0.00	0.00	0.00
ENST00000526782.1	ENSG00000079819.17	424	205.09	23.96	2.83	2.37	2.52
ENST00000526983.1	ENSG00000079819.17	552	332.54	0.00	0.00	0.00	0.00
ENST00000527017.6	ENSG00000079819.17	727	507.34	0.00	0.00	0.00	0.00
ENST00000527411.5	ENSG00000079819.17	4186	3966.26	0.00	0.00	0.00	0.00
ENST00000527423.5	ENSG00000079819.17	962	742.26	208.78	6.82	5.70	6.06
ENST00000527659.5	ENSG00000079819.17	2436	2216.26	0.00	0.00	0.00	0.00
ENST00000528179.5	ENSG00000079819.17	560	340.53	0.00	0.00	0.00	0.00
ENST00000528282.5	ENSG00000079819.17	3663	3443.26	25.98	0.18	0.15	0.16
ENST00000529208.5	ENSG00000079819.17	3023	2803.26	6957.14	60.21	50.32	53.44
ENST00000529709.1	ENSG00000079819.17	585	365.49	285.80	18.97	15.85	16.84
ENST00000530148.5	ENSG00000079819.17	664	444.40	4.26	0.23	0.19	0.21
ENST00000530481.5	ENSG00000079819.17	3914	3694.26	149.58	0.98	0.82	0.87
ENST00000530707.1	ENSG00000079819.17	565	345.52	0.00	0.00	0.00	0.00
ENST00000530757.5	ENSG00000079819.17	4360	4140.26	164.26	0.96	0.80	0.85
ENST00000531356.1	ENSG00000079819.17	588	368.49	0.00	0.00	0.00	0.00
ENST00000531410.5	ENSG00000079819.17	2926	2706.26	0.00	0.00	0.00	0.00
ENST00000532499.1	ENSG00000079819.17	591	371.48	0.00	0.00	0.00	0.00
ENST00000533912.1	ENSG00000079819.17	514	294.63	0.00	0.00	0.00	0.00
ENST00000534166.1	ENSG00000079819.17	572	352.51	20.15	1.39	1.16	1.23
ENST00000628542.2	ENSG00000079819.17	4247	4027.26	0.00	0.00	0.00	0.00
ENST00000264839.11	ENSG00000079841.18	7055	6835.26	0.00	0.00	0.00	0.00
ENST00000370419.6	ENSG00000079841.18	6674	6454.26	0.00	0.00	0.00	0.00
ENST00000370420.8	ENSG00000079841.18	2223	2003.26	1.00	0.01	0.01	100.00
ENST00000401910.7	ENSG00000079841.18	3542	3322.26	0.00	0.00	0.00	0.00
ENST00000414192.2	ENSG00000079841.18	1787	1567.26	0.00	0.00	0.00	0.00
ENST00000425662.6	ENSG00000079841.18	2799	2579.26	0.00	0.00	0.00	0.00
ENST00000431478.2	ENSG00000079841.18	1842	1622.26	0.00	0.00	0.00	0.00
ENST00000453976.6	ENSG00000079841.18	2500	2280.26	0.00	0.00	0.00	0.00
ENST00000463023.6	ENSG00000079841.18	1513	1293.26	0.00	0.00	0.00	0.00
ENST00000491071.6	ENSG00000079841.18	5047	4827.26	0.00	0.00	0.00	0.00
ENST00000517433.5	ENSG00000079841.18	3489	3269.26	0.00	0.00	0.00	0.00
ENST00000517827.5	ENSG00000079841.18	3065	2845.26	0.00	0.00	0.00	0.00
ENST00000517960.5	ENSG00000079841.18	4428	4208.26	0.00	0.00	0.00	0.00
ENST00000518273.5	ENSG00000079841.18	4116	3896.26	0.00	0.00	0.00	0.00
ENST00000520567.5	ENSG00000079841.18	4442	4222.26	0.00	0.00	0.00	0.00
ENST00000521978.5	ENSG00000079841.18	5079	4859.26	0.00	0.00	0.00	0.00
ENST00000522211.5	ENSG00000079841.18	2285	2065.26	0.00	0.00	0.00	0.00
ENST00000522291.5	ENSG00000079841.18	3876	3656.26	0.00	0.00	0.00	0.00
ENST00000523963.5	ENSG00000079841.18	3097	2877.26	0.00	0.00	0.00	0.00
ENST00000524197.1	ENSG00000079841.18	2276	2056.26	0.00	0.00	0.00	0.00
ENST00000336749.3	ENSG00000079931.14	2950	2730.26	256.05	2.28	1.90	14.80
ENST00000367963.7	ENSG00000079931.14	3059	2839.26	1528.89	13.06	10.92	84.96
ENST00000392401.3	ENSG00000079931.14	2191	1971.26	3.06	0.04	0.03	0.25
ENST00000489128.1	ENSG00000079931.14	568	348.52	0.00	0.00	0.00	0.00
ENST00000367937.4	ENSG00000079950.13	1090	870.26	6262.83	174.58	145.91	55.54
ENST00000367941.6	ENSG00000079950.13	15791	15571.26	5392.69	8.40	7.02	2.67
ENST00000448348.3	ENSG00000079950.13	556	336.54	1822.49	131.38	109.80	41.79
ENST00000475879.1	ENSG00000079950.13	585	365.49	0.00	0.00	0.00	0.00
ENST00000354869.7	ENSG00000079974.17	2140	1920.26	138.21	1.75	1.46	25.57
ENST00000395590.5	ENSG00000079974.17	2380	2160.26	0.00	0.00	0.00	0.00
ENST00000395591.5	ENSG00000079974.17	1987	1767.26	0.00	0.00	0.00	0.00
ENST00000395593.7	ENSG00000079974.17	2341	2121.26	12.81	0.15	0.12	2.15
ENST00000395595.7	ENSG00000079974.17	2428	2208.26	23.10	0.25	0.21	3.72
ENST00000395598.7	ENSG00000079974.17	2169	1949.26	37.89	0.47	0.39	6.91
ENST00000413505.1	ENSG00000079974.17	391	172.53	0.00	0.00	0.00	0.00
ENST00000425098.5	ENSG00000079974.17	1868	1648.26	20.39	0.30	0.25	4.39
ENST00000435118.5	ENSG00000079974.17	1126	906.26	26.84	0.72	0.60	10.52
ENST00000436958.5	ENSG00000079974.17	2049	1829.26	0.00	0.00	0.00	0.00
ENST00000464678.5	ENSG00000079974.17	831	611.29	18.81	0.75	0.62	10.93
ENST00000464740.1	ENSG00000079974.17	612	392.45	11.41	0.71	0.59	10.33
ENST00000465063.5	ENSG00000079974.17	2498	2278.26	41.48	0.44	0.37	6.47
ENST00000468451.1	ENSG00000079974.17	561	341.53	0.00	0.00	0.00	0.00
ENST00000482308.1	ENSG00000079974.17	552	332.54	17.79	1.30	1.08	19.01
ENST00000171111.9	ENSG00000079999.13	2955	2735.26	8.82	0.08	0.07	0.08
ENST00000393623.6	ENSG00000079999.13	2648	2428.26	1006.13	10.05	8.40	10.46
ENST00000585845.1	ENSG00000079999.13	774	554.31	0.00	0.00	0.00	0.00
ENST00000588024.1	ENSG00000079999.13	576	356.50	0.00	0.00	0.00	0.00
ENST00000590237.1	ENSG00000079999.13	451	231.88	780.80	81.69	68.27	85.03
ENST00000590593.1	ENSG00000079999.13	582	362.49	0.04	0.00	0.00	0.00
ENST00000591039.1	ENSG00000079999.13	960	740.26	0.00	0.00	0.00	0.00
ENST00000591419.2	ENSG00000079999.13	986	766.26	0.00	0.00	0.00	0.00
ENST00000592055.2	ENSG00000079999.13	979	759.26	0.00	0.00	0.00	0.00
ENST00000592478.5	ENSG00000079999.13	1044	824.26	144.22	4.24	3.55	4.42
ENST00000370336.4	ENSG00000080007.7	2513	2293.26	49.47	0.52	0.44	49.46
ENST00000464221.1	ENSG00000080007.7	568	348.52	0.00	0.00	0.00	0.00
ENST00000479773.1	ENSG00000080007.7	652	432.41	9.53	0.53	0.45	50.54
ENST00000263434.5	ENSG00000080031.9	3343	3123.26	4.63	0.04	0.03	0.41
ENST00000376350.7	ENSG00000080031.9	3877	3657.26	228.04	1.51	1.26	17.23
ENST00000586310.1	ENSG00000080031.9	582	362.49	0.00	0.00	0.00	0.00
ENST00000586852.5	ENSG00000080031.9	680	460.38	55.23	2.91	2.43	33.14
ENST00000587662.1	ENSG00000080031.9	571	351.51	0.00	0.00	0.00	0.00
ENST00000588370.5	ENSG00000080031.9	582	362.49	6.42	0.43	0.36	4.89
ENST00000588559.5	ENSG00000080031.9	2636	2416.26	387.69	3.89	3.25	44.33
ENST00000377028.9	ENSG00000080166.15	5064	4844.26	485.41	2.43	2.03	9.65
ENST00000446125.1	ENSG00000080166.15	2395	2175.26	742.47	8.28	6.92	32.87
ENST00000472871.1	ENSG00000080166.15	3540	3320.26	52.32	0.38	0.32	1.52
ENST00000483392.6	ENSG00000080166.15	1548	1328.26	771.80	14.10	11.78	55.96
ENST00000490854.1	ENSG00000080166.15	694	474.37	0.00	0.00	0.00	0.00
ENST00000243896.6	ENSG00000080189.14	2447	2227.26	78.67	0.86	0.72	4.73
ENST00000317734.12	ENSG00000080189.14	2175	1955.26	0.00	0.00	0.00	0.00
ENST00000372227.5	ENSG00000080189.14	2505	2285.26	0.00	0.00	0.00	0.00
ENST00000372230.9	ENSG00000080189.14	2246	2026.26	1009.51	12.09	10.10	66.74
ENST00000420518.5	ENSG00000080189.14	588	368.49	0.00	0.00	0.00	0.00
ENST00000424568.1	ENSG00000080189.14	731	511.34	37.43	1.78	1.48	9.81
ENST00000480329.5	ENSG00000080189.14	919	699.27	0.00	0.00	0.00	0.00
ENST00000481809.1	ENSG00000080189.14	872	652.28	14.30	0.53	0.44	2.94
ENST00000484188.1	ENSG00000080189.14	854	634.28	0.00	0.00	0.00	0.00
ENST00000484318.5	ENSG00000080189.14	971	751.26	38.59	1.25	1.04	6.88
ENST00000487729.5	ENSG00000080189.14	803	583.30	12.50	0.52	0.43	2.87
ENST00000493599.1	ENSG00000080189.14	2510	2290.26	102.49	1.09	0.91	5.99
ENST00000543605.5	ENSG00000080189.14	5740	5520.26	1.52	0.01	0.01	0.04
ENST00000389622.6	ENSG00000080200.9	10729	10509.26	6860.64	15.84	13.24	100.00
ENST00000485253.1	ENSG00000080200.9	1252	1032.26	0.00	0.00	0.00	0.00
ENST00000495403.1	ENSG00000080200.9	578	358.50	0.00	0.00	0.00	0.00
ENST00000389672.9	ENSG00000080224.17	3971	3751.26	0.00	0.00	0.00	0.00
ENST00000470610.6	ENSG00000080224.17	2058	1838.26	1.87	0.02	0.02	9.71
ENST00000477384.6	ENSG00000080224.17	1690	1470.26	0.00	0.00	0.00	0.00
ENST00000502694.1	ENSG00000080224.17	1582	1362.26	0.00	0.00	0.00	0.00
ENST00000503760.5	ENSG00000080224.17	1413	1193.26	0.00	0.00	0.00	0.00
ENST00000506349.1	ENSG00000080224.17	681	461.38	0.00	0.00	0.00	0.00
ENST00000506569.1	ENSG00000080224.17	1078	858.26	8.13	0.23	0.19	90.29
ENST00000508345.5	ENSG00000080224.17	1189	969.26	0.00	0.00	0.00	0.00
ENST00000514100.5	ENSG00000080224.17	1682	1462.26	0.00	0.00	0.00	0.00
ENST00000019103.7	ENSG00000080293.9	1865	1645.26	0.00	0.00	0.00	0.00
ENST00000485440.1	ENSG00000080293.9	2275	2055.26	0.00	0.00	0.00	0.00
ENST00000494326.5	ENSG00000080293.9	519	299.62	4.00	0.32	0.27	100.00
ENST00000627145.1	ENSG00000080293.9	770	550.32	0.00	0.00	0.00	0.00
ENST00000630739.2	ENSG00000080293.9	920	700.27	0.00	0.00	0.00	0.00
ENST00000302303.5	ENSG00000080298.15	1522	1302.26	289.40	5.39	4.51	46.38
ENST00000358730.6	ENSG00000080298.15	2971	2751.26	220.68	1.95	1.63	16.74
ENST00000381984.2	ENSG00000080298.15	364	146.18	0.00	0.00	0.00	0.00
ENST00000382004.7	ENSG00000080298.15	9307	9087.26	0.00	0.00	0.00	0.00
ENST00000420720.5	ENSG00000080298.15	492	272.70	0.00	0.00	0.00	0.00
ENST00000442560.5	ENSG00000080298.15	526	306.60	0.00	0.00	0.00	0.00
ENST00000449190.5	ENSG00000080298.15	869	649.28	0.00	0.00	0.00	0.00
ENST00000449234.1	ENSG00000080298.15	633	413.43	0.00	0.00	0.00	0.00
ENST00000451859.5	ENSG00000080298.15	740	520.34	0.00	0.00	0.00	0.00
ENST00000457373.5	ENSG00000080298.15	822	602.29	57.39	2.31	1.93	19.89
ENST00000458034.1	ENSG00000080298.15	814	594.30	36.46	1.49	1.24	12.80
ENST00000617270.4	ENSG00000080298.15	9253	9033.26	181.06	0.49	0.41	4.18
ENST00000243326.9	ENSG00000080345.17	15003	14783.26	271.41	0.45	0.37	2.44
ENST00000414861.6	ENSG00000080345.17	2534	2314.26	175.44	1.84	1.54	10.07
ENST00000428287.6	ENSG00000080345.17	7722	7502.26	0.00	0.00	0.00	0.00
ENST00000430328.6	ENSG00000080345.17	7992	7772.26	2388.87	7.46	6.23	40.82
ENST00000444746.6	ENSG00000080345.17	7897	7677.26	2064.25	6.52	5.45	35.71
ENST00000453091.6	ENSG00000080345.17	8053	7833.26	0.00	0.00	0.00	0.00
ENST00000454583.6	ENSG00000080345.17	3552	3332.26	109.03	0.79	0.66	4.35
ENST00000457745.1	ENSG00000080345.17	1006	786.26	0.00	0.00	0.00	0.00
ENST00000467762.2	ENSG00000080345.17	545	325.56	11.00	0.82	0.69	4.49
ENST00000484077.1	ENSG00000080345.17	782	562.31	9.00	0.39	0.32	2.13
ENST00000494333.1	ENSG00000080345.17	743	523.33	0.00	0.00	0.00	0.00
ENST00000498041.1	ENSG00000080345.17	776	556.31	0.00	0.00	0.00	0.00
ENST00000261263.4	ENSG00000080371.5	15546	15326.26	3031.13	4.80	4.01	11.19
ENST00000358546.3	ENSG00000080371.5	761	541.32	780.85	34.99	29.25	81.65
ENST00000547246.1	ENSG00000080371.5	432	213.02	12.33	1.40	1.17	3.28
ENST00000552686.1	ENSG00000080371.5	404	185.33	12.70	1.66	1.39	3.88
ENST00000264485.10	ENSG00000080493.14	5852	5632.26	0.00	0.00	0.00	0.00
ENST00000340595.3	ENSG00000080493.14	7640	7420.26	1998.90	6.54	5.46	27.70
ENST00000351898.10	ENSG00000080493.14	3771	3551.26	391.31	2.67	2.23	11.33
ENST00000425175.5	ENSG00000080493.14	7596	7376.26	0.00	0.00	0.00	0.00
ENST00000512686.5	ENSG00000080493.14	2316	2096.26	1242.79	14.38	12.02	60.97
ENST00000514331.1	ENSG00000080493.14	2169	1949.26	0.00	0.00	0.00	0.00
ENST00000302401.8	ENSG00000080503.21	2242	2022.26	496.51	5.96	4.98	4.43
ENST00000324954.10	ENSG00000080503.21	1781	1561.26	96.08	1.49	1.25	1.11
ENST00000349721.7	ENSG00000080503.21	5761	5541.26	0.00	0.00	0.00	0.00
ENST00000357248.8	ENSG00000080503.21	5855	5635.26	400.12	1.72	1.44	1.28
ENST00000382183.6	ENSG00000080503.21	1178	958.26	831.93	21.06	17.60	15.65
ENST00000382185.6	ENSG00000080503.21	1584	1364.26	128.28	2.28	1.91	1.70
ENST00000382186.6	ENSG00000080503.21	955	735.27	0.00	0.00	0.00	0.00
ENST00000382194.6	ENSG00000080503.21	5679	5459.26	1233.21	5.48	4.58	4.07
ENST00000382203.5	ENSG00000080503.21	5867	5647.26	36.01	0.15	0.13	0.11
ENST00000416751.2	ENSG00000080503.21	633	413.43	0.00	0.00	0.00	0.00
ENST00000417599.6	ENSG00000080503.21	980	760.26	27.72	0.88	0.74	0.66
ENST00000423555.6	ENSG00000080503.21	834	614.29	36.63	1.45	1.21	1.08
ENST00000439732.6	ENSG00000080503.21	755	535.33	92.14	4.18	3.49	3.10
ENST00000450198.6	ENSG00000080503.21	5602	5382.26	0.00	0.00	0.00	0.00
ENST00000452193.5	ENSG00000080503.21	750	530.33	0.00	0.00	0.00	0.00
ENST00000457226.2	ENSG00000080503.21	736	516.34	0.00	0.00	0.00	0.00
ENST00000491574.2	ENSG00000080503.21	645	425.41	0.00	0.00	0.00	0.00
ENST00000634271.1	ENSG00000080503.21	572	352.51	27.63	1.90	1.59	1.41
ENST00000634287.1	ENSG00000080503.21	424	205.09	0.00	0.00	0.00	0.00
ENST00000634338.1	ENSG00000080503.21	740	520.34	2.30	0.11	0.09	0.08
ENST00000634343.1	ENSG00000080503.21	792	572.31	61.63	2.61	2.18	1.94
ENST00000634403.1	ENSG00000080503.21	497	277.68	14.85	1.30	1.08	0.96
ENST00000634435.1	ENSG00000080503.21	744	524.33	0.00	0.00	0.00	0.00
ENST00000634536.1	ENSG00000080503.21	556	336.54	24.13	1.74	1.45	1.29
ENST00000634688.1	ENSG00000080503.21	897	677.27	226.35	8.11	6.78	6.03
ENST00000634706.1	ENSG00000080503.21	630	410.43	0.00	0.00	0.00	0.00
ENST00000634760.1	ENSG00000080503.21	5847	5627.26	12.82	0.06	0.05	0.04
ENST00000634772.1	ENSG00000080503.21	810	590.30	0.00	0.00	0.00	0.00
ENST00000634781.1	ENSG00000080503.21	1106	886.26	7.76	0.21	0.18	0.16
ENST00000634925.1	ENSG00000080503.21	1582	1362.26	0.00	0.00	0.00	0.00
ENST00000634931.1	ENSG00000080503.21	939	719.27	0.00	0.00	0.00	0.00
ENST00000634989.1	ENSG00000080503.21	1118	898.26	38.07	1.03	0.86	0.76
ENST00000635030.1	ENSG00000080503.21	571	351.51	0.00	0.00	0.00	0.00
ENST00000635129.1	ENSG00000080503.21	582	362.49	179.11	11.99	10.02	8.91
ENST00000635133.1	ENSG00000080503.21	758	538.32	0.00	0.00	0.00	0.00
ENST00000635185.1	ENSG00000080503.21	683	463.38	375.22	19.64	16.42	14.60
ENST00000635226.1	ENSG00000080503.21	640	420.42	1.00	0.06	0.05	0.04
ENST00000635273.1	ENSG00000080503.21	672	452.39	0.00	0.00	0.00	0.00
ENST00000635388.1	ENSG00000080503.21	711	491.36	2.09	0.10	0.09	0.08
ENST00000635392.1	ENSG00000080503.21	291	78.41	0.00	0.00	0.00	0.00
ENST00000635397.1	ENSG00000080503.21	578	358.50	2.95	0.20	0.17	0.15
ENST00000635530.1	ENSG00000080503.21	712	492.35	0.00	0.00	0.00	0.00
ENST00000635590.1	ENSG00000080503.21	1843	1623.26	350.14	5.23	4.37	3.89
ENST00000635659.1	ENSG00000080503.21	762	542.32	0.00	0.00	0.00	0.00
ENST00000635688.1	ENSG00000080503.21	616	396.45	16.37	1.00	0.84	0.74
ENST00000635739.1	ENSG00000080503.21	4272	4052.26	0.00	0.00	0.00	0.00
ENST00000636157.1	ENSG00000080503.21	3211	2991.26	316.83	2.57	2.15	1.91
ENST00000636221.1	ENSG00000080503.21	100	0.00	0.00	0.00	0.00	0.00
ENST00000636233.1	ENSG00000080503.21	100	0.00	0.00	0.00	0.00	0.00
ENST00000636367.1	ENSG00000080503.21	1889	1669.26	0.00	0.00	0.00	0.00
ENST00000636501.1	ENSG00000080503.21	100	0.00	0.00	0.00	0.00	0.00
ENST00000636559.1	ENSG00000080503.21	6853	6633.26	0.00	0.00	0.00	0.00
ENST00000636758.1	ENSG00000080503.21	100	0.00	0.00	0.00	0.00	0.00
ENST00000636903.1	ENSG00000080503.21	2471	2251.26	0.00	0.00	0.00	0.00
ENST00000636916.1	ENSG00000080503.21	111	0.00	0.00	0.00	0.00	0.00
ENST00000636969.1	ENSG00000080503.21	100	0.00	0.00	0.00	0.00	0.00
ENST00000637097.1	ENSG00000080503.21	100	0.00	0.00	0.00	0.00	0.00
ENST00000637103.1	ENSG00000080503.21	5657	5437.26	0.00	0.00	0.00	0.00
ENST00000637134.1	ENSG00000080503.21	100	0.00	0.00	0.00	0.00	0.00
ENST00000637352.1	ENSG00000080503.21	128	0.00	0.00	0.00	0.00	0.00
ENST00000637371.1	ENSG00000080503.21	99	0.00	0.00	0.00	0.00	0.00
ENST00000637383.1	ENSG00000080503.21	162	4.95	0.00	0.00	0.00	0.00
ENST00000637806.1	ENSG00000080503.21	7061	6841.26	60.93	0.22	0.18	0.16
ENST00000637856.1	ENSG00000080503.21	100	0.00	0.00	0.00	0.00	0.00
ENST00000638139.1	ENSG00000080503.21	2675	2455.26	3220.19	31.82	26.59	23.65
ENST00000587782.1	ENSG00000080511.3	702	482.36	1.43	0.07	0.06	29.53
ENST00000589570.1	ENSG00000080511.3	430	211.04	0.00	0.00	0.00	0.00
ENST00000591589.1	ENSG00000080511.3	1715	1495.26	10.57	0.17	0.14	70.47
ENST00000302071.6	ENSG00000080546.13	2718	2498.26	0.00	0.00	0.00	0.00
ENST00000356644.7	ENSG00000080546.13	2676	2456.26	2315.11	22.87	19.11	55.24
ENST00000368971.2	ENSG00000080546.13	592	372.48	53.77	3.50	2.93	8.46
ENST00000436639.6	ENSG00000080546.13	3509	3289.26	1617.70	11.93	9.97	28.82
ENST00000517548.1	ENSG00000080546.13	381	162.73	0.00	0.00	0.00	0.00
ENST00000520364.1	ENSG00000080546.13	746	526.33	25.75	1.19	0.99	2.87
ENST00000523632.1	ENSG00000080546.13	920	700.27	55.10	1.91	1.60	4.61
ENST00000262843.10	ENSG00000080561.13	2876	2656.26	171.37	1.57	1.31	14.64
ENST00000443968.2	ENSG00000080561.13	2251	2031.26	605.02	7.23	6.04	67.61
ENST00000451923.1	ENSG00000080561.13	758	538.32	7.10	0.32	0.27	3.00
ENST00000474517.1	ENSG00000080561.13	689	469.37	30.51	1.58	1.32	14.75
ENST00000336387.4	ENSG00000080572.12	993	773.26	0.00	0.00	0.00	0.00
ENST00000372453.7	ENSG00000080572.12	1652	1432.26	0.00	0.00	0.00	0.00
ENST00000535523.5	ENSG00000080572.12	1926	1706.26	0.00	0.00	0.00	0.00
ENST00000264828.3	ENSG00000080573.6	6174	5954.26	212.00	0.86	0.72	95.59
ENST00000461214.1	ENSG00000080573.6	828	608.29	1.00	0.04	0.03	4.41
ENST00000262518.8	ENSG00000080603.16	11754	11534.26	17.62	0.04	0.03	1.33
ENST00000395059.6	ENSG00000080603.16	9126	8906.26	970.74	2.64	2.21	95.06
ENST00000411466.6	ENSG00000080603.16	836	616.29	2.09	0.08	0.07	2.95
ENST00000474008.1	ENSG00000080603.16	730	510.34	0.00	0.00	0.00	0.00
ENST00000483083.3	ENSG00000080603.16	5937	5717.26	4.30	0.02	0.02	0.66
ENST00000382032.3	ENSG00000080608.9	458	238.84	193.55	19.66	16.43	31.73
ENST00000397885.2	ENSG00000080608.9	2321	2101.26	3088.73	35.66	29.80	57.56
ENST00000469168.1	ENSG00000080608.9	456	236.85	64.73	6.63	5.54	10.70
ENST00000490444.2	ENSG00000080608.9	340	123.15	0.00	0.00	0.00	0.00
ENST00000181383.8	ENSG00000080618.13	1717	1497.26	172.00	2.79	2.33	100.00
ENST00000439329.4	ENSG00000080618.13	1655	1435.26	0.00	0.00	0.00	0.00
ENST00000326828.5	ENSG00000080644.15	3202	2982.26	6.73	0.05	0.05	10.21
ENST00000348639.7	ENSG00000080644.15	2030	1810.26	0.00	0.00	0.00	0.00
ENST00000558903.1	ENSG00000080644.15	573	353.51	0.00	0.00	0.00	0.00
ENST00000559002.5	ENSG00000080644.15	333	116.53	1.79	0.37	0.31	69.55
ENST00000559080.1	ENSG00000080644.15	535	315.58	0.00	0.00	0.00	0.00
ENST00000559658.5	ENSG00000080644.15	1889	1669.26	7.47	0.11	0.09	20.24
ENST00000559941.1	ENSG00000080644.15	592	372.48	0.00	0.00	0.00	0.00
ENST00000561128.1	ENSG00000080644.15	499	279.67	0.00	0.00	0.00	0.00
ENST00000264773.7	ENSG00000080709.14	2512	2292.26	149.94	1.59	1.33	15.71
ENST00000503706.5	ENSG00000080709.14	1457	1237.26	0.00	0.00	0.00	0.00
ENST00000505491.1	ENSG00000080709.14	879	659.28	0.00	0.00	0.00	0.00
ENST00000506812.2	ENSG00000080709.14	741	521.33	8.83	0.41	0.34	4.07
ENST00000507750.5	ENSG00000080709.14	754	534.33	0.00	0.00	0.00	0.00
ENST00000512097.7	ENSG00000080709.14	3076	2856.26	35.23	0.30	0.25	2.96
ENST00000610748.4	ENSG00000080709.14	2091	1871.26	32.70	0.42	0.35	4.20
ENST00000631899.1	ENSG00000080709.14	2098	1878.26	571.30	7.38	6.17	73.06
ENST00000632892.1	ENSG00000080709.14	676	456.38	0.00	0.00	0.00	0.00
ENST00000315544.6	ENSG00000080802.18	3783	3563.26	156.90	1.07	0.89	6.29
ENST00000356162.5	ENSG00000080802.18	2594	2374.26	0.00	0.00	0.00	0.00
ENST00000361528.8	ENSG00000080802.18	2215	1995.26	287.69	3.50	2.92	20.60
ENST00000414802.5	ENSG00000080802.18	1687	1467.26	349.85	5.78	4.83	34.06
ENST00000423368.6	ENSG00000080802.18	3297	3077.26	0.00	0.00	0.00	0.00
ENST00000428680.6	ENSG00000080802.18	4642	4422.26	9.65	0.05	0.04	0.31
ENST00000451834.5	ENSG00000080802.18	3507	3287.26	580.37	4.28	3.58	25.22
ENST00000465721.1	ENSG00000080802.18	556	336.54	0.00	0.00	0.00	0.00
ENST00000473470.1	ENSG00000080802.18	707	487.36	0.00	0.00	0.00	0.00
ENST00000491203.5	ENSG00000080802.18	538	318.57	0.00	0.00	0.00	0.00
ENST00000498534.5	ENSG00000080802.18	481	261.74	0.00	0.00	0.00	0.00
ENST00000541284.5	ENSG00000080802.18	3563	3343.26	316.55	2.30	1.92	13.52
ENST00000324501.9	ENSG00000080815.18	6078	5858.26	53.50	0.22	0.19	0.29
ENST00000357710.8	ENSG00000080815.18	2776	2556.26	1557.30	14.78	12.35	19.38
ENST00000394157.7	ENSG00000080815.18	1249	1029.26	8.42	0.20	0.17	0.26
ENST00000394164.5	ENSG00000080815.18	3046	2826.26	0.00	0.00	0.00	0.00
ENST00000406768.1	ENSG00000080815.18	4062	3842.26	0.00	0.00	0.00	0.00
ENST00000553447.6	ENSG00000080815.18	572	352.51	6.76	0.46	0.39	0.61
ENST00000553599.5	ENSG00000080815.18	591	371.48	68.97	4.50	3.76	5.91
ENST00000553719.5	ENSG00000080815.18	712	492.35	0.00	0.00	0.00	0.00
ENST00000553855.5	ENSG00000080815.18	1254	1034.26	0.00	0.00	0.00	0.00
ENST00000554131.5	ENSG00000080815.18	591	371.48	14.57	0.95	0.80	1.25
ENST00000554995.1	ENSG00000080815.18	592	372.48	2.36	0.15	0.13	0.20
ENST00000555254.5	ENSG00000080815.18	754	534.33	96.95	4.40	3.68	5.77
ENST00000555386.5	ENSG00000080815.18	1484	1264.26	6.22	0.12	0.10	0.16
ENST00000555867.1	ENSG00000080815.18	876	656.28	826.88	30.57	25.55	40.09
ENST00000556011.5	ENSG00000080815.18	442	222.94	0.00	0.00	0.00	0.00
ENST00000556066.1	ENSG00000080815.18	612	392.45	16.32	1.01	0.84	1.32
ENST00000556533.5	ENSG00000080815.18	550	330.55	0.00	0.00	0.00	0.00
ENST00000556864.5	ENSG00000080815.18	574	354.51	2.21	0.15	0.13	0.20
ENST00000556951.5	ENSG00000080815.18	552	332.54	18.66	1.36	1.14	1.79
ENST00000557037.5	ENSG00000080815.18	555	335.54	0.00	0.00	0.00	0.00
ENST00000557293.5	ENSG00000080815.18	576	356.50	154.04	10.48	8.76	13.75
ENST00000557356.5	ENSG00000080815.18	571	351.51	84.37	5.82	4.87	7.64
ENST00000557511.5	ENSG00000080815.18	1230	1010.26	12.46	0.30	0.25	0.39
ENST00000559361.5	ENSG00000080815.18	795	575.30	0.00	0.00	0.00	0.00
ENST00000560005.6	ENSG00000080815.18	699	479.37	15.02	0.76	0.64	1.00
ENST00000264193.2	ENSG00000080819.6	2825	2605.26	1017.20	9.47	7.92	90.79
ENST00000510489.1	ENSG00000080819.6	526	306.60	11.14	0.88	0.74	8.45
ENST00000512905.5	ENSG00000080819.6	593	373.48	0.00	0.00	0.00	0.00
ENST00000513674.1	ENSG00000080819.6	826	606.29	0.00	0.00	0.00	0.00
ENST00000515041.1	ENSG00000080819.6	1030	810.26	2.66	0.08	0.07	0.76
ENST00000341181.10	ENSG00000080822.16	2161	1941.26	3249.10	40.60	33.93	9.35
ENST00000394180.6	ENSG00000080822.16	2228	2008.26	21.09	0.25	0.21	0.06
ENST00000394181.6	ENSG00000080822.16	2170	1950.26	0.00	0.00	0.00	0.00
ENST00000394185.6	ENSG00000080822.16	2159	1939.26	0.00	0.00	0.00	0.00
ENST00000502288.5	ENSG00000080822.16	560	340.53	0.00	0.00	0.00	0.00
ENST00000502299.5	ENSG00000080822.16	865	645.28	0.00	0.00	0.00	0.00
ENST00000502980.1	ENSG00000080822.16	778	558.31	401.22	17.43	14.57	4.01
ENST00000503004.5	ENSG00000080822.16	2818	2598.26	111.91	1.04	0.87	0.24
ENST00000503621.5	ENSG00000080822.16	539	319.57	280.95	21.33	17.82	4.91
ENST00000503799.5	ENSG00000080822.16	569	349.51	279.12	19.37	16.19	4.46
ENST00000506575.1	ENSG00000080822.16	414	195.20	0.00	0.00	0.00	0.00
ENST00000506885.5	ENSG00000080822.16	750	530.33	110.47	5.05	4.22	1.16
ENST00000506927.1	ENSG00000080822.16	520	300.61	34.27	2.77	2.31	0.64
ENST00000507411.5	ENSG00000080822.16	815	595.30	678.85	27.66	23.12	6.37
ENST00000507874.5	ENSG00000080822.16	1380	1160.26	10.01	0.21	0.17	0.05
ENST00000507944.5	ENSG00000080822.16	903	683.27	0.00	0.00	0.00	0.00
ENST00000508071.1	ENSG00000080822.16	556	336.54	0.00	0.00	0.00	0.00
ENST00000508503.5	ENSG00000080822.16	707	487.36	0.00	0.00	0.00	0.00
ENST00000508659.5	ENSG00000080822.16	681	461.38	0.00	0.00	0.00	0.00
ENST00000508902.5	ENSG00000080822.16	916	696.27	19.20	0.67	0.56	0.15
ENST00000510541.5	ENSG00000080822.16	573	353.51	0.00	0.00	0.00	0.00
ENST00000510545.5	ENSG00000080822.16	2124	1904.26	0.00	0.00	0.00	0.00
ENST00000511081.5	ENSG00000080822.16	642	422.42	2204.71	126.62	105.82	29.14
ENST00000511667.5	ENSG00000080822.16	871	651.28	0.00	0.00	0.00	0.00
ENST00000512147.5	ENSG00000080822.16	582	362.49	23.62	1.58	1.32	0.36
ENST00000513287.5	ENSG00000080822.16	999	779.26	0.00	0.00	0.00	0.00
ENST00000513452.5	ENSG00000080822.16	862	642.28	2960.63	111.83	93.46	25.74
ENST00000513873.1	ENSG00000080822.16	538	318.57	39.53	3.01	2.52	0.69
ENST00000513988.1	ENSG00000080822.16	598	378.47	632.62	40.55	33.89	9.33
ENST00000514537.5	ENSG00000080822.16	1013	793.26	0.00	0.00	0.00	0.00
ENST00000515620.5	ENSG00000080822.16	663	443.40	264.72	14.48	12.10	3.33
ENST00000193029.10	ENSG00000080823.21	1725	1505.26	293.27	4.73	3.95	6.19
ENST00000361847.6	ENSG00000080823.21	1940	1720.26	158.93	2.24	1.87	2.93
ENST00000517537.5	ENSG00000080823.21	837	617.29	0.00	0.00	0.00	0.00
ENST00000517966.5	ENSG00000080823.21	1230	1010.26	0.00	0.00	0.00	0.00
ENST00000518045.1	ENSG00000080823.21	640	420.42	1.10	0.06	0.05	0.08
ENST00000518399.5	ENSG00000080823.21	610	390.46	3.47	0.22	0.18	0.28
ENST00000518482.5	ENSG00000080823.21	580	360.50	0.00	0.00	0.00	0.00
ENST00000518686.5	ENSG00000080823.21	2897	2677.26	0.00	0.00	0.00	0.00
ENST00000519058.5	ENSG00000080823.21	917	697.27	534.43	18.59	15.54	24.33
ENST00000519477.5	ENSG00000080823.21	707	487.36	34.58	1.72	1.44	2.25
ENST00000519569.5	ENSG00000080823.21	2355	2135.26	23.80	0.27	0.23	0.35
ENST00000519877.5	ENSG00000080823.21	557	337.54	6.63	0.48	0.40	0.62
ENST00000520046.1	ENSG00000080823.21	679	459.38	5.99	0.32	0.26	0.41
ENST00000520238.1	ENSG00000080823.21	617	397.45	1.12	0.07	0.06	0.09
ENST00000520252.5	ENSG00000080823.21	639	419.42	0.00	0.00	0.00	0.00
ENST00000520266.5	ENSG00000080823.21	878	658.28	165.30	6.09	5.09	7.97
ENST00000521249.1	ENSG00000080823.21	3809	3589.26	106.50	0.72	0.60	0.94
ENST00000521388.5	ENSG00000080823.21	770	550.32	8.12	0.36	0.30	0.47
ENST00000521493.5	ENSG00000080823.21	556	336.54	0.00	0.00	0.00	0.00
ENST00000521766.5	ENSG00000080823.21	2736	2516.26	168.93	1.63	1.36	2.13
ENST00000521937.1	ENSG00000080823.21	559	339.53	70.17	5.01	4.19	6.56
ENST00000521966.5	ENSG00000080823.21	544	324.56	0.00	0.00	0.00	0.00
ENST00000522093.5	ENSG00000080823.21	549	329.55	0.00	0.00	0.00	0.00
ENST00000522534.5	ENSG00000080823.21	796	576.30	0.00	0.00	0.00	0.00
ENST00000522537.5	ENSG00000080823.21	608	388.46	0.00	0.00	0.00	0.00
ENST00000522867.1	ENSG00000080823.21	1883	1663.26	38.20	0.56	0.47	0.73
ENST00000522874.5	ENSG00000080823.21	1890	1670.26	0.00	0.00	0.00	0.00
ENST00000523169.1	ENSG00000080823.21	471	251.78	0.00	0.00	0.00	0.00
ENST00000523231.5	ENSG00000080823.21	1114	894.26	248.07	6.73	5.62	8.81
ENST00000523485.5	ENSG00000080823.21	2705	2485.26	1.97	0.02	0.02	0.03
ENST00000524019.5	ENSG00000080823.21	649	429.41	5.27	0.30	0.25	0.39
ENST00000524120.5	ENSG00000080823.21	546	326.56	0.00	0.00	0.00	0.00
ENST00000524207.5	ENSG00000080823.21	574	354.51	4.77	0.33	0.27	0.43
ENST00000524214.5	ENSG00000080823.21	1539	1319.26	0.00	0.00	0.00	0.00
ENST00000524370.5	ENSG00000080823.21	1165	945.26	781.43	20.05	16.76	26.25
ENST00000557823.5	ENSG00000080823.21	635	415.43	10.88	0.64	0.53	0.83
ENST00000559138.5	ENSG00000080823.21	2041	1821.26	25.62	0.34	0.29	0.45
ENST00000559512.5	ENSG00000080823.21	748	528.33	0.00	0.00	0.00	0.00
ENST00000559838.5	ENSG00000080823.21	643	423.42	53.52	3.07	2.56	4.01
ENST00000561150.5	ENSG00000080823.21	568	348.52	26.92	1.87	1.57	2.45
ENST00000562292.5	ENSG00000080823.21	735	515.34	0.00	0.00	0.00	0.00
ENST00000216281.12	ENSG00000080824.18	3379	3159.26	63992.27	491.39	410.68	73.03
ENST00000334701.11	ENSG00000080824.18	3510	3290.26	1812.08	13.36	11.17	1.99
ENST00000553585.5	ENSG00000080824.18	581	361.50	0.00	0.00	0.00	0.00
ENST00000554401.1	ENSG00000080824.18	1710	1490.26	124.20	2.02	1.69	0.30
ENST00000555662.1	ENSG00000080824.18	429	210.05	101.24	11.69	9.77	1.74
ENST00000556554.1	ENSG00000080824.18	552	332.54	1374.80	100.29	83.82	14.91
ENST00000557089.1	ENSG00000080824.18	694	474.37	723.99	37.03	30.94	5.50
ENST00000557234.1	ENSG00000080824.18	584	364.49	5.60	0.37	0.31	0.06
ENST00000558600.1	ENSG00000080824.18	595	375.48	2.08	0.13	0.11	0.02
ENST00000560130.1	ENSG00000080824.18	488	268.71	183.15	16.54	13.82	2.46
ENST00000344359.7	ENSG00000080839.11	3225	3005.26	2075.82	16.76	14.00	53.38
ENST00000373664.7	ENSG00000080839.11	5684	5464.26	387.99	1.72	1.44	5.49
ENST00000525052.1	ENSG00000080839.11	763	543.32	289.19	12.91	10.79	41.13
ENST00000527999.1	ENSG00000080839.11	599	379.47	0.00	0.00	0.00	0.00
ENST00000339266.9	ENSG00000080845.17	5016	4796.26	0.00	0.00	0.00	0.00
ENST00000340491.8	ENSG00000080845.17	2392	2172.26	11.90	0.13	0.11	1.10
ENST00000373907.6	ENSG00000080845.17	3337	3117.26	0.00	0.00	0.00	0.00
ENST00000373913.7	ENSG00000080845.17	5056	4836.26	0.00	0.00	0.00	0.00
ENST00000401952.6	ENSG00000080845.17	4881	4661.26	0.00	0.00	0.00	0.00
ENST00000475894.5	ENSG00000080845.17	3110	2890.26	1318.09	11.06	9.25	91.61
ENST00000477195.1	ENSG00000080845.17	490	270.70	6.25	0.56	0.47	4.64
ENST00000478910.5	ENSG00000080845.17	2674	2454.26	3.33	0.03	0.03	0.27
ENST00000479220.5	ENSG00000080845.17	577	357.50	0.00	0.00	0.00	0.00
ENST00000479951.1	ENSG00000080845.17	631	411.43	0.00	0.00	0.00	0.00
ENST00000482037.5	ENSG00000080845.17	603	383.46	0.00	0.00	0.00	0.00
ENST00000482872.5	ENSG00000080845.17	839	619.29	4.16	0.16	0.14	1.35
ENST00000489701.5	ENSG00000080845.17	2396	2176.26	5.86	0.07	0.05	0.54
ENST00000491207.5	ENSG00000080845.17	469	249.79	0.00	0.00	0.00	0.00
ENST00000495241.5	ENSG00000080845.17	794	574.30	1.39	0.06	0.05	0.49
ENST00000497862.1	ENSG00000080845.17	467	247.80	0.00	0.00	0.00	0.00
ENST00000321016.12	ENSG00000080854.14	4050	3830.26	33.83	0.21	0.18	11.61
ENST00000526663.1	ENSG00000080854.14	565	345.52	0.00	0.00	0.00	0.00
ENST00000527648.2	ENSG00000080854.14	2004	1784.26	4.78	0.06	0.05	3.52
ENST00000530957.2	ENSG00000080854.14	328	111.84	0.00	0.00	0.00	0.00
ENST00000533160.1	ENSG00000080854.14	618	398.45	23.39	1.42	1.19	77.18
ENST00000533871.6	ENSG00000080854.14	5050	4830.26	0.00	0.00	0.00	0.00
ENST00000564347.1	ENSG00000080854.14	904	684.27	4.00	0.14	0.12	7.68
ENST00000367415.6	ENSG00000080910.11	1059	839.26	0.00	0.00	0.00	0.00
ENST00000473386.1	ENSG00000080910.11	599	379.47	0.00	0.00	0.00	0.00
ENST00000476712.6	ENSG00000080910.11	1020	800.26	0.00	0.00	0.00	0.00
ENST00000485647.1	ENSG00000080910.11	376	157.85	0.00	0.00	0.00	0.00
ENST00000489703.1	ENSG00000080910.11	424	205.09	0.00	0.00	0.00	0.00
ENST00000496448.5	ENSG00000080910.11	811	591.30	0.00	0.00	0.00	0.00
ENST00000263511.8	ENSG00000080947.14	5368	5148.26	12.05	0.06	0.05	6.35
ENST00000420820.6	ENSG00000080947.14	1947	1727.26	14.02	0.20	0.16	22.02
ENST00000589964.1	ENSG00000080947.14	255	49.32	0.00	0.00	0.00	0.00
ENST00000590118.5	ENSG00000080947.14	574	354.51	4.00	0.27	0.23	30.61
ENST00000591316.1	ENSG00000080947.14	1563	1343.26	14.00	0.25	0.21	28.27
ENST00000591348.5	ENSG00000080947.14	1695	1475.26	6.93	0.11	0.10	12.75
ENST00000261597.8	ENSG00000080986.12	2172	1952.26	917.00	11.40	9.52	100.00
ENST00000574096.1	ENSG00000080986.12	442	222.94	0.00	0.00	0.00	0.00
ENST00000574567.1	ENSG00000080986.12	289	76.68	0.00	0.00	0.00	0.00
ENST00000575515.1	ENSG00000080986.12	553	333.54	0.00	0.00	0.00	0.00
ENST00000576274.2	ENSG00000080986.12	1075	855.26	0.00	0.00	0.00	0.00
ENST00000261842.9	ENSG00000081014.10	6758	6538.26	1061.63	3.94	3.29	30.18
ENST00000558439.5	ENSG00000081014.10	4165	3945.26	261.79	1.61	1.35	12.33
ENST00000560508.1	ENSG00000081014.10	6653	6433.26	1668.54	6.29	5.26	48.20
ENST00000561004.1	ENSG00000081014.10	503	283.66	0.00	0.00	0.00	0.00
ENST00000561393.5	ENSG00000081014.10	4024	3804.26	190.04	1.21	1.01	9.28
ENST00000561397.1	ENSG00000081014.10	1233	1013.26	0.00	0.00	0.00	0.00
ENST00000561441.5	ENSG00000081014.10	1603	1383.26	0.00	0.00	0.00	0.00
ENST00000261441.9	ENSG00000081019.13	6621	6401.26	0.00	0.00	0.00	0.00
ENST00000369581.2	ENSG00000081019.13	498	278.68	152.94	13.31	11.13	50.71
ENST00000476412.5	ENSG00000081019.13	3772	3552.26	0.00	0.00	0.00	0.00
ENST00000612242.4	ENSG00000081019.13	6592	6372.26	969.11	3.69	3.08	14.05
ENST00000615321.1	ENSG00000081019.13	2418	2198.26	755.61	8.34	6.97	31.76
ENST00000616024.4	ENSG00000081019.13	2703	2483.26	93.34	0.91	0.76	3.47
ENST00000307546.13	ENSG00000081026.18	6430	6210.26	306.76	1.20	1.00	32.45
ENST00000369611.4	ENSG00000081026.18	3596	3376.26	174.76	1.26	1.05	34.01
ENST00000369615.5	ENSG00000081026.18	6508	6288.26	301.36	1.16	0.97	31.48
ENST00000369617.8	ENSG00000081026.18	3911	3691.26	0.00	0.00	0.00	0.00
ENST00000477955.1	ENSG00000081026.18	890	670.27	0.00	0.00	0.00	0.00
ENST00000486456.1	ENSG00000081026.18	897	677.27	2.12	0.08	0.06	2.06
ENST00000296031.4	ENSG00000081041.8	577	357.50	5.52	0.37	0.31	54.13
ENST00000508487.2	ENSG00000081041.8	1218	998.26	4.48	0.11	0.09	15.71
ENST00000510048.1	ENSG00000081041.8	568	348.52	3.00	0.21	0.17	30.16
ENST00000226359.2	ENSG00000081051.7	1914	1694.26	0.00	0.00	0.00	0.00
ENST00000395792.6	ENSG00000081051.7	2484	2264.26	0.00	0.00	0.00	0.00
ENST00000506820.1	ENSG00000081051.7	476	256.76	0.00	0.00	0.00	0.00
ENST00000508838.5	ENSG00000081051.7	728	508.34	0.00	0.00	0.00	0.00
ENST00000513720.5	ENSG00000081051.7	197	15.35	0.00	0.00	0.00	0.00
ENST00000514279.5	ENSG00000081051.7	693	473.37	0.00	0.00	0.00	0.00
ENST00000515675.1	ENSG00000081051.7	317	101.64	0.00	0.00	0.00	0.00
ENST00000396625.3	ENSG00000081052.11	9895	9675.26	271.00	0.68	0.57	100.00
ENST00000342854.9	ENSG00000081059.19	3045	2825.26	0.00	0.00	0.00	0.00
ENST00000378560.8	ENSG00000081059.19	2929	2709.26	8.07	0.07	0.06	2.28
ENST00000395023.5	ENSG00000081059.19	2815	2595.26	251.00	2.35	1.96	74.05
ENST00000395029.5	ENSG00000081059.19	3330	3110.26	8.97	0.07	0.06	2.21
ENST00000517478.1	ENSG00000081059.19	572	352.51	0.00	0.00	0.00	0.00
ENST00000517741.5	ENSG00000081059.19	796	576.30	0.00	0.00	0.00	0.00
ENST00000517799.5	ENSG00000081059.19	570	350.51	0.00	0.00	0.00	0.00
ENST00000517851.5	ENSG00000081059.19	600	380.47	0.00	0.00	0.00	0.00
ENST00000517855.5	ENSG00000081059.19	799	579.30	0.75	0.03	0.03	1.00
ENST00000518887.5	ENSG00000081059.19	584	364.49	0.00	0.00	0.00	0.00
ENST00000518915.5	ENSG00000081059.19	1254	1034.26	0.00	0.00	0.00	0.00
ENST00000519037.5	ENSG00000081059.19	547	327.55	0.00	0.00	0.00	0.00
ENST00000519165.1	ENSG00000081059.19	1137	917.26	0.00	0.00	0.00	0.00
ENST00000519238.1	ENSG00000081059.19	1965	1745.26	6.55	0.09	0.08	2.87
ENST00000519447.5	ENSG00000081059.19	553	333.54	0.00	0.00	0.00	0.00
ENST00000520652.5	ENSG00000081059.19	651	431.41	0.00	0.00	0.00	0.00
ENST00000520699.1	ENSG00000081059.19	459	239.84	0.00	0.00	0.00	0.00
ENST00000520958.5	ENSG00000081059.19	1408	1188.26	0.00	0.00	0.00	0.00
ENST00000521639.5	ENSG00000081059.19	539	319.57	0.00	0.00	0.00	0.00
ENST00000521970.1	ENSG00000081059.19	602	382.47	0.00	0.00	0.00	0.00
ENST00000522375.5	ENSG00000081059.19	557	337.54	0.00	0.00	0.00	0.00
ENST00000522561.5	ENSG00000081059.19	769	549.32	0.00	0.00	0.00	0.00
ENST00000522653.5	ENSG00000081059.19	5340	5120.26	39.85	0.19	0.16	5.96
ENST00000524342.5	ENSG00000081059.19	3366	3146.26	47.80	0.37	0.31	11.63
ENST00000193322.7	ENSG00000081087.14	4467	4247.26	6458.39	36.89	30.83	10.62
ENST00000440575.6	ENSG00000081087.14	724	504.35	5064.96	243.63	203.61	70.15
ENST00000467960.1	ENSG00000081087.14	764	544.32	36.68	1.63	1.37	0.47
ENST00000472669.5	ENSG00000081087.14	716	496.35	1248.36	61.01	50.99	17.57
ENST00000477774.1	ENSG00000081087.14	411	192.23	32.61	4.12	3.44	1.19
ENST00000492070.1	ENSG00000081087.14	560	340.53	0.00	0.00	0.00	0.00
ENST00000492130.1	ENSG00000081087.14	2465	2245.26	0.00	0.00	0.00	0.00
ENST00000323011.7	ENSG00000081138.13	2728	2508.26	0.00	0.00	0.00	0.00
ENST00000397968.3	ENSG00000081138.13	12231	12011.26	0.00	0.00	0.00	0.00
ENST00000536984.6	ENSG00000081138.13	3766	3546.26	0.00	0.00	0.00	0.00
ENST00000581601.1	ENSG00000081138.13	741	521.33	0.00	0.00	0.00	0.00
ENST00000193391.7	ENSG00000081148.11	8337	8117.26	61.00	0.18	0.15	100.00
ENST00000265260.7	ENSG00000081154.11	2342	2122.26	1320.44	15.09	12.61	8.56
ENST00000460231.5	ENSG00000081154.11	2165	1945.26	1737.91	21.67	18.11	12.29
ENST00000465366.1	ENSG00000081154.11	771	551.32	401.07	17.65	14.75	10.00
ENST00000469941.5	ENSG00000081154.11	2028	1808.26	360.37	4.83	4.04	2.74
ENST00000470490.1	ENSG00000081154.11	589	369.48	734.54	48.23	40.31	27.34
ENST00000486406.5	ENSG00000081154.11	742	522.33	1216.61	56.51	47.22	32.03
ENST00000498274.5	ENSG00000081154.11	786	566.31	290.06	12.43	10.38	7.04
ENST00000627393.1	ENSG00000081154.11	136	1.48	0.00	0.00	0.00	0.00
ENST00000312994.9	ENSG00000081177.18	5107	4887.26	0.00	0.00	0.00	0.00
ENST00000409014.5	ENSG00000081177.18	3404	3184.26	150.93	1.15	0.96	9.31
ENST00000409018.7	ENSG00000081177.18	3252	3032.26	621.29	4.97	4.15	40.23
ENST00000409242.5	ENSG00000081177.18	2496	2276.26	19.60	0.21	0.17	1.69
ENST00000409675.5	ENSG00000081177.18	2828	2608.26	552.14	5.14	4.29	41.57
ENST00000409949.5	ENSG00000081177.18	2688	2468.26	0.00	0.00	0.00	0.00
ENST00000413191.1	ENSG00000081177.18	1143	923.26	0.00	0.00	0.00	0.00
ENST00000461908.5	ENSG00000081177.18	579	359.50	0.00	0.00	0.00	0.00
ENST00000465286.1	ENSG00000081177.18	678	458.38	5.17	0.27	0.23	2.21
ENST00000487724.5	ENSG00000081177.18	544	324.56	0.00	0.00	0.00	0.00
ENST00000489133.6	ENSG00000081177.18	521	301.61	0.00	0.00	0.00	0.00
ENST00000492815.5	ENSG00000081177.18	3243	3023.26	76.87	0.62	0.52	4.99
ENST00000494629.1	ENSG00000081177.18	493	273.69	0.00	0.00	0.00	0.00
ENST00000261783.3	ENSG00000081181.7	2045	1825.26	3587.93	47.69	39.85	95.79
ENST00000556491.1	ENSG00000081181.7	457	237.85	0.00	0.00	0.00	0.00
ENST00000557120.5	ENSG00000081181.7	836	616.29	8.15	0.32	0.27	0.64
ENST00000557319.1	ENSG00000081181.7	627	407.43	29.77	1.77	1.48	3.56
ENST00000340208.9	ENSG00000081189.14	6192	5972.26	9.87	0.04	0.03	0.02
ENST00000424173.6	ENSG00000081189.14	6336	6116.26	0.00	0.00	0.00	0.00
ENST00000437473.6	ENSG00000081189.14	4340	4120.26	465.45	2.74	2.29	1.47
ENST00000502831.5	ENSG00000081189.14	851	631.28	1300.87	49.99	41.78	26.85
ENST00000502983.5	ENSG00000081189.14	609	389.46	0.00	0.00	0.00	0.00
ENST00000503075.1	ENSG00000081189.14	773	553.32	1.54	0.07	0.06	0.04
ENST00000503554.4	ENSG00000081189.14	1345	1125.26	32.69	0.70	0.59	0.38
ENST00000503955.1	ENSG00000081189.14	344	126.95	0.00	0.00	0.00	0.00
ENST00000504921.6	ENSG00000081189.14	7561	7341.26	0.00	0.00	0.00	0.00
ENST00000506554.5	ENSG00000081189.14	3469	3249.26	0.00	0.00	0.00	0.00
ENST00000506716.5	ENSG00000081189.14	854	634.28	99.24	3.80	3.17	2.04
ENST00000507984.5	ENSG00000081189.14	623	403.44	0.00	0.00	0.00	0.00
ENST00000508569.5	ENSG00000081189.14	1882	1662.26	5028.61	73.39	61.33	39.42
ENST00000508610.5	ENSG00000081189.14	557	337.54	0.00	0.00	0.00	0.00
ENST00000509349.1	ENSG00000081189.14	582	362.49	0.00	0.00	0.00	0.00
ENST00000509373.1	ENSG00000081189.14	573	353.51	7.21	0.50	0.41	0.27
ENST00000510942.5	ENSG00000081189.14	3446	3226.26	1964.25	14.77	12.34	7.93
ENST00000510980.1	ENSG00000081189.14	527	307.60	62.21	4.91	4.10	2.64
ENST00000511086.1	ENSG00000081189.14	689	469.37	188.47	9.74	8.14	5.23
ENST00000513252.5	ENSG00000081189.14	1063	843.26	0.00	0.00	0.00	0.00
ENST00000514015.5	ENSG00000081189.14	2772	2552.26	151.68	1.44	1.20	0.77
ENST00000514028.5	ENSG00000081189.14	3393	3173.26	11.87	0.09	0.08	0.05
ENST00000515093.1	ENSG00000081189.14	503	283.66	2.03	0.17	0.14	0.09
ENST00000515715.2	ENSG00000081189.14	520	300.61	118.86	9.59	8.02	5.15
ENST00000625585.2	ENSG00000081189.14	3467	3247.26	0.00	0.00	0.00	0.00
ENST00000625674.2	ENSG00000081189.14	4343	4123.26	758.99	4.47	3.73	2.40
ENST00000626391.2	ENSG00000081189.14	1182	962.26	0.00	0.00	0.00	0.00
ENST00000627170.2	ENSG00000081189.14	722	502.35	0.00	0.00	0.00	0.00
ENST00000627659.2	ENSG00000081189.14	2393	2173.26	0.00	0.00	0.00	0.00
ENST00000627717.2	ENSG00000081189.14	815	595.30	63.09	2.57	2.15	1.38
ENST00000628656.2	ENSG00000081189.14	1254	1034.26	33.49	0.79	0.66	0.42
ENST00000629612.2	ENSG00000081189.14	2851	2631.26	203.14	1.87	1.57	1.01
ENST00000629847.1	ENSG00000081189.14	421	202.12	0.00	0.00	0.00	0.00
ENST00000631026.2	ENSG00000081189.14	914	694.27	0.00	0.00	0.00	0.00
ENST00000635837.1	ENSG00000081189.14	160	4.57	0.00	0.00	0.00	0.00
ENST00000635898.1	ENSG00000081189.14	125	0.00	0.00	0.00	0.00	0.00
ENST00000636061.1	ENSG00000081189.14	100	0.00	0.00	0.00	0.00	0.00
ENST00000636143.1	ENSG00000081189.14	2247	2027.26	313.78	3.75	3.14	2.02
ENST00000636294.1	ENSG00000081189.14	2576	2356.26	0.00	0.00	0.00	0.00
ENST00000636336.1	ENSG00000081189.14	100	0.00	0.00	0.00	0.00	0.00
ENST00000636349.1	ENSG00000081189.14	100	0.00	0.00	0.00	0.00	0.00
ENST00000636517.1	ENSG00000081189.14	100	0.00	0.00	0.00	0.00	0.00
ENST00000636541.1	ENSG00000081189.14	527	307.60	0.00	0.00	0.00	0.00
ENST00000636998.1	ENSG00000081189.14	5936	5716.26	0.00	0.00	0.00	0.00
ENST00000637048.1	ENSG00000081189.14	100	0.00	0.00	0.00	0.00	0.00
ENST00000637167.1	ENSG00000081189.14	100	0.00	0.00	0.00	0.00	0.00
ENST00000637231.1	ENSG00000081189.14	100	0.00	0.00	0.00	0.00	0.00
ENST00000637372.1	ENSG00000081189.14	140	1.83	0.00	0.00	0.00	0.00
ENST00000637481.1	ENSG00000081189.14	6088	5868.26	193.65	0.80	0.67	0.43
ENST00000637506.1	ENSG00000081189.14	100	0.00	0.00	0.00	0.00	0.00
ENST00000637531.1	ENSG00000081189.14	100	0.00	0.00	0.00	0.00	0.00
ENST00000637663.1	ENSG00000081189.14	432	213.02	0.00	0.00	0.00	0.00
ENST00000637664.1	ENSG00000081189.14	100	0.00	0.00	0.00	0.00	0.00
ENST00000637732.1	ENSG00000081189.14	3347	3127.26	0.00	0.00	0.00	0.00
ENST00000637754.1	ENSG00000081189.14	29	0.00	0.00	0.00	0.00	0.00
ENST00000637801.1	ENSG00000081189.14	100	0.00	0.00	0.00	0.00	0.00
ENST00000348564.10	ENSG00000081237.18	4626	4406.26	6736.58	37.09	31.00	71.03
ENST00000367364.5	ENSG00000081237.18	1017	797.26	15.25	0.46	0.39	0.89
ENST00000367367.8	ENSG00000081237.18	2291	2071.26	10.06	0.12	0.10	0.23
ENST00000367379.5	ENSG00000081237.18	517	297.62	35.96	2.93	2.45	5.61
ENST00000391970.3	ENSG00000081237.18	408	189.27	0.00	0.00	0.00	0.00
ENST00000413409.6	ENSG00000081237.18	1338	1118.26	44.52	0.97	0.81	1.85
ENST00000418674.1	ENSG00000081237.18	462	242.82	14.35	1.43	1.20	2.75
ENST00000427110.6	ENSG00000081237.18	264	56.15	0.00	0.00	0.00	0.00
ENST00000442510.6	ENSG00000081237.18	5164	4944.26	76.17	0.37	0.31	0.72
ENST00000462363.6	ENSG00000081237.18	926	706.27	40.38	1.39	1.16	2.66
ENST00000484135.1	ENSG00000081237.18	612	392.45	7.00	0.43	0.36	0.83
ENST00000491302.1	ENSG00000081237.18	648	428.41	2.93	0.17	0.14	0.32
ENST00000529828.5	ENSG00000081237.18	2336	2116.26	13.12	0.15	0.13	0.29
ENST00000530727.5	ENSG00000081237.18	1962	1742.26	481.68	6.71	5.61	12.84
ENST00000362061.3	ENSG00000081248.10	6166	5946.26	0.00	0.00	0.00	0.00
ENST00000367338.7	ENSG00000081248.10	5996	5776.26	0.00	0.00	0.00	0.00
ENST00000263946.7	ENSG00000081277.12	5447	5227.26	0.00	0.00	0.00	0.00
ENST00000352845.3	ENSG00000081277.12	2244	2024.26	148.79	1.78	1.49	24.41
ENST00000367324.7	ENSG00000081277.12	5384	5164.26	260.08	1.22	1.02	16.73
ENST00000475988.1	ENSG00000081277.12	931	711.27	100.13	3.42	2.85	46.76
ENST00000477817.1	ENSG00000081277.12	631	411.43	15.00	0.88	0.74	12.11
ENST00000264991.8	ENSG00000081307.12	2850	2630.26	0.00	0.00	0.00	0.00
ENST00000356232.8	ENSG00000081307.12	3705	3485.26	19.87	0.14	0.12	0.25
ENST00000464068.5	ENSG00000081307.12	657	437.40	0.00	0.00	0.00	0.00
ENST00000464101.2	ENSG00000081307.12	570	350.51	13.47	0.93	0.78	1.72
ENST00000468022.5	ENSG00000081307.12	662	442.40	0.00	0.00	0.00	0.00
ENST00000468227.5	ENSG00000081307.12	3902	3682.26	303.99	2.00	1.67	3.69
ENST00000469158.1	ENSG00000081307.12	584	364.49	65.51	4.36	3.64	8.04
ENST00000473651.5	ENSG00000081307.12	1513	1293.26	1375.83	25.81	21.57	47.57
ENST00000480955.1	ENSG00000081307.12	894	674.27	0.00	0.00	0.00	0.00
ENST00000489361.1	ENSG00000081307.12	417	198.16	14.64	1.79	1.50	3.30
ENST00000493720.6	ENSG00000081307.12	2058	1838.26	216.25	2.85	2.39	5.26
ENST00000494112.1	ENSG00000081307.12	505	285.65	79.85	6.78	5.67	12.50
ENST00000494238.6	ENSG00000081307.12	2997	2777.26	988.16	8.63	7.21	15.91
ENST00000505777.5	ENSG00000081307.12	576	356.50	14.06	0.96	0.80	1.76
ENST00000263955.8	ENSG00000081320.10	5287	5067.26	923.55	4.42	3.70	12.91
ENST00000409228.5	ENSG00000081320.10	1441	1221.26	1448.52	28.77	24.05	84.00
ENST00000420683.1	ENSG00000081320.10	507	287.65	0.00	0.00	0.00	0.00
ENST00000449152.1	ENSG00000081320.10	567	347.52	0.00	0.00	0.00	0.00
ENST00000606789.1	ENSG00000081320.10	562	342.53	14.93	1.06	0.88	3.09
ENST00000375240.7	ENSG00000081377.16	2547	2327.26	169.45	1.77	1.48	11.64
ENST00000375241.5	ENSG00000081377.16	5589	5369.26	138.91	0.63	0.52	4.13
ENST00000375242.7	ENSG00000081377.16	2965	2745.26	82.81	0.73	0.61	4.82
ENST00000412285.6	ENSG00000081377.16	5271	5051.26	1091.40	5.24	4.38	34.53
ENST00000415608.1	ENSG00000081377.16	684	464.38	0.00	0.00	0.00	0.00
ENST00000452280.5	ENSG00000081377.16	804	584.30	0.00	0.00	0.00	0.00
ENST00000463547.5	ENSG00000081377.16	553	333.54	0.00	0.00	0.00	0.00
ENST00000463569.5	ENSG00000081377.16	1734	1514.26	250.35	4.01	3.35	26.42
ENST00000474602.5	ENSG00000081377.16	4960	4740.26	0.00	0.00	0.00	0.00
ENST00000480920.5	ENSG00000081377.16	459	239.84	0.00	0.00	0.00	0.00
ENST00000481149.1	ENSG00000081377.16	689	469.37	12.68	0.66	0.55	4.32
ENST00000484948.1	ENSG00000081377.16	350	132.69	3.03	0.55	0.46	3.65
ENST00000496750.5	ENSG00000081377.16	649	429.41	28.17	1.59	1.33	10.49
ENST00000223428.8	ENSG00000081386.12	5154	4934.26	778.18	3.83	3.20	27.74
ENST00000374641.3	ENSG00000081386.12	675	455.39	159.61	8.50	7.11	61.66
ENST00000375231.5	ENSG00000081386.12	5616	5396.26	0.00	0.00	0.00	0.00
ENST00000472201.1	ENSG00000081386.12	455	235.86	14.21	1.46	1.22	10.60
ENST00000263816.7	ENSG00000081479.12	15808	15588.26	17345.82	26.99	22.56	17.44
ENST00000443831.1	ENSG00000081479.12	4007	3787.26	5840.01	37.41	31.26	24.17
ENST00000461418.1	ENSG00000081479.12	557	337.54	0.00	0.00	0.00	0.00
ENST00000491228.1	ENSG00000081479.12	556	336.54	185.87	13.40	11.20	8.66
ENST00000493501.1	ENSG00000081479.12	567	347.52	1102.30	76.95	64.31	49.72
ENST00000443905.6	ENSG00000081665.13	4095	3875.26	0.00	0.00	0.00	0.00
ENST00000450683.6	ENSG00000081665.13	1385	1165.26	46.24	0.96	0.80	7.45
ENST00000540806.6	ENSG00000081665.13	1424	1204.26	425.28	8.57	7.16	66.30
ENST00000545006.1	ENSG00000081665.13	1007	787.26	2.04	0.06	0.05	0.49
ENST00000586260.5	ENSG00000081665.13	892	672.27	3.05	0.11	0.09	0.85
ENST00000587452.5	ENSG00000081665.13	575	355.51	0.00	0.00	0.00	0.00
ENST00000587461.5	ENSG00000081665.13	831	611.29	4.73	0.19	0.16	1.45
ENST00000587822.1	ENSG00000081665.13	4090	3870.26	56.52	0.35	0.30	2.74
ENST00000590319.1	ENSG00000081665.13	571	351.51	8.50	0.59	0.49	4.54
ENST00000590766.5	ENSG00000081665.13	429	210.05	14.70	1.70	1.42	13.14
ENST00000591639.5	ENSG00000081665.13	4140	3920.26	63.51	0.39	0.33	3.04
ENST00000595825.1	ENSG00000081665.13	562	342.53	0.00	0.00	0.00	0.00
ENST00000366758.7	ENSG00000081692.12	2595	2375.26	0.00	0.00	0.00	0.00
ENST00000438896.2	ENSG00000081692.12	2502	2282.26	24.66	0.26	0.22	11.59
ENST00000465251.1	ENSG00000081692.12	528	308.59	0.00	0.00	0.00	0.00
ENST00000480590.1	ENSG00000081692.12	891	671.27	2.10	0.08	0.06	3.36
ENST00000485807.1	ENSG00000081692.12	3749	3529.26	6.57	0.05	0.04	2.00
ENST00000615711.4	ENSG00000081692.12	2591	2371.26	0.00	0.00	0.00	0.00
ENST00000620518.4	ENSG00000081692.12	2432	2212.26	171.33	1.88	1.57	83.05
ENST00000367943.4	ENSG00000081721.11	1270	1050.26	2248.36	51.93	43.40	53.15
ENST00000463365.1	ENSG00000081721.11	398	179.42	259.24	35.05	29.30	35.88
ENST00000464004.2	ENSG00000081721.11	740	520.34	16.00	0.75	0.62	0.76
ENST00000484291.5	ENSG00000081721.11	1252	1032.26	424.39	9.97	8.34	10.21
ENST00000490591.1	ENSG00000081721.11	657	437.40	0.00	0.00	0.00	0.00
ENST00000316519.10	ENSG00000081760.16	3316	3096.26	267.22	2.09	1.75	85.09
ENST00000316543.14	ENSG00000081760.16	3115	2895.26	13.87	0.12	0.10	4.72
ENST00000398953.2	ENSG00000081760.16	482	262.73	0.00	0.00	0.00	0.00
ENST00000418937.6	ENSG00000081760.16	1235	1015.26	0.00	0.00	0.00	0.00
ENST00000441247.6	ENSG00000081760.16	2536	2316.26	5.51	0.06	0.05	2.34
ENST00000536118.5	ENSG00000081760.16	2922	2702.26	1.30	0.01	0.01	0.48
ENST00000537477.5	ENSG00000081760.16	429	210.05	0.00	0.00	0.00	0.00
ENST00000537564.5	ENSG00000081760.16	573	353.51	0.00	0.00	0.00	0.00
ENST00000538851.5	ENSG00000081760.16	1757	1537.26	2.30	0.04	0.03	1.48
ENST00000539251.5	ENSG00000081760.16	555	335.54	0.00	0.00	0.00	0.00
ENST00000543665.2	ENSG00000081760.16	2272	2052.26	10.61	0.13	0.10	5.10
ENST00000545511.5	ENSG00000081760.16	6646	6426.26	5.19	0.02	0.02	0.80
ENST00000194118.8	ENSG00000081791.8	2203	1983.26	173.50	2.12	1.77	6.30
ENST00000432126.6	ENSG00000081791.8	4970	4750.26	798.69	4.08	3.41	12.11
ENST00000502729.1	ENSG00000081791.8	833	613.29	200.28	7.92	6.62	23.52
ENST00000506775.1	ENSG00000081791.8	686	466.38	168.00	8.74	7.30	25.94
ENST00000507481.2	ENSG00000081791.8	1342	1122.26	98.50	2.13	1.78	6.32
ENST00000508751.1	ENSG00000081791.8	998	778.26	265.43	8.27	6.91	24.56
ENST00000509110.1	ENSG00000081791.8	712	492.35	8.61	0.42	0.35	1.26
ENST00000194130.6	ENSG00000081800.8	3815	3595.26	0.00	0.00	0.00	0.00
ENST00000427975.5	ENSG00000081800.8	2861	2641.26	0.00	0.00	0.00	0.00
ENST00000439260.5	ENSG00000081800.8	2457	2237.26	0.00	0.00	0.00	0.00
ENST00000539873.1	ENSG00000081800.8	2222	2002.26	0.00	0.00	0.00	0.00
ENST00000313070.11	ENSG00000081803.15	6065	5845.26	0.00	0.00	0.00	0.00
ENST00000334010.11	ENSG00000081803.15	6045	5825.26	0.00	0.00	0.00	0.00
ENST00000397721.4	ENSG00000081803.15	2826	2606.26	588.39	5.48	4.58	48.91
ENST00000412584.6	ENSG00000081803.15	4308	4088.26	904.32	5.37	4.48	47.92
ENST00000449022.6	ENSG00000081803.15	4073	3853.26	42.78	0.27	0.23	2.41
ENST00000462699.5	ENSG00000081803.15	2238	2018.26	0.00	0.00	0.00	0.00
ENST00000476131.1	ENSG00000081803.15	572	352.51	0.00	0.00	0.00	0.00
ENST00000615869.4	ENSG00000081803.15	6066	5846.26	20.51	0.09	0.07	0.76
ENST00000194152.3	ENSG00000081818.3	3825	3605.26	115.00	0.77	0.65	100.00
ENST00000623478.1	ENSG00000081818.3	1206	986.26	0.00	0.00	0.00	0.00
ENST00000378126.4	ENSG00000081842.17	3267	3047.26	394.22	3.14	2.62	63.16
ENST00000527624.1	ENSG00000081842.17	2231	2011.26	120.74	1.46	1.22	29.31
ENST00000529310.5	ENSG00000081842.17	5374	5154.26	79.54	0.37	0.31	7.53
ENST00000394576.2	ENSG00000081853.14	4605	4385.26	1517.81	8.40	7.02	72.93
ENST00000528330.2	ENSG00000081853.14	4543	4323.26	555.49	3.12	2.61	27.07
ENST00000194214.9	ENSG00000081870.11	915	695.27	1094.85	38.20	31.93	80.88
ENST00000371376.1	ENSG00000081870.11	765	545.32	45.20	2.01	1.68	4.26
ENST00000371377.3	ENSG00000081870.11	760	540.32	127.08	5.71	4.77	12.08
ENST00000371378.6	ENSG00000081870.11	894	674.27	6.47	0.23	0.19	0.49
ENST00000488884.1	ENSG00000081870.11	463	243.82	0.00	0.00	0.00	0.00
ENST00000489675.1	ENSG00000081870.11	879	659.28	29.40	1.08	0.90	2.29
ENST00000262719.9	ENSG00000081913.13	6390	6170.26	903.98	3.55	2.97	39.60
ENST00000487409.1	ENSG00000081913.13	665	445.39	0.00	0.00	0.00	0.00
ENST00000497351.5	ENSG00000081913.13	572	352.51	26.35	1.81	1.52	20.21
ENST00000588452.5	ENSG00000081913.13	559	339.53	0.00	0.00	0.00	0.00
ENST00000588953.1	ENSG00000081913.13	2198	1978.26	2.00	0.02	0.02	0.27
ENST00000591106.1	ENSG00000081913.13	549	329.55	48.66	3.58	2.99	39.92
ENST00000591386.1	ENSG00000081913.13	591	371.48	0.00	0.00	0.00	0.00
ENST00000283684.8	ENSG00000081923.11	5818	5598.26	1536.19	6.66	5.56	59.98
ENST00000585322.1	ENSG00000081923.11	527	307.60	0.00	0.00	0.00	0.00
ENST00000588255.1	ENSG00000081923.11	489	269.71	13.65	1.23	1.03	11.06
ENST00000589147.5	ENSG00000081923.11	540	320.57	29.32	2.22	1.85	19.99
ENST00000591728.1	ENSG00000081923.11	532	312.59	12.83	1.00	0.83	8.97
ENST00000262345.5	ENSG00000081985.10	4040	3820.26	861.89	5.47	4.57	6.54
ENST00000371000.5	ENSG00000081985.10	2454	2234.26	2519.80	27.36	22.87	32.72
ENST00000441640.3	ENSG00000081985.10	687	467.38	343.49	17.83	14.90	21.32
ENST00000465396.1	ENSG00000081985.10	604	384.46	473.66	29.89	24.98	35.74
ENST00000541374.5	ENSG00000081985.10	3849	3629.26	56.40	0.38	0.32	0.45
ENST00000544434.5	ENSG00000081985.10	3782	3562.26	396.75	2.70	2.26	3.23
ENST00000262188.12	ENSG00000082014.16	1993	1773.26	3.80	0.05	0.04	0.78
ENST00000356800.6	ENSG00000082014.16	1669	1449.26	211.42	3.54	2.96	52.77
ENST00000392811.6	ENSG00000082014.16	2018	1798.26	0.00	0.00	0.00	0.00
ENST00000460431.1	ENSG00000082014.16	673	453.39	0.00	0.00	0.00	0.00
ENST00000469154.5	ENSG00000082014.16	2415	2195.26	10.79	0.12	0.10	1.78
ENST00000470588.1	ENSG00000082014.16	1755	1535.26	15.64	0.25	0.21	3.68
ENST00000472103.5	ENSG00000082014.16	798	578.30	1.71	0.07	0.06	1.07
ENST00000472789.1	ENSG00000082014.16	863	643.28	28.87	1.09	0.91	16.23
ENST00000472988.5	ENSG00000082014.16	1654	1434.26	0.00	0.00	0.00	0.00
ENST00000477169.5	ENSG00000082014.16	802	582.30	0.00	0.00	0.00	0.00
ENST00000485592.5	ENSG00000082014.16	820	600.29	0.00	0.00	0.00	0.00
ENST00000485610.5	ENSG00000082014.16	1480	1260.26	1.84	0.04	0.03	0.53
ENST00000489503.5	ENSG00000082014.16	378	159.80	0.00	0.00	0.00	0.00
ENST00000491651.1	ENSG00000082014.16	613	393.45	0.00	0.00	0.00	0.00
ENST00000496530.1	ENSG00000082014.16	468	248.79	15.93	1.55	1.30	23.17
ENST00000265107.8	ENSG00000082068.8	2983	2763.26	1091.38	9.58	8.01	25.34
ENST00000504564.1	ENSG00000082068.8	1526	1306.26	45.92	0.85	0.71	2.26
ENST00000505799.1	ENSG00000082068.8	365	147.15	0.00	0.00	0.00	0.00
ENST00000507136.5	ENSG00000082068.8	759	539.32	130.15	5.85	4.89	15.49
ENST00000508730.1	ENSG00000082068.8	556	336.54	189.22	13.64	11.40	36.08
ENST00000510699.1	ENSG00000082068.8	690	470.37	144.56	7.46	6.23	19.72
ENST00000511906.5	ENSG00000082068.8	5716	5496.26	95.77	0.42	0.35	1.12
ENST00000351578.10	ENSG00000082074.15	4750	4530.26	30.03	0.16	0.13	0.45
ENST00000503065.1	ENSG00000082074.15	505	285.65	0.00	0.00	0.00	0.00
ENST00000504542.1	ENSG00000082074.15	594	374.48	0.00	0.00	0.00	0.00
ENST00000505428.5	ENSG00000082074.15	2789	2569.26	1162.42	10.98	9.17	30.62
ENST00000506557.5	ENSG00000082074.15	688	468.37	14.09	0.73	0.61	2.04
ENST00000509072.5	ENSG00000082074.15	589	369.48	0.00	0.00	0.00	0.00
ENST00000510188.1	ENSG00000082074.15	676	456.38	199.31	10.59	8.85	29.55
ENST00000512138.1	ENSG00000082074.15	583	363.49	4.66	0.31	0.26	0.87
ENST00000512982.2	ENSG00000082074.15	2747	2527.26	270.77	2.60	2.17	7.25
ENST00000515010.5	ENSG00000082074.15	2578	2358.26	1018.71	10.48	8.76	29.23
ENST00000315506.11	ENSG00000082126.17	2330	2110.26	0.00	0.00	0.00	0.00
ENST00000359962.9	ENSG00000082126.17	2436	2216.26	0.00	0.00	0.00	0.00
ENST00000396886.7	ENSG00000082126.17	2250	2030.26	4.74	0.06	0.05	74.37
ENST00000409143.5	ENSG00000082126.17	2082	1862.26	0.00	0.00	0.00	0.00
ENST00000409474.7	ENSG00000082126.17	2462	2242.26	0.00	0.00	0.00	0.00
ENST00000409818.7	ENSG00000082126.17	1760	1540.26	0.00	0.00	0.00	0.00
ENST00000428900.6	ENSG00000082126.17	2320	2100.26	0.00	0.00	0.00	0.00
ENST00000447335.6	ENSG00000082126.17	2050	1830.26	0.00	0.00	0.00	0.00
ENST00000483841.2	ENSG00000082126.17	1715	1495.26	0.00	0.00	0.00	0.00
ENST00000486212.6	ENSG00000082126.17	2220	2000.26	0.00	0.00	0.00	0.00
ENST00000602867.1	ENSG00000082126.17	540	320.57	0.26	0.02	0.02	25.63
ENST00000620095.4	ENSG00000082126.17	2364	2144.26	0.00	0.00	0.00	0.00
ENST00000194530.7	ENSG00000082146.12	2293	2073.26	1107.27	12.96	10.83	58.02
ENST00000392249.6	ENSG00000082146.12	2190	1970.26	140.08	1.72	1.44	7.72
ENST00000415688.1	ENSG00000082146.12	616	396.45	31.33	1.92	1.60	8.59
ENST00000447698.5	ENSG00000082146.12	576	356.50	0.00	0.00	0.00	0.00
ENST00000458269.6	ENSG00000082146.12	772	552.32	16.01	0.70	0.59	3.15
ENST00000466770.1	ENSG00000082146.12	707	487.36	28.62	1.42	1.19	6.38
ENST00000468123.1	ENSG00000082146.12	725	505.35	64.42	3.09	2.58	13.85
ENST00000484098.5	ENSG00000082146.12	560	340.53	1.39	0.10	0.08	0.44
ENST00000488196.5	ENSG00000082146.12	424	205.09	0.00	0.00	0.00	0.00
ENST00000498648.5	ENSG00000082146.12	535	315.58	5.37	0.41	0.35	1.85
ENST00000359893.4	ENSG00000082153.17	779	559.31	2628.87	114.02	95.30	48.58
ENST00000409226.5	ENSG00000082153.17	2455	2235.26	8891.35	96.50	80.65	41.11
ENST00000409600.5	ENSG00000082153.17	6875	6655.26	4170.38	15.20	12.70	6.48
ENST00000410110.6	ENSG00000082153.17	1075	855.26	18.08	0.51	0.43	0.22
ENST00000419090.1	ENSG00000082153.17	557	337.54	0.00	0.00	0.00	0.00
ENST00000447069.5	ENSG00000082153.17	557	337.54	9.57	0.69	0.58	0.29
ENST00000450637.5	ENSG00000082153.17	578	358.50	0.00	0.00	0.00	0.00
ENST00000452206.5	ENSG00000082153.17	1059	839.26	2.29	0.07	0.06	0.03
ENST00000452790.6	ENSG00000082153.17	1473	1253.26	0.00	0.00	0.00	0.00
ENST00000460660.1	ENSG00000082153.17	265	56.93	2.00	0.85	0.71	0.36
ENST00000463310.1	ENSG00000082153.17	582	362.49	30.06	2.01	1.68	0.86
ENST00000464483.1	ENSG00000082153.17	530	310.59	58.19	4.54	3.80	1.94
ENST00000491576.1	ENSG00000082153.17	492	272.70	3.52	0.31	0.26	0.13
ENST00000263463.9	ENSG00000082175.14	2496	2276.26	1.60	0.02	0.01	4.13
ENST00000325455.9	ENSG00000082175.14	13748	13528.26	0.00	0.00	0.00	0.00
ENST00000526300.5	ENSG00000082175.14	2365	2145.26	0.00	0.00	0.00	0.00
ENST00000528960.5	ENSG00000082175.14	2633	2413.26	0.00	0.00	0.00	0.00
ENST00000530764.1	ENSG00000082175.14	620	400.44	3.16	0.19	0.16	46.20
ENST00000533207.5	ENSG00000082175.14	2224	2004.26	0.00	0.00	0.00	0.00
ENST00000534013.5	ENSG00000082175.14	1901	1681.26	14.24	0.21	0.17	49.66
ENST00000534780.5	ENSG00000082175.14	2750	2530.26	0.00	0.00	0.00	0.00
ENST00000617858.4	ENSG00000082175.14	2816	2596.26	0.00	0.00	0.00	0.00
ENST00000619228.2	ENSG00000082175.14	3038	2818.26	0.00	0.00	0.00	0.00
ENST00000632634.1	ENSG00000082175.14	551	331.55	0.00	0.00	0.00	0.00
ENST00000231338.7	ENSG00000082196.20	1959	1739.26	155.27	2.17	1.81	28.20
ENST00000382065.7	ENSG00000082196.20	2802	2582.26	48.43	0.45	0.38	5.92
ENST00000508398.1	ENSG00000082196.20	1556	1336.26	21.11	0.38	0.32	4.99
ENST00000508434.1	ENSG00000082196.20	677	457.38	13.40	0.71	0.59	9.26
ENST00000513065.1	ENSG00000082196.20	421	202.12	0.00	0.00	0.00	0.00
ENST00000513471.5	ENSG00000082196.20	1393	1173.26	191.75	3.96	3.31	51.63
ENST00000321341.9	ENSG00000082212.11	9100	8880.26	1078.23	2.95	2.46	4.06
ENST00000382927.3	ENSG00000082212.11	2492	2272.26	1360.45	14.52	12.14	20.04
ENST00000585680.1	ENSG00000082212.11	670	450.39	512.41	27.60	23.07	38.08
ENST00000589330.1	ENSG00000082212.11	532	312.59	276.85	21.49	17.96	29.65
ENST00000591925.1	ENSG00000082212.11	395	176.46	43.06	5.92	4.95	8.17
ENST00000325366.13	ENSG00000082213.17	3612	3392.26	598.12	4.28	3.57	13.55
ENST00000504464.5	ENSG00000082213.17	914	694.27	73.53	2.57	2.15	8.14
ENST00000504866.1	ENSG00000082213.17	2447	2227.26	16.83	0.18	0.15	0.58
ENST00000507818.6	ENSG00000082213.17	568	348.52	10.26	0.71	0.60	2.26
ENST00000510530.1	ENSG00000082213.17	771	551.32	83.50	3.67	3.07	11.64
ENST00000510659.5	ENSG00000082213.17	3117	2897.26	0.00	0.00	0.00	0.00
ENST00000511208.2	ENSG00000082213.17	583	363.49	6.39	0.43	0.36	1.35
ENST00000513967.5	ENSG00000082213.17	978	758.26	165.90	5.31	4.44	16.82
ENST00000515409.5	ENSG00000082213.17	505	285.65	75.16	6.38	5.33	20.22
ENST00000517780.1	ENSG00000082213.17	810	590.30	195.33	8.03	6.71	25.43
ENST00000264157.9	ENSG00000082258.12	6917	6697.26	153.54	0.56	0.46	1.37
ENST00000295238.10	ENSG00000082258.12	4491	4271.26	1927.14	10.95	9.15	26.91
ENST00000417175.1	ENSG00000082258.12	811	591.30	44.03	1.81	1.51	4.44
ENST00000419781.5	ENSG00000082258.12	5414	5194.26	1165.64	5.44	4.55	13.38
ENST00000438691.1	ENSG00000082258.12	632	412.43	18.05	1.06	0.89	2.61
ENST00000446247.5	ENSG00000082258.12	663	443.40	45.90	2.51	2.10	6.17
ENST00000452521.1	ENSG00000082258.12	638	418.42	28.44	1.65	1.38	4.05
ENST00000452839.5	ENSG00000082258.12	2363	2143.26	1124.22	12.73	10.63	31.28
ENST00000464932.1	ENSG00000082258.12	723	503.35	11.65	0.56	0.47	1.38
ENST00000475094.1	ENSG00000082258.12	606	386.46	54.39	3.41	2.85	8.39
ENST00000194672.11	ENSG00000082269.16	5198	4978.26	266.87	1.30	1.09	4.09
ENST00000361499.7	ENSG00000082269.16	5042	4822.26	1483.35	7.46	6.24	23.46
ENST00000370479.7	ENSG00000082269.16	5930	5710.26	683.68	2.90	2.43	9.13
ENST00000393299.6	ENSG00000082269.16	1780	1560.26	716.81	11.15	9.31	35.03
ENST00000418814.6	ENSG00000082269.16	6415	6195.26	93.18	0.36	0.30	1.15
ENST00000425415.2	ENSG00000082269.16	2475	2255.26	14.35	0.15	0.13	0.49
ENST00000457062.6	ENSG00000082269.16	5282	5062.26	0.00	0.00	0.00	0.00
ENST00000505675.1	ENSG00000082269.16	1622	1402.26	53.78	0.93	0.78	2.92
ENST00000505769.5	ENSG00000082269.16	4806	4586.26	635.02	3.36	2.81	10.56
ENST00000505868.1	ENSG00000082269.16	5173	4953.26	81.48	0.40	0.33	1.25
ENST00000507049.1	ENSG00000082269.16	561	341.53	22.86	1.62	1.36	5.10
ENST00000507085.5	ENSG00000082269.16	641	421.42	0.00	0.00	0.00	0.00
ENST00000508844.5	ENSG00000082269.16	595	375.48	0.00	0.00	0.00	0.00
ENST00000514185.5	ENSG00000082269.16	529	309.59	0.00	0.00	0.00	0.00
ENST00000515280.5	ENSG00000082269.16	546	326.56	0.00	0.00	0.00	0.00
ENST00000515323.5	ENSG00000082269.16	1926	1706.26	152.61	2.17	1.81	6.82
ENST00000455415.1	ENSG00000082293.12	256	50.06	0.00	0.00	0.00	0.00
ENST00000476656.1	ENSG00000082293.12	1515	1295.26	11.18	0.21	0.18	2.12
ENST00000478620.2	ENSG00000082293.12	589	369.48	55.82	3.66	3.06	37.15
ENST00000483745.1	ENSG00000082293.12	550	330.55	4.32	0.32	0.26	3.21
ENST00000620364.4	ENSG00000082293.12	6233	6013.26	1406.68	5.68	4.74	57.52
ENST00000341928.6	ENSG00000082397.17	4706	4486.26	124.65	0.67	0.56	0.46
ENST00000342933.7	ENSG00000082397.17	4270	4050.26	0.00	0.00	0.00	0.00
ENST00000400111.8	ENSG00000082397.17	4259	4039.26	5.17	0.03	0.03	0.02
ENST00000540638.6	ENSG00000082397.17	3370	3150.26	28.93	0.22	0.19	0.15
ENST00000542652.6	ENSG00000082397.17	3261	3041.26	6451.59	51.46	43.01	35.25
ENST00000544123.5	ENSG00000082397.17	3972	3752.26	79.17	0.51	0.43	0.35
ENST00000545076.5	ENSG00000082397.17	3190	2970.26	4841.04	39.54	33.04	27.09
ENST00000578196.5	ENSG00000082397.17	549	329.55	114.65	8.44	7.05	5.78
ENST00000578395.1	ENSG00000082397.17	561	341.53	0.00	0.00	0.00	0.00
ENST00000578431.1	ENSG00000082397.17	570	350.51	36.34	2.52	2.10	1.72
ENST00000578432.2	ENSG00000082397.17	226	29.90	0.00	0.00	0.00	0.00
ENST00000578503.5	ENSG00000082397.17	553	333.54	1.65	0.12	0.10	0.08
ENST00000578524.5	ENSG00000082397.17	973	753.26	0.00	0.00	0.00	0.00
ENST00000578618.5	ENSG00000082397.17	4908	4688.26	594.66	3.08	2.57	2.11
ENST00000579271.5	ENSG00000082397.17	591	371.48	9.07	0.59	0.50	0.41
ENST00000579951.2	ENSG00000082397.17	596	376.47	114.02	7.35	6.14	5.03
ENST00000580179.2	ENSG00000082397.17	496	276.68	0.00	0.00	0.00	0.00
ENST00000580308.5	ENSG00000082397.17	492	272.70	0.00	0.00	0.00	0.00
ENST00000580316.5	ENSG00000082397.17	564	344.52	0.00	0.00	0.00	0.00
ENST00000580647.5	ENSG00000082397.17	569	349.51	138.32	9.60	8.02	6.58
ENST00000580866.2	ENSG00000082397.17	489	269.71	1.22	0.11	0.09	0.08
ENST00000580989.5	ENSG00000082397.17	552	332.54	0.00	0.00	0.00	0.00
ENST00000581292.5	ENSG00000082397.17	551	331.55	71.38	5.22	4.37	3.58
ENST00000581387.5	ENSG00000082397.17	583	363.49	0.00	0.00	0.00	0.00
ENST00000581454.5	ENSG00000082397.17	484	264.72	0.00	0.00	0.00	0.00
ENST00000581757.1	ENSG00000082397.17	481	261.74	0.00	0.00	0.00	0.00
ENST00000581833.5	ENSG00000082397.17	572	352.51	0.00	0.00	0.00	0.00
ENST00000582592.1	ENSG00000082397.17	553	333.54	0.00	0.00	0.00	0.00
ENST00000582703.5	ENSG00000082397.17	551	331.55	0.00	0.00	0.00	0.00
ENST00000582729.5	ENSG00000082397.17	663	443.40	0.00	0.00	0.00	0.00
ENST00000584015.5	ENSG00000082397.17	500	280.67	0.00	0.00	0.00	0.00
ENST00000584055.1	ENSG00000082397.17	731	511.34	238.99	11.34	9.48	7.77
ENST00000584651.5	ENSG00000082397.17	546	326.56	0.00	0.00	0.00	0.00
ENST00000584670.1	ENSG00000082397.17	542	322.56	68.11	5.12	4.28	3.51
ENST00000585142.5	ENSG00000082397.17	567	347.52	0.00	0.00	0.00	0.00
ENST00000637651.1	ENSG00000082397.17	6962	6742.26	13.02	0.05	0.04	0.03
ENST00000342193.8	ENSG00000082438.15	4898	4678.26	361.66	1.88	1.57	4.97
ENST00000375458.6	ENSG00000082438.15	9367	9147.26	0.00	0.00	0.00	0.00
ENST00000392717.6	ENSG00000082438.15	9523	9303.26	0.00	0.00	0.00	0.00
ENST00000409184.7	ENSG00000082438.15	4636	4416.26	2294.09	12.60	10.53	33.38
ENST00000414843.5	ENSG00000082438.15	575	355.51	0.00	0.00	0.00	0.00
ENST00000434366.5	ENSG00000082438.15	519	299.62	0.00	0.00	0.00	0.00
ENST00000439313.5	ENSG00000082438.15	565	345.52	0.00	0.00	0.00	0.00
ENST00000444537.5	ENSG00000082438.15	737	517.34	7.13	0.33	0.28	0.89
ENST00000445474.2	ENSG00000082438.15	575	355.51	0.00	0.00	0.00	0.00
ENST00000448708.5	ENSG00000082438.15	549	329.55	0.00	0.00	0.00	0.00
ENST00000452626.5	ENSG00000082438.15	772	552.32	168.86	7.42	6.20	19.64
ENST00000456171.5	ENSG00000082438.15	1793	1573.26	0.00	0.00	0.00	0.00
ENST00000456693.5	ENSG00000082438.15	750	530.33	0.00	0.00	0.00	0.00
ENST00000460238.1	ENSG00000082438.15	580	360.50	44.31	2.98	2.49	7.90
ENST00000474975.1	ENSG00000082438.15	562	342.53	105.22	7.45	6.23	19.74
ENST00000480873.1	ENSG00000082438.15	714	494.35	0.00	0.00	0.00	0.00
ENST00000483743.5	ENSG00000082438.15	541	321.57	11.54	0.87	0.73	2.31
ENST00000489955.1	ENSG00000082438.15	4421	4201.26	54.81	0.32	0.26	0.84
ENST00000491126.6	ENSG00000082438.15	604	384.46	0.00	0.00	0.00	0.00
ENST00000493713.1	ENSG00000082438.15	539	319.57	0.00	0.00	0.00	0.00
ENST00000493868.5	ENSG00000082438.15	6332	6112.26	43.85	0.17	0.15	0.46
ENST00000493921.1	ENSG00000082438.15	507	287.65	0.00	0.00	0.00	0.00
ENST00000495084.1	ENSG00000082438.15	472	252.77	0.00	0.00	0.00	0.00
ENST00000496396.1	ENSG00000082438.15	944	724.27	0.00	0.00	0.00	0.00
ENST00000629362.2	ENSG00000082438.15	3868	3648.26	561.52	3.73	3.12	9.89
ENST00000194900.8	ENSG00000082458.11	6112	5892.26	0.00	0.00	0.00	0.00
ENST00000374355.7	ENSG00000082458.11	5074	4854.26	1993.07	9.96	8.32	48.29
ENST00000374360.7	ENSG00000082458.11	5905	5685.26	0.00	0.00	0.00	0.00
ENST00000461646.1	ENSG00000082458.11	794	574.30	200.67	8.48	7.08	41.10
ENST00000463252.5	ENSG00000082458.11	4626	4406.26	0.00	0.00	0.00	0.00
ENST00000466140.5	ENSG00000082458.11	768	548.32	23.80	1.05	0.88	5.11
ENST00000489733.5	ENSG00000082458.11	710	490.36	0.00	0.00	0.00	0.00
ENST00000494493.1	ENSG00000082458.11	719	499.35	0.00	0.00	0.00	0.00
ENST00000496931.1	ENSG00000082458.11	604	384.46	11.37	0.72	0.60	3.48
ENST00000542398.1	ENSG00000082458.11	4529	4309.26	74.08	0.42	0.35	2.02
ENST00000391894.6	ENSG00000082482.13	1491	1271.26	3.34	0.06	0.05	0.55
ENST00000391895.6	ENSG00000082482.13	1410	1190.26	0.00	0.00	0.00	0.00
ENST00000444842.6	ENSG00000082482.13	3379	3159.26	1411.07	10.84	9.06	93.01
ENST00000457122.1	ENSG00000082482.13	644	424.42	0.00	0.00	0.00	0.00
ENST00000467031.5	ENSG00000082482.13	1200	980.26	0.00	0.00	0.00	0.00
ENST00000470177.5	ENSG00000082482.13	961	741.26	0.00	0.00	0.00	0.00
ENST00000474771.5	ENSG00000082482.13	1130	910.26	0.00	0.00	0.00	0.00
ENST00000478774.5	ENSG00000082482.13	566	346.52	0.00	0.00	0.00	0.00
ENST00000486921.5	ENSG00000082482.13	1662	1442.26	44.58	0.75	0.63	6.44
ENST00000367012.3	ENSG00000082497.11	5219	4999.26	363.12	1.76	1.47	53.74
ENST00000482421.1	ENSG00000082497.11	494	274.69	6.92	0.61	0.51	18.65
ENST00000483884.1	ENSG00000082497.11	378	159.80	0.00	0.00	0.00	0.00
ENST00000490620.5	ENSG00000082497.11	1103	883.26	32.96	0.91	0.76	27.61
ENST00000261464.9	ENSG00000082512.14	3972	3752.26	5.66	0.04	0.03	0.26
ENST00000336184.6	ENSG00000082512.14	3972	3752.26	0.00	0.00	0.00	0.00
ENST00000367004.3	ENSG00000082512.14	1827	1607.26	795.87	12.01	10.04	84.22
ENST00000462410.5	ENSG00000082512.14	4958	4738.26	71.04	0.36	0.30	2.55
ENST00000473385.1	ENSG00000082512.14	3491	3271.26	174.60	1.29	1.08	9.08
ENST00000488428.1	ENSG00000082512.14	905	685.27	4.16	0.15	0.12	1.03
ENST00000494355.1	ENSG00000082512.14	437	217.98	3.67	0.41	0.34	2.86
ENST00000265229.12	ENSG00000082515.17	3035	2815.26	0.00	0.00	0.00	0.00
ENST00000439747.7	ENSG00000082515.17	784	564.31	1229.62	52.86	44.18	39.90
ENST00000518364.1	ENSG00000082515.17	481	261.74	520.40	48.23	40.31	36.40
ENST00000519059.5	ENSG00000082515.17	511	291.64	363.97	30.28	25.30	22.85
ENST00000520040.5	ENSG00000082515.17	2344	2124.26	34.97	0.40	0.33	0.30
ENST00000522038.5	ENSG00000082515.17	3162	2942.26	5.80	0.05	0.04	0.04
ENST00000523037.5	ENSG00000082515.17	3176	2956.26	82.24	0.67	0.56	0.51
ENST00000285873.7	ENSG00000082516.8	5397	5177.26	2427.79	11.38	9.51	91.38
ENST00000522075.1	ENSG00000082516.8	573	353.51	6.25	0.43	0.36	3.44
ENST00000523355.1	ENSG00000082516.8	557	337.54	8.96	0.64	0.54	5.17
ENST00000265572.7	ENSG00000082556.10	5014	4794.26	0.00	0.00	0.00	0.00
ENST00000520287.5	ENSG00000082556.10	1602	1382.26	0.00	0.00	0.00	0.00
ENST00000522508.1	ENSG00000082556.10	2041	1821.26	0.00	0.00	0.00	0.00
ENST00000524278.5	ENSG00000082556.10	1195	975.26	0.00	0.00	0.00	0.00
ENST00000612786.4	ENSG00000082556.10	5196	4976.26	0.00	0.00	0.00	0.00
ENST00000613482.1	ENSG00000082556.10	4682	4462.26	0.00	0.00	0.00	0.00
ENST00000357480.9	ENSG00000082641.15	4672	4452.26	3513.45	19.14	16.00	18.28
ENST00000361665.7	ENSG00000082641.15	4729	4509.26	887.34	4.77	3.99	4.56
ENST00000362042.7	ENSG00000082641.15	4774	4554.26	2598.81	13.84	11.57	13.22
ENST00000536222.5	ENSG00000082641.15	2172	1952.26	3.22	0.04	0.03	0.04
ENST00000577411.5	ENSG00000082641.15	562	342.53	422.72	29.94	25.02	28.59
ENST00000577431.1	ENSG00000082641.15	583	363.49	0.00	0.00	0.00	0.00
ENST00000579481.1	ENSG00000082641.15	564	344.52	0.00	0.00	0.00	0.00
ENST00000579537.5	ENSG00000082641.15	372	153.95	0.00	0.00	0.00	0.00
ENST00000579889.1	ENSG00000082641.15	568	348.52	524.34	36.50	30.50	34.86
ENST00000580037.1	ENSG00000082641.15	583	363.49	0.00	0.00	0.00	0.00
ENST00000580050.1	ENSG00000082641.15	476	256.76	0.51	0.05	0.04	0.05
ENST00000581319.1	ENSG00000082641.15	481	261.74	0.00	0.00	0.00	0.00
ENST00000581441.1	ENSG00000082641.15	552	332.54	0.00	0.00	0.00	0.00
ENST00000582155.5	ENSG00000082641.15	1998	1778.26	0.00	0.00	0.00	0.00
ENST00000582574.1	ENSG00000082641.15	556	336.54	0.00	0.00	0.00	0.00
ENST00000583060.1	ENSG00000082641.15	477	257.75	0.00	0.00	0.00	0.00
ENST00000583210.5	ENSG00000082641.15	512	292.64	0.00	0.00	0.00	0.00
ENST00000583378.5	ENSG00000082641.15	2051	1831.26	0.00	0.00	0.00	0.00
ENST00000584137.5	ENSG00000082641.15	529	309.59	0.00	0.00	0.00	0.00
ENST00000584634.5	ENSG00000082641.15	588	368.49	0.00	0.00	0.00	0.00
ENST00000585062.1	ENSG00000082641.15	556	336.54	0.00	0.00	0.00	0.00
ENST00000585291.5	ENSG00000082641.15	4390	4170.26	71.62	0.42	0.35	0.40
ENST00000585299.1	ENSG00000082641.15	537	317.57	0.00	0.00	0.00	0.00
ENST00000195173.8	ENSG00000082684.14	4523	4303.26	0.00	0.00	0.00	0.00
ENST00000357599.7	ENSG00000082684.14	4792	4572.26	0.00	0.00	0.00	0.00
ENST00000393583.6	ENSG00000082684.14	3791	3571.26	0.00	0.00	0.00	0.00
ENST00000421053.5	ENSG00000082684.14	716	496.35	0.00	0.00	0.00	0.00
ENST00000449546.1	ENSG00000082684.14	558	338.53	0.00	0.00	0.00	0.00
ENST00000451055.6	ENSG00000082684.14	4579	4359.26	14.39	0.08	0.07	4.15
ENST00000451541.5	ENSG00000082684.14	1542	1322.26	95.38	1.75	1.46	90.76
ENST00000465147.1	ENSG00000082684.14	612	392.45	0.00	0.00	0.00	0.00
ENST00000475244.5	ENSG00000082684.14	4733	4513.26	18.23	0.10	0.08	5.08
ENST00000477001.1	ENSG00000082684.14	543	323.56	0.00	0.00	0.00	0.00
ENST00000616742.4	ENSG00000082684.14	4933	4713.26	0.00	0.00	0.00	0.00
ENST00000264235.12	ENSG00000082701.14	7711	7491.26	759.71	2.46	2.06	2.88
ENST00000316626.5	ENSG00000082701.14	1636	1416.26	3457.91	59.23	49.50	69.40
ENST00000473886.1	ENSG00000082701.14	438	218.97	205.50	22.77	19.03	26.68
ENST00000474830.1	ENSG00000082701.14	518	298.62	10.88	0.88	0.74	1.04
ENST00000296181.8	ENSG00000082781.11	4372	4152.26	2526.94	14.76	12.34	10.86
ENST00000460797.5	ENSG00000082781.11	2228	2008.26	1270.07	15.34	12.82	11.28
ENST00000461306.1	ENSG00000082781.11	577	357.50	1104.43	74.94	62.63	55.11
ENST00000465464.5	ENSG00000082781.11	1164	944.26	0.00	0.00	0.00	0.00
ENST00000474838.1	ENSG00000082781.11	475	255.76	0.00	0.00	0.00	0.00
ENST00000476988.2	ENSG00000082781.11	492	272.70	0.00	0.00	0.00	0.00
ENST00000481591.5	ENSG00000082781.11	1202	982.26	1193.72	29.48	24.64	21.68
ENST00000483168.5	ENSG00000082781.11	576	356.50	0.00	0.00	0.00	0.00
ENST00000488466.5	ENSG00000082781.11	971	751.26	18.12	0.59	0.49	0.43
ENST00000496703.1	ENSG00000082781.11	789	569.31	20.72	0.88	0.74	0.65
ENST00000608107.1	ENSG00000082781.11	548	328.55	0.00	0.00	0.00	0.00
ENST00000608657.5	ENSG00000082781.11	825	605.29	0.00	0.00	0.00	0.00
ENST00000608945.1	ENSG00000082781.11	267	58.50	0.00	0.00	0.00	0.00
ENST00000347735.10	ENSG00000082805.19	4955	4735.26	0.00	0.00	0.00	0.00
ENST00000355446.9	ENSG00000082805.19	5796	5576.26	38.61	0.17	0.14	0.14
ENST00000360905.8	ENSG00000082805.19	5789	5569.26	0.00	0.00	0.00	0.00
ENST00000397203.6	ENSG00000082805.19	9118	8898.26	0.00	0.00	0.00	0.00
ENST00000440394.7	ENSG00000082805.19	7040	6820.26	0.00	0.00	0.00	0.00
ENST00000515210.2	ENSG00000082805.19	591	371.48	0.00	0.00	0.00	0.00
ENST00000536573.6	ENSG00000082805.19	1832	1612.26	401.05	6.03	5.04	5.20
ENST00000538971.6	ENSG00000082805.19	2267	2047.26	1301.56	15.42	12.89	13.30
ENST00000539007.5	ENSG00000082805.19	748	528.33	446.26	20.49	17.13	17.67
ENST00000539802.2	ENSG00000082805.19	550	330.55	2.18	0.16	0.13	0.14
ENST00000541503.1	ENSG00000082805.19	531	311.59	220.55	17.17	14.35	14.81
ENST00000542302.6	ENSG00000082805.19	4323	4103.26	0.00	0.00	0.00	0.00
ENST00000543086.7	ENSG00000082805.19	9241	9021.26	16.66	0.04	0.04	0.04
ENST00000543151.1	ENSG00000082805.19	2447	2227.26	5.58	0.06	0.05	0.05
ENST00000543263.2	ENSG00000082805.19	513	293.63	513.94	42.46	35.49	36.61
ENST00000544277.1	ENSG00000082805.19	319	103.48	0.00	0.00	0.00	0.00
ENST00000545318.2	ENSG00000082805.19	546	326.56	0.00	0.00	0.00	0.00
ENST00000545948.5	ENSG00000082805.19	2881	2661.26	0.00	0.00	0.00	0.00
ENST00000546231.6	ENSG00000082805.19	4390	4170.26	2335.77	13.59	11.36	11.72
ENST00000587595.1	ENSG00000082805.19	256	50.06	0.00	0.00	0.00	0.00
ENST00000588412.5	ENSG00000082805.19	2071	1851.26	21.85	0.29	0.24	0.25
ENST00000589028.5	ENSG00000082805.19	9202	8982.26	28.98	0.08	0.07	0.07
ENST00000589132.1	ENSG00000082805.19	868	648.28	0.00	0.00	0.00	0.00
ENST00000592048.5	ENSG00000082805.19	1275	1055.26	0.00	0.00	0.00	0.00
ENST00000611180.4	ENSG00000082805.19	2832	2612.26	0.00	0.00	0.00	0.00
ENST00000401558.6	ENSG00000082898.16	4915	4695.26	1003.38	5.18	4.33	5.51
ENST00000404992.6	ENSG00000082898.16	4105	3885.26	29.01	0.18	0.15	0.19
ENST00000406957.5	ENSG00000082898.16	3479	3259.26	4434.42	33.01	27.59	35.05
ENST00000420673.5	ENSG00000082898.16	682	462.38	13.24	0.69	0.58	0.74
ENST00000422552.5	ENSG00000082898.16	382	163.71	5.37	0.80	0.66	0.84
ENST00000428210.5	ENSG00000082898.16	6776	6556.26	90.54	0.34	0.28	0.36
ENST00000436018.1	ENSG00000082898.16	318	102.56	0.00	0.00	0.00	0.00
ENST00000437159.5	ENSG00000082898.16	537	317.57	0.00	0.00	0.00	0.00
ENST00000443240.5	ENSG00000082898.16	565	345.52	0.00	0.00	0.00	0.00
ENST00000449444.5	ENSG00000082898.16	579	359.50	1.03	0.07	0.06	0.07
ENST00000451765.5	ENSG00000082898.16	643	423.42	3.34	0.19	0.16	0.20
ENST00000457483.5	ENSG00000082898.16	488	268.71	22.71	2.05	1.71	2.18
ENST00000460037.1	ENSG00000082898.16	573	353.51	13.86	0.95	0.79	1.01
ENST00000461407.5	ENSG00000082898.16	2676	2456.26	15.37	0.15	0.13	0.16
ENST00000468259.1	ENSG00000082898.16	600	380.47	0.00	0.00	0.00	0.00
ENST00000469337.1	ENSG00000082898.16	568	348.52	16.99	1.18	0.99	1.26
ENST00000475744.1	ENSG00000082898.16	249	44.95	1.04	0.56	0.47	0.60
ENST00000476585.5	ENSG00000082898.16	342	125.05	26.58	5.16	4.31	5.47
ENST00000481073.5	ENSG00000082898.16	3706	3486.26	1054.55	7.34	6.13	7.79
ENST00000481214.1	ENSG00000082898.16	720	500.35	85.71	4.16	3.47	4.41
ENST00000489954.1	ENSG00000082898.16	583	363.49	20.25	1.35	1.13	1.44
ENST00000492182.5	ENSG00000082898.16	827	607.29	7.79	0.31	0.26	0.33
ENST00000494468.1	ENSG00000082898.16	562	342.53	381.74	27.04	22.60	28.71
ENST00000495003.1	ENSG00000082898.16	568	348.52	49.86	3.47	2.90	3.69
ENST00000504943.1	ENSG00000082929.8	524	304.60	0.00	0.00	0.00	0.00
ENST00000505296.1	ENSG00000082929.8	659	439.40	0.00	0.00	0.00	0.00
ENST00000515342.4	ENSG00000082929.8	576	356.50	0.00	0.00	0.00	0.00
ENST00000623565.3	ENSG00000082929.8	873	653.28	0.00	0.00	0.00	0.00
ENST00000344229.7	ENSG00000082996.19	2866	2646.26	10.15	0.09	0.08	0.04
ENST00000361785.10	ENSG00000082996.19	1939	1719.26	5392.71	76.09	63.59	31.92
ENST00000392894.7	ENSG00000082996.19	2843	2623.26	824.59	7.63	6.37	3.20
ENST00000459632.5	ENSG00000082996.19	1008	788.26	1.91	0.06	0.05	0.02
ENST00000466478.5	ENSG00000082996.19	593	373.48	0.00	0.00	0.00	0.00
ENST00000466795.5	ENSG00000082996.19	586	366.49	143.47	9.50	7.94	3.98
ENST00000467977.5	ENSG00000082996.19	761	541.32	3.93	0.18	0.15	0.07
ENST00000467996.1	ENSG00000082996.19	767	547.32	1156.17	51.25	42.83	21.49
ENST00000468289.1	ENSG00000082996.19	820	600.29	0.00	0.00	0.00	0.00
ENST00000468648.5	ENSG00000082996.19	570	350.51	9.00	0.62	0.52	0.26
ENST00000470151.5	ENSG00000082996.19	701	481.36	0.00	0.00	0.00	0.00
ENST00000474348.5	ENSG00000082996.19	1027	807.26	450.81	13.55	11.32	5.68
ENST00000482083.7	ENSG00000082996.19	777	557.31	0.00	0.00	0.00	0.00
ENST00000490631.5	ENSG00000082996.19	583	363.49	10.00	0.67	0.56	0.28
ENST00000491086.5	ENSG00000082996.19	1104	884.26	0.00	0.00	0.00	0.00
ENST00000493238.1	ENSG00000082996.19	815	595.30	1933.26	78.78	65.84	33.05
ENST00000354500.6	ENSG00000083067.22	4459	4239.26	0.00	0.00	0.00	0.00
ENST00000357533.6	ENSG00000083067.22	5145	4925.26	21.22	0.10	0.09	41.12
ENST00000358082.7	ENSG00000083067.22	4710	4490.26	0.00	0.00	0.00	0.00
ENST00000360823.6	ENSG00000083067.22	5966	5746.26	0.00	0.00	0.00	0.00
ENST00000361823.9	ENSG00000083067.22	1260	1040.26	0.00	0.00	0.00	0.00
ENST00000377097.3	ENSG00000083067.22	554	334.54	0.00	0.00	0.00	0.00
ENST00000377101.5	ENSG00000083067.22	2075	1855.26	0.00	0.00	0.00	0.00
ENST00000377105.5	ENSG00000083067.22	5957	5737.26	0.00	0.00	0.00	0.00
ENST00000377110.7	ENSG00000083067.22	12258	12038.26	1.69	0.00	0.00	1.34
ENST00000377111.6	ENSG00000083067.22	4618	4398.26	0.00	0.00	0.00	0.00
ENST00000396280.9	ENSG00000083067.22	4671	4451.26	0.00	0.00	0.00	0.00
ENST00000396283.5	ENSG00000083067.22	3484	3264.26	0.00	0.00	0.00	0.00
ENST00000396285.5	ENSG00000083067.22	4701	4481.26	0.00	0.00	0.00	0.00
ENST00000396292.8	ENSG00000083067.22	4740	4520.26	0.00	0.00	0.00	0.00
ENST00000408909.6	ENSG00000083067.22	4701	4481.26	0.00	0.00	0.00	0.00
ENST00000437699.3	ENSG00000083067.22	400	181.38	1.09	0.15	0.12	57.54
ENST00000261584.8	ENSG00000083093.9	4003	3783.26	3021.70	19.38	16.19	82.11
ENST00000561514.1	ENSG00000083093.9	815	595.30	0.00	0.00	0.00	0.00
ENST00000565038.1	ENSG00000083093.9	344	126.95	0.00	0.00	0.00	0.00
ENST00000566069.5	ENSG00000083093.9	626	406.44	40.68	2.43	2.03	10.29
ENST00000567003.1	ENSG00000083093.9	789	569.31	19.05	0.81	0.68	3.44
ENST00000568219.5	ENSG00000083093.9	3963	3743.26	151.58	0.98	0.82	4.16
ENST00000237163.9	ENSG00000083097.14	7995	7775.26	816.06	2.55	2.13	9.36
ENST00000349129.6	ENSG00000083097.14	8210	7990.26	3174.30	9.64	8.05	35.45
ENST00000369739.7	ENSG00000083097.14	7743	7523.26	197.89	0.64	0.53	2.35
ENST00000481979.1	ENSG00000083097.14	746	526.33	16.18	0.75	0.62	2.74
ENST00000484282.1	ENSG00000083097.14	5473	5253.26	335.30	1.55	1.29	5.69
ENST00000493541.1	ENSG00000083097.14	631	411.43	32.65	1.93	1.61	7.08
ENST00000604380.1	ENSG00000083097.14	511	291.64	122.00	10.15	8.48	37.32
ENST00000412237.6	ENSG00000083099.10	1941	1721.26	0.00	0.00	0.00	0.00
ENST00000517396.5	ENSG00000083099.10	2835	2615.26	25.35	0.24	0.20	0.25
ENST00000520318.1	ENSG00000083099.10	677	457.38	417.72	22.16	18.52	23.42
ENST00000520441.5	ENSG00000083099.10	791	571.31	3.55	0.15	0.13	0.16
ENST00000520897.5	ENSG00000083099.10	844	624.29	0.00	0.00	0.00	0.00
ENST00000521961.1	ENSG00000083099.10	565	345.52	123.17	8.65	7.23	9.14
ENST00000523075.1	ENSG00000083099.10	608	388.46	823.38	51.42	42.97	54.35
ENST00000523377.1	ENSG00000083099.10	5353	5133.26	221.21	1.05	0.87	1.10
ENST00000523793.5	ENSG00000083099.10	1317	1097.26	4.41	0.10	0.08	0.10
ENST00000524153.5	ENSG00000083099.10	721	501.35	224.51	10.86	9.08	11.48
ENST00000626778.2	ENSG00000083099.10	696	476.37	0.00	0.00	0.00	0.00
ENST00000320393.8	ENSG00000083123.14	3692	3472.26	521.62	3.64	3.05	13.50
ENST00000356489.9	ENSG00000083123.14	1514	1294.26	1177.93	22.08	18.45	81.76
ENST00000369760.8	ENSG00000083123.14	743	523.33	3.52	0.16	0.14	0.60
ENST00000468520.1	ENSG00000083123.14	237	36.75	0.00	0.00	0.00	0.00
ENST00000486968.1	ENSG00000083123.14	300	86.29	0.00	0.00	0.00	0.00
ENST00000491328.1	ENSG00000083123.14	522	302.61	13.93	1.12	0.93	4.13
ENST00000265713.6	ENSG00000083168.9	9153	8933.26	7346.06	19.95	16.67	89.10
ENST00000396930.3	ENSG00000083168.9	9285	9065.26	137.28	0.37	0.31	1.64
ENST00000406337.5	ENSG00000083168.9	9241	9021.26	0.00	0.00	0.00	0.00
ENST00000418721.5	ENSG00000083168.9	3279	3059.26	24.52	0.19	0.16	0.87
ENST00000426524.5	ENSG00000083168.9	588	368.49	0.00	0.00	0.00	0.00
ENST00000463961.1	ENSG00000083168.9	506	286.65	10.25	0.87	0.72	3.87
ENST00000470574.1	ENSG00000083168.9	700	480.36	13.43	0.68	0.57	3.03
ENST00000485568.5	ENSG00000083168.9	3592	3372.26	46.46	0.33	0.28	1.49
ENST00000277141.10	ENSG00000083223.17	5724	5504.26	317.76	1.40	1.17	2.84
ENST00000375947.1	ENSG00000083223.17	611	391.45	43.02	2.67	2.23	5.40
ENST00000375948.2	ENSG00000083223.17	958	738.26	26.44	0.87	0.73	1.76
ENST00000375957.5	ENSG00000083223.17	2262	2042.26	0.00	0.00	0.00	0.00
ENST00000375960.6	ENSG00000083223.17	4939	4719.26	248.00	1.27	1.07	2.58
ENST00000375963.7	ENSG00000083223.17	5379	5159.26	9112.43	42.85	35.81	86.77
ENST00000469004.1	ENSG00000083223.17	625	405.44	5.36	0.32	0.27	0.65
ENST00000361658.6	ENSG00000083290.19	3908	3688.26	275.81	1.81	1.52	8.13
ENST00000395544.8	ENSG00000083290.19	6010	5790.26	648.22	2.72	2.27	12.17
ENST00000570983.2	ENSG00000083290.19	3096	2876.26	0.00	0.00	0.00	0.00
ENST00000571137.1	ENSG00000083290.19	615	395.45	11.30	0.69	0.58	3.11
ENST00000571177.5	ENSG00000083290.19	492	272.70	62.26	5.54	4.63	24.82
ENST00000571454.2	ENSG00000083290.19	562	342.53	3.61	0.26	0.21	1.15
ENST00000574732.6	ENSG00000083290.19	564	344.52	82.45	5.81	4.85	26.01
ENST00000574854.1	ENSG00000083290.19	493	273.69	0.00	0.00	0.00	0.00
ENST00000575432.1	ENSG00000083290.19	594	374.48	0.00	0.00	0.00	0.00
ENST00000580118.2	ENSG00000083290.19	577	357.50	49.52	3.36	2.81	15.06
ENST00000580130.5	ENSG00000083290.19	627	407.43	35.82	2.13	1.78	9.56
ENST00000251808.7	ENSG00000083307.10	5239	5019.26	237.29	1.15	0.96	30.34
ENST00000395927.1	ENSG00000083307.10	2140	1920.26	147.00	1.86	1.55	49.12
ENST00000472106.2	ENSG00000083307.10	1178	958.26	24.64	0.62	0.52	16.50
ENST00000474338.1	ENSG00000083307.10	388	169.59	1.07	0.15	0.13	4.04
ENST00000517674.5	ENSG00000083307.10	324	108.11	0.00	0.00	0.00	0.00
ENST00000521085.1	ENSG00000083307.10	236	36.10	0.00	0.00	0.00	0.00
ENST00000337273.9	ENSG00000083312.17	11183	10963.26	6864.34	15.19	12.69	12.56
ENST00000503084.1	ENSG00000083312.17	623	403.44	48.66	2.93	2.45	2.42
ENST00000505082.1	ENSG00000083312.17	543	323.56	0.00	0.00	0.00	0.00
ENST00000506351.6	ENSG00000083312.17	3028	2808.26	9382.48	81.05	67.74	67.00
ENST00000506528.5	ENSG00000083312.17	422	203.11	0.00	0.00	0.00	0.00
ENST00000508762.5	ENSG00000083312.17	564	344.52	0.00	0.00	0.00	0.00
ENST00000509030.5	ENSG00000083312.17	490	270.70	0.00	0.00	0.00	0.00
ENST00000511754.5	ENSG00000083312.17	433	214.01	0.00	0.00	0.00	0.00
ENST00000513944.5	ENSG00000083312.17	569	349.51	52.52	3.65	3.05	3.01
ENST00000515483.5	ENSG00000083312.17	549	329.55	0.00	0.00	0.00	0.00
ENST00000518279.5	ENSG00000083312.17	563	343.53	5.07	0.36	0.30	0.30
ENST00000520850.5	ENSG00000083312.17	863	643.28	0.00	0.00	0.00	0.00
ENST00000523768.5	ENSG00000083312.17	2632	2412.26	1309.09	13.17	11.00	10.88
ENST00000605210.1	ENSG00000083312.17	752	532.33	101.84	4.64	3.88	3.84
ENST00000196061.4	ENSG00000083444.16	2940	2720.26	2073.54	18.49	15.45	50.24
ENST00000358133.5	ENSG00000083444.16	819	599.29	1.19	0.05	0.04	0.13
ENST00000429000.6	ENSG00000083444.16	886	666.27	40.84	1.49	1.24	4.04
ENST00000449038.5	ENSG00000083444.16	762	542.32	12.21	0.55	0.46	1.48
ENST00000465920.1	ENSG00000083444.16	871	651.28	74.90	2.79	2.33	7.58
ENST00000470133.1	ENSG00000083444.16	362	144.25	7.62	1.28	1.07	3.48
ENST00000481933.1	ENSG00000083444.16	2339	2119.26	8.06	0.09	0.08	0.25
ENST00000485046.5	ENSG00000083444.16	991	771.26	383.65	12.07	10.09	32.79
ENST00000491536.5	ENSG00000083444.16	639	419.42	0.00	0.00	0.00	0.00
ENST00000225328.9	ENSG00000083454.21	2309	2089.26	0.00	0.00	0.00	0.00
ENST00000345901.7	ENSG00000083454.21	2031	1811.26	0.00	0.00	0.00	0.00
ENST00000547178.5	ENSG00000083454.21	1998	1778.26	0.00	0.00	0.00	0.00
ENST00000547933.1	ENSG00000083454.21	1111	891.26	0.00	0.00	0.00	0.00
ENST00000549063.1	ENSG00000083454.21	1967	1747.26	0.00	0.00	0.00	0.00
ENST00000550772.1	ENSG00000083454.21	429	210.05	0.00	0.00	0.00	0.00
ENST00000551178.5	ENSG00000083454.21	1863	1643.26	0.00	0.00	0.00	0.00
ENST00000552050.5	ENSG00000083454.21	1536	1316.26	0.00	0.00	0.00	0.00
ENST00000552276.5	ENSG00000083454.21	1642	1422.26	0.00	0.00	0.00	0.00
ENST00000552456.1	ENSG00000083454.21	851	631.28	5.00	0.19	0.16	100.00
ENST00000552723.1	ENSG00000083454.21	858	638.28	0.00	0.00	0.00	0.00
ENST00000263087.8	ENSG00000083457.11	3858	3638.26	20.47	0.14	0.11	0.19
ENST00000570360.1	ENSG00000083457.11	721	501.35	32.00	1.55	1.29	2.16
ENST00000570415.5	ENSG00000083457.11	1115	895.26	0.00	0.00	0.00	0.00
ENST00000571185.1	ENSG00000083457.11	1004	784.26	0.00	0.00	0.00	0.00
ENST00000571937.1	ENSG00000083457.11	1982	1762.26	41.57	0.57	0.48	0.80
ENST00000572121.1	ENSG00000083457.11	354	136.53	0.00	0.00	0.00	0.00
ENST00000572179.5	ENSG00000083457.11	672	452.39	1067.62	57.25	47.85	79.83
ENST00000572433.5	ENSG00000083457.11	731	511.34	257.33	12.21	10.20	17.02
ENST00000574026.2	ENSG00000083457.11	416	197.18	0.00	0.00	0.00	0.00
ENST00000377767.8	ENSG00000083520.14	10604	10384.26	219.46	0.51	0.43	1.05
ENST00000377780.8	ENSG00000083520.14	5232	5012.26	198.80	0.96	0.80	1.97
ENST00000475871.1	ENSG00000083520.14	716	496.35	0.00	0.00	0.00	0.00
ENST00000490646.1	ENSG00000083520.14	2934	2714.26	2077.65	18.57	15.52	38.00
ENST00000545453.5	ENSG00000083520.14	3651	3431.26	4077.38	28.83	24.09	58.99
ENST00000326291.10	ENSG00000083535.15	3154	2934.26	868.99	7.18	6.00	31.04
ENST00000469712.1	ENSG00000083535.15	574	354.51	0.00	0.00	0.00	0.00
ENST00000486330.1	ENSG00000083535.15	316	100.73	0.00	0.00	0.00	0.00
ENST00000489797.1	ENSG00000083535.15	616	396.45	24.09	1.47	1.23	6.37
ENST00000489922.5	ENSG00000083535.15	632	412.43	0.00	0.00	0.00	0.00
ENST00000492803.1	ENSG00000083535.15	395	176.46	0.00	0.00	0.00	0.00
ENST00000615625.1	ENSG00000083535.15	1098	878.26	330.14	9.12	7.62	39.40
ENST00000617689.4	ENSG00000083535.15	2882	2662.26	588.78	5.37	4.48	23.18
ENST00000196169.7	ENSG00000083544.13	3019	2799.26	14.37	0.12	0.10	0.16
ENST00000377881.6	ENSG00000083544.13	2532	2312.26	2813.03	29.51	24.67	37.23
ENST00000377882.7	ENSG00000083544.13	660	440.40	101.36	5.58	4.67	7.04
ENST00000377894.6	ENSG00000083544.13	2484	2264.26	382.47	4.10	3.42	5.17
ENST00000463109.2	ENSG00000083544.13	723	503.35	33.34	1.61	1.34	2.03
ENST00000471710.2	ENSG00000083544.13	3234	3014.26	124.66	1.00	0.84	1.27
ENST00000484389.6	ENSG00000083544.13	1863	1643.26	193.93	2.86	2.39	3.61
ENST00000535286.5	ENSG00000083544.13	2579	2359.26	111.27	1.14	0.96	1.44
ENST00000621840.4	ENSG00000083544.13	2497	2277.26	3128.57	33.33	27.85	42.05
ENST00000456270.1	ENSG00000083622.8	376	157.85	0.00	0.00	0.00	0.00
ENST00000379161.4	ENSG00000083635.7	3492	3272.26	1234.55	9.15	7.65	100.00
ENST00000315596.14	ENSG00000083642.18	7497	7277.26	596.11	1.99	1.66	5.03
ENST00000447833.1	ENSG00000083642.18	906	686.27	309.31	10.93	9.14	27.69
ENST00000450460.5	ENSG00000083642.18	5246	5026.26	5056.38	24.40	20.40	61.80
ENST00000466078.1	ENSG00000083642.18	1889	1669.26	0.00	0.00	0.00	0.00
ENST00000474274.1	ENSG00000083642.18	797	577.30	0.00	0.00	0.00	0.00
ENST00000481616.1	ENSG00000083642.18	684	464.38	23.16	1.21	1.01	3.06
ENST00000482955.5	ENSG00000083642.18	581	361.50	3.58	0.24	0.20	0.61
ENST00000493653.1	ENSG00000083642.18	972	752.26	9.73	0.31	0.26	0.79
ENST00000498550.5	ENSG00000083642.18	4238	4018.26	66.74	0.40	0.34	1.02
ENST00000196371.9	ENSG00000083720.12	3388	3168.26	1600.97	12.26	10.25	10.98
ENST00000503374.1	ENSG00000083720.12	364	146.18	2.11	0.35	0.29	0.31
ENST00000508557.5	ENSG00000083720.12	596	376.47	683.97	44.07	36.83	39.49
ENST00000509987.1	ENSG00000083720.12	1441	1221.26	2765.00	54.92	45.90	49.21
ENST00000510634.5	ENSG00000083720.12	1441	1221.26	0.00	0.00	0.00	0.00
ENST00000512084.5	ENSG00000083720.12	1593	1373.26	0.00	0.00	0.00	0.00
ENST00000513081.5	ENSG00000083720.12	350	132.69	0.00	0.00	0.00	0.00
ENST00000514723.1	ENSG00000083720.12	241	39.40	0.00	0.00	0.00	0.00
ENST00000262850.7	ENSG00000083750.12	1573	1353.26	379.12	6.80	5.68	8.05
ENST00000374941.8	ENSG00000083750.12	2061	1841.26	2054.36	27.07	22.62	32.06
ENST00000414239.5	ENSG00000083750.12	644	424.42	46.51	2.66	2.22	3.15
ENST00000474757.1	ENSG00000083750.12	709	489.36	54.80	2.72	2.27	3.22
ENST00000475061.1	ENSG00000083750.12	376	157.85	186.85	28.72	24.00	34.01
ENST00000498762.1	ENSG00000083750.12	507	287.65	195.36	16.48	13.77	19.51
ENST00000261172.7	ENSG00000083782.7	1539	1319.26	204.87	3.77	3.15	95.70
ENST00000550203.1	ENSG00000083782.7	669	449.39	3.13	0.17	0.14	4.30
ENST00000551767.1	ENSG00000083782.7	790	570.31	0.00	0.00	0.00	0.00
ENST00000311559.13	ENSG00000083799.17	5371	5151.26	0.00	0.00	0.00	0.00
ENST00000398568.6	ENSG00000083799.17	3536	3316.26	0.00	0.00	0.00	0.00
ENST00000427738.7	ENSG00000083799.17	8503	8283.26	952.41	2.79	2.33	4.44
ENST00000562884.1	ENSG00000083799.17	725	505.35	19.16	0.92	0.77	1.46
ENST00000563629.1	ENSG00000083799.17	2568	2348.26	1342.98	13.87	11.60	22.09
ENST00000563976.1	ENSG00000083799.17	547	327.55	20.99	1.55	1.30	2.48
ENST00000564326.5	ENSG00000083799.17	3259	3039.26	1746.03	13.94	11.65	22.19
ENST00000564634.5	ENSG00000083799.17	539	319.57	17.76	1.35	1.13	2.15
ENST00000566024.1	ENSG00000083799.17	409	190.26	0.00	0.00	0.00	0.00
ENST00000566206.5	ENSG00000083799.17	3104	2884.26	0.00	0.00	0.00	0.00
ENST00000566679.6	ENSG00000083799.17	1158	938.26	0.00	0.00	0.00	0.00
ENST00000568704.2	ENSG00000083799.17	3292	3072.26	0.00	0.00	0.00	0.00
ENST00000568744.1	ENSG00000083799.17	370	152.01	5.93	0.95	0.79	1.51
ENST00000569418.5	ENSG00000083799.17	3513	3293.26	3709.20	27.32	22.84	43.51
ENST00000569681.5	ENSG00000083799.17	777	557.31	0.00	0.00	0.00	0.00
ENST00000569891.5	ENSG00000083799.17	4665	4445.26	19.53	0.11	0.09	0.17
ENST00000263093.6	ENSG00000083807.9	2361	2141.26	0.00	0.00	0.00	0.00
ENST00000593745.1	ENSG00000083807.9	5032	4812.26	11.00	0.06	0.05	0.19
ENST00000594683.1	ENSG00000083807.9	564	344.52	0.00	0.00	0.00	0.00
ENST00000594786.1	ENSG00000083807.9	643	423.42	406.55	23.29	19.47	79.56
ENST00000595851.5	ENSG00000083807.9	2003	1783.26	0.00	0.00	0.00	0.00
ENST00000599700.1	ENSG00000083807.9	474	254.77	41.57	3.96	3.31	13.52
ENST00000601355.1	ENSG00000083807.9	1987	1767.26	0.00	0.00	0.00	0.00
ENST00000601997.1	ENSG00000083807.9	575	355.51	28.87	1.97	1.65	6.73
ENST00000196482.3	ENSG00000083812.11	3000	2780.26	138.63	1.21	1.01	17.26
ENST00000535298.5	ENSG00000083812.11	1006	786.26	0.00	0.00	0.00	0.00
ENST00000536459.6	ENSG00000083812.11	5653	5433.26	20.79	0.09	0.08	1.32
ENST00000593925.1	ENSG00000083812.11	2330	2110.26	496.50	5.71	4.77	81.42
ENST00000317398.10	ENSG00000083814.13	2431	2211.26	123.02	1.35	1.13	16.76
ENST00000594803.1	ENSG00000083814.13	460	240.83	0.00	0.00	0.00	0.00
ENST00000596939.1	ENSG00000083814.13	977	757.26	5.02	0.16	0.13	2.00
ENST00000599961.1	ENSG00000083814.13	418	199.15	0.00	0.00	0.00	0.00
ENST00000600125.5	ENSG00000083814.13	2903	2683.26	36.08	0.33	0.27	4.05
ENST00000601584.1	ENSG00000083814.13	1932	1712.26	438.88	6.22	5.20	77.20
ENST00000196489.3	ENSG00000083817.8	2561	2341.26	761.00	7.89	6.59	100.00
ENST00000391702.3	ENSG00000083828.15	2265	2045.26	0.00	0.00	0.00	0.00
ENST00000396150.4	ENSG00000083828.15	1977	1757.26	0.00	0.00	0.00	0.00
ENST00000396154.6	ENSG00000083828.15	2163	1943.26	250.00	3.12	2.61	87.57
ENST00000598183.1	ENSG00000083828.15	603	383.46	7.00	0.44	0.37	12.43
ENST00000598885.5	ENSG00000083828.15	578	358.50	0.00	0.00	0.00	0.00
ENST00000599802.1	ENSG00000083828.15	581	361.50	0.00	0.00	0.00	0.00
ENST00000335841.8	ENSG00000083838.15	1889	1669.26	0.00	0.00	0.00	0.00
ENST00000391694.4	ENSG00000083838.15	2154	1934.26	7.08	0.09	0.07	11.07
ENST00000594369.5	ENSG00000083838.15	2238	2018.26	11.28	0.14	0.11	16.90
ENST00000594468.1	ENSG00000083838.15	997	777.26	2.61	0.08	0.07	10.16
ENST00000596341.5	ENSG00000083838.15	3922	3702.26	0.00	0.00	0.00	0.00
ENST00000600013.5	ENSG00000083838.15	569	349.51	0.00	0.00	0.00	0.00
ENST00000610298.1	ENSG00000083838.15	1869	1649.26	0.00	0.00	0.00	0.00
ENST00000622313.4	ENSG00000083838.15	1884	1664.26	34.03	0.50	0.41	61.87
ENST00000263095.10	ENSG00000083844.10	12163	11943.26	83.98	0.17	0.14	0.99
ENST00000536056.1	ENSG00000083844.10	2078	1858.26	1095.90	14.31	11.96	82.88
ENST00000594126.1	ENSG00000083844.10	359	141.35	0.00	0.00	0.00	0.00
ENST00000597447.5	ENSG00000083844.10	681	461.38	1.44	0.08	0.06	0.44
ENST00000599653.1	ENSG00000083844.10	705	485.36	43.62	2.18	1.82	12.63
ENST00000600531.5	ENSG00000083844.10	774	554.31	12.06	0.53	0.44	3.06
ENST00000196551.7	ENSG00000083845.8	740	520.34	21027.31	980.36	819.33	92.19
ENST00000596046.1	ENSG00000083845.8	1520	1300.26	512.97	9.57	8.00	0.90
ENST00000596314.5	ENSG00000083845.8	718	498.35	0.00	0.00	0.00	0.00
ENST00000598098.5	ENSG00000083845.8	536	316.58	72.95	5.59	4.67	0.53
ENST00000598495.5	ENSG00000083845.8	800	580.30	5.67	0.24	0.20	0.02
ENST00000598807.1	ENSG00000083845.8	970	750.26	1040.68	33.65	28.12	3.16
ENST00000599232.1	ENSG00000083845.8	1747	1527.26	589.52	9.36	7.83	0.88
ENST00000599909.1	ENSG00000083845.8	523	303.61	81.93	6.55	5.47	0.62
ENST00000601521.5	ENSG00000083845.8	1203	983.26	734.83	18.13	15.15	1.70
ENST00000441802.6	ENSG00000083857.13	14786	14566.26	43214.79	71.97	60.15	35.71
ENST00000500085.2	ENSG00000083857.13	2224	2004.26	672.67	8.14	6.80	4.04
ENST00000503253.1	ENSG00000083857.13	462	242.82	12.09	1.21	1.01	0.60
ENST00000507105.1	ENSG00000083857.13	854	634.28	0.00	0.00	0.00	0.00
ENST00000507662.1	ENSG00000083857.13	428	209.05	23.56	2.73	2.28	1.36
ENST00000508035.1	ENSG00000083857.13	341	124.10	483.95	94.61	79.07	46.94
ENST00000509537.1	ENSG00000083857.13	479	259.74	0.00	0.00	0.00	0.00
ENST00000509647.1	ENSG00000083857.13	1852	1632.26	631.77	9.39	7.85	4.66
ENST00000509927.1	ENSG00000083857.13	357	139.42	0.00	0.00	0.00	0.00
ENST00000512347.1	ENSG00000083857.13	512	292.64	0.00	0.00	0.00	0.00
ENST00000512772.5	ENSG00000083857.13	1305	1085.26	432.01	9.66	8.07	4.79
ENST00000614102.4	ENSG00000083857.13	14758	14538.26	2290.15	3.82	3.19	1.90
ENST00000344157.8	ENSG00000083896.12	6232	6012.26	64.16	0.26	0.22	0.36
ENST00000355665.7	ENSG00000083896.12	3244	3024.26	2135.81	17.13	14.32	24.14
ENST00000505251.1	ENSG00000083896.12	265	56.93	30.80	13.13	10.97	18.49
ENST00000506175.1	ENSG00000083896.12	581	361.50	208.82	14.01	11.71	19.74
ENST00000507529.1	ENSG00000083896.12	689	469.37	137.86	7.13	5.96	10.04
ENST00000510746.1	ENSG00000083896.12	515	295.63	0.00	0.00	0.00	0.00
ENST00000579690.5	ENSG00000083896.12	2983	2763.26	2200.54	19.32	16.15	27.22
ENST00000263780.8	ENSG00000083937.8	2557	2337.26	1331.69	13.82	11.55	60.72
ENST00000466696.1	ENSG00000083937.8	664	444.40	11.11	0.61	0.51	2.66
ENST00000471660.5	ENSG00000083937.8	2528	2308.26	78.09	0.82	0.69	3.61
ENST00000472024.2	ENSG00000083937.8	836	616.29	3.29	0.13	0.11	0.57
ENST00000494980.5	ENSG00000083937.8	1175	955.26	290.81	7.39	6.17	32.44
ENST00000372708.5	ENSG00000084070.11	2473	2253.26	967.67	10.42	8.71	62.38
ENST00000372718.7	ENSG00000084070.11	2939	2719.26	591.59	5.28	4.41	31.60
ENST00000435168.6	ENSG00000084070.11	666	446.39	11.10	0.60	0.50	3.61
ENST00000487871.1	ENSG00000084070.11	362	144.25	1.07	0.18	0.15	1.08
ENST00000539317.2	ENSG00000084070.11	2501	2281.26	0.00	0.00	0.00	0.00
ENST00000614549.4	ENSG00000084070.11	2570	2350.26	21.57	0.22	0.19	1.33
ENST00000324379.9	ENSG00000084072.16	1277	1057.26	1590.45	36.49	30.50	61.89
ENST00000356511.6	ENSG00000084072.16	1079	859.26	219.56	6.20	5.18	10.51
ENST00000372830.5	ENSG00000084072.16	1198	978.26	198.68	4.93	4.12	8.36
ENST00000372835.9	ENSG00000084072.16	842	622.29	0.00	0.00	0.00	0.00
ENST00000456578.6	ENSG00000084072.16	615	395.45	0.00	0.00	0.00	0.00
ENST00000467741.2	ENSG00000084072.16	626	406.44	6.05	0.36	0.30	0.61
ENST00000470018.5	ENSG00000084072.16	947	727.27	0.00	0.00	0.00	0.00
ENST00000470213.5	ENSG00000084072.16	927	707.27	69.54	2.39	1.99	4.05
ENST00000474804.5	ENSG00000084072.16	793	573.31	0.00	0.00	0.00	0.00
ENST00000475350.5	ENSG00000084072.16	1213	993.26	229.78	5.61	4.69	9.52
ENST00000480169.1	ENSG00000084072.16	891	671.27	0.00	0.00	0.00	0.00
ENST00000482751.5	ENSG00000084072.16	2564	2344.26	54.81	0.57	0.47	0.96
ENST00000485507.5	ENSG00000084072.16	783	563.31	2.37	0.10	0.09	0.17
ENST00000495526.5	ENSG00000084072.16	4651	4431.26	371.51	2.03	1.70	3.45
ENST00000497370.5	ENSG00000084072.16	913	693.27	7.99	0.28	0.23	0.47
ENST00000372759.3	ENSG00000084073.8	3108	2888.26	2254.60	18.94	15.83	88.86
ENST00000472583.1	ENSG00000084073.8	537	317.57	0.00	0.00	0.00	0.00
ENST00000474142.1	ENSG00000084073.8	530	310.59	30.40	2.37	1.98	11.14
ENST00000479131.5	ENSG00000084073.8	561	341.53	0.00	0.00	0.00	0.00
ENST00000337288.9	ENSG00000084090.13	3368	3148.26	10698.36	82.44	68.90	72.07
ENST00000443962.1	ENSG00000084090.13	742	522.33	1.17	0.05	0.05	0.05
ENST00000462501.1	ENSG00000084090.13	753	533.33	478.30	21.76	18.18	19.02
ENST00000479456.1	ENSG00000084090.13	2949	2729.26	606.59	5.39	4.51	4.71
ENST00000488084.1	ENSG00000084090.13	384	165.67	16.38	2.40	2.00	2.10
ENST00000495687.1	ENSG00000084090.13	274	64.12	6.21	2.35	1.96	2.05
ENST00000264230.4	ENSG00000084092.6	3415	3195.26	4078.00	30.96	25.88	100.00
ENST00000309042.11	ENSG00000084093.15	7300	7080.26	779.08	2.67	2.23	4.65
ENST00000503522.1	ENSG00000084093.15	457	237.85	0.00	0.00	0.00	0.00
ENST00000511065.5	ENSG00000084093.15	513	293.63	0.00	0.00	0.00	0.00
ENST00000514063.1	ENSG00000084093.15	578	358.50	143.58	9.72	8.12	16.94
ENST00000611211.1	ENSG00000084093.15	1103	883.26	1255.88	34.49	28.83	60.13
ENST00000612429.4	ENSG00000084093.15	1376	1156.26	0.00	0.00	0.00	0.00
ENST00000616975.4	ENSG00000084093.15	1370	1150.26	0.00	0.00	0.00	0.00
ENST00000619101.4	ENSG00000084093.15	7114	6894.26	2979.46	10.48	8.76	18.28
ENST00000622863.4	ENSG00000084093.15	1106	886.26	0.00	0.00	0.00	0.00
ENST00000261208.7	ENSG00000084110.10	3913	3693.26	7.04	0.05	0.04	0.31
ENST00000538703.5	ENSG00000084110.10	2637	2417.26	521.33	5.23	4.37	35.17
ENST00000541929.5	ENSG00000084110.10	3846	3626.26	0.00	0.00	0.00	0.00
ENST00000544080.6	ENSG00000084110.10	2804	2584.26	56.49	0.53	0.44	3.56
ENST00000546579.1	ENSG00000084110.10	697	477.37	4.43	0.23	0.19	1.51
ENST00000546999.5	ENSG00000084110.10	2271	2051.26	361.31	4.27	3.57	28.73
ENST00000548636.1	ENSG00000084110.10	370	152.01	12.00	1.92	1.60	12.88
ENST00000548808.1	ENSG00000084110.10	753	533.33	30.34	1.38	1.15	9.28
ENST00000549376.1	ENSG00000084110.10	352	134.61	7.06	1.27	1.06	8.56
ENST00000551562.1	ENSG00000084110.10	450	230.89	0.00	0.00	0.00	0.00
ENST00000552509.5	ENSG00000084110.10	1026	806.26	0.00	0.00	0.00	0.00
ENST00000326470.9	ENSG00000084112.14	2432	2212.26	139.81	1.53	1.28	10.31
ENST00000326495.9	ENSG00000084112.14	13040	12820.26	36.34	0.07	0.06	0.46
ENST00000546433.5	ENSG00000084112.14	5621	5401.26	2090.59	9.39	7.85	63.13
ENST00000546697.1	ENSG00000084112.14	583	363.49	0.00	0.00	0.00	0.00
ENST00000546812.1	ENSG00000084112.14	588	368.49	0.00	0.00	0.00	0.00
ENST00000547381.1	ENSG00000084112.14	476	256.76	0.00	0.00	0.00	0.00
ENST00000547862.6	ENSG00000084112.14	625	405.44	16.02	0.96	0.80	6.44
ENST00000548522.5	ENSG00000084112.14	602	382.47	0.00	0.00	0.00	0.00
ENST00000551165.5	ENSG00000084112.14	2354	2134.26	257.24	2.92	2.44	19.66
ENST00000398603.5	ENSG00000084207.15	700	480.36	4.91	0.25	0.21	0.05
ENST00000398606.7	ENSG00000084207.15	965	745.26	11461.04	373.08	311.80	81.54
ENST00000467591.1	ENSG00000084207.15	736	516.34	3.53	0.17	0.14	0.04
ENST00000489040.1	ENSG00000084207.15	523	303.61	3.18	0.25	0.21	0.06
ENST00000494593.1	ENSG00000084207.15	1681	1461.26	1497.35	24.86	20.78	5.43
ENST00000495996.1	ENSG00000084207.15	221	27.02	0.00	0.00	0.00	0.00
ENST00000498765.5	ENSG00000084207.15	723	503.35	1222.99	58.94	49.26	12.88
ENST00000263574.9	ENSG00000084234.16	3727	3507.26	4554.83	31.51	26.33	26.56
ENST00000278756.7	ENSG00000084234.16	3687	3467.26	0.00	0.00	0.00	0.00
ENST00000338167.9	ENSG00000084234.16	3270	3050.26	646.91	5.15	4.30	4.34
ENST00000345598.9	ENSG00000084234.16	1862	1642.26	0.00	0.00	0.00	0.00
ENST00000461918.2	ENSG00000084234.16	553	333.54	0.00	0.00	0.00	0.00
ENST00000525215.1	ENSG00000084234.16	478	258.75	30.66	2.88	2.40	2.42
ENST00000525604.1	ENSG00000084234.16	1590	1370.26	139.37	2.47	2.06	2.08
ENST00000526330.5	ENSG00000084234.16	582	362.49	0.00	0.00	0.00	0.00
ENST00000527702.5	ENSG00000084234.16	579	359.50	0.00	0.00	0.00	0.00
ENST00000528499.5	ENSG00000084234.16	2530	2310.26	5501.84	57.77	48.28	48.70
ENST00000529235.5	ENSG00000084234.16	537	317.57	133.98	10.23	8.55	8.63
ENST00000529483.1	ENSG00000084234.16	323	107.18	7.18	1.62	1.36	1.37
ENST00000529701.1	ENSG00000084234.16	573	353.51	0.00	0.00	0.00	0.00
ENST00000530132.5	ENSG00000084234.16	542	322.56	0.00	0.00	0.00	0.00
ENST00000530493.1	ENSG00000084234.16	1322	1102.26	60.21	1.33	1.11	1.12
ENST00000532456.5	ENSG00000084234.16	664	444.40	1.14	0.06	0.05	0.05
ENST00000533195.5	ENSG00000084234.16	560	340.53	0.00	0.00	0.00	0.00
ENST00000533532.5	ENSG00000084234.16	584	364.49	0.00	0.00	0.00	0.00
ENST00000533616.5	ENSG00000084234.16	2041	1821.26	0.00	0.00	0.00	0.00
ENST00000533618.5	ENSG00000084234.16	574	354.51	79.29	5.43	4.53	4.57
ENST00000533713.5	ENSG00000084234.16	560	340.53	0.00	0.00	0.00	0.00
ENST00000533860.5	ENSG00000084234.16	1424	1204.26	0.00	0.00	0.00	0.00
ENST00000534001.1	ENSG00000084234.16	585	365.49	0.00	0.00	0.00	0.00
ENST00000534582.5	ENSG00000084234.16	556	336.54	0.00	0.00	0.00	0.00
ENST00000534761.5	ENSG00000084234.16	551	331.55	2.59	0.19	0.16	0.16
ENST00000197268.12	ENSG00000084444.13	4808	4588.26	23.54	0.12	0.10	2.48
ENST00000416494.6	ENSG00000084444.13	2623	2403.26	277.43	2.80	2.34	55.70
ENST00000535974.1	ENSG00000084444.13	578	358.50	0.00	0.00	0.00	0.00
ENST00000537625.1	ENSG00000084444.13	2011	1791.26	0.00	0.00	0.00	0.00
ENST00000540455.1	ENSG00000084444.13	539	319.57	1.05	0.08	0.07	1.58
ENST00000541950.1	ENSG00000084444.13	1586	1366.26	113.98	2.02	1.69	40.25
ENST00000307378.10	ENSG00000084453.16	7682	7462.26	3.16	0.01	0.01	0.40
ENST00000413682.5	ENSG00000084453.16	543	323.56	0.00	0.00	0.00	0.00
ENST00000416627.1	ENSG00000084453.16	356	138.45	0.00	0.00	0.00	0.00
ENST00000421287.5	ENSG00000084453.16	702	482.36	0.00	0.00	0.00	0.00
ENST00000421294.5	ENSG00000084453.16	448	228.90	0.00	0.00	0.00	0.00
ENST00000422327.5	ENSG00000084453.16	580	360.50	6.66	0.45	0.37	17.44
ENST00000430803.1	ENSG00000084453.16	559	339.53	0.00	0.00	0.00	0.00
ENST00000435179.5	ENSG00000084453.16	562	342.53	0.00	0.00	0.00	0.00
ENST00000445053.1	ENSG00000084453.16	559	339.53	0.00	0.00	0.00	0.00
ENST00000450590.5	ENSG00000084453.16	569	349.51	0.00	0.00	0.00	0.00
ENST00000453443.5	ENSG00000084453.16	717	497.35	0.00	0.00	0.00	0.00
ENST00000458504.5	ENSG00000084453.16	2008	1788.26	96.16	1.30	1.09	50.80
ENST00000463718.5	ENSG00000084453.16	2423	2203.26	10.32	0.11	0.09	4.42
ENST00000473830.5	ENSG00000084453.16	873	653.28	0.00	0.00	0.00	0.00
ENST00000480394.5	ENSG00000084453.16	3834	3614.26	27.87	0.19	0.16	7.28
ENST00000544020.5	ENSG00000084453.16	2322	2102.26	39.36	0.45	0.38	17.69
ENST00000544290.5	ENSG00000084453.16	2382	2162.26	4.48	0.05	0.04	1.96
ENST00000261167.6	ENSG00000084463.7	4646	4426.26	4964.01	27.21	22.74	37.28
ENST00000535328.1	ENSG00000084463.7	494	274.69	0.00	0.00	0.00	0.00
ENST00000535638.5	ENSG00000084463.7	787	567.31	1023.77	43.78	36.59	59.99
ENST00000543316.1	ENSG00000084463.7	554	334.54	1.04	0.08	0.06	0.10
ENST00000544764.5	ENSG00000084463.7	564	344.52	27.17	1.91	1.60	2.62
ENST00000355082.9	ENSG00000084623.11	564	344.52	0.00	0.00	0.00	0.00
ENST00000373586.1	ENSG00000084623.11	1458	1238.26	8323.99	163.08	136.29	88.69
ENST00000471486.5	ENSG00000084623.11	825	605.29	75.81	3.04	2.54	1.65
ENST00000474371.1	ENSG00000084623.11	643	423.42	98.93	5.67	4.74	3.08
ENST00000483517.5	ENSG00000084623.11	744	524.33	0.00	0.00	0.00	0.00
ENST00000489353.5	ENSG00000084623.11	527	307.60	153.27	12.09	10.10	6.57
ENST00000373736.6	ENSG00000084628.9	2589	2369.26	1.00	0.01	0.01	100.00
ENST00000526106.5	ENSG00000084628.9	569	349.51	0.00	0.00	0.00	0.00
ENST00000528449.1	ENSG00000084628.9	585	365.49	0.00	0.00	0.00	0.00
ENST00000530145.1	ENSG00000084628.9	562	342.53	0.00	0.00	0.00	0.00
ENST00000533581.1	ENSG00000084628.9	512	292.64	0.00	0.00	0.00	0.00
ENST00000373667.4	ENSG00000084636.17	924	704.27	0.00	0.00	0.00	0.00
ENST00000373668.7	ENSG00000084636.17	3643	3423.26	37.26	0.26	0.22	0.79
ENST00000373672.7	ENSG00000084636.17	5736	5516.26	645.46	2.84	2.37	8.54
ENST00000440437.1	ENSG00000084636.17	672	452.39	0.00	0.00	0.00	0.00
ENST00000458715.5	ENSG00000084636.17	706	486.36	0.00	0.00	0.00	0.00
ENST00000461217.1	ENSG00000084636.17	852	632.28	7.29	0.28	0.23	0.84
ENST00000466829.5	ENSG00000084636.17	254	48.58	0.00	0.00	0.00	0.00
ENST00000468459.5	ENSG00000084636.17	620	400.44	0.00	0.00	0.00	0.00
ENST00000470799.5	ENSG00000084636.17	826	606.29	0.00	0.00	0.00	0.00
ENST00000474000.5	ENSG00000084636.17	676	456.38	0.00	0.00	0.00	0.00
ENST00000479100.1	ENSG00000084636.17	740	520.34	0.00	0.00	0.00	0.00
ENST00000482478.5	ENSG00000084636.17	797	577.30	0.00	0.00	0.00	0.00
ENST00000482910.1	ENSG00000084636.17	676	456.38	0.00	0.00	0.00	0.00
ENST00000488128.6	ENSG00000084636.17	2854	2634.26	3243.98	29.87	24.97	89.83
ENST00000488897.5	ENSG00000084636.17	2423	2203.26	0.00	0.00	0.00	0.00
ENST00000529928.1	ENSG00000084636.17	581	361.50	0.00	0.00	0.00	0.00
ENST00000532877.1	ENSG00000084636.17	534	314.58	0.00	0.00	0.00	0.00
ENST00000373609.1	ENSG00000084652.15	5012	4792.26	1016.29	5.14	4.30	53.14
ENST00000373610.7	ENSG00000084652.15	4854	4634.26	866.71	4.54	3.79	46.86
ENST00000233242.5	ENSG00000084674.14	14121	13901.26	295.00	0.51	0.43	100.00
ENST00000399256.4	ENSG00000084674.14	3128	2908.26	0.00	0.00	0.00	0.00
ENST00000288599.9	ENSG00000084676.15	6952	6732.26	771.55	2.78	2.32	9.20
ENST00000348332.7	ENSG00000084676.15	6895	6675.26	1297.15	4.71	3.94	15.60
ENST00000395856.3	ENSG00000084676.15	6828	6608.26	1776.23	6.52	5.45	21.57
ENST00000405141.5	ENSG00000084676.15	7405	7185.26	0.00	0.00	0.00	0.00
ENST00000406961.5	ENSG00000084676.15	7289	7069.26	0.00	0.00	0.00	0.00
ENST00000407230.5	ENSG00000084676.15	4745	4525.26	1677.44	8.99	7.52	29.75
ENST00000469850.5	ENSG00000084676.15	537	317.57	0.00	0.00	0.00	0.00
ENST00000483904.5	ENSG00000084676.15	711	491.36	140.26	6.93	5.79	22.91
ENST00000486198.1	ENSG00000084676.15	715	495.35	4.33	0.21	0.18	0.70
ENST00000493773.1	ENSG00000084676.15	533	313.58	1.03	0.08	0.07	0.26
ENST00000496333.5	ENSG00000084676.15	501	281.67	0.00	0.00	0.00	0.00
ENST00000323064.12	ENSG00000084693.15	2382	2162.26	1167.17	13.10	10.94	72.14
ENST00000360131.4	ENSG00000084693.15	3177	2957.26	114.82	0.94	0.79	5.19
ENST00000421915.5	ENSG00000084693.15	559	339.53	0.00	0.00	0.00	0.00
ENST00000437006.1	ENSG00000084693.15	489	269.71	0.00	0.00	0.00	0.00
ENST00000441931.1	ENSG00000084693.15	481	261.74	17.51	1.62	1.36	8.94
ENST00000451003.5	ENSG00000084693.15	581	361.50	0.00	0.00	0.00	0.00
ENST00000453161.5	ENSG00000084693.15	673	453.39	0.00	0.00	0.00	0.00
ENST00000477136.5	ENSG00000084693.15	2165	1945.26	65.43	0.82	0.68	4.50
ENST00000487078.5	ENSG00000084693.15	3261	3041.26	50.58	0.40	0.34	2.22
ENST00000489683.5	ENSG00000084693.15	1850	1630.26	85.55	1.27	1.06	7.01
ENST00000264719.5	ENSG00000084710.13	1980	1760.26	0.00	0.00	0.00	0.00
ENST00000401432.7	ENSG00000084710.13	5162	4942.26	5.38	0.03	0.02	1.10
ENST00000402191.5	ENSG00000084710.13	3685	3465.26	12.34	0.09	0.07	3.60
ENST00000403714.7	ENSG00000084710.13	7434	7214.26	6.65	0.02	0.02	0.93
ENST00000405108.5	ENSG00000084710.13	2432	2212.26	206.63	2.27	1.89	94.37
ENST00000264712.7	ENSG00000084731.14	5344	5124.26	2052.64	9.72	8.12	17.98
ENST00000405914.1	ENSG00000084731.14	3180	2960.26	691.93	5.67	4.74	10.49
ENST00000417737.5	ENSG00000084731.14	5452	5232.26	0.00	0.00	0.00	0.00
ENST00000455394.5	ENSG00000084731.14	5462	5242.26	58.75	0.27	0.23	0.50
ENST00000475453.1	ENSG00000084731.14	730	510.34	661.98	31.47	26.30	58.21
ENST00000488341.5	ENSG00000084731.14	875	655.28	21.80	0.81	0.67	1.49
ENST00000496378.1	ENSG00000084731.14	296	82.76	20.89	6.12	5.12	11.33
ENST00000264710.4	ENSG00000084733.10	3535	3315.26	11273.62	82.50	68.94	68.47
ENST00000462003.5	ENSG00000084733.10	584	364.49	0.00	0.00	0.00	0.00
ENST00000473035.1	ENSG00000084733.10	571	351.51	0.00	0.00	0.00	0.00
ENST00000495146.5	ENSG00000084733.10	1292	1072.26	1679.38	38.00	31.75	31.53
ENST00000264717.6	ENSG00000084734.8	2186	1966.26	7.00	0.09	0.07	100.00
ENST00000411584.1	ENSG00000084734.8	789	569.31	0.00	0.00	0.00	0.00
ENST00000417872.5	ENSG00000084734.8	568	348.52	0.00	0.00	0.00	0.00
ENST00000453813.1	ENSG00000084734.8	701	481.36	0.00	0.00	0.00	0.00
ENST00000472290.1	ENSG00000084734.8	1302	1082.26	0.00	0.00	0.00	0.00
ENST00000478147.1	ENSG00000084734.8	579	359.50	0.00	0.00	0.00	0.00
ENST00000380649.7	ENSG00000084754.10	3037	2817.26	29570.17	254.63	212.81	94.47
ENST00000461025.1	ENSG00000084754.10	431	212.03	0.00	0.00	0.00	0.00
ENST00000471743.1	ENSG00000084754.10	690	470.37	30.38	1.57	1.31	0.58
ENST00000492433.1	ENSG00000084754.10	752	532.33	292.46	13.33	11.14	4.94
ENST00000233121.6	ENSG00000084764.10	1892	1672.26	104.69	1.52	1.27	60.12
ENST00000402218.1	ENSG00000084764.10	1001	781.26	0.00	0.00	0.00	0.00
ENST00000405074.7	ENSG00000084764.10	1801	1581.26	33.95	0.52	0.44	20.62
ENST00000458529.5	ENSG00000084764.10	878	658.28	0.00	0.00	0.00	0.00
ENST00000474367.1	ENSG00000084764.10	551	331.55	0.00	0.00	0.00	0.00
ENST00000475633.5	ENSG00000084764.10	1160	940.26	2.84	0.07	0.06	2.90
ENST00000481222.5	ENSG00000084764.10	833	613.29	3.52	0.14	0.12	5.52
ENST00000491354.5	ENSG00000084764.10	486	266.72	0.00	0.00	0.00	0.00
ENST00000494788.1	ENSG00000084764.10	574	354.51	4.00	0.27	0.23	10.84
ENST00000264705.8	ENSG00000084774.13	7265	7045.26	1112.40	3.83	3.20	14.80
ENST00000403525.5	ENSG00000084774.13	6900	6680.26	0.00	0.00	0.00	0.00
ENST00000428460.1	ENSG00000084774.13	953	733.27	57.15	1.89	1.58	7.31
ENST00000456311.1	ENSG00000084774.13	837	617.29	8.45	0.33	0.28	1.28
ENST00000458503.1	ENSG00000084774.13	806	586.30	0.00	0.00	0.00	0.00
ENST00000464159.1	ENSG00000084774.13	589	369.48	160.61	10.55	8.81	40.75
ENST00000475695.1	ENSG00000084774.13	687	467.38	2.74	0.14	0.12	0.55
ENST00000479002.1	ENSG00000084774.13	614	394.45	1.10	0.07	0.06	0.26
ENST00000487239.5	ENSG00000084774.13	748	528.33	1.04	0.05	0.04	0.19
ENST00000491461.1	ENSG00000084774.13	366	148.12	0.00	0.00	0.00	0.00
ENST00000491891.1	ENSG00000084774.13	662	442.40	164.50	9.02	7.54	34.86
ENST00000351554.7	ENSG00000085063.14	1775	1555.26	1642.16	25.61	21.41	5.59
ENST00000395850.7	ENSG00000085063.14	1889	1669.26	4902.78	71.25	59.55	15.54
ENST00000415002.6	ENSG00000085063.14	1878	1658.26	257.48	3.77	3.15	0.82
ENST00000426650.6	ENSG00000085063.14	741	521.33	6895.84	320.89	268.18	69.99
ENST00000437761.6	ENSG00000085063.14	758	538.32	0.00	0.00	0.00	0.00
ENST00000445143.6	ENSG00000085063.14	825	605.29	0.00	0.00	0.00	0.00
ENST00000525763.5	ENSG00000085063.14	789	569.31	762.53	32.49	27.16	7.09
ENST00000527577.5	ENSG00000085063.14	686	466.38	0.00	0.00	0.00	0.00
ENST00000527926.5	ENSG00000085063.14	633	413.43	1.90	0.11	0.09	0.02
ENST00000528700.1	ENSG00000085063.14	652	432.41	4.61	0.26	0.22	0.06
ENST00000528987.1	ENSG00000085063.14	3716	3496.26	452.11	3.14	2.62	0.68
ENST00000533181.1	ENSG00000085063.14	424	205.09	0.00	0.00	0.00	0.00
ENST00000533403.5	ENSG00000085063.14	1847	1627.26	28.71	0.43	0.36	0.09
ENST00000534312.5	ENSG00000085063.14	572	352.51	7.89	0.54	0.45	0.12
ENST00000227155.8	ENSG00000085117.11	2289	2069.26	211.43	2.48	2.07	12.47
ENST00000342935.7	ENSG00000085117.11	967	747.26	7.94	0.26	0.22	1.30
ENST00000524704.5	ENSG00000085117.11	584	364.49	0.00	0.00	0.00	0.00
ENST00000524750.1	ENSG00000085117.11	757	537.32	1.82	0.08	0.07	0.41
ENST00000525210.5	ENSG00000085117.11	468	248.79	0.00	0.00	0.00	0.00
ENST00000525813.5	ENSG00000085117.11	573	353.51	0.00	0.00	0.00	0.00
ENST00000525898.5	ENSG00000085117.11	1405	1185.26	83.67	1.71	1.43	8.62
ENST00000526958.5	ENSG00000085117.11	538	318.57	28.72	2.19	1.83	11.01
ENST00000527737.5	ENSG00000085117.11	654	434.41	3.47	0.19	0.16	0.97
ENST00000529277.5	ENSG00000085117.11	582	362.49	73.26	4.90	4.10	24.67
ENST00000529853.1	ENSG00000085117.11	679	459.38	5.04	0.27	0.22	1.34
ENST00000530601.1	ENSG00000085117.11	581	361.50	0.00	0.00	0.00	0.00
ENST00000530931.1	ENSG00000085117.11	891	671.27	215.66	7.79	6.51	39.21
ENST00000532544.5	ENSG00000085117.11	580	360.50	0.00	0.00	0.00	0.00
ENST00000218147.11	ENSG00000085185.15	6860	6640.26	61.35	0.22	0.19	11.06
ENST00000441294.1	ENSG00000085185.15	2221	2001.26	0.00	0.00	0.00	0.00
ENST00000456822.5	ENSG00000085185.15	5648	5428.26	149.17	0.67	0.56	32.90
ENST00000488135.6	ENSG00000085185.15	857	637.28	8.32	0.32	0.26	15.64
ENST00000540052.5	ENSG00000085185.15	7127	6907.26	233.15	0.82	0.68	40.41
ENST00000607874.1	ENSG00000085185.15	468	248.79	0.00	0.00	0.00	0.00
ENST00000373344.9	ENSG00000085224.21	11220	11000.26	1596.80	3.52	2.94	2.89
ENST00000395603.7	ENSG00000085224.21	10218	9998.26	12759.58	30.96	25.87	25.37
ENST00000400866.4	ENSG00000085224.21	814	594.30	196.03	8.00	6.69	6.56
ENST00000460639.2	ENSG00000085224.21	461	241.83	5.40	0.54	0.45	0.44
ENST00000479487.1	ENSG00000085224.21	408	189.27	11.49	1.47	1.23	1.21
ENST00000480283.5	ENSG00000085224.21	10455	10235.26	136.15	0.32	0.27	0.26
ENST00000493470.2	ENSG00000085224.21	2967	2747.26	88.91	0.79	0.66	0.64
ENST00000622960.1	ENSG00000085224.21	628	408.43	51.78	3.08	2.57	2.52
ENST00000623242.3	ENSG00000085224.21	725	505.35	49.51	2.38	1.99	1.95
ENST00000623316.1	ENSG00000085224.21	803	583.30	0.00	0.00	0.00	0.00
ENST00000623321.3	ENSG00000085224.21	1860	1640.26	2099.02	31.04	25.95	25.44
ENST00000623706.3	ENSG00000085224.21	7245	7025.26	326.58	1.13	0.94	0.92
ENST00000624032.3	ENSG00000085224.21	3071	2851.26	0.00	0.00	0.00	0.00
ENST00000624166.3	ENSG00000085224.21	4272	4052.26	597.60	3.58	2.99	2.93
ENST00000624193.1	ENSG00000085224.21	463	243.82	0.00	0.00	0.00	0.00
ENST00000624403.1	ENSG00000085224.21	583	363.49	155.48	10.38	8.67	8.50
ENST00000624668.3	ENSG00000085224.21	583	363.49	0.00	0.00	0.00	0.00
ENST00000624766.1	ENSG00000085224.21	580	360.50	240.95	16.21	13.55	13.29
ENST00000625063.3	ENSG00000085224.21	593	373.48	132.73	8.62	7.21	7.07
ENST00000635865.1	ENSG00000085224.21	100	0.00	0.00	0.00	0.00	0.00
ENST00000636152.1	ENSG00000085224.21	100	0.00	0.00	0.00	0.00	0.00
ENST00000636868.1	ENSG00000085224.21	100	0.00	0.00	0.00	0.00	0.00
ENST00000637175.1	ENSG00000085224.21	100	0.00	0.00	0.00	0.00	0.00
ENST00000637959.1	ENSG00000085224.21	86	0.00	0.00	0.00	0.00	0.00
ENST00000380818.7	ENSG00000085231.13	1183	963.26	341.46	8.60	7.19	17.94
ENST00000380822.8	ENSG00000085231.13	1648	1428.26	67.89	1.15	0.96	2.41
ENST00000502819.5	ENSG00000085231.13	743	523.33	38.79	1.80	1.50	3.75
ENST00000512561.5	ENSG00000085231.13	587	367.49	478.40	31.58	26.39	65.88
ENST00000618980.1	ENSG00000085231.13	483	263.73	52.25	4.81	4.02	10.03
ENST00000371806.3	ENSG00000085265.10	1286	1066.26	332.00	7.55	6.31	100.00
ENST00000616356.4	ENSG00000085265.10	4369	4149.26	0.00	0.00	0.00	0.00
ENST00000349841.9	ENSG00000085274.15	4999	4779.26	50.97	0.26	0.22	0.54
ENST00000356716.8	ENSG00000085274.15	2833	2613.26	2176.19	20.20	16.88	42.10
ENST00000544106.5	ENSG00000085274.15	4815	4595.26	2.24	0.01	0.01	0.02
ENST00000602391.1	ENSG00000085274.15	880	660.28	695.25	25.54	21.35	53.23
ENST00000602751.5	ENSG00000085274.15	2630	2410.26	195.61	1.97	1.65	4.10
ENST00000264674.7	ENSG00000085276.17	4900	4680.26	0.00	0.00	0.00	0.00
ENST00000433243.6	ENSG00000085276.17	3508	3288.26	0.00	0.00	0.00	0.00
ENST00000460814.5	ENSG00000085276.17	3374	3154.26	0.00	0.00	0.00	0.00
ENST00000460890.5	ENSG00000085276.17	1792	1572.26	0.00	0.00	0.00	0.00
ENST00000461430.1	ENSG00000085276.17	418	199.15	6.28	0.76	0.64	7.68
ENST00000464456.5	ENSG00000085276.17	5732	5512.26	0.00	0.00	0.00	0.00
ENST00000466623.1	ENSG00000085276.17	468	248.79	1.00	0.10	0.08	0.98
ENST00000468789.5	ENSG00000085276.17	3691	3471.26	0.00	0.00	0.00	0.00
ENST00000472280.5	ENSG00000085276.17	3593	3373.26	496.33	3.57	2.98	35.83
ENST00000475754.5	ENSG00000085276.17	580	360.50	0.00	0.00	0.00	0.00
ENST00000481315.1	ENSG00000085276.17	379	160.78	0.00	0.00	0.00	0.00
ENST00000484519.5	ENSG00000085276.17	638	418.42	0.00	0.00	0.00	0.00
ENST00000485957.1	ENSG00000085276.17	895	675.27	7.12	0.26	0.21	2.57
ENST00000486748.1	ENSG00000085276.17	393	174.50	0.00	0.00	0.00	0.00
ENST00000487503.5	ENSG00000085276.17	1533	1313.26	0.00	0.00	0.00	0.00
ENST00000492586.1	ENSG00000085276.17	965	745.26	10.81	0.35	0.29	3.53
ENST00000494292.5	ENSG00000085276.17	3939	3719.26	423.36	2.76	2.31	27.72
ENST00000494597.5	ENSG00000085276.17	1097	877.26	0.00	0.00	0.00	0.00
ENST00000628990.2	ENSG00000085276.17	4835	4615.26	411.11	2.16	1.81	21.69
ENST00000320280.8	ENSG00000085365.17	3766	3546.26	339.86	2.32	1.94	2.15
ENST00000506858.2	ENSG00000085365.17	1603	1383.26	326.95	5.73	4.79	5.31
ENST00000510030.2	ENSG00000085365.17	477	257.75	0.00	0.00	0.00	0.00
ENST00000511551.2	ENSG00000085365.17	559	339.53	3.90	0.28	0.23	0.26
ENST00000614488.4	ENSG00000085365.17	1276	1056.26	158.11	3.63	3.03	3.36
ENST00000618166.4	ENSG00000085365.17	1358	1138.26	4190.51	89.31	74.64	82.75
ENST00000621999.4	ENSG00000085365.17	4509	4289.26	1175.67	6.65	5.56	6.16
ENST00000369110.7	ENSG00000085377.13	2905	2685.26	4025.00	36.36	30.39	98.67
ENST00000448705.1	ENSG00000085377.13	961	741.26	15.00	0.49	0.41	1.33
ENST00000262903.8	ENSG00000085382.11	4576	4356.26	1651.32	9.20	7.69	40.19
ENST00000369125.6	ENSG00000085382.11	3102	2882.26	182.41	1.54	1.28	6.71
ENST00000369127.8	ENSG00000085382.11	5318	5098.26	52.71	0.25	0.21	1.10
ENST00000416605.6	ENSG00000085382.11	4729	4509.26	21.26	0.11	0.10	0.50
ENST00000517424.1	ENSG00000085382.11	1866	1646.26	631.67	9.31	7.78	40.68
ENST00000517995.5	ENSG00000085382.11	2809	2589.26	0.00	0.00	0.00	0.00
ENST00000518228.1	ENSG00000085382.11	2663	2443.26	16.30	0.16	0.14	0.71
ENST00000518402.5	ENSG00000085382.11	1521	1301.26	71.39	1.33	1.11	5.82
ENST00000518503.5	ENSG00000085382.11	1608	1388.26	0.00	0.00	0.00	0.00
ENST00000519645.5	ENSG00000085382.11	859	639.28	23.33	0.89	0.74	3.87
ENST00000521962.1	ENSG00000085382.11	561	341.53	0.00	0.00	0.00	0.00
ENST00000524020.1	ENSG00000085382.11	622	402.44	1.62	0.10	0.08	0.43
ENST00000262124.15	ENSG00000085415.15	3494	3274.26	1548.45	11.47	9.59	40.94
ENST00000399892.6	ENSG00000085415.15	1846	1626.26	202.19	3.02	2.52	10.76
ENST00000585730.5	ENSG00000085415.15	582	362.49	17.38	1.16	0.97	4.15
ENST00000587761.1	ENSG00000085415.15	863	643.28	12.61	0.48	0.40	1.70
ENST00000588251.1	ENSG00000085415.15	789	569.31	0.00	0.00	0.00	0.00
ENST00000589446.5	ENSG00000085415.15	655	435.40	193.28	10.77	9.00	38.43
ENST00000590032.1	ENSG00000085415.15	764	544.32	21.99	0.98	0.82	3.50
ENST00000590843.1	ENSG00000085415.15	5206	4986.26	9.76	0.05	0.04	0.17
ENST00000592170.5	ENSG00000085415.15	787	567.31	2.34	0.10	0.08	0.36
ENST00000592582.5	ENSG00000085415.15	4072	3852.26	0.00	0.00	0.00	0.00
ENST00000357672.7	ENSG00000085433.15	4144	3924.26	211.68	1.31	1.09	4.27
ENST00000361054.7	ENSG00000085433.15	4115	3895.26	108.22	0.67	0.56	2.20
ENST00000369962.7	ENSG00000085433.15	4199	3979.26	3988.33	24.31	20.32	79.25
ENST00000369965.8	ENSG00000085433.15	4240	4020.26	58.82	0.35	0.30	1.16
ENST00000400794.7	ENSG00000085433.15	4134	3914.26	649.95	4.03	3.37	13.13
ENST00000528747.1	ENSG00000085433.15	580	360.50	0.00	0.00	0.00	0.00
ENST00000529074.1	ENSG00000085433.15	586	366.49	0.00	0.00	0.00	0.00
ENST00000530772.5	ENSG00000085433.15	556	336.54	0.00	0.00	0.00	0.00
ENST00000531337.1	ENSG00000085433.15	469	249.79	0.00	0.00	0.00	0.00
ENST00000233055.8	ENSG00000085449.14	4660	4440.26	5509.40	30.10	25.16	52.27
ENST00000429915.1	ENSG00000085449.14	719	499.35	0.00	0.00	0.00	0.00
ENST00000462702.1	ENSG00000085449.14	361	143.28	2.07	0.35	0.29	0.61
ENST00000483061.1	ENSG00000085449.14	864	644.28	24.94	0.94	0.78	1.63
ENST00000491453.1	ENSG00000085449.14	308	93.45	48.06	12.48	10.43	21.66
ENST00000493001.1	ENSG00000085449.14	551	331.55	187.54	13.72	11.47	23.83
ENST00000369732.3	ENSG00000085465.12	2243	2023.26	25.00	0.30	0.25	76.45
ENST00000481495.1	ENSG00000085465.12	640	420.42	0.00	0.00	0.00	0.00
ENST00000494622.1	ENSG00000085465.12	482	262.73	1.00	0.09	0.08	23.55
ENST00000264128.13	ENSG00000085491.15	3320	3100.26	46.76	0.37	0.31	1.55
ENST00000370041.4	ENSG00000085491.15	3404	3184.26	1648.60	12.56	10.50	53.35
ENST00000565488.5	ENSG00000085491.15	4271	4051.26	1773.26	10.62	8.87	45.10
ENST00000569674.1	ENSG00000085491.15	2357	2137.26	0.00	0.00	0.00	0.00
ENST00000348824.11	ENSG00000085511.19	5295	5075.26	1824.78	8.72	7.29	33.73
ENST00000366919.6	ENSG00000085511.19	5397	5177.26	1193.95	5.59	4.68	21.64
ENST00000366920.6	ENSG00000085511.19	5445	5225.26	0.00	0.00	0.00	0.00
ENST00000392142.8	ENSG00000085511.19	5490	5270.26	0.00	0.00	0.00	0.00
ENST00000446500.1	ENSG00000085511.19	326	109.98	0.00	0.00	0.00	0.00
ENST00000448119.2	ENSG00000085511.19	225	29.31	0.00	0.00	0.00	0.00
ENST00000490904.6	ENSG00000085511.19	5451	5231.26	0.00	0.00	0.00	0.00
ENST00000536852.1	ENSG00000085511.19	2526	2306.26	28.24	0.30	0.25	1.15
ENST00000539610.1	ENSG00000085511.19	295	81.89	3.00	0.89	0.74	3.44
ENST00000540205.1	ENSG00000085511.19	589	369.48	21.72	1.43	1.19	5.51
ENST00000541901.5	ENSG00000085511.19	797	577.30	50.66	2.13	1.78	8.23
ENST00000542851.5	ENSG00000085511.19	625	405.44	22.06	1.32	1.10	5.11
ENST00000542952.5	ENSG00000085511.19	629	409.43	71.55	4.24	3.54	16.40
ENST00000543421.5	ENSG00000085511.19	581	361.50	13.45	0.90	0.75	3.49
ENST00000544041.5	ENSG00000085511.19	5444	5224.26	72.57	0.34	0.28	1.30
ENST00000544733.5	ENSG00000085511.19	645	425.41	0.00	0.00	0.00	0.00
ENST00000198536.6	ENSG00000085514.15	1316	1096.26	435.78	9.64	8.06	58.60
ENST00000350573.2	ENSG00000085514.15	1011	791.26	12.86	0.39	0.33	2.40
ENST00000394000.6	ENSG00000085514.15	909	689.27	24.22	0.85	0.71	5.18
ENST00000432297.6	ENSG00000085514.15	664	444.40	54.82	2.99	2.50	18.19
ENST00000453419.5	ENSG00000085514.15	1043	823.26	35.04	1.03	0.86	6.27
ENST00000474013.1	ENSG00000085514.15	683	463.38	0.00	0.00	0.00	0.00
ENST00000484934.1	ENSG00000085514.15	892	672.27	42.70	1.54	1.29	9.36
ENST00000361509.7	ENSG00000085552.16	3996	3776.26	0.00	0.00	0.00	0.00
ENST00000368094.5	ENSG00000085552.16	4044	3824.26	0.00	0.00	0.00	0.00
ENST00000476102.1	ENSG00000085552.16	3888	3668.26	0.00	0.00	0.00	0.00
ENST00000493195.5	ENSG00000085552.16	4205	3985.26	0.00	0.00	0.00	0.00
ENST00000496645.5	ENSG00000085552.16	3563	3343.26	2.97	0.02	0.02	7.42
ENST00000611023.1	ENSG00000085552.16	2663	2443.26	27.03	0.27	0.22	92.58
ENST00000265724.7	ENSG00000085563.14	4645	4425.26	12568.26	68.90	57.58	22.23
ENST00000416177.1	ENSG00000085563.14	461	241.83	0.00	0.00	0.00	0.00
ENST00000475929.5	ENSG00000085563.14	787	567.31	0.00	0.00	0.00	0.00
ENST00000476862.1	ENSG00000085563.14	582	362.49	0.00	0.00	0.00	0.00
ENST00000482527.1	ENSG00000085563.14	555	335.54	415.04	30.01	25.08	9.68
ENST00000483831.1	ENSG00000085563.14	642	422.42	83.89	4.82	4.03	1.55
ENST00000488737.6	ENSG00000085563.14	1864	1644.26	1726.83	25.48	21.29	8.22
ENST00000491360.1	ENSG00000085563.14	539	319.57	2190.89	166.32	139.00	53.66
ENST00000496821.5	ENSG00000085563.14	913	693.27	343.57	12.02	10.05	3.88
ENST00000543898.5	ENSG00000085563.14	4524	4304.26	66.18	0.37	0.31	0.12
ENST00000622132.4	ENSG00000085563.14	4778	4558.26	376.09	2.00	1.67	0.65
ENST00000396878.7	ENSG00000085644.13	3313	3093.26	0.00	0.00	0.00	0.00
ENST00000416391.6	ENSG00000085644.13	2996	2776.26	14.99	0.13	0.11	57.54
ENST00000572647.5	ENSG00000085644.13	1368	1148.26	0.00	0.00	0.00	0.00
ENST00000573771.1	ENSG00000085644.13	549	329.55	0.00	0.00	0.00	0.00
ENST00000574575.2	ENSG00000085644.13	821	601.29	0.00	0.00	0.00	0.00
ENST00000574902.5	ENSG00000085644.13	3208	2988.26	0.00	0.00	0.00	0.00
ENST00000574928.5	ENSG00000085644.13	5889	5669.26	2.05	0.01	0.01	3.86
ENST00000576416.5	ENSG00000085644.13	2240	2020.26	0.00	0.00	0.00	0.00
ENST00000576863.1	ENSG00000085644.13	3245	3025.26	10.96	0.09	0.07	38.60
ENST00000285930.8	ENSG00000085662.13	1409	1189.26	4689.42	95.66	79.95	84.49
ENST00000426422.1	ENSG00000085662.13	521	301.61	21.14	1.70	1.42	1.50
ENST00000434222.5	ENSG00000085662.13	1852	1632.26	0.00	0.00	0.00	0.00
ENST00000462784.1	ENSG00000085662.13	598	378.47	2.05	0.13	0.11	0.12
ENST00000465351.5	ENSG00000085662.13	1930	1710.26	237.10	3.36	2.81	2.97
ENST00000467251.1	ENSG00000085662.13	723	503.35	38.59	1.86	1.55	1.64
ENST00000467829.1	ENSG00000085662.13	561	341.53	22.16	1.57	1.32	1.39
ENST00000484592.5	ENSG00000085662.13	639	419.42	4.48	0.26	0.22	0.23
ENST00000487438.5	ENSG00000085662.13	557	337.54	0.00	0.00	0.00	0.00
ENST00000489022.5	ENSG00000085662.13	577	357.50	1.21	0.08	0.07	0.07
ENST00000491741.5	ENSG00000085662.13	1188	968.26	0.00	0.00	0.00	0.00
ENST00000497983.5	ENSG00000085662.13	534	314.58	0.00	0.00	0.00	0.00
ENST00000498373.1	ENSG00000085662.13	549	329.55	99.61	7.33	6.13	6.48
ENST00000498771.5	ENSG00000085662.13	858	638.28	33.25	1.26	1.06	1.12
ENST00000517354.5	ENSG00000085719.12	566	346.52	321.10	22.48	18.79	17.99
ENST00000517391.5	ENSG00000085719.12	785	565.31	1255.03	53.86	45.01	43.10
ENST00000517490.5	ENSG00000085719.12	4865	4645.26	5521.32	28.83	24.10	23.08
ENST00000517862.1	ENSG00000085719.12	654	434.41	30.36	1.70	1.42	1.36
ENST00000522240.1	ENSG00000085719.12	446	226.92	0.00	0.00	0.00	0.00
ENST00000523469.5	ENSG00000085719.12	656	436.40	0.00	0.00	0.00	0.00
ENST00000523588.1	ENSG00000085719.12	426	207.07	4.00	0.47	0.39	0.38
ENST00000614678.1	ENSG00000085719.12	4201	3981.26	386.38	2.35	1.97	1.88
ENST00000620393.4	ENSG00000085719.12	680	460.38	0.00	0.00	0.00	0.00
ENST00000621245.4	ENSG00000085719.12	581	361.50	0.00	0.00	0.00	0.00
ENST00000621526.4	ENSG00000085719.12	279	68.23	0.00	0.00	0.00	0.00
ENST00000621783.4	ENSG00000085719.12	817	597.29	375.81	15.26	12.76	12.22
ENST00000622183.1	ENSG00000085719.12	156	3.88	0.00	0.00	0.00	0.00
ENST00000198767.10	ENSG00000085721.12	3762	3542.26	134.70	0.92	0.77	5.53
ENST00000327307.11	ENSG00000085721.12	2039	1819.26	837.59	11.17	9.33	66.96
ENST00000429751.6	ENSG00000085721.12	2198	1978.26	26.49	0.32	0.27	1.95
ENST00000561685.1	ENSG00000085721.12	615	395.45	18.19	1.12	0.93	6.69
ENST00000563559.5	ENSG00000085721.12	2128	1908.26	46.42	0.59	0.49	3.54
ENST00000564131.1	ENSG00000085721.12	1001	781.26	82.34	2.56	2.14	15.33
ENST00000301843.12	ENSG00000085733.15	3272	3052.26	7614.17	60.52	50.58	50.16
ENST00000346329.7	ENSG00000085733.15	3272	3052.26	4296.99	34.15	28.54	28.30
ENST00000376561.7	ENSG00000085733.15	2247	2027.26	28.83	0.35	0.29	0.29
ENST00000393747.3	ENSG00000085733.15	1315	1095.26	0.00	0.00	0.00	0.00
ENST00000415461.2	ENSG00000085733.15	1021	801.26	41.14	1.25	1.04	1.03
ENST00000482755.6	ENSG00000085733.15	1087	867.26	17.06	0.48	0.40	0.40
ENST00000483662.2	ENSG00000085733.15	736	516.34	28.48	1.34	1.12	1.11
ENST00000498223.3	ENSG00000085733.15	523	303.61	1.12	0.09	0.08	0.07
ENST00000525276.1	ENSG00000085733.15	584	364.49	6.00	0.40	0.33	0.33
ENST00000525852.3	ENSG00000085733.15	1470	1250.26	9.01	0.17	0.15	0.14
ENST00000527622.5	ENSG00000085733.15	597	377.47	0.00	0.00	0.00	0.00
ENST00000527962.5	ENSG00000085733.15	587	367.49	15.67	1.03	0.86	0.86
ENST00000529736.5	ENSG00000085733.15	952	732.27	504.93	16.73	13.98	13.86
ENST00000532334.1	ENSG00000085733.15	481	261.74	9.09	0.84	0.70	0.70
ENST00000533931.1	ENSG00000085733.15	567	347.52	47.50	3.32	2.77	2.75
ENST00000322563.7	ENSG00000085741.12	1930	1710.26	492.00	6.98	5.83	100.00
ENST00000529461.1	ENSG00000085741.12	453	233.87	0.00	0.00	0.00	0.00
ENST00000532150.1	ENSG00000085741.12	461	241.83	0.00	0.00	0.00	0.00
ENST00000621122.1	ENSG00000085741.12	789	569.31	0.00	0.00	0.00	0.00
ENST00000263629.8	ENSG00000085760.14	2528	2308.26	1633.77	17.17	14.35	11.82
ENST00000366137.6	ENSG00000085760.14	955	735.27	34.77	1.15	0.96	0.79
ENST00000394600.7	ENSG00000085760.14	2221	2001.26	9550.86	115.78	96.76	79.70
ENST00000403721.5	ENSG00000085760.14	2386	2166.26	774.77	8.68	7.25	5.97
ENST00000404297.1	ENSG00000085760.14	437	217.98	15.17	1.69	1.41	1.16
ENST00000412530.1	ENSG00000085760.14	580	360.50	0.00	0.00	0.00	0.00
ENST00000417363.5	ENSG00000085760.14	566	346.52	0.00	0.00	0.00	0.00
ENST00000417741.5	ENSG00000085760.14	658	438.40	8.39	0.46	0.39	0.32
ENST00000418823.4	ENSG00000085760.14	903	683.27	4.64	0.16	0.14	0.11
ENST00000420637.5	ENSG00000085760.14	517	297.62	0.00	0.00	0.00	0.00
ENST00000441307.5	ENSG00000085760.14	583	363.49	0.00	0.00	0.00	0.00
ENST00000446660.5	ENSG00000085760.14	865	645.28	4.63	0.17	0.15	0.12
ENST00000397166.6	ENSG00000085788.13	4921	4701.26	0.00	0.00	0.00	0.00
ENST00000517385.5	ENSG00000085788.13	4113	3893.26	24.41	0.15	0.13	0.11
ENST00000519857.5	ENSG00000085788.13	1668	1448.26	128.39	2.15	1.80	1.49
ENST00000520176.5	ENSG00000085788.13	3165	2945.26	61.61	0.51	0.42	0.35
ENST00000520272.6	ENSG00000085788.13	4532	4312.26	1147.74	6.46	5.40	4.48
ENST00000524545.1	ENSG00000085788.13	699	479.37	52.46	2.66	2.22	1.84
ENST00000526071.1	ENSG00000085788.13	359	141.35	0.00	0.00	0.00	0.00
ENST00000526144.1	ENSG00000085788.13	774	554.31	696.00	30.46	25.46	21.11
ENST00000526237.5	ENSG00000085788.13	697	477.37	104.61	5.32	4.44	3.68
ENST00000526370.1	ENSG00000085788.13	575	355.51	0.00	0.00	0.00	0.00
ENST00000527415.5	ENSG00000085788.13	1124	904.26	252.47	6.77	5.66	4.69
ENST00000527834.5	ENSG00000085788.13	568	348.52	0.00	0.00	0.00	0.00
ENST00000528148.1	ENSG00000085788.13	266	57.72	0.00	0.00	0.00	0.00
ENST00000528358.5	ENSG00000085788.13	600	380.47	0.00	0.00	0.00	0.00
ENST00000528504.5	ENSG00000085788.13	830	610.29	712.86	28.34	23.68	19.64
ENST00000528613.1	ENSG00000085788.13	604	384.46	51.32	3.24	2.71	2.24
ENST00000528888.5	ENSG00000085788.13	861	641.28	45.72	1.73	1.45	1.20
ENST00000529642.1	ENSG00000085788.13	358	140.38	19.40	3.35	2.80	2.32
ENST00000529845.5	ENSG00000085788.13	945	725.27	101.29	3.39	2.83	2.35
ENST00000529872.1	ENSG00000085788.13	410	191.25	0.00	0.00	0.00	0.00
ENST00000531344.1	ENSG00000085788.13	574	354.51	38.68	2.65	2.21	1.83
ENST00000532106.1	ENSG00000085788.13	548	328.55	388.95	28.72	24.00	19.91
ENST00000532222.5	ENSG00000085788.13	696	476.37	361.09	18.39	15.37	12.75
ENST00000533100.5	ENSG00000085788.13	683	463.38	0.00	0.00	0.00	0.00
ENST00000262675.11	ENSG00000085831.15	2173	1953.26	364.12	4.52	3.78	3.74
ENST00000262676.9	ENSG00000085831.15	6287	6067.26	13.39	0.05	0.04	0.04
ENST00000371747.7	ENSG00000085831.15	1876	1656.26	10.03	0.15	0.12	0.12
ENST00000371750.9	ENSG00000085831.15	2021	1801.26	0.00	0.00	0.00	0.00
ENST00000380849.6	ENSG00000085831.15	769	549.32	0.00	0.00	0.00	0.00
ENST00000401051.7	ENSG00000085831.15	547	327.55	0.00	0.00	0.00	0.00
ENST00000411642.6	ENSG00000085831.15	931	711.27	0.00	0.00	0.00	0.00
ENST00000413473.6	ENSG00000085831.15	2718	2498.26	0.00	0.00	0.00	0.00
ENST00000422925.5	ENSG00000085831.15	850	630.28	0.00	0.00	0.00	0.00
ENST00000431927.5	ENSG00000085831.15	678	458.38	0.00	0.00	0.00	0.00
ENST00000439482.5	ENSG00000085831.15	978	758.26	0.00	0.00	0.00	0.00
ENST00000447632.6	ENSG00000085831.15	2790	2570.26	0.00	0.00	0.00	0.00
ENST00000524442.1	ENSG00000085831.15	413	194.21	0.00	0.00	0.00	0.00
ENST00000525906.1	ENSG00000085831.15	429	210.05	52.06	6.01	5.03	4.97
ENST00000527205.1	ENSG00000085831.15	577	357.50	0.00	0.00	0.00	0.00
ENST00000530004.5	ENSG00000085831.15	1780	1560.26	3105.67	48.29	40.36	39.93
ENST00000532836.5	ENSG00000085831.15	519	299.62	0.00	0.00	0.00	0.00
ENST00000534098.1	ENSG00000085831.15	930	710.27	1812.73	61.91	51.74	51.20
ENST00000371727.5	ENSG00000085832.16	1773	1553.26	1.07	0.02	0.01	0.02
ENST00000371730.6	ENSG00000085832.16	4736	4516.26	0.00	0.00	0.00	0.00
ENST00000371733.7	ENSG00000085832.16	5225	5005.26	9756.41	47.29	39.52	49.14
ENST00000464478.5	ENSG00000085832.16	698	478.37	1.04	0.05	0.04	0.05
ENST00000465467.1	ENSG00000085832.16	374	155.90	0.00	0.00	0.00	0.00
ENST00000471391.1	ENSG00000085832.16	731	511.34	12.56	0.60	0.50	0.62
ENST00000478657.1	ENSG00000085832.16	445	225.92	34.09	3.66	3.06	3.80
ENST00000486505.5	ENSG00000085832.16	631	411.43	3.47	0.20	0.17	0.21
ENST00000493793.1	ENSG00000085832.16	987	767.26	1404.35	44.40	37.11	46.15
ENST00000371566.1	ENSG00000085840.12	3080	2860.26	162.66	1.38	1.15	59.58
ENST00000371568.7	ENSG00000085840.12	3157	2937.26	113.34	0.94	0.78	40.42
ENST00000265498.5	ENSG00000085871.8	801	581.30	2334.57	97.43	81.43	93.05
ENST00000502587.1	ENSG00000085871.8	663	443.40	5.01	0.27	0.23	0.26
ENST00000503816.1	ENSG00000085871.8	1780	1560.26	16.30	0.25	0.21	0.24
ENST00000506797.5	ENSG00000085871.8	634	414.43	96.64	5.66	4.73	5.40
ENST00000515067.1	ENSG00000085871.8	437	217.98	0.00	0.00	0.00	0.00
ENST00000515137.5	ENSG00000085871.8	1013	793.26	35.91	1.10	0.92	1.05
ENST00000616265.4	ENSG00000085871.8	1278	1058.26	0.00	0.00	0.00	0.00
ENST00000198939.6	ENSG00000085872.14	4084	3864.26	5.11	0.03	0.03	0.84
ENST00000544299.5	ENSG00000085872.14	1755	1535.26	20.98	0.33	0.28	8.71
ENST00000546361.6	ENSG00000085872.14	4173	3953.26	59.05	0.36	0.30	9.53
ENST00000546538.1	ENSG00000085872.14	1429	1209.26	0.00	0.00	0.00	0.00
ENST00000551747.1	ENSG00000085872.14	886	666.27	10.00	0.36	0.30	9.57
ENST00000597261.1	ENSG00000085872.14	674	454.39	50.83	2.71	2.27	71.34
ENST00000600432.1	ENSG00000085872.14	554	334.54	0.00	0.00	0.00	0.00
ENST00000347464.9	ENSG00000085978.21	2915	2695.26	0.00	0.00	0.00	0.00
ENST00000373525.9	ENSG00000085978.21	2767	2547.26	2334.74	22.24	18.58	74.71
ENST00000392017.8	ENSG00000085978.21	3405	3185.26	0.00	0.00	0.00	0.00
ENST00000392018.1	ENSG00000085978.21	3313	3093.26	0.00	0.00	0.00	0.00
ENST00000392020.8	ENSG00000085978.21	3213	2993.26	659.38	5.34	4.47	17.96
ENST00000392021.7	ENSG00000085978.21	3301	3081.26	27.65	0.22	0.18	0.73
ENST00000417017.5	ENSG00000085978.21	684	464.38	0.00	0.00	0.00	0.00
ENST00000419681.5	ENSG00000085978.21	644	424.42	0.00	0.00	0.00	0.00
ENST00000431917.5	ENSG00000085978.21	589	369.48	0.00	0.00	0.00	0.00
ENST00000444735.5	ENSG00000085978.21	691	471.37	0.00	0.00	0.00	0.00
ENST00000464645.5	ENSG00000085978.21	560	340.53	0.00	0.00	0.00	0.00
ENST00000472242.1	ENSG00000085978.21	911	691.27	8.04	0.28	0.24	0.95
ENST00000473865.1	ENSG00000085978.21	805	585.30	2.79	0.12	0.10	0.39
ENST00000474148.5	ENSG00000085978.21	4208	3988.26	27.05	0.16	0.14	0.55
ENST00000479942.5	ENSG00000085978.21	3559	3339.26	45.51	0.33	0.28	1.11
ENST00000485623.5	ENSG00000085978.21	568	348.52	8.71	0.61	0.51	2.04
ENST00000492298.5	ENSG00000085978.21	591	371.48	7.12	0.47	0.39	1.56
ENST00000498620.5	ENSG00000085978.21	740	520.34	0.00	0.00	0.00	0.00
ENST00000251722.10	ENSG00000085982.13	5692	5472.26	0.00	0.00	0.00	0.00
ENST00000409945.1	ENSG00000085982.13	1946	1726.26	62.11	0.87	0.73	3.50
ENST00000427112.6	ENSG00000085982.13	3744	3524.26	2035.46	14.01	11.71	56.26
ENST00000427947.7	ENSG00000085982.13	794	574.30	47.30	2.00	1.67	8.02
ENST00000430158.5	ENSG00000085982.13	1047	827.26	27.84	0.82	0.68	3.28
ENST00000443711.2	ENSG00000085982.13	628	408.43	2.18	0.13	0.11	0.52
ENST00000450940.5	ENSG00000085982.13	670	450.39	0.00	0.00	0.00	0.00
ENST00000450966.5	ENSG00000085982.13	5616	5396.26	18.02	0.08	0.07	0.33
ENST00000452724.1	ENSG00000085982.13	453	233.87	32.10	3.33	2.78	13.37
ENST00000454354.1	ENSG00000085982.13	348	130.77	0.00	0.00	0.00	0.00
ENST00000464956.1	ENSG00000085982.13	185	10.91	0.00	0.00	0.00	0.00
ENST00000473191.1	ENSG00000085982.13	590	370.48	0.00	0.00	0.00	0.00
ENST00000483216.1	ENSG00000085982.13	641	421.42	15.73	0.91	0.76	3.64
ENST00000483519.5	ENSG00000085982.13	2722	2502.26	18.26	0.18	0.15	0.71
ENST00000484528.1	ENSG00000085982.13	933	713.27	76.00	2.58	2.16	10.38
ENST00000485943.1	ENSG00000085982.13	568	348.52	0.00	0.00	0.00	0.00
ENST00000496298.5	ENSG00000085982.13	665	445.39	0.00	0.00	0.00	0.00
ENST00000371984.7	ENSG00000085998.13	2728	2508.26	1553.44	15.02	12.56	20.33
ENST00000371992.1	ENSG00000085998.13	2934	2714.26	859.16	7.68	6.42	10.39
ENST00000396420.7	ENSG00000085998.13	3480	3260.26	395.79	2.95	2.46	3.98
ENST00000463030.1	ENSG00000085998.13	642	422.42	2.41	0.14	0.12	0.19
ENST00000475642.1	ENSG00000085998.13	407	188.28	362.13	46.66	38.99	63.12
ENST00000477114.1	ENSG00000085998.13	770	550.32	0.00	0.00	0.00	0.00
ENST00000480972.1	ENSG00000085998.13	483	263.73	3.53	0.33	0.27	0.44
ENST00000485714.1	ENSG00000085998.13	2906	2686.26	22.76	0.21	0.17	0.28
ENST00000489985.1	ENSG00000085998.13	1094	874.26	34.07	0.95	0.79	1.28
ENST00000497439.5	ENSG00000085998.13	846	626.28	0.00	0.00	0.00	0.00
ENST00000371975.8	ENSG00000085999.11	3108	2888.26	0.00	0.00	0.00	0.00
ENST00000442598.5	ENSG00000085999.11	2549	2329.26	64.29	0.67	0.56	16.74
ENST00000459678.2	ENSG00000085999.11	775	555.31	0.00	0.00	0.00	0.00
ENST00000463715.5	ENSG00000085999.11	718	498.35	0.00	0.00	0.00	0.00
ENST00000469835.5	ENSG00000085999.11	648	428.41	0.00	0.00	0.00	0.00
ENST00000472889.2	ENSG00000085999.11	767	547.32	0.00	0.00	0.00	0.00
ENST00000473251.2	ENSG00000085999.11	834	614.29	3.58	0.14	0.12	3.54
ENST00000476687.2	ENSG00000085999.11	574	354.51	0.00	0.00	0.00	0.00
ENST00000487700.1	ENSG00000085999.11	472	252.77	0.00	0.00	0.00	0.00
ENST00000488942.5	ENSG00000085999.11	1121	901.26	118.42	3.19	2.66	79.72
ENST00000493032.5	ENSG00000085999.11	627	407.43	0.00	0.00	0.00	0.00
ENST00000493985.5	ENSG00000085999.11	810	590.30	0.00	0.00	0.00	0.00
ENST00000361297.6	ENSG00000086015.20	5738	5518.26	1212.80	5.33	4.46	46.15
ENST00000372008.6	ENSG00000086015.20	2528	2308.26	257.29	2.70	2.26	23.41
ENST00000372009.3	ENSG00000086015.20	4047	3827.26	297.26	1.88	1.57	16.31
ENST00000467367.5	ENSG00000086015.20	859	639.28	8.54	0.32	0.27	2.81
ENST00000470809.1	ENSG00000086015.20	640	420.42	0.00	0.00	0.00	0.00
ENST00000477968.1	ENSG00000086015.20	900	680.27	7.95	0.28	0.24	2.45
ENST00000482881.1	ENSG00000086015.20	858	638.28	19.89	0.76	0.63	6.54
ENST00000488619.1	ENSG00000086015.20	428	209.05	1.10	0.13	0.11	1.11
ENST00000492813.1	ENSG00000086015.20	419	200.14	1.16	0.14	0.12	1.22
ENST00000498668.1	ENSG00000086015.20	346	128.86	0.00	0.00	0.00	0.00
ENST00000330899.4	ENSG00000086061.15	2381	2161.26	11537.15	129.50	108.23	71.10
ENST00000465677.1	ENSG00000086061.15	505	285.65	619.85	52.64	43.99	28.90
ENST00000495015.5	ENSG00000086061.15	604	384.46	0.00	0.00	0.00	0.00
ENST00000379731.4	ENSG00000086062.12	4201	3981.26	2547.00	15.52	12.97	100.00
ENST00000535206.5	ENSG00000086062.12	1535	1315.26	0.00	0.00	0.00	0.00
ENST00000223500.8	ENSG00000086065.13	1477	1257.26	5164.44	99.65	83.28	90.43
ENST00000419016.6	ENSG00000086065.13	1957	1737.26	32.22	0.45	0.38	0.41
ENST00000487080.1	ENSG00000086065.13	576	356.50	148.35	10.09	8.44	9.16
ENST00000318524.6	ENSG00000086102.18	3513	3293.26	299.94	2.21	1.85	24.31
ENST00000379521.8	ENSG00000086102.18	3609	3389.26	120.41	0.86	0.72	9.48
ENST00000379540.7	ENSG00000086102.18	4604	4384.26	1012.75	5.60	4.68	61.66
ENST00000463421.1	ENSG00000086102.18	987	767.26	0.00	0.00	0.00	0.00
ENST00000466359.1	ENSG00000086102.18	391	172.53	0.00	0.00	0.00	0.00
ENST00000466971.1	ENSG00000086102.18	566	346.52	5.91	0.41	0.35	4.55
ENST00000315520.9	ENSG00000086159.12	1398	1178.26	0.00	0.00	0.00	0.00
ENST00000489786.5	ENSG00000086159.12	5129	4909.26	0.00	0.00	0.00	0.00
ENST00000551733.5	ENSG00000086159.12	849	629.28	0.00	0.00	0.00	0.00
ENST00000615425.1	ENSG00000086159.12	2245	2025.26	0.00	0.00	0.00	0.00
ENST00000618286.1	ENSG00000086159.12	829	609.29	0.00	0.00	0.00	0.00
ENST00000199320.8	ENSG00000086189.9	2859	2639.26	446.25	4.10	3.43	50.44
ENST00000506390.5	ENSG00000086189.9	1208	988.26	0.00	0.00	0.00	0.00
ENST00000509182.1	ENSG00000086189.9	961	741.26	50.70	1.66	1.39	20.40
ENST00000514605.1	ENSG00000086189.9	635	415.43	30.76	1.80	1.50	22.09
ENST00000514911.5	ENSG00000086189.9	1034	814.26	19.28	0.57	0.48	7.06
ENST00000325324.10	ENSG00000086200.16	4356	4136.26	2739.38	16.07	13.43	39.44
ENST00000409296.7	ENSG00000086200.16	3564	3344.26	0.00	0.00	0.00	0.00
ENST00000409534.1	ENSG00000086200.16	1725	1505.26	362.71	5.85	4.89	14.35
ENST00000413749.2	ENSG00000086200.16	1368	1148.26	18.97	0.40	0.33	0.98
ENST00000424533.5	ENSG00000086200.16	3005	2785.26	35.21	0.31	0.26	0.75
ENST00000502862.1	ENSG00000086200.16	655	435.40	3.02	0.17	0.14	0.41
ENST00000505902.5	ENSG00000086200.16	530	310.59	7.32	0.57	0.48	1.40
ENST00000506200.5	ENSG00000086200.16	554	334.54	224.68	16.29	13.62	39.99
ENST00000506905.1	ENSG00000086200.16	550	330.55	9.81	0.72	0.60	1.77
ENST00000507640.1	ENSG00000086200.16	458	238.84	1.04	0.11	0.09	0.26
ENST00000511133.1	ENSG00000086200.16	506	286.65	0.00	0.00	0.00	0.00
ENST00000511713.5	ENSG00000086200.16	1865	1645.26	17.63	0.26	0.22	0.64
ENST00000512177.1	ENSG00000086200.16	599	379.47	0.00	0.00	0.00	0.00
ENST00000514647.5	ENSG00000086200.16	584	364.49	0.00	0.00	0.00	0.00
ENST00000256999.6	ENSG00000086205.16	2635	2415.26	1103.32	11.08	9.26	11.55
ENST00000340334.11	ENSG00000086205.16	2697	2477.26	0.00	0.00	0.00	0.00
ENST00000343844.8	ENSG00000086205.16	2258	2038.26	0.00	0.00	0.00	0.00
ENST00000356696.7	ENSG00000086205.16	2403	2183.26	1210.58	13.45	11.24	14.02
ENST00000458311.6	ENSG00000086205.16	1976	1756.26	3930.59	54.29	45.38	56.59
ENST00000525629.1	ENSG00000086205.16	611	391.45	4.29	0.27	0.22	0.28
ENST00000525826.5	ENSG00000086205.16	2192	1972.26	8.22	0.10	0.08	0.11
ENST00000526226.1	ENSG00000086205.16	387	168.61	59.32	8.54	7.13	8.90
ENST00000529117.1	ENSG00000086205.16	540	320.57	0.00	0.00	0.00	0.00
ENST00000529646.5	ENSG00000086205.16	567	347.52	49.83	3.48	2.91	3.63
ENST00000529648.1	ENSG00000086205.16	660	440.40	8.57	0.47	0.39	0.49
ENST00000532018.1	ENSG00000086205.16	498	278.68	48.90	4.26	3.56	4.44
ENST00000533034.1	ENSG00000086205.16	2225	2005.26	0.00	0.00	0.00	0.00
ENST00000533510.5	ENSG00000086205.16	751	531.33	0.00	0.00	0.00	0.00
ENST00000199389.10	ENSG00000086232.12	4469	4249.26	3560.63	20.33	16.99	19.75
ENST00000422786.1	ENSG00000086232.12	782	562.31	421.50	18.18	15.20	17.67
ENST00000431744.5	ENSG00000086232.12	806	586.30	0.00	0.00	0.00	0.00
ENST00000446699.1	ENSG00000086232.12	573	353.51	197.01	13.52	11.30	13.14
ENST00000461493.1	ENSG00000086232.12	631	411.43	95.25	5.62	4.69	5.46
ENST00000463213.5	ENSG00000086232.12	791	571.31	18.33	0.78	0.65	0.76
ENST00000470168.1	ENSG00000086232.12	595	375.48	6.64	0.43	0.36	0.42
ENST00000474029.5	ENSG00000086232.12	609	389.46	0.00	0.00	0.00	0.00
ENST00000490523.1	ENSG00000086232.12	905	685.27	1047.83	37.09	31.00	36.05
ENST00000495565.5	ENSG00000086232.12	629	409.43	117.42	6.96	5.81	6.76
ENST00000199447.8	ENSG00000086288.11	2312	2092.26	11.16	0.13	0.11	13.17
ENST00000426106.1	ENSG00000086288.11	495	275.69	0.00	0.00	0.00	0.00
ENST00000440017.5	ENSG00000086288.11	1879	1659.26	0.00	0.00	0.00	0.00
ENST00000444718.5	ENSG00000086288.11	561	341.53	0.00	0.00	0.00	0.00
ENST00000455500.5	ENSG00000086288.11	473	253.77	0.00	0.00	0.00	0.00
ENST00000476435.1	ENSG00000086288.11	442	222.94	7.84	0.85	0.71	86.83
ENST00000199448.8	ENSG00000086289.11	2599	2379.26	244.12	2.49	2.08	13.44
ENST00000423717.1	ENSG00000086289.11	638	418.42	0.00	0.00	0.00	0.00
ENST00000425345.1	ENSG00000086289.11	947	727.27	185.86	6.20	5.18	33.47
ENST00000476620.1	ENSG00000086289.11	555	335.54	136.02	9.83	8.22	53.09
ENST00000338523.8	ENSG00000086300.15	2546	2326.26	806.12	8.41	7.03	9.87
ENST00000396376.5	ENSG00000086300.15	2491	2271.26	684.92	7.32	6.11	8.59
ENST00000409367.5	ENSG00000086300.15	746	526.33	345.44	15.92	13.31	18.70
ENST00000409838.1	ENSG00000086300.15	944	724.27	1257.69	42.13	35.21	49.48
ENST00000412416.5	ENSG00000086300.15	429	210.05	2.02	0.23	0.19	0.27
ENST00000416246.5	ENSG00000086300.15	823	603.29	267.91	10.77	9.00	12.65
ENST00000446848.6	ENSG00000086300.15	2613	2393.26	34.90	0.35	0.30	0.42
ENST00000462993.1	ENSG00000086300.15	806	586.30	0.00	0.00	0.00	0.00
ENST00000619420.4	ENSG00000086300.15	2361	2141.26	0.00	0.00	0.00	0.00
ENST00000327347.9	ENSG00000086475.14	3273	3053.26	6895.80	54.79	45.79	89.10
ENST00000378614.8	ENSG00000086475.14	2387	2167.26	144.11	1.61	1.35	2.62
ENST00000413411.5	ENSG00000086475.14	660	440.40	23.09	1.27	1.06	2.07
ENST00000425947.1	ENSG00000086475.14	383	164.69	4.94	0.73	0.61	1.18
ENST00000494329.1	ENSG00000086475.14	796	576.30	30.32	1.28	1.07	2.08
ENST00000545675.5	ENSG00000086475.14	2988	2768.26	206.72	1.81	1.51	2.95
ENST00000199706.12	ENSG00000086504.15	1098	878.26	4124.34	113.92	95.21	95.30
ENST00000389675.6	ENSG00000086504.15	865	645.28	0.00	0.00	0.00	0.00
ENST00000429738.1	ENSG00000086504.15	310	95.25	0.00	0.00	0.00	0.00
ENST00000441883.5	ENSG00000086504.15	800	580.30	0.00	0.00	0.00	0.00
ENST00000447696.5	ENSG00000086504.15	722	502.35	0.00	0.00	0.00	0.00
ENST00000450882.1	ENSG00000086504.15	619	399.44	0.00	0.00	0.00	0.00
ENST00000461550.5	ENSG00000086504.15	1478	1258.26	0.00	0.00	0.00	0.00
ENST00000469744.1	ENSG00000086504.15	1467	1247.26	236.17	4.59	3.84	3.84
ENST00000481453.5	ENSG00000086504.15	2229	2009.26	84.40	1.02	0.85	0.85
ENST00000483764.5	ENSG00000086504.15	1512	1292.26	0.09	0.00	0.00	0.00
ENST00000199708.2	ENSG00000086506.2	536	316.58	0.00	0.00	0.00	0.00
ENST00000263370.2	ENSG00000086544.2	3385	3165.26	851.00	6.52	5.45	100.00
ENST00000597003.1	ENSG00000086544.2	582	362.49	0.00	0.00	0.00	0.00
ENST00000199764.6	ENSG00000086548.8	2700	2480.26	133.00	1.30	1.09	100.00
ENST00000595740.1	ENSG00000086548.8	571	351.51	0.00	0.00	0.00	0.00
ENST00000261800.5	ENSG00000086570.12	14534	14314.26	1708.90	2.90	2.42	100.00
ENST00000520200.5	ENSG00000086570.12	4839	4619.26	0.00	0.00	0.00	0.00
ENST00000199814.8	ENSG00000086589.11	2342	2122.26	135.92	1.55	1.30	7.71
ENST00000447771.6	ENSG00000086589.11	1386	1166.26	477.05	9.92	8.29	49.21
ENST00000518917.5	ENSG00000086589.11	566	346.52	0.00	0.00	0.00	0.00
ENST00000520132.1	ENSG00000086589.11	2067	1847.26	17.97	0.24	0.20	1.17
ENST00000521248.5	ENSG00000086589.11	660	440.40	20.61	1.14	0.95	5.63
ENST00000521464.1	ENSG00000086589.11	731	511.34	3.11	0.15	0.12	0.73
ENST00000521594.1	ENSG00000086589.11	566	346.52	12.31	0.86	0.72	4.27
ENST00000522469.5	ENSG00000086589.11	989	769.26	200.03	6.31	5.27	31.28
ENST00000262225.7	ENSG00000086598.10	2560	2340.26	16181.41	167.74	140.19	41.12
ENST00000438031.2	ENSG00000086598.10	603	383.46	3.48	0.22	0.18	0.05
ENST00000509052.2	ENSG00000086598.10	1975	1755.26	410.59	5.67	4.74	1.39
ENST00000543425.1	ENSG00000086598.10	1350	1130.26	1277.71	27.42	22.92	6.72
ENST00000544188.1	ENSG00000086598.10	433	214.01	1824.86	206.86	172.88	50.71
ENST00000264181.6	ENSG00000086619.13	1177	957.26	29.54	0.75	0.63	11.49
ENST00000354619.9	ENSG00000086619.13	4567	4347.26	415.65	2.32	1.94	35.59
ENST00000366589.1	ENSG00000086619.13	605	385.46	54.81	3.45	2.88	52.92
ENST00000261749.10	ENSG00000086666.18	1814	1594.26	208.32	3.17	2.65	3.88
ENST00000557793.1	ENSG00000086666.18	532	312.59	1.04	0.08	0.07	0.10
ENST00000557983.1	ENSG00000086666.18	2594	2374.26	49.93	0.51	0.43	0.62
ENST00000558087.5	ENSG00000086666.18	909	689.27	0.00	0.00	0.00	0.00
ENST00000558272.5	ENSG00000086666.18	583	363.49	0.00	0.00	0.00	0.00
ENST00000558390.5	ENSG00000086666.18	566	346.52	0.00	0.00	0.00	0.00
ENST00000558494.5	ENSG00000086666.18	1472	1252.26	2387.78	46.26	38.66	56.63
ENST00000558688.5	ENSG00000086666.18	780	560.31	10.54	0.46	0.38	0.56
ENST00000558724.1	ENSG00000086666.18	621	401.44	0.00	0.00	0.00	0.00
ENST00000558997.5	ENSG00000086666.18	741	521.33	0.00	0.00	0.00	0.00
ENST00000559157.5	ENSG00000086666.18	1559	1339.26	27.75	0.50	0.42	0.62
ENST00000559775.5	ENSG00000086666.18	1602	1382.26	0.00	0.00	0.00	0.00
ENST00000559835.5	ENSG00000086666.18	1446	1226.26	773.00	15.29	12.78	18.72
ENST00000560228.5	ENSG00000086666.18	492	272.70	0.00	0.00	0.00	0.00
ENST00000560392.5	ENSG00000086666.18	568	348.52	0.00	0.00	0.00	0.00
ENST00000560470.5	ENSG00000086666.18	558	338.53	0.00	0.00	0.00	0.00
ENST00000560976.5	ENSG00000086666.18	560	340.53	2.91	0.21	0.17	0.25
ENST00000561012.5	ENSG00000086666.18	585	365.49	0.00	0.00	0.00	0.00
ENST00000561017.1	ENSG00000086666.18	470	250.78	17.31	1.67	1.40	2.05
ENST00000561060.5	ENSG00000086666.18	891	671.27	41.55	1.50	1.25	1.84
ENST00000564367.5	ENSG00000086666.18	582	362.49	0.00	0.00	0.00	0.00
ENST00000613266.4	ENSG00000086666.18	1729	1509.26	19.33	0.31	0.26	0.38
ENST00000616533.4	ENSG00000086666.18	1653	1433.26	692.35	11.72	9.79	14.35
ENST00000618205.4	ENSG00000086666.18	1659	1439.26	0.00	0.00	0.00	0.00
ENST00000199936.8	ENSG00000086696.10	1455	1235.26	226.63	4.45	3.72	66.65
ENST00000563491.5	ENSG00000086696.10	487	267.71	0.00	0.00	0.00	0.00
ENST00000566213.1	ENSG00000086696.10	551	331.55	0.00	0.00	0.00	0.00
ENST00000566838.2	ENSG00000086696.10	7925	7705.26	5.59	0.02	0.01	0.26
ENST00000568090.5	ENSG00000086696.10	865	645.28	58.78	2.21	1.85	33.09
ENST00000569351.2	ENSG00000086696.10	1302	1082.26	0.00	0.00	0.00	0.00
ENST00000380122.9	ENSG00000086712.12	4401	4181.26	1417.00	8.22	6.87	100.00
ENST00000398155.4	ENSG00000086712.12	3998	3778.26	0.00	0.00	0.00	0.00
ENST00000485153.1	ENSG00000086712.12	3231	3011.26	0.00	0.00	0.00	0.00
ENST00000349874.9	ENSG00000086717.18	2687	2467.26	24.66	0.24	0.20	5.59
ENST00000361511.8	ENSG00000086717.18	2890	2670.26	0.00	0.00	0.00	0.00
ENST00000379962.3	ENSG00000086717.18	2106	1886.26	250.52	3.22	2.69	74.27
ENST00000470157.1	ENSG00000086717.18	408	189.27	6.82	0.87	0.73	20.14
ENST00000471570.5	ENSG00000086717.18	903	683.27	0.00	0.00	0.00	0.00
ENST00000472826.5	ENSG00000086717.18	557	337.54	0.00	0.00	0.00	0.00
ENST00000486029.1	ENSG00000086717.18	561	341.53	0.00	0.00	0.00	0.00
ENST00000496075.2	ENSG00000086717.18	765	545.32	0.00	0.00	0.00	0.00
ENST00000496616.5	ENSG00000086717.18	906	686.27	0.00	0.00	0.00	0.00
ENST00000275635.11	ENSG00000086730.16	1869	1649.26	1246.02	18.33	15.32	31.70
ENST00000344995.9	ENSG00000086730.16	2363	2143.26	20.99	0.24	0.20	0.41
ENST00000361082.7	ENSG00000086730.16	581	361.50	13.23	0.89	0.74	1.54
ENST00000398475.5	ENSG00000086730.16	2453	2233.26	0.00	0.00	0.00	0.00
ENST00000460943.5	ENSG00000086730.16	2527	2307.26	30.22	0.32	0.27	0.55
ENST00000465116.5	ENSG00000086730.16	585	365.49	50.33	3.34	2.79	5.78
ENST00000470709.1	ENSG00000086730.16	586	366.49	0.00	0.00	0.00	0.00
ENST00000475494.5	ENSG00000086730.16	561	341.53	2.35	0.17	0.14	0.29
ENST00000488266.5	ENSG00000086730.16	1694	1474.26	2071.11	34.08	28.48	58.95
ENST00000490586.1	ENSG00000086730.16	740	520.34	9.74	0.45	0.38	0.79
ENST00000491595.1	ENSG00000086730.16	618	398.45	0.00	0.00	0.00	0.00
ENST00000218328.12	ENSG00000086758.15	5488	5268.26	4953.23	22.81	19.06	17.10
ENST00000262854.10	ENSG00000086758.15	14739	14519.26	13226.93	22.10	18.47	16.57
ENST00000342160.7	ENSG00000086758.15	14796	14576.26	1438.64	2.39	2.00	1.79
ENST00000426907.5	ENSG00000086758.15	4805	4585.26	4623.59	24.46	20.44	18.34
ENST00000446750.1	ENSG00000086758.15	872	652.28	0.00	0.00	0.00	0.00
ENST00000463852.1	ENSG00000086758.15	586	366.49	28.97	1.92	1.60	1.44
ENST00000468322.2	ENSG00000086758.15	729	509.34	0.00	0.00	0.00	0.00
ENST00000471676.1	ENSG00000086758.15	501	281.67	12.00	1.03	0.86	0.77
ENST00000474288.1	ENSG00000086758.15	1254	1034.26	18.89	0.44	0.37	0.33
ENST00000474971.1	ENSG00000086758.15	598	378.47	99.72	6.39	5.34	4.79
ENST00000480438.1	ENSG00000086758.15	564	344.52	50.86	3.58	2.99	2.68
ENST00000488459.1	ENSG00000086758.15	800	580.30	131.67	5.50	4.60	4.13
ENST00000489876.1	ENSG00000086758.15	754	534.33	45.89	2.08	1.74	1.56
ENST00000612484.4	ENSG00000086758.15	14311	14091.26	3439.27	5.92	4.95	4.44
ENST00000622887.1	ENSG00000086758.15	688	468.37	671.35	34.77	29.06	26.06
ENST00000200135.7	ENSG00000086827.8	2992	2772.26	2783.81	24.36	20.36	99.36
ENST00000535142.5	ENSG00000086827.8	2735	2515.26	1.19	0.01	0.01	0.05
ENST00000538209.1	ENSG00000086827.8	892	672.27	4.01	0.14	0.12	0.59
ENST00000398006.6	ENSG00000086848.14	2345	2125.26	28.98	0.33	0.28	0.55
ENST00000524671.1	ENSG00000086848.14	526	306.60	30.84	2.44	2.04	4.05
ENST00000525910.1	ENSG00000086848.14	385	166.65	0.00	0.00	0.00	0.00
ENST00000526272.5	ENSG00000086848.14	542	322.56	556.22	41.83	34.96	69.42
ENST00000527212.5	ENSG00000086848.14	621	401.44	22.72	1.37	1.15	2.28
ENST00000527294.5	ENSG00000086848.14	694	474.37	0.00	0.00	0.00	0.00
ENST00000527714.5	ENSG00000086848.14	704	484.36	21.89	1.10	0.92	1.82
ENST00000530723.1	ENSG00000086848.14	589	369.48	1.25	0.08	0.07	0.14
ENST00000530851.6	ENSG00000086848.14	692	472.37	0.00	0.00	0.00	0.00
ENST00000531154.5	ENSG00000086848.14	1930	1710.26	337.49	4.79	4.00	7.94
ENST00000532425.6	ENSG00000086848.14	4485	4265.26	85.15	0.48	0.40	0.80
ENST00000612489.1	ENSG00000086848.14	804	584.30	6.45	0.27	0.22	0.44
ENST00000613181.4	ENSG00000086848.14	1373	1153.26	0.00	0.00	0.00	0.00
ENST00000614444.4	ENSG00000086848.14	2028	1808.26	336.28	4.51	3.77	7.49
ENST00000616540.4	ENSG00000086848.14	2069	1849.26	86.40	1.13	0.95	1.88
ENST00000618252.1	ENSG00000086848.14	1147	927.26	0.00	0.00	0.00	0.00
ENST00000619129.4	ENSG00000086848.14	2020	1800.26	142.19	1.92	1.60	3.18
ENST00000357701.5	ENSG00000086967.9	3593	3373.26	0.00	0.00	0.00	0.00
ENST00000597498.1	ENSG00000086967.9	427	208.06	0.00	0.00	0.00	0.00
ENST00000263317.8	ENSG00000086991.12	2388	2168.26	902.73	10.10	8.44	44.22
ENST00000343727.9	ENSG00000086991.12	3347	3127.26	25.12	0.19	0.16	0.85
ENST00000375979.7	ENSG00000086991.12	816	596.30	0.00	0.00	0.00	0.00
ENST00000393282.2	ENSG00000086991.12	560	340.53	17.98	1.28	1.07	5.61
ENST00000424319.5	ENSG00000086991.12	4184	3964.26	0.00	0.00	0.00	0.00
ENST00000524473.1	ENSG00000086991.12	755	535.33	84.13	3.81	3.19	16.69
ENST00000525196.5	ENSG00000086991.12	1555	1335.26	0.00	0.00	0.00	0.00
ENST00000525278.1	ENSG00000086991.12	1309	1089.26	14.73	0.33	0.27	1.44
ENST00000527626.5	ENSG00000086991.12	1774	1554.26	0.82	0.01	0.01	0.06
ENST00000527956.5	ENSG00000086991.12	2379	2159.26	0.00	0.00	0.00	0.00
ENST00000528341.5	ENSG00000086991.12	1899	1679.26	392.34	5.67	4.74	24.82
ENST00000529343.5	ENSG00000086991.12	1403	1183.26	0.00	0.00	0.00	0.00
ENST00000531342.5	ENSG00000086991.12	696	476.37	0.00	0.00	0.00	0.00
ENST00000532825.5	ENSG00000086991.12	2039	1819.26	108.15	1.44	1.21	6.31
ENST00000534731.5	ENSG00000086991.12	2156	1936.26	0.00	0.00	0.00	0.00
ENST00000356406.9	ENSG00000087008.15	2860	2640.26	68.94	0.63	0.53	16.77
ENST00000413009.6	ENSG00000087008.15	2374	2154.26	69.26	0.78	0.65	20.64
ENST00000503233.5	ENSG00000087008.15	2253	2033.26	18.93	0.23	0.19	5.98
ENST00000508302.1	ENSG00000087008.15	576	356.50	0.00	0.00	0.00	0.00
ENST00000510365.5	ENSG00000087008.15	2050	1830.26	11.82	0.16	0.13	4.15
ENST00000512411.5	ENSG00000087008.15	711	491.36	0.00	0.00	0.00	0.00
ENST00000514423.1	ENSG00000087008.15	584	364.49	0.00	0.00	0.00	0.00
ENST00000515797.5	ENSG00000087008.15	624	404.44	33.05	1.98	1.66	52.46
ENST00000346299.9	ENSG00000087053.18	4681	4461.26	84.53	0.46	0.38	1.35
ENST00000352297.11	ENSG00000087053.18	3350	3130.26	2125.56	16.47	13.77	48.33
ENST00000393223.7	ENSG00000087053.18	4681	4461.26	84.53	0.46	0.38	1.35
ENST00000409459.5	ENSG00000087053.18	3420	3200.26	420.59	3.19	2.66	9.35
ENST00000444541.6	ENSG00000087053.18	2018	1798.26	950.54	12.82	10.72	37.63
ENST00000469574.1	ENSG00000087053.18	427	208.06	0.00	0.00	0.00	0.00
ENST00000470011.5	ENSG00000087053.18	568	348.52	0.00	0.00	0.00	0.00
ENST00000470293.5	ENSG00000087053.18	540	320.57	1.00	0.08	0.06	0.22
ENST00000472423.5	ENSG00000087053.18	526	306.60	0.00	0.00	0.00	0.00
ENST00000481642.5	ENSG00000087053.18	544	324.56	2.14	0.16	0.13	0.47
ENST00000484818.5	ENSG00000087053.18	839	619.29	0.00	0.00	0.00	0.00
ENST00000485740.5	ENSG00000087053.18	713	493.35	8.07	0.40	0.33	1.16
ENST00000485988.1	ENSG00000087053.18	533	313.58	0.00	0.00	0.00	0.00
ENST00000495134.5	ENSG00000087053.18	784	564.31	1.05	0.04	0.04	0.13
ENST00000497683.5	ENSG00000087053.18	557	337.54	0.00	0.00	0.00	0.00
ENST00000200453.5	ENSG00000087074.7	2378	2158.26	1601.69	18.00	15.05	89.55
ENST00000600406.1	ENSG00000087074.7	1725	1505.26	130.31	2.10	1.76	10.45
ENST00000263278.8	ENSG00000087076.8	1238	1018.26	1619.36	38.58	32.24	55.13
ENST00000595764.1	ENSG00000087076.8	674	454.39	494.27	26.39	22.05	37.71
ENST00000596349.5	ENSG00000087076.8	555	335.54	48.34	3.50	2.92	4.99
ENST00000599157.5	ENSG00000087076.8	991	771.26	48.03	1.51	1.26	2.16
ENST00000200457.8	ENSG00000087077.12	1942	1722.26	821.07	11.57	9.67	43.54
ENST00000417475.5	ENSG00000087077.12	992	772.26	0.00	0.00	0.00	0.00
ENST00000429658.1	ENSG00000087077.12	646	426.41	0.00	0.00	0.00	0.00
ENST00000437505.5	ENSG00000087077.12	875	655.28	0.00	0.00	0.00	0.00
ENST00000463125.1	ENSG00000087077.12	835	615.29	1.39	0.05	0.05	0.21
ENST00000476870.5	ENSG00000087077.12	1750	1530.26	797.60	12.64	10.57	47.60
ENST00000488670.1	ENSG00000087077.12	615	395.45	34.25	2.10	1.76	7.91
ENST00000496260.1	ENSG00000087077.12	451	231.88	1.00	0.10	0.09	0.39
ENST00000617506.1	ENSG00000087077.12	72	0.00	0.00	0.00	0.00	0.00
ENST00000619988.4	ENSG00000087077.12	1303	1083.26	0.00	0.00	0.00	0.00
ENST00000629911.2	ENSG00000087077.12	1163	943.26	3.68	0.09	0.08	0.36
ENST00000241069.9	ENSG00000087085.13	2172	1952.26	0.00	0.00	0.00	0.00
ENST00000302913.8	ENSG00000087085.13	2956	2736.26	6.35	0.06	0.05	26.41
ENST00000411582.1	ENSG00000087085.13	2179	1959.26	11.54	0.14	0.12	67.08
ENST00000412389.5	ENSG00000087085.13	2218	1998.26	0.00	0.00	0.00	0.00
ENST00000419336.6	ENSG00000087085.13	1906	1686.26	0.00	0.00	0.00	0.00
ENST00000426415.5	ENSG00000087085.13	1194	974.26	0.00	0.00	0.00	0.00
ENST00000428317.5	ENSG00000087085.13	2159	1939.26	1.11	0.01	0.01	6.50
ENST00000430554.1	ENSG00000087085.13	1305	1085.26	0.00	0.00	0.00	0.00
ENST00000440755.5	ENSG00000087085.13	1364	1144.26	0.00	0.00	0.00	0.00
ENST00000441605.1	ENSG00000087085.13	585	365.49	0.00	0.00	0.00	0.00
ENST00000442452.1	ENSG00000087085.13	1472	1252.26	0.00	0.00	0.00	0.00
ENST00000445236.1	ENSG00000087085.13	153	3.41	0.00	0.00	0.00	0.00
ENST00000454485.5	ENSG00000087085.13	1496	1276.26	0.00	0.00	0.00	0.00
ENST00000619863.1	ENSG00000087085.13	480	260.74	0.00	0.00	0.00	0.00
ENST00000331825.10	ENSG00000087086.14	878	658.28	87549.41	3226.48	2696.51	100.00
ENST00000423692.5	ENSG00000087087.18	727	507.34	0.00	0.00	0.00	0.00
ENST00000431645.1	ENSG00000087087.18	397	178.43	0.00	0.00	0.00	0.00
ENST00000445337.1	ENSG00000087087.18	446	226.92	4.21	0.45	0.38	1.92
ENST00000448764.5	ENSG00000087087.18	1607	1387.26	0.00	0.00	0.00	0.00
ENST00000449389.1	ENSG00000087087.18	448	228.90	6.13	0.65	0.54	2.77
ENST00000460194.1	ENSG00000087087.18	575	355.51	6.04	0.41	0.34	1.76
ENST00000466432.1	ENSG00000087087.18	378	159.80	1.00	0.15	0.13	0.65
ENST00000469602.1	ENSG00000087087.18	376	157.85	0.00	0.00	0.00	0.00
ENST00000474896.1	ENSG00000087087.18	726	506.34	0.00	0.00	0.00	0.00
ENST00000477529.1	ENSG00000087087.18	540	320.57	98.45	7.45	6.23	31.78
ENST00000478693.1	ENSG00000087087.18	655	435.40	128.66	7.17	5.99	30.58
ENST00000487311.1	ENSG00000087087.18	563	343.53	0.00	0.00	0.00	0.00
ENST00000611405.4	ENSG00000087087.18	2905	2685.26	453.27	4.09	3.42	17.47
ENST00000614370.4	ENSG00000087087.18	556	336.54	0.00	0.00	0.00	0.00
ENST00000614484.4	ENSG00000087087.18	2964	2744.26	0.00	0.00	0.00	0.00
ENST00000618262.4	ENSG00000087087.18	2955	2735.26	0.00	0.00	0.00	0.00
ENST00000618411.4	ENSG00000087087.18	2893	2673.26	330.24	3.00	2.50	12.78
ENST00000620394.1	ENSG00000087087.18	582	362.49	1.01	0.07	0.06	0.29
ENST00000293288.12	ENSG00000087088.19	1358	1138.26	193.52	4.12	3.45	8.86
ENST00000345358.11	ENSG00000087088.19	793	573.31	9.70	0.41	0.34	0.88
ENST00000354470.7	ENSG00000087088.19	433	214.01	0.00	0.00	0.00	0.00
ENST00000356483.8	ENSG00000087088.19	677	457.38	0.00	0.00	0.00	0.00
ENST00000391871.4	ENSG00000087088.19	687	467.38	620.41	32.20	26.91	69.15
ENST00000415969.6	ENSG00000087088.19	540	320.57	0.00	0.00	0.00	0.00
ENST00000502487.5	ENSG00000087088.19	1346	1126.26	5.09	0.11	0.09	0.24
ENST00000503726.2	ENSG00000087088.19	488	268.71	0.00	0.00	0.00	0.00
ENST00000506183.5	ENSG00000087088.19	383	164.69	18.70	2.76	2.30	5.92
ENST00000513217.1	ENSG00000087088.19	869	649.28	29.21	1.09	0.91	2.34
ENST00000513545.5	ENSG00000087088.19	775	555.31	34.29	1.50	1.25	3.22
ENST00000515540.5	ENSG00000087088.19	300	86.29	0.00	0.00	0.00	0.00
ENST00000539787.2	ENSG00000087088.19	458	238.84	43.09	4.38	3.66	9.40
ENST00000407008.7	ENSG00000087095.12	4047	3827.26	1745.86	11.07	9.25	13.39
ENST00000496808.1	ENSG00000087095.12	1702	1482.26	759.17	12.43	10.38	15.03
ENST00000582037.2	ENSG00000087095.12	1503	1283.26	3.66	0.07	0.06	0.08
ENST00000583517.1	ENSG00000087095.12	695	475.37	60.39	3.08	2.58	3.73
ENST00000584188.1	ENSG00000087095.12	451	231.88	0.00	0.00	0.00	0.00
ENST00000584878.1	ENSG00000087095.12	777	557.31	1286.92	56.02	46.82	67.77
ENST00000268758.13	ENSG00000087111.20	2397	2177.26	1248.69	13.91	11.63	60.51
ENST00000308360.7	ENSG00000087111.20	2877	2657.26	42.18	0.39	0.32	1.67
ENST00000395346.6	ENSG00000087111.20	2815	2595.26	268.39	2.51	2.10	10.91
ENST00000465444.5	ENSG00000087111.20	578	358.50	0.00	0.00	0.00	0.00
ENST00000484580.6	ENSG00000087111.20	919	699.27	21.15	0.73	0.61	3.19
ENST00000487231.5	ENSG00000087111.20	3088	2868.26	1.68	0.01	0.01	0.06
ENST00000492429.2	ENSG00000087111.20	2658	2438.26	166.54	1.66	1.38	7.21
ENST00000577594.5	ENSG00000087111.20	481	261.74	12.60	1.17	0.98	5.08
ENST00000577620.5	ENSG00000087111.20	608	388.46	21.70	1.36	1.13	5.89
ENST00000580968.5	ENSG00000087111.20	372	153.95	0.00	0.00	0.00	0.00
ENST00000582615.6	ENSG00000087111.20	699	479.37	7.84	0.40	0.33	1.73
ENST00000582721.5	ENSG00000087111.20	594	374.48	12.09	0.78	0.65	3.41
ENST00000583631.1	ENSG00000087111.20	546	326.56	0.00	0.00	0.00	0.00
ENST00000584080.5	ENSG00000087111.20	584	364.49	1.15	0.08	0.06	0.33
ENST00000584413.1	ENSG00000087111.20	577	357.50	0.00	0.00	0.00	0.00
ENST00000251582.11	ENSG00000087116.14	6754	6534.26	722.14	2.68	2.24	18.29
ENST00000274609.5	ENSG00000087116.14	2044	1824.26	51.20	0.68	0.57	4.65
ENST00000518335.2	ENSG00000087116.14	1703	1483.26	0.00	0.00	0.00	0.00
ENST00000522937.1	ENSG00000087116.14	455	235.86	78.60	8.08	6.76	55.16
ENST00000523450.1	ENSG00000087116.14	322	106.26	14.06	3.21	2.68	21.90
ENST00000305363.8	ENSG00000087128.9	2136	1916.26	203.00	2.57	2.15	100.00
ENST00000510647.1	ENSG00000087128.9	794	574.30	0.00	0.00	0.00	0.00
ENST00000389384.8	ENSG00000087152.15	3811	3591.26	493.01	3.33	2.78	11.14
ENST00000454077.6	ENSG00000087152.15	3523	3303.26	115.71	0.85	0.71	2.84
ENST00000586688.5	ENSG00000087152.15	468	248.79	0.00	0.00	0.00	0.00
ENST00000587022.1	ENSG00000087152.15	298	84.52	0.00	0.00	0.00	0.00
ENST00000587097.5	ENSG00000087152.15	1341	1121.26	2.38	0.05	0.04	0.17
ENST00000589607.5	ENSG00000087152.15	573	353.51	0.00	0.00	0.00	0.00
ENST00000589805.1	ENSG00000087152.15	622	402.44	0.00	0.00	0.00	0.00
ENST00000590169.5	ENSG00000087152.15	593	373.48	393.87	25.58	21.38	85.58
ENST00000590537.5	ENSG00000087152.15	539	319.57	1.04	0.08	0.07	0.26
ENST00000591295.5	ENSG00000087152.15	3017	2797.26	0.00	0.00	0.00	0.00
ENST00000591807.1	ENSG00000087152.15	542	322.56	0.00	0.00	0.00	0.00
ENST00000593073.5	ENSG00000087152.15	527	307.60	0.00	0.00	0.00	0.00
ENST00000262764.10	ENSG00000087157.18	2201	1981.26	240.15	2.94	2.46	46.06
ENST00000585521.2	ENSG00000087157.18	721	501.35	0.00	0.00	0.00	0.00
ENST00000586019.1	ENSG00000087157.18	572	352.51	14.01	0.96	0.81	15.10
ENST00000586325.5	ENSG00000087157.18	537	317.57	0.00	0.00	0.00	0.00
ENST00000586355.1	ENSG00000087157.18	584	364.49	3.17	0.21	0.18	3.31
ENST00000586510.6	ENSG00000087157.18	567	347.52	0.00	0.00	0.00	0.00
ENST00000586880.1	ENSG00000087157.18	431	212.03	0.00	0.00	0.00	0.00
ENST00000587356.1	ENSG00000087157.18	792	572.31	0.00	0.00	0.00	0.00
ENST00000588169.5	ENSG00000087157.18	1700	1480.26	0.00	0.00	0.00	0.00
ENST00000588281.5	ENSG00000087157.18	1776	1556.26	68.70	1.07	0.90	16.78
ENST00000589425.5	ENSG00000087157.18	1944	1724.26	0.00	0.00	0.00	0.00
ENST00000589426.5	ENSG00000087157.18	2033	1813.26	88.55	1.18	0.99	18.56
ENST00000589689.5	ENSG00000087157.18	1168	948.26	0.00	0.00	0.00	0.00
ENST00000591996.1	ENSG00000087157.18	3062	2842.26	1.42	0.01	0.01	0.19
ENST00000592043.5	ENSG00000087157.18	988	768.26	0.00	0.00	0.00	0.00
ENST00000310144.10	ENSG00000087191.12	1579	1359.26	76.06	1.36	1.13	0.94
ENST00000375812.8	ENSG00000087191.12	1494	1274.26	1475.58	28.09	23.48	19.55
ENST00000578570.5	ENSG00000087191.12	1680	1460.26	0.00	0.00	0.00	0.00
ENST00000579031.5	ENSG00000087191.12	772	552.32	784.54	34.46	28.80	23.98
ENST00000579147.5	ENSG00000087191.12	2586	2366.26	12.86	0.13	0.11	0.09
ENST00000579708.5	ENSG00000087191.12	558	338.53	0.00	0.00	0.00	0.00
ENST00000580063.1	ENSG00000087191.12	562	342.53	225.58	15.98	13.35	11.12
ENST00000580265.1	ENSG00000087191.12	646	426.41	2.03	0.12	0.10	0.08
ENST00000580864.5	ENSG00000087191.12	1552	1332.26	0.00	0.00	0.00	0.00
ENST00000581764.1	ENSG00000087191.12	2107	1887.26	151.77	1.95	1.63	1.36
ENST00000581842.5	ENSG00000087191.12	809	589.30	0.00	0.00	0.00	0.00
ENST00000581882.5	ENSG00000087191.12	1474	1254.26	66.73	1.29	1.08	0.90
ENST00000582130.5	ENSG00000087191.12	828	608.29	20.18	0.80	0.67	0.56
ENST00000582420.1	ENSG00000087191.12	394	175.48	0.37	0.05	0.04	0.04
ENST00000583283.1	ENSG00000087191.12	602	382.47	1.64	0.10	0.09	0.07
ENST00000584320.5	ENSG00000087191.12	804	584.30	39.34	1.63	1.37	1.14
ENST00000584536.5	ENSG00000087191.12	804	584.30	0.00	0.00	0.00	0.00
ENST00000584657.1	ENSG00000087191.12	576	356.50	98.41	6.70	5.60	4.66
ENST00000584880.5	ENSG00000087191.12	597	377.47	196.87	12.65	10.57	8.80
ENST00000585123.5	ENSG00000087191.12	899	679.27	0.00	0.00	0.00	0.00
ENST00000585242.5	ENSG00000087191.12	1178	958.26	1517.03	38.41	32.10	26.72
ENST00000377227.8	ENSG00000087206.16	2570	2350.26	551.54	5.69	4.76	23.43
ENST00000417486.6	ENSG00000087206.16	1248	1028.26	36.17	0.85	0.71	3.51
ENST00000428382.2	ENSG00000087206.16	249	44.95	0.00	0.00	0.00	0.00
ENST00000503273.1	ENSG00000087206.16	955	735.27	1.43	0.05	0.04	0.19
ENST00000505229.1	ENSG00000087206.16	584	364.49	2.00	0.13	0.11	0.55
ENST00000505879.1	ENSG00000087206.16	221	27.02	0.00	0.00	0.00	0.00
ENST00000506128.5	ENSG00000087206.16	1945	1725.26	300.17	4.22	3.53	17.37
ENST00000507513.1	ENSG00000087206.16	425	206.08	0.00	0.00	0.00	0.00
ENST00000509236.5	ENSG00000087206.16	619	399.44	6.30	0.38	0.32	1.57
ENST00000510376.1	ENSG00000087206.16	466	246.80	24.75	2.43	2.03	10.01
ENST00000510698.2	ENSG00000087206.16	1334	1114.26	254.35	5.54	4.63	22.79
ENST00000511320.5	ENSG00000087206.16	2502	2282.26	97.89	1.04	0.87	4.28
ENST00000512031.5	ENSG00000087206.16	2467	2247.26	225.35	2.43	2.03	10.01
ENST00000515488.1	ENSG00000087206.16	587	367.49	23.06	1.52	1.27	6.26
ENST00000200676.7	ENSG00000087237.10	1791	1571.26	0.00	0.00	0.00	0.00
ENST00000379780.6	ENSG00000087237.10	1537	1317.26	23.24	0.43	0.36	76.72
ENST00000566128.1	ENSG00000087237.10	1733	1513.26	5.69	0.09	0.08	16.36
ENST00000569082.1	ENSG00000087237.10	890	670.27	1.07	0.04	0.03	6.93
ENST00000219070.8	ENSG00000087245.12	3741	3521.26	589.63	4.06	3.39	3.70
ENST00000437642.6	ENSG00000087245.12	2469	2249.26	1319.25	14.23	11.89	12.98
ENST00000543485.5	ENSG00000087245.12	1978	1758.26	0.00	0.00	0.00	0.00
ENST00000564864.5	ENSG00000087245.12	736	516.34	0.00	0.00	0.00	0.00
ENST00000566564.1	ENSG00000087245.12	443	223.94	17.27	1.87	1.56	1.71
ENST00000568715.5	ENSG00000087245.12	566	346.52	0.00	0.00	0.00	0.00
ENST00000570283.1	ENSG00000087245.12	755	535.33	420.21	19.04	15.91	17.37
ENST00000570308.5	ENSG00000087245.12	3235	3015.26	8755.62	70.44	58.87	64.25
ENST00000200691.4	ENSG00000087250.8	569	349.51	1068.45	74.16	61.98	58.02
ENST00000561640.5	ENSG00000087250.8	514	294.63	48.73	4.01	3.35	3.14
ENST00000565838.5	ENSG00000087250.8	421	202.12	5.00	0.60	0.50	0.47
ENST00000566451.1	ENSG00000087250.8	1550	1330.26	131.38	2.40	2.00	1.87
ENST00000566576.1	ENSG00000087250.8	448	228.90	436.44	46.25	38.66	36.18
ENST00000570176.1	ENSG00000087250.8	579	359.50	6.02	0.41	0.34	0.32
ENST00000262134.9	ENSG00000087253.12	5391	5171.26	888.53	4.17	3.48	5.44
ENST00000562299.1	ENSG00000087253.12	551	331.55	76.22	5.58	4.66	7.28
ENST00000563095.5	ENSG00000087253.12	712	492.35	239.80	11.82	9.87	15.42
ENST00000564084.1	ENSG00000087253.12	616	396.45	19.14	1.17	0.98	1.53
ENST00000565056.1	ENSG00000087253.12	423	204.10	385.81	45.86	38.32	59.85
ENST00000566375.1	ENSG00000087253.12	482	262.73	14.49	1.34	1.12	1.75
ENST00000566911.1	ENSG00000087253.12	832	612.29	167.80	6.65	5.56	8.68
ENST00000566915.5	ENSG00000087253.12	5285	5065.26	8.21	0.04	0.03	0.05
ENST00000262493.10	ENSG00000087258.13	3281	3061.26	8.23	0.07	0.05	25.35
ENST00000262494.11	ENSG00000087258.13	5574	5354.26	1.57	0.01	0.01	2.77
ENST00000562316.5	ENSG00000087258.13	492	272.70	0.20	0.02	0.02	7.02
ENST00000563440.1	ENSG00000087258.13	543	323.56	0.00	0.00	0.00	0.00
ENST00000563661.1	ENSG00000087258.13	656	436.40	3.00	0.17	0.14	64.86
ENST00000564727.1	ENSG00000087258.13	440	220.96	0.00	0.00	0.00	0.00
ENST00000564798.1	ENSG00000087258.13	5065	4845.26	0.00	0.00	0.00	0.00
ENST00000565363.5	ENSG00000087258.13	847	627.28	0.00	0.00	0.00	0.00
ENST00000568375.1	ENSG00000087258.13	371	152.98	0.00	0.00	0.00	0.00
ENST00000569295.5	ENSG00000087258.13	519	299.62	0.00	0.00	0.00	0.00
ENST00000570235.1	ENSG00000087258.13	500	280.67	0.00	0.00	0.00	0.00
ENST00000336111.9	ENSG00000087263.16	2415	2195.26	1396.22	15.43	12.90	13.94
ENST00000561646.5	ENSG00000087263.16	584	364.49	839.22	55.86	46.68	50.45
ENST00000562150.5	ENSG00000087263.16	586	366.49	0.00	0.00	0.00	0.00
ENST00000563733.5	ENSG00000087263.16	734	514.34	39.03	1.84	1.54	1.66
ENST00000565209.1	ENSG00000087263.16	595	375.48	1.01	0.07	0.05	0.06
ENST00000565682.5	ENSG00000087263.16	567	347.52	27.72	1.93	1.62	1.75
ENST00000566157.5	ENSG00000087263.16	4647	4427.26	27.86	0.15	0.13	0.14
ENST00000568172.1	ENSG00000087263.16	537	317.57	0.00	0.00	0.00	0.00
ENST00000568397.1	ENSG00000087263.16	1681	1461.26	2034.84	33.78	28.23	30.51
ENST00000569645.1	ENSG00000087263.16	642	422.42	28.77	1.65	1.38	1.49
ENST00000569802.5	ENSG00000087263.16	474	254.77	0.00	0.00	0.00	0.00
ENST00000356331.9	ENSG00000087266.15	9211	8991.26	0.00	0.00	0.00	0.00
ENST00000435136.6	ENSG00000087266.15	2318	2098.26	199.44	2.31	1.93	50.57
ENST00000442312.6	ENSG00000087266.15	9211	8991.26	28.04	0.08	0.06	1.66
ENST00000452765.6	ENSG00000087266.15	2265	2045.26	0.00	0.00	0.00	0.00
ENST00000502260.5	ENSG00000087266.15	727	507.34	5.87	0.28	0.23	6.16
ENST00000503219.5	ENSG00000087266.15	551	331.55	0.00	0.00	0.00	0.00
ENST00000503393.6	ENSG00000087266.15	9158	8938.26	0.00	0.00	0.00	0.00
ENST00000504294.5	ENSG00000087266.15	557	337.54	0.00	0.00	0.00	0.00
ENST00000504450.1	ENSG00000087266.15	844	624.29	0.00	0.00	0.00	0.00
ENST00000505941.5	ENSG00000087266.15	917	697.27	8.35	0.29	0.24	6.37
ENST00000506932.1	ENSG00000087266.15	537	317.57	0.00	0.00	0.00	0.00
ENST00000508338.1	ENSG00000087266.15	491	271.70	0.00	0.00	0.00	0.00
ENST00000508385.5	ENSG00000087266.15	876	656.28	0.00	0.00	0.00	0.00
ENST00000509677.5	ENSG00000087266.15	1087	867.26	0.00	0.00	0.00	0.00
ENST00000510074.5	ENSG00000087266.15	649	429.41	0.00	0.00	0.00	0.00
ENST00000510193.1	ENSG00000087266.15	407	188.28	0.00	0.00	0.00	0.00
ENST00000510204.5	ENSG00000087266.15	3617	3397.26	47.33	0.34	0.28	7.41
ENST00000511185.5	ENSG00000087266.15	1071	851.26	9.39	0.27	0.22	5.87
ENST00000511237.5	ENSG00000087266.15	517	297.62	0.00	0.00	0.00	0.00
ENST00000511663.5	ENSG00000087266.15	966	746.26	0.00	0.00	0.00	0.00
ENST00000511747.5	ENSG00000087266.15	2351	2131.26	0.00	0.00	0.00	0.00
ENST00000512014.5	ENSG00000087266.15	688	468.37	0.00	0.00	0.00	0.00
ENST00000512131.5	ENSG00000087266.15	615	395.45	3.42	0.21	0.18	4.60
ENST00000513020.5	ENSG00000087266.15	868	648.28	4.23	0.16	0.13	3.47
ENST00000513069.1	ENSG00000087266.15	866	646.28	0.00	0.00	0.00	0.00
ENST00000513095.5	ENSG00000087266.15	609	389.46	0.00	0.00	0.00	0.00
ENST00000515183.5	ENSG00000087266.15	566	346.52	0.00	0.00	0.00	0.00
ENST00000515737.5	ENSG00000087266.15	2579	2359.26	0.00	0.00	0.00	0.00
ENST00000515802.5	ENSG00000087266.15	2247	2027.26	52.92	0.63	0.53	13.89
ENST00000314262.10	ENSG00000087269.15	2889	2669.26	398.23	3.62	3.02	19.94
ENST00000398071.4	ENSG00000087269.15	2535	2315.26	1010.91	10.59	8.85	58.36
ENST00000416614.6	ENSG00000087269.15	3538	3318.26	42.91	0.31	0.26	1.73
ENST00000502735.5	ENSG00000087269.15	2723	2503.26	373.92	3.62	3.03	19.97
ENST00000507120.1	ENSG00000087269.15	703	483.36	0.00	0.00	0.00	0.00
ENST00000264758.11	ENSG00000087274.16	4045	3825.26	0.00	0.00	0.00	0.00
ENST00000355842.7	ENSG00000087274.16	4743	4523.26	2.99	0.02	0.01	0.01
ENST00000374281.2	ENSG00000087274.16	445	225.92	0.00	0.00	0.00	0.00
ENST00000398123.6	ENSG00000087274.16	2361	2141.26	295.64	3.35	2.80	3.02
ENST00000398125.5	ENSG00000087274.16	4079	3859.26	0.00	0.00	0.00	0.00
ENST00000398129.5	ENSG00000087274.16	3787	3567.26	1006.72	6.85	5.72	6.16
ENST00000446856.5	ENSG00000087274.16	3745	3525.26	0.00	0.00	0.00	0.00
ENST00000503062.1	ENSG00000087274.16	488	268.71	0.00	0.00	0.00	0.00
ENST00000503169.5	ENSG00000087274.16	2394	2174.26	112.90	1.26	1.05	1.13
ENST00000503455.6	ENSG00000087274.16	3206	2986.26	0.00	0.00	0.00	0.00
ENST00000506157.1	ENSG00000087274.16	5179	4959.26	0.00	0.00	0.00	0.00
ENST00000508277.5	ENSG00000087274.16	491	271.70	2.89	0.26	0.22	0.23
ENST00000508684.5	ENSG00000087274.16	3059	2839.26	98.81	0.84	0.71	0.76
ENST00000509039.5	ENSG00000087274.16	1569	1349.26	394.36	7.09	5.93	6.38
ENST00000510101.5	ENSG00000087274.16	704	484.36	20.85	1.04	0.87	0.94
ENST00000511797.5	ENSG00000087274.16	671	451.39	0.00	0.00	0.00	0.00
ENST00000513328.6	ENSG00000087274.16	3107	2887.26	0.00	0.00	0.00	0.00
ENST00000513762.2	ENSG00000087274.16	3581	3361.26	108.11	0.78	0.65	0.70
ENST00000514940.5	ENSG00000087274.16	1332	1112.26	245.81	5.36	4.48	4.83
ENST00000534870.5	ENSG00000087274.16	795	575.30	33.38	1.41	1.18	1.27
ENST00000536078.1	ENSG00000087274.16	423	204.10	21.12	2.51	2.10	2.26
ENST00000536424.2	ENSG00000087274.16	594	374.48	0.00	0.00	0.00	0.00
ENST00000538860.1	ENSG00000087274.16	507	287.65	917.51	77.38	64.67	69.67
ENST00000539108.5	ENSG00000087274.16	244	41.45	0.00	0.00	0.00	0.00
ENST00000539149.1	ENSG00000087274.16	460	240.83	11.45	1.15	0.96	1.04
ENST00000540541.1	ENSG00000087274.16	546	326.56	20.97	1.56	1.30	1.40
ENST00000541051.5	ENSG00000087274.16	975	755.26	6.49	0.21	0.17	0.19
ENST00000541843.2	ENSG00000087274.16	406	187.30	0.00	0.00	0.00	0.00
ENST00000261699.8	ENSG00000087299.11	1377	1157.26	14.66	0.31	0.26	15.74
ENST00000267436.8	ENSG00000087299.11	6414	6194.26	30.03	0.12	0.10	6.02
ENST00000421284.7	ENSG00000087299.11	1958	1738.26	103.23	1.44	1.20	73.81
ENST00000554191.5	ENSG00000087299.11	597	377.47	0.00	0.00	0.00	0.00
ENST00000555423.5	ENSG00000087299.11	841	621.29	0.00	0.00	0.00	0.00
ENST00000555610.1	ENSG00000087299.11	804	584.30	2.08	0.09	0.07	4.43
ENST00000556393.1	ENSG00000087299.11	548	328.55	0.00	0.00	0.00	0.00
ENST00000281741.8	ENSG00000087301.8	4564	4344.26	948.89	5.30	4.43	98.55
ENST00000554399.1	ENSG00000087301.8	504	284.66	0.00	0.00	0.00	0.00
ENST00000555312.1	ENSG00000087301.8	566	346.52	1.11	0.08	0.06	1.45
ENST00000557374.1	ENSG00000087301.8	542	322.56	0.00	0.00	0.00	0.00
ENST00000261700.7	ENSG00000087302.8	7075	6855.26	861.46	3.05	2.55	2.48
ENST00000553362.1	ENSG00000087302.8	683	463.38	614.34	32.16	26.88	26.21
ENST00000553479.1	ENSG00000087302.8	562	342.53	304.51	21.57	18.02	17.58
ENST00000553707.1	ENSG00000087302.8	822	602.29	20.50	0.83	0.69	0.67
ENST00000555319.1	ENSG00000087302.8	578	358.50	9.02	0.61	0.51	0.50
ENST00000556760.5	ENSG00000087302.8	851	631.28	1317.44	50.63	42.31	41.26
ENST00000557553.5	ENSG00000087302.8	557	337.54	192.71	13.85	11.58	11.29
ENST00000216286.9	ENSG00000087303.17	4811	4591.26	1867.93	9.87	8.25	37.05
ENST00000553297.1	ENSG00000087303.17	798	578.30	3.58	0.15	0.13	0.56
ENST00000554284.1	ENSG00000087303.17	811	591.30	1.63	0.07	0.06	0.25
ENST00000555310.1	ENSG00000087303.17	727	507.34	257.02	12.29	10.27	46.13
ENST00000556572.1	ENSG00000087303.17	1964	1744.26	8.46	0.12	0.10	0.44
ENST00000556686.1	ENSG00000087303.17	1320	1100.26	178.52	3.94	3.29	14.77
ENST00000557051.1	ENSG00000087303.17	588	368.49	1.10	0.07	0.06	0.27
ENST00000617139.4	ENSG00000087303.17	3827	3607.26	20.79	0.14	0.12	0.52
ENST00000282570.3	ENSG00000087338.4	4191	3971.26	2401.64	14.67	12.26	57.09
ENST00000468386.2	ENSG00000087338.4	808	588.30	0.00	0.00	0.00	0.00
ENST00000471404.1	ENSG00000087338.4	842	622.29	44.04	1.72	1.43	6.68
ENST00000495047.1	ENSG00000087338.4	478	258.75	99.32	9.31	7.78	36.23
ENST00000322535.10	ENSG00000087365.15	2903	2683.26	4113.30	37.19	31.08	32.92
ENST00000524475.1	ENSG00000087365.15	432	213.02	0.00	0.00	0.00	0.00
ENST00000524627.5	ENSG00000087365.15	841	621.29	2.20	0.09	0.07	0.08
ENST00000525207.1	ENSG00000087365.15	493	273.69	5.37	0.48	0.40	0.42
ENST00000526653.1	ENSG00000087365.15	329	112.78	0.00	0.00	0.00	0.00
ENST00000528302.5	ENSG00000087365.15	3254	3034.26	44.81	0.36	0.30	0.32
ENST00000529577.5	ENSG00000087365.15	606	386.46	0.00	0.00	0.00	0.00
ENST00000529994.1	ENSG00000087365.15	1004	784.26	110.42	3.42	2.85	3.02
ENST00000530322.5	ENSG00000087365.15	1163	943.26	5.87	0.15	0.13	0.13
ENST00000530981.1	ENSG00000087365.15	1080	860.26	2490.18	70.22	58.69	62.16
ENST00000531041.1	ENSG00000087365.15	1440	1220.26	2.00	0.04	0.03	0.04
ENST00000531589.5	ENSG00000087365.15	616	396.45	7.42	0.45	0.38	0.40
ENST00000533421.2	ENSG00000087365.15	407	188.28	0.00	0.00	0.00	0.00
ENST00000533595.5	ENSG00000087365.15	1081	861.26	0.00	0.00	0.00	0.00
ENST00000534307.1	ENSG00000087365.15	625	405.44	0.00	0.00	0.00	0.00
ENST00000534765.1	ENSG00000087365.15	3932	3712.26	87.42	0.57	0.48	0.51
ENST00000381271.6	ENSG00000087448.9	6703	6483.26	1711.45	6.40	5.35	67.39
ENST00000539176.1	ENSG00000087448.9	1894	1674.26	25.36	0.37	0.31	3.87
ENST00000540301.1	ENSG00000087448.9	793	573.31	0.00	0.00	0.00	0.00
ENST00000543254.1	ENSG00000087448.9	772	552.32	62.20	2.73	2.28	28.75
ENST00000265620.11	ENSG00000087460.23	1866	1646.26	103.83	1.53	1.28	0.41
ENST00000306090.11	ENSG00000087460.23	477	257.75	1074.88	101.17	84.55	27.12
ENST00000306120.3	ENSG00000087460.23	1878	1658.26	0.00	0.00	0.00	0.00
ENST00000313949.11	ENSG00000087460.23	2578	2358.26	0.00	0.00	0.00	0.00
ENST00000338783.6	ENSG00000087460.23	641	421.42	2.75	0.16	0.13	0.04
ENST00000349036.7	ENSG00000087460.23	581	361.50	0.00	0.00	0.00	0.00
ENST00000354359.11	ENSG00000087460.23	1975	1755.26	148.42	2.05	1.71	0.55
ENST00000371075.7	ENSG00000087460.23	2551	2331.26	0.00	0.00	0.00	0.00
ENST00000371081.5	ENSG00000087460.23	730	510.34	1.62	0.08	0.06	0.02
ENST00000371085.7	ENSG00000087460.23	1972	1752.26	478.08	6.62	5.53	1.77
ENST00000371095.7	ENSG00000087460.23	1931	1711.26	471.28	6.68	5.58	1.79
ENST00000371098.6	ENSG00000087460.23	1719	1499.26	0.00	0.00	0.00	0.00
ENST00000371099.6	ENSG00000087460.23	3709	3489.26	0.00	0.00	0.00	0.00
ENST00000371100.8	ENSG00000087460.23	4029	3809.26	0.00	0.00	0.00	0.00
ENST00000371102.8	ENSG00000087460.23	3438	3218.26	0.00	0.00	0.00	0.00
ENST00000419558.5	ENSG00000087460.23	729	509.34	0.00	0.00	0.00	0.00
ENST00000423897.5	ENSG00000087460.23	736	516.34	0.00	0.00	0.00	0.00
ENST00000450130.5	ENSG00000087460.23	595	375.48	0.00	0.00	0.00	0.00
ENST00000453292.5	ENSG00000087460.23	632	412.43	3.00	0.18	0.15	0.05
ENST00000461152.5	ENSG00000087460.23	278	67.40	0.00	0.00	0.00	0.00
ENST00000462499.5	ENSG00000087460.23	492	272.70	0.00	0.00	0.00	0.00
ENST00000464624.6	ENSG00000087460.23	3764	3544.26	0.00	0.00	0.00	0.00
ENST00000464788.5	ENSG00000087460.23	583	363.49	4.65	0.31	0.26	0.08
ENST00000464960.5	ENSG00000087460.23	986	766.26	0.00	0.00	0.00	0.00
ENST00000467227.5	ENSG00000087460.23	543	323.56	0.00	0.00	0.00	0.00
ENST00000467321.5	ENSG00000087460.23	733	513.34	0.00	0.00	0.00	0.00
ENST00000468895.5	ENSG00000087460.23	583	363.49	0.00	0.00	0.00	0.00
ENST00000469431.5	ENSG00000087460.23	702	482.36	0.00	0.00	0.00	0.00
ENST00000470512.5	ENSG00000087460.23	913	693.27	0.00	0.00	0.00	0.00
ENST00000472183.5	ENSG00000087460.23	911	691.27	0.00	0.00	0.00	0.00
ENST00000475610.1	ENSG00000087460.23	493	273.69	51.01	4.52	3.78	1.21
ENST00000476196.5	ENSG00000087460.23	1839	1619.26	445.27	6.67	5.58	1.79
ENST00000476935.5	ENSG00000087460.23	828	608.29	0.00	0.00	0.00	0.00
ENST00000477931.5	ENSG00000087460.23	1663	1443.26	790.79	13.29	11.11	3.56
ENST00000478585.5	ENSG00000087460.23	543	323.56	0.00	0.00	0.00	0.00
ENST00000479025.1	ENSG00000087460.23	466	246.80	39.65	3.90	3.26	1.04
ENST00000480232.5	ENSG00000087460.23	893	673.27	0.00	0.00	0.00	0.00
ENST00000480975.5	ENSG00000087460.23	1534	1314.26	9996.21	184.52	154.21	49.46
ENST00000481039.5	ENSG00000087460.23	756	536.33	0.00	0.00	0.00	0.00
ENST00000481768.5	ENSG00000087460.23	1903	1683.26	0.00	0.00	0.00	0.00
ENST00000482112.5	ENSG00000087460.23	704	484.36	0.00	0.00	0.00	0.00
ENST00000483387.1	ENSG00000087460.23	593	373.48	3.17	0.21	0.17	0.06
ENST00000484504.5	ENSG00000087460.23	662	442.40	0.00	0.00	0.00	0.00
ENST00000485673.5	ENSG00000087460.23	715	495.35	0.00	0.00	0.00	0.00
ENST00000487862.5	ENSG00000087460.23	1782	1562.26	736.20	11.43	9.55	3.06
ENST00000487981.5	ENSG00000087460.23	581	361.50	265.88	17.84	14.91	4.78
ENST00000488546.5	ENSG00000087460.23	897	677.27	0.00	0.00	0.00	0.00
ENST00000488652.5	ENSG00000087460.23	953	733.27	0.00	0.00	0.00	0.00
ENST00000490374.5	ENSG00000087460.23	675	455.39	0.00	0.00	0.00	0.00
ENST00000491348.5	ENSG00000087460.23	1068	848.26	0.00	0.00	0.00	0.00
ENST00000492907.5	ENSG00000087460.23	790	570.31	0.00	0.00	0.00	0.00
ENST00000493744.5	ENSG00000087460.23	812	592.30	0.00	0.00	0.00	0.00
ENST00000493958.5	ENSG00000087460.23	534	314.58	134.59	10.38	8.67	2.78
ENST00000494081.5	ENSG00000087460.23	557	337.54	0.00	0.00	0.00	0.00
ENST00000496934.5	ENSG00000087460.23	2837	2617.26	168.73	1.56	1.31	0.42
ENST00000603546.1	ENSG00000087460.23	573	353.51	0.00	0.00	0.00	0.00
ENST00000604005.5	ENSG00000087460.23	693	473.37	0.00	0.00	0.00	0.00
ENST00000266481.10	ENSG00000087470.17	3101	2881.26	329.94	2.78	2.32	2.36
ENST00000358214.9	ENSG00000087470.17	3229	3009.26	0.00	0.00	0.00	0.00
ENST00000381000.8	ENSG00000087470.17	4397	4177.26	0.00	0.00	0.00	0.00
ENST00000413295.6	ENSG00000087470.17	1064	844.26	0.00	0.00	0.00	0.00
ENST00000414834.6	ENSG00000087470.17	4211	3991.26	0.00	0.00	0.00	0.00
ENST00000434676.6	ENSG00000087470.17	1008	788.26	6.54	0.20	0.17	0.17
ENST00000452533.6	ENSG00000087470.17	4439	4219.26	1586.69	9.12	7.62	7.76
ENST00000546649.5	ENSG00000087470.17	2097	1877.26	568.35	7.34	6.14	6.24
ENST00000546757.5	ENSG00000087470.17	2661	2441.26	0.00	0.00	0.00	0.00
ENST00000547078.5	ENSG00000087470.17	450	230.89	0.00	0.00	0.00	0.00
ENST00000547312.5	ENSG00000087470.17	2393	2173.26	1876.27	20.94	17.50	17.80
ENST00000547548.1	ENSG00000087470.17	724	504.35	85.00	4.09	3.42	3.48
ENST00000547640.1	ENSG00000087470.17	602	382.47	488.42	30.98	25.89	26.34
ENST00000547719.1	ENSG00000087470.17	601	381.47	10.00	0.64	0.53	0.54
ENST00000547932.5	ENSG00000087470.17	417	198.16	0.00	0.00	0.00	0.00
ENST00000548151.1	ENSG00000087470.17	557	337.54	4.33	0.31	0.26	0.26
ENST00000548671.5	ENSG00000087470.17	750	530.33	0.00	0.00	0.00	0.00
ENST00000548750.5	ENSG00000087470.17	813	593.30	0.00	0.00	0.00	0.00
ENST00000549157.1	ENSG00000087470.17	556	336.54	4.29	0.31	0.26	0.26
ENST00000549701.5	ENSG00000087470.17	2487	2267.26	923.04	9.88	8.25	8.40
ENST00000549926.5	ENSG00000087470.17	750	530.33	0.00	0.00	0.00	0.00
ENST00000550011.5	ENSG00000087470.17	576	356.50	0.00	0.00	0.00	0.00
ENST00000550093.5	ENSG00000087470.17	570	350.51	24.73	1.71	1.43	1.46
ENST00000550154.5	ENSG00000087470.17	550	330.55	0.00	0.00	0.00	0.00
ENST00000551076.5	ENSG00000087470.17	556	336.54	0.00	0.00	0.00	0.00
ENST00000551476.5	ENSG00000087470.17	560	340.53	0.00	0.00	0.00	0.00
ENST00000551643.5	ENSG00000087470.17	538	318.57	0.00	0.00	0.00	0.00
ENST00000552743.1	ENSG00000087470.17	606	386.46	6.95	0.44	0.36	0.37
ENST00000553031.1	ENSG00000087470.17	755	535.33	627.69	28.45	23.77	24.18
ENST00000553257.5	ENSG00000087470.17	2699	2479.26	45.84	0.45	0.37	0.38
ENST00000201015.8	ENSG00000087494.15	1872	1652.26	3.18	0.05	0.04	1.28
ENST00000395868.7	ENSG00000087494.15	1674	1454.26	13.73	0.23	0.19	6.31
ENST00000395872.5	ENSG00000087494.15	1318	1098.26	8.63	0.19	0.16	5.25
ENST00000534890.1	ENSG00000087494.15	457	237.85	0.00	0.00	0.00	0.00
ENST00000535992.5	ENSG00000087494.15	1891	1671.26	0.00	0.00	0.00	0.00
ENST00000538310.1	ENSG00000087494.15	854	634.28	16.41	0.63	0.52	17.29
ENST00000539239.5	ENSG00000087494.15	890	670.27	70.05	2.54	2.12	69.86
ENST00000542963.1	ENSG00000087494.15	746	526.33	0.00	0.00	0.00	0.00
ENST00000545234.5	ENSG00000087494.15	1544	1324.26	0.00	0.00	0.00	0.00
ENST00000355648.8	ENSG00000087495.16	2247	2027.26	23.98	0.29	0.24	88.37
ENST00000359926.7	ENSG00000087495.16	2252	2032.26	0.00	0.00	0.00	0.00
ENST00000361300.4	ENSG00000087495.16	2162	1942.26	3.02	0.04	0.03	11.63
ENST00000371015.5	ENSG00000087495.16	2728	2508.26	0.00	0.00	0.00	0.00
ENST00000395636.6	ENSG00000087495.16	2372	2152.26	0.00	0.00	0.00	0.00
ENST00000434923.1	ENSG00000087495.16	539	319.57	0.00	0.00	0.00	0.00
ENST00000473657.1	ENSG00000087495.16	2408	2188.26	0.00	0.00	0.00	0.00
ENST00000492611.5	ENSG00000087495.16	1585	1365.26	0.00	0.00	0.00	0.00
ENST00000541461.5	ENSG00000087495.16	2349	2129.26	0.00	0.00	0.00	0.00
ENST00000360150.8	ENSG00000087502.17	5014	4794.26	15.65	0.08	0.07	0.08
ENST00000546509.5	ENSG00000087502.17	308	93.45	39.33	10.21	8.53	10.26
ENST00000546839.5	ENSG00000087502.17	1274	1054.26	255.04	5.87	4.90	5.89
ENST00000548098.1	ENSG00000087502.17	318	102.56	27.25	6.44	5.39	6.47
ENST00000548441.1	ENSG00000087502.17	432	213.02	0.00	0.00	0.00	0.00
ENST00000548909.5	ENSG00000087502.17	645	425.41	444.73	25.36	21.20	25.47
ENST00000549182.1	ENSG00000087502.17	565	345.52	95.72	6.72	5.62	6.75
ENST00000550353.5	ENSG00000087502.17	616	396.45	11.48	0.70	0.59	0.71
ENST00000551467.5	ENSG00000087502.17	765	545.32	682.16	30.35	25.36	30.48
ENST00000552132.5	ENSG00000087502.17	695	475.37	0.00	0.00	0.00	0.00
ENST00000552155.5	ENSG00000087502.17	693	473.37	70.18	3.60	3.01	3.61
ENST00000611644.4	ENSG00000087502.17	4961	4741.26	2001.73	10.24	8.56	10.29
ENST00000201031.2	ENSG00000087510.6	2866	2646.26	558.00	5.12	4.28	100.00
ENST00000416606.1	ENSG00000087510.6	482	262.73	0.00	0.00	0.00	0.00
ENST00000312783.10	ENSG00000087586.17	2223	2003.26	17.28	0.21	0.17	0.53
ENST00000347343.6	ENSG00000087586.17	2248	2028.26	28.77	0.34	0.29	0.86
ENST00000371356.6	ENSG00000087586.17	2112	1892.26	2508.23	32.16	26.87	80.82
ENST00000395907.5	ENSG00000087586.17	1902	1682.26	490.73	7.08	5.91	17.79
ENST00000395911.5	ENSG00000087586.17	2145	1925.26	0.00	0.00	0.00	0.00
ENST00000395913.7	ENSG00000087586.17	2169	1949.26	0.00	0.00	0.00	0.00
ENST00000395914.5	ENSG00000087586.17	2238	2018.26	0.00	0.00	0.00	0.00
ENST00000395915.7	ENSG00000087586.17	2114	1894.26	0.00	0.00	0.00	0.00
ENST00000420474.5	ENSG00000087586.17	879	659.28	0.00	0.00	0.00	0.00
ENST00000422322.5	ENSG00000087586.17	744	524.33	0.00	0.00	0.00	0.00
ENST00000441357.5	ENSG00000087586.17	991	771.26	0.00	0.00	0.00	0.00
ENST00000451915.1	ENSG00000087586.17	584	364.49	0.00	0.00	0.00	0.00
ENST00000456249.5	ENSG00000087586.17	810	590.30	0.00	0.00	0.00	0.00
ENST00000360314.7	ENSG00000087589.16	2619	2399.26	44.20	0.45	0.37	81.98
ENST00000434344.2	ENSG00000087589.16	2888	2668.26	10.80	0.10	0.08	18.02
ENST00000497244.1	ENSG00000087589.16	2871	2651.26	0.00	0.00	0.00	0.00
ENST00000380420.9	ENSG00000087842.10	1282	1062.26	2738.62	62.54	52.27	53.29
ENST00000380421.3	ENSG00000087842.10	1539	1319.26	42.95	0.79	0.66	0.67
ENST00000471725.1	ENSG00000087842.10	514	294.63	0.00	0.00	0.00	0.00
ENST00000476381.5	ENSG00000087842.10	904	684.27	0.00	0.00	0.00	0.00
ENST00000484433.1	ENSG00000087842.10	417	198.16	33.36	4.08	3.41	3.48
ENST00000492432.5	ENSG00000087842.10	616	396.45	816.08	49.94	41.74	42.55
ENST00000304716.12	ENSG00000087884.14	619	399.44	0.00	0.00	0.00	0.00
ENST00000393427.6	ENSG00000087884.14	531	311.59	223.49	17.40	14.54	21.63
ENST00000525034.1	ENSG00000087884.14	511	291.64	595.69	49.55	41.41	61.61
ENST00000525409.5	ENSG00000087884.14	421	202.12	8.76	1.05	0.88	1.31
ENST00000526164.5	ENSG00000087884.14	726	506.34	0.00	0.00	0.00	0.00
ENST00000526415.5	ENSG00000087884.14	579	359.50	126.93	8.57	7.16	10.65
ENST00000527134.5	ENSG00000087884.14	693	473.37	6.31	0.32	0.27	0.40
ENST00000529666.1	ENSG00000087884.14	440	220.96	7.69	0.84	0.71	1.05
ENST00000531855.1	ENSG00000087884.14	458	238.84	0.00	0.00	0.00	0.00
ENST00000532481.5	ENSG00000087884.14	690	470.37	1.07	0.06	0.05	0.07
ENST00000533193.5	ENSG00000087884.14	606	386.46	42.05	2.64	2.21	3.28
ENST00000630098.2	ENSG00000087884.14	542	322.56	0.00	0.00	0.00	0.00
ENST00000303657.9	ENSG00000087903.12	3993	3773.26	0.00	0.00	0.00	0.00
ENST00000359161.7	ENSG00000087903.12	3595	3375.26	16.88	0.12	0.10	2.71
ENST00000585324.1	ENSG00000087903.12	214	23.24	0.00	0.00	0.00	0.00
ENST00000586302.5	ENSG00000087903.12	569	349.51	24.40	1.69	1.42	37.83
ENST00000586806.1	ENSG00000087903.12	537	317.57	0.00	0.00	0.00	0.00
ENST00000586940.1	ENSG00000087903.12	787	567.31	0.00	0.00	0.00	0.00
ENST00000587181.1	ENSG00000087903.12	534	314.58	0.00	0.00	0.00	0.00
ENST00000587321.1	ENSG00000087903.12	337	120.31	0.00	0.00	0.00	0.00
ENST00000587700.1	ENSG00000087903.12	2376	2156.26	1.00	0.01	0.01	0.25
ENST00000588021.5	ENSG00000087903.12	1314	1094.26	2.73	0.06	0.05	1.35
ENST00000589340.1	ENSG00000087903.12	538	318.57	0.00	0.00	0.00	0.00
ENST00000589523.1	ENSG00000087903.12	462	242.82	0.00	0.00	0.00	0.00
ENST00000589641.1	ENSG00000087903.12	557	337.54	0.00	0.00	0.00	0.00
ENST00000589712.1	ENSG00000087903.12	659	439.40	0.00	0.00	0.00	0.00
ENST00000589742.5	ENSG00000087903.12	565	345.52	0.00	0.00	0.00	0.00
ENST00000590778.1	ENSG00000087903.12	492	272.70	1.48	0.13	0.11	2.93
ENST00000590822.1	ENSG00000087903.12	310	95.25	0.00	0.00	0.00	0.00
ENST00000592172.5	ENSG00000087903.12	573	353.51	0.00	0.00	0.00	0.00
ENST00000592281.5	ENSG00000087903.12	446	226.92	0.00	0.00	0.00	0.00
ENST00000592337.1	ENSG00000087903.12	564	344.52	0.00	0.00	0.00	0.00
ENST00000592473.5	ENSG00000087903.12	577	357.50	14.93	1.01	0.85	22.63
ENST00000592546.5	ENSG00000087903.12	2578	2358.26	140.57	1.45	1.21	32.29
ENST00000592883.5	ENSG00000087903.12	589	369.48	0.00	0.00	0.00	0.00
ENST00000593241.5	ENSG00000087903.12	535	315.58	0.00	0.00	0.00	0.00
ENST00000311506.9	ENSG00000087995.15	2537	2317.26	799.24	8.37	6.99	32.26
ENST00000333483.14	ENSG00000087995.15	1556	1336.26	841.19	15.27	12.76	58.89
ENST00000582027.1	ENSG00000087995.15	572	352.51	32.61	2.24	1.88	8.65
ENST00000616852.1	ENSG00000087995.15	3150	2930.26	6.13	0.05	0.04	0.20
ENST00000201586.6	ENSG00000088002.11	1295	1075.26	766.54	17.29	14.45	71.42
ENST00000323090.4	ENSG00000088002.11	1447	1227.26	0.00	0.00	0.00	0.00
ENST00000594274.1	ENSG00000088002.11	716	496.35	125.56	6.14	5.13	25.34
ENST00000597923.1	ENSG00000088002.11	1423	1203.26	38.90	0.78	0.66	3.24
ENST00000263440.4	ENSG00000088035.15	1895	1675.26	993.98	14.39	12.03	62.17
ENST00000371108.8	ENSG00000088035.15	3371	3151.26	855.68	6.59	5.51	28.45
ENST00000462390.1	ENSG00000088035.15	629	409.43	0.00	0.00	0.00	0.00
ENST00000465969.5	ENSG00000088035.15	915	695.27	9.28	0.32	0.27	1.40
ENST00000487136.2	ENSG00000088035.15	729	509.34	12.07	0.58	0.48	2.48
ENST00000494765.1	ENSG00000088035.15	1200	980.26	8.77	0.22	0.18	0.94
ENST00000603108.5	ENSG00000088035.15	1811	1591.26	69.22	1.06	0.88	4.56
ENST00000221232.9	ENSG00000088038.17	2852	2632.26	108.96	1.00	0.84	51.71
ENST00000358389.7	ENSG00000088038.17	4118	3898.26	3.04	0.02	0.02	0.97
ENST00000440571.5	ENSG00000088038.17	1125	905.26	11.56	0.31	0.26	15.95
ENST00000447684.5	ENSG00000088038.17	2765	2545.26	4.02	0.04	0.03	1.97
ENST00000457463.1	ENSG00000088038.17	1269	1049.26	13.14	0.30	0.25	15.65
ENST00000471126.1	ENSG00000088038.17	541	321.57	0.00	0.00	0.00	0.00
ENST00000496327.1	ENSG00000088038.17	784	564.31	0.00	0.00	0.00	0.00
ENST00000613073.4	ENSG00000088038.17	2778	2558.26	0.00	0.00	0.00	0.00
ENST00000617930.1	ENSG00000088038.17	2047	1827.26	0.00	0.00	0.00	0.00
ENST00000618939.4	ENSG00000088038.17	4516	4296.26	47.30	0.27	0.22	13.75
ENST00000310373.7	ENSG00000088053.11	2268	2048.26	0.00	0.00	0.00	0.00
ENST00000333884.2	ENSG00000088053.11	2210	1990.26	2.92	0.04	0.03	9.43
ENST00000417454.5	ENSG00000088053.11	2264	2044.26	0.00	0.00	0.00	0.00
ENST00000465648.1	ENSG00000088053.11	859	639.28	4.02	0.15	0.13	40.54
ENST00000468239.1	ENSG00000088053.11	876	656.28	5.10	0.19	0.16	50.03
ENST00000263708.6	ENSG00000088179.8	10300	10080.26	466.56	1.12	0.94	1.34
ENST00000420482.5	ENSG00000088179.8	568	348.52	0.00	0.00	0.00	0.00
ENST00000430976.5	ENSG00000088179.8	4154	3934.26	1683.30	10.38	8.67	12.43
ENST00000431283.1	ENSG00000088179.8	630	410.43	13.37	0.79	0.66	0.95
ENST00000433888.5	ENSG00000088179.8	954	734.27	187.86	6.21	5.19	7.43
ENST00000441089.1	ENSG00000088179.8	671	451.39	550.40	29.58	24.72	35.43
ENST00000460162.1	ENSG00000088179.8	623	403.44	0.00	0.00	0.00	0.00
ENST00000460289.5	ENSG00000088179.8	577	357.50	170.04	11.54	9.64	13.82
ENST00000469511.1	ENSG00000088179.8	476	256.76	150.68	14.24	11.90	17.05
ENST00000485247.1	ENSG00000088179.8	590	370.48	24.20	1.58	1.32	1.90
ENST00000488279.6	ENSG00000088179.8	662	442.40	95.08	5.21	4.36	6.24
ENST00000488896.1	ENSG00000088179.8	575	355.51	41.51	2.83	2.37	3.39
ENST00000263239.6	ENSG00000088205.12	3796	3576.26	9352.36	63.44	53.02	74.81
ENST00000415038.1	ENSG00000088205.12	644	424.42	143.81	8.22	6.87	9.69
ENST00000461443.1	ENSG00000088205.12	642	422.42	172.32	9.90	8.27	11.67
ENST00000474694.1	ENSG00000088205.12	1083	863.26	0.00	0.00	0.00	0.00
ENST00000476149.1	ENSG00000088205.12	5674	5454.26	598.41	2.66	2.22	3.14
ENST00000489933.1	ENSG00000088205.12	720	500.35	12.11	0.59	0.49	0.69
ENST00000398148.7	ENSG00000088247.16	2993	2773.26	265.59	2.32	1.94	66.33
ENST00000579148.1	ENSG00000088247.16	102	0.00	0.00	0.00	0.00	0.00
ENST00000594496.5	ENSG00000088247.16	999	779.26	0.00	0.00	0.00	0.00
ENST00000594745.5	ENSG00000088247.16	379	160.78	0.00	0.00	0.00	0.00
ENST00000595112.5	ENSG00000088247.16	745	525.33	9.83	0.45	0.38	12.95
ENST00000595223.5	ENSG00000088247.16	956	736.26	0.00	0.00	0.00	0.00
ENST00000595258.1	ENSG00000088247.16	672	452.39	0.00	0.00	0.00	0.00
ENST00000595548.5	ENSG00000088247.16	801	581.30	0.00	0.00	0.00	0.00
ENST00000597656.5	ENSG00000088247.16	328	111.84	0.00	0.00	0.00	0.00
ENST00000597704.1	ENSG00000088247.16	706	486.36	1.00	0.05	0.04	1.42
ENST00000599395.5	ENSG00000088247.16	837	617.29	0.00	0.00	0.00	0.00
ENST00000599642.1	ENSG00000088247.16	428	209.05	0.00	0.00	0.00	0.00
ENST00000600480.1	ENSG00000088247.16	851	631.28	17.58	0.68	0.56	19.29
ENST00000619396.4	ENSG00000088247.16	2226	2006.26	0.00	0.00	0.00	0.00
ENST00000078429.8	ENSG00000088256.8	4147	3927.26	224.75	1.39	1.16	11.27
ENST00000586180.1	ENSG00000088256.8	739	519.34	12.72	0.59	0.50	4.82
ENST00000586763.1	ENSG00000088256.8	354	136.53	0.00	0.00	0.00	0.00
ENST00000587636.1	ENSG00000088256.8	733	513.34	181.02	8.55	7.15	69.46
ENST00000588401.1	ENSG00000088256.8	295	81.89	0.00	0.00	0.00	0.00
ENST00000590534.1	ENSG00000088256.8	2676	2456.26	12.75	0.13	0.11	1.02
ENST00000591301.1	ENSG00000088256.8	389	170.57	11.62	1.65	1.38	13.42
ENST00000336689.7	ENSG00000088280.18	4050	3830.26	71.86	0.46	0.38	10.53
ENST00000437606.6	ENSG00000088280.18	2865	2645.26	2.59	0.02	0.02	0.55
ENST00000449467.2	ENSG00000088280.18	480	260.74	0.00	0.00	0.00	0.00
ENST00000465372.5	ENSG00000088280.18	936	716.27	9.94	0.34	0.28	7.79
ENST00000475814.5	ENSG00000088280.18	805	585.30	0.00	0.00	0.00	0.00
ENST00000478858.5	ENSG00000088280.18	888	668.27	0.00	0.00	0.00	0.00
ENST00000484418.1	ENSG00000088280.18	907	687.27	0.00	0.00	0.00	0.00
ENST00000492982.6	ENSG00000088280.18	3024	2804.26	3.19	0.03	0.02	0.64
ENST00000495646.5	ENSG00000088280.18	2552	2332.26	334.43	3.48	2.91	80.49
ENST00000530874.1	ENSG00000088280.18	591	371.48	0.00	0.00	0.00	0.00
ENST00000608765.1	ENSG00000088280.18	589	369.48	0.00	0.00	0.00	0.00
ENST00000618240.4	ENSG00000088280.18	2226	2006.26	0.00	0.00	0.00	0.00
ENST00000374491.3	ENSG00000088298.12	1756	1536.26	3212.61	50.73	42.40	87.76
ENST00000374492.7	ENSG00000088298.12	1919	1699.26	495.39	7.07	5.91	12.24
ENST00000201963.3	ENSG00000088305.18	4255	4035.26	0.00	0.00	0.00	0.00
ENST00000328111.6	ENSG00000088305.18	4336	4116.26	0.00	0.00	0.00	0.00
ENST00000348286.6	ENSG00000088305.18	4048	3828.26	52.96	0.34	0.28	23.53
ENST00000353855.6	ENSG00000088305.18	4237	4017.26	81.17	0.49	0.41	34.37
ENST00000443239.7	ENSG00000088305.18	2674	2454.26	0.00	0.00	0.00	0.00
ENST00000456297.6	ENSG00000088305.18	2315	2095.26	51.87	0.60	0.50	42.11
ENST00000201979.2	ENSG00000088320.3	1665	1445.26	28.00	0.47	0.39	100.00
ENST00000300403.10	ENSG00000088325.15	3497	3277.26	2179.97	16.14	13.49	99.25
ENST00000340513.4	ENSG00000088325.15	3605	3385.26	17.03	0.12	0.10	0.75
ENST00000325076.9	ENSG00000088340.15	2082	1862.26	0.00	0.00	0.00	0.00
ENST00000412452.1	ENSG00000088340.15	723	503.35	0.00	0.00	0.00	0.00
ENST00000426117.1	ENSG00000088340.15	551	331.55	0.00	0.00	0.00	0.00
ENST00000430275.6	ENSG00000088340.15	3281	3061.26	0.00	0.00	0.00	0.00
ENST00000434843.6	ENSG00000088340.15	727	507.34	0.00	0.00	0.00	0.00
ENST00000440443.1	ENSG00000088340.15	453	233.87	0.00	0.00	0.00	0.00
ENST00000452272.1	ENSG00000088340.15	260	53.07	0.00	0.00	0.00	0.00
ENST00000611673.4	ENSG00000088340.15	3860	3640.26	0.00	0.00	0.00	0.00
ENST00000613061.4	ENSG00000088340.15	3710	3490.26	0.00	0.00	0.00	0.00
ENST00000615531.4	ENSG00000088340.15	5998	5778.26	0.00	0.00	0.00	0.00
ENST00000616283.4	ENSG00000088340.15	1818	1598.26	2.00	0.03	0.03	100.00
ENST00000616711.4	ENSG00000088340.15	3353	3133.26	0.00	0.00	0.00	0.00
ENST00000621044.4	ENSG00000088340.15	2778	2558.26	0.00	0.00	0.00	0.00
ENST00000202017.5	ENSG00000088356.5	1998	1778.26	403.00	5.50	4.59	100.00
ENST00000202028.9	ENSG00000088367.21	3514	3294.26	77.92	0.57	0.48	9.18
ENST00000338074.6	ENSG00000088367.21	6266	6046.26	23.24	0.09	0.08	1.49
ENST00000373941.5	ENSG00000088367.21	2652	2432.26	14.00	0.14	0.12	2.24
ENST00000373945.5	ENSG00000088367.21	763	543.32	0.00	0.00	0.00	0.00
ENST00000373946.7	ENSG00000088367.21	6327	6107.26	0.00	0.00	0.00	0.00
ENST00000373950.6	ENSG00000088367.21	3631	3411.26	0.00	0.00	0.00	0.00
ENST00000406771.6	ENSG00000088367.21	652	432.41	6.19	0.35	0.29	5.56
ENST00000427533.2	ENSG00000088367.21	460	240.83	3.00	0.30	0.25	4.84
ENST00000430276.5	ENSG00000088367.21	896	676.27	0.00	0.00	0.00	0.00
ENST00000432589.5	ENSG00000088367.21	210	21.21	0.00	0.00	0.00	0.00
ENST00000432603.1	ENSG00000088367.21	864	644.28	102.43	3.86	3.22	61.74
ENST00000441639.5	ENSG00000088367.21	5967	5747.26	27.67	0.12	0.10	1.87
ENST00000447825.5	ENSG00000088367.21	896	676.27	0.00	0.00	0.00	0.00
ENST00000451082.5	ENSG00000088367.21	803	583.30	12.16	0.51	0.42	8.09
ENST00000452261.5	ENSG00000088367.21	769	549.32	0.00	0.00	0.00	0.00
ENST00000454226.5	ENSG00000088367.21	593	373.48	0.00	0.00	0.00	0.00
ENST00000479336.1	ENSG00000088367.21	846	626.28	7.37	0.29	0.24	4.57
ENST00000628415.2	ENSG00000088367.21	3287	3067.26	0.00	0.00	0.00	0.00
ENST00000636016.1	ENSG00000088367.21	6665	6445.26	7.03	0.03	0.02	0.42
ENST00000376494.1	ENSG00000088386.16	1621	1401.26	23.91	0.41	0.35	1.43
ENST00000376503.9	ENSG00000088386.16	3106	2886.26	3403.09	28.60	23.91	98.57
ENST00000339416.7	ENSG00000088387.18	5653	5433.26	0.00	0.00	0.00	0.00
ENST00000340449.7	ENSG00000088387.18	2514	2294.26	50.48	0.53	0.45	0.38
ENST00000376460.5	ENSG00000088387.18	7549	7329.26	0.00	0.00	0.00	0.00
ENST00000400228.6	ENSG00000088387.18	3147	2927.26	4047.44	33.54	28.03	23.92
ENST00000419908.5	ENSG00000088387.18	1169	949.26	21.18	0.54	0.45	0.39
ENST00000427887.2	ENSG00000088387.18	4176	3956.26	332.78	2.04	1.71	1.46
ENST00000442173.5	ENSG00000088387.18	7643	7423.26	3219.25	10.52	8.79	7.50
ENST00000448493.7	ENSG00000088387.18	7887	7667.26	3724.68	11.79	9.85	8.40
ENST00000449796.5	ENSG00000088387.18	750	530.33	27.93	1.28	1.07	0.91
ENST00000450257.2	ENSG00000088387.18	348	130.77	63.51	11.78	9.85	8.40
ENST00000451563.5	ENSG00000088387.18	609	389.46	0.00	0.00	0.00	0.00
ENST00000472874.1	ENSG00000088387.18	586	366.49	9.16	0.61	0.51	0.43
ENST00000473165.1	ENSG00000088387.18	331	114.65	1.07	0.23	0.19	0.16
ENST00000479769.1	ENSG00000088387.18	420	201.13	0.00	0.00	0.00	0.00
ENST00000481051.1	ENSG00000088387.18	492	272.70	13.13	1.17	0.98	0.83
ENST00000627024.2	ENSG00000088387.18	4096	3876.26	10545.42	66.00	55.16	47.07
ENST00000630992.2	ENSG00000088387.18	11831	11611.26	96.98	0.20	0.17	0.14
ENST00000638020.1	ENSG00000088387.18	456	236.85	0.00	0.00	0.00	0.00
ENST00000267339.6	ENSG00000088448.14	2495	2275.26	2010.95	21.44	17.92	38.39
ENST00000310847.8	ENSG00000088448.14	1193	973.26	513.75	12.81	10.70	22.93
ENST00000460846.1	ENSG00000088448.14	535	315.58	4.16	0.32	0.27	0.57
ENST00000463156.1	ENSG00000088448.14	395	176.46	3.00	0.41	0.34	0.74
ENST00000464579.1	ENSG00000088448.14	128	0.00	0.00	0.00	0.00	0.00
ENST00000465753.1	ENSG00000088448.14	997	777.26	13.04	0.41	0.34	0.73
ENST00000475809.1	ENSG00000088448.14	446	226.92	82.21	8.79	7.34	15.74
ENST00000485844.1	ENSG00000088448.14	641	421.42	12.18	0.70	0.59	1.26
ENST00000489973.6	ENSG00000088448.14	745	525.33	8.23	0.38	0.32	0.68
ENST00000494859.5	ENSG00000088448.14	705	485.36	5.82	0.29	0.24	0.52
ENST00000603993.1	ENSG00000088448.14	704	484.36	205.67	10.30	8.61	18.45
ENST00000261296.6	ENSG00000088451.10	1905	1685.26	502.86	7.24	6.05	69.00
ENST00000470480.1	ENSG00000088451.10	767	547.32	1.01	0.04	0.04	0.43
ENST00000498294.5	ENSG00000088451.10	841	621.29	82.12	3.21	2.68	30.57
ENST00000266037.9	ENSG00000088538.12	8755	8535.26	116.00	0.33	0.28	100.00
ENST00000357203.7	ENSG00000088543.14	2655	2435.26	17.62	0.18	0.15	1.89
ENST00000422619.1	ENSG00000088543.14	551	331.55	4.39	0.32	0.27	3.45
ENST00000426034.5	ENSG00000088543.14	2486	2266.26	446.02	4.77	3.99	51.32
ENST00000430746.5	ENSG00000088543.14	1520	1300.26	0.00	0.00	0.00	0.00
ENST00000441239.5	ENSG00000088543.14	1490	1270.26	4.57	0.09	0.07	0.94
ENST00000449241.5	ENSG00000088543.14	2365	2145.26	288.00	3.26	2.72	35.01
ENST00000464080.5	ENSG00000088543.14	583	363.49	0.00	0.00	0.00	0.00
ENST00000484982.1	ENSG00000088543.14	565	345.52	2.24	0.16	0.13	1.69
ENST00000485902.1	ENSG00000088543.14	638	418.42	0.00	0.00	0.00	0.00
ENST00000486175.5	ENSG00000088543.14	788	568.31	5.19	0.22	0.18	2.38
ENST00000491269.1	ENSG00000088543.14	531	311.59	3.97	0.31	0.26	3.32
ENST00000262507.10	ENSG00000088682.13	1677	1457.26	468.33	7.80	6.52	38.70
ENST00000562426.5	ENSG00000088682.13	976	756.26	0.00	0.00	0.00	0.00
ENST00000562734.5	ENSG00000088682.13	1039	819.26	22.62	0.67	0.56	3.32
ENST00000563166.1	ENSG00000088682.13	399	180.40	0.00	0.00	0.00	0.00
ENST00000563391.1	ENSG00000088682.13	713	493.35	0.00	0.00	0.00	0.00
ENST00000564115.5	ENSG00000088682.13	845	625.28	4.69	0.18	0.15	0.90
ENST00000564655.5	ENSG00000088682.13	935	715.27	198.02	6.72	5.61	33.34
ENST00000565964.5	ENSG00000088682.13	581	361.50	1.30	0.09	0.07	0.43
ENST00000566388.5	ENSG00000088682.13	1827	1607.26	3.68	0.06	0.05	0.28
ENST00000567072.5	ENSG00000088682.13	1482	1262.26	0.00	0.00	0.00	0.00
ENST00000567384.1	ENSG00000088682.13	460	240.83	0.00	0.00	0.00	0.00
ENST00000567480.1	ENSG00000088682.13	562	342.53	4.03	0.29	0.24	1.42
ENST00000567576.1	ENSG00000088682.13	703	483.36	12.97	0.65	0.54	3.23
ENST00000567933.5	ENSG00000088682.13	882	662.28	6.45	0.24	0.20	1.17
ENST00000568790.5	ENSG00000088682.13	1027	807.26	3.48	0.10	0.09	0.52
ENST00000569980.1	ENSG00000088682.13	1118	898.26	124.45	3.36	2.81	16.68
ENST00000264728.8	ENSG00000088726.15	984	764.26	72.64	2.31	1.93	5.15
ENST00000314124.11	ENSG00000088726.15	2308	2088.26	27.89	0.32	0.27	0.72
ENST00000428020.5	ENSG00000088726.15	431	212.03	288.63	33.02	27.60	73.71
ENST00000435218.6	ENSG00000088726.15	1547	1327.26	105.23	1.92	1.61	4.29
ENST00000435575.5	ENSG00000088726.15	1785	1565.26	101.73	1.58	1.32	3.52
ENST00000476331.5	ENSG00000088726.15	597	377.47	58.33	3.75	3.13	8.37
ENST00000480698.1	ENSG00000088726.15	507	287.65	22.54	1.90	1.59	4.24
ENST00000485124.1	ENSG00000088726.15	927	707.27	0.00	0.00	0.00	0.00
ENST00000265529.7	ENSG00000088727.12	3311	3091.26	358.92	2.82	2.35	4.25
ENST00000335044.6	ENSG00000088727.12	3357	3137.26	9.67	0.07	0.06	0.11
ENST00000425452.1	ENSG00000088727.12	640	420.42	144.95	8.36	6.99	12.62
ENST00000425853.5	ENSG00000088727.12	740	520.34	8.19	0.38	0.32	0.58
ENST00000432493.5	ENSG00000088727.12	633	413.43	887.23	52.06	43.51	78.53
ENST00000443784.5	ENSG00000088727.12	1521	1301.26	5.68	0.11	0.09	0.16
ENST00000444589.6	ENSG00000088727.12	2791	2571.26	57.43	0.54	0.45	0.82
ENST00000452770.6	ENSG00000088727.12	2707	2487.26	0.00	0.00	0.00	0.00
ENST00000456548.5	ENSG00000088727.12	741	521.33	18.48	0.86	0.72	1.30
ENST00000484629.1	ENSG00000088727.12	849	629.28	20.57	0.79	0.66	1.20
ENST00000487440.5	ENSG00000088727.12	2635	2415.26	0.00	0.00	0.00	0.00
ENST00000489391.1	ENSG00000088727.12	771	551.32	0.00	0.00	0.00	0.00
ENST00000498584.1	ENSG00000088727.12	558	338.53	4.17	0.30	0.25	0.45
ENST00000262227.7	ENSG00000088756.12	5369	5149.26	0.00	0.00	0.00	0.00
ENST00000314319.7	ENSG00000088756.12	5415	5195.26	13.56	0.06	0.05	0.53
ENST00000383472.8	ENSG00000088756.12	2295	2075.26	378.28	4.42	3.70	37.27
ENST00000419673.6	ENSG00000088756.12	5492	5272.26	0.00	0.00	0.00	0.00
ENST00000531294.5	ENSG00000088756.12	2171	1951.26	24.26	0.30	0.25	2.54
ENST00000532723.5	ENSG00000088756.12	709	489.36	6.35	0.31	0.26	2.65
ENST00000532996.5	ENSG00000088756.12	1859	1639.26	50.04	0.74	0.62	6.24
ENST00000577524.5	ENSG00000088756.12	535	315.58	0.00	0.00	0.00	0.00
ENST00000579245.1	ENSG00000088756.12	489	269.71	35.28	3.17	2.65	26.74
ENST00000579689.1	ENSG00000088756.12	608	388.46	44.88	2.80	2.34	23.62
ENST00000579796.1	ENSG00000088756.12	1960	1740.26	3.36	0.05	0.04	0.39
ENST00000581099.5	ENSG00000088756.12	629	409.43	0.00	0.00	0.00	0.00
ENST00000583410.1	ENSG00000088756.12	462	242.82	0.00	0.00	0.00	0.00
ENST00000584287.5	ENSG00000088756.12	517	297.62	0.00	0.00	0.00	0.00
ENST00000584387.1	ENSG00000088756.12	443	223.94	0.00	0.00	0.00	0.00
ENST00000378863.8	ENSG00000088766.11	3958	3738.26	64.45	0.42	0.35	0.50
ENST00000378868.4	ENSG00000088766.11	994	774.26	882.75	27.66	23.12	33.27
ENST00000452938.5	ENSG00000088766.11	3859	3639.26	12.65	0.08	0.07	0.10
ENST00000464921.5	ENSG00000088766.11	702	482.36	3.31	0.17	0.14	0.20
ENST00000478846.1	ENSG00000088766.11	687	467.38	1035.02	53.72	44.90	64.63
ENST00000489345.5	ENSG00000088766.11	644	424.42	6.04	0.34	0.29	0.41
ENST00000609154.1	ENSG00000088766.11	977	757.26	22.80	0.73	0.61	0.88
ENST00000382388.3	ENSG00000088782.4	514	294.63	0.00	0.00	0.00	0.00
ENST00000202556.13	ENSG00000088808.16	4958	4738.26	198.54	1.02	0.85	21.38
ENST00000553739.2	ENSG00000088808.16	611	391.45	0.00	0.00	0.00	0.00
ENST00000554106.5	ENSG00000088808.16	551	331.55	0.00	0.00	0.00	0.00
ENST00000554136.1	ENSG00000088808.16	762	542.32	0.00	0.00	0.00	0.00
ENST00000554432.1	ENSG00000088808.16	795	575.30	3.00	0.13	0.11	2.66
ENST00000555183.1	ENSG00000088808.16	753	533.33	0.00	0.00	0.00	0.00
ENST00000555391.5	ENSG00000088808.16	2509	2289.26	302.78	3.21	2.68	67.49
ENST00000555708.1	ENSG00000088808.16	577	357.50	0.00	0.00	0.00	0.00
ENST00000555734.5	ENSG00000088808.16	504	284.66	0.00	0.00	0.00	0.00
ENST00000555825.5	ENSG00000088808.16	3137	2917.26	11.63	0.10	0.08	2.04
ENST00000555991.1	ENSG00000088808.16	946	726.27	0.00	0.00	0.00	0.00
ENST00000556325.1	ENSG00000088808.16	546	326.56	0.00	0.00	0.00	0.00
ENST00000556334.5	ENSG00000088808.16	970	750.26	0.00	0.00	0.00	0.00
ENST00000556597.1	ENSG00000088808.16	3473	3253.26	19.93	0.15	0.12	3.13
ENST00000557082.5	ENSG00000088808.16	4254	4034.26	26.12	0.16	0.13	3.30
ENST00000557587.1	ENSG00000088808.16	671	451.39	0.00	0.00	0.00	0.00
ENST00000557744.1	ENSG00000088808.16	448	228.90	0.00	0.00	0.00	0.00
ENST00000262919.9	ENSG00000088812.17	8633	8413.26	1853.07	5.34	4.47	30.44
ENST00000446916.2	ENSG00000088812.17	3921	3701.26	1862.93	12.21	10.20	69.56
ENST00000278795.7	ENSG00000088826.17	2164	1944.26	0.00	0.00	0.00	0.00
ENST00000305958.8	ENSG00000088826.17	2233	2013.26	336.94	4.06	3.39	22.13
ENST00000339123.10	ENSG00000088826.17	2074	1854.26	80.22	1.05	0.88	5.72
ENST00000346595.6	ENSG00000088826.17	982	762.26	69.99	2.23	1.86	12.14
ENST00000379460.6	ENSG00000088826.17	2230	2010.26	0.00	0.00	0.00	0.00
ENST00000457205.1	ENSG00000088826.17	1669	1449.26	51.03	0.85	0.71	4.66
ENST00000466004.1	ENSG00000088826.17	215	23.76	0.00	0.00	0.00	0.00
ENST00000484515.1	ENSG00000088826.17	900	680.27	3.18	0.11	0.09	0.62
ENST00000486998.5	ENSG00000088826.17	702	482.36	199.64	10.04	8.39	54.73
ENST00000493223.1	ENSG00000088826.17	280	69.06	0.00	0.00	0.00	0.00
ENST00000494098.5	ENSG00000088826.17	812	592.30	0.00	0.00	0.00	0.00
ENST00000621355.4	ENSG00000088826.17	2322	2102.26	0.00	0.00	0.00	0.00
ENST00000344754.5	ENSG00000088827.12	6720	6500.26	519.44	1.94	1.62	91.99
ENST00000419548.4	ENSG00000088827.12	4326	4106.26	28.56	0.17	0.14	8.01
ENST00000381715.3	ENSG00000088832.15	705	485.36	242.74	12.13	10.14	3.48
ENST00000381719.7	ENSG00000088832.15	747	527.33	6.67	0.31	0.26	0.09
ENST00000381724.7	ENSG00000088832.15	976	756.26	42.42	1.36	1.14	0.39
ENST00000400137.8	ENSG00000088832.15	1622	1402.26	18701.71	323.55	270.40	92.69
ENST00000439640.4	ENSG00000088832.15	1583	1363.26	395.46	7.04	5.88	2.02
ENST00000460490.1	ENSG00000088832.15	694	474.37	1.51	0.08	0.06	0.02
ENST00000474657.5	ENSG00000088832.15	641	421.42	9.60	0.55	0.46	0.16
ENST00000474726.5	ENSG00000088832.15	551	331.55	2.17	0.16	0.13	0.05
ENST00000612074.4	ENSG00000088832.15	409	190.26	0.00	0.00	0.00	0.00
ENST00000614856.1	ENSG00000088832.15	562	342.53	11.34	0.80	0.67	0.23
ENST00000618612.4	ENSG00000088832.15	1518	1298.26	165.95	3.10	2.59	0.89
ENST00000619434.1	ENSG00000088832.15	62	0.00	0.00	0.00	0.00	0.00
ENST00000216879.8	ENSG00000088833.17	3568	3348.26	0.00	0.00	0.00	0.00
ENST00000353088.6	ENSG00000088833.17	2611	2391.26	357.19	3.62	3.03	11.04
ENST00000381653.9	ENSG00000088833.17	1446	1226.26	277.02	5.48	4.58	16.70
ENST00000461211.5	ENSG00000088833.17	3799	3579.26	3.19	0.02	0.02	0.07
ENST00000470376.5	ENSG00000088833.17	845	625.28	0.00	0.00	0.00	0.00
ENST00000476071.5	ENSG00000088833.17	2800	2580.26	474.14	4.46	3.73	13.58
ENST00000478168.1	ENSG00000088833.17	624	404.44	1.00	0.06	0.05	0.18
ENST00000487086.1	ENSG00000088833.17	456	236.85	14.61	1.50	1.25	4.56
ENST00000489203.2	ENSG00000088833.17	694	474.37	0.00	0.00	0.00	0.00
ENST00000553571.5	ENSG00000088833.17	752	532.33	0.00	0.00	0.00	0.00
ENST00000555359.1	ENSG00000088833.17	450	230.89	18.66	1.96	1.64	5.97
ENST00000555568.5	ENSG00000088833.17	863	643.28	407.41	15.36	12.84	46.81
ENST00000555944.5	ENSG00000088833.17	2588	2368.26	34.78	0.36	0.30	1.09
ENST00000380056.7	ENSG00000088836.12	3094	2874.26	32.16	0.27	0.23	46.03
ENST00000380059.7	ENSG00000088836.12	3229	3009.26	0.00	0.00	0.00	0.00
ENST00000437836.2	ENSG00000088836.12	494	274.69	0.00	0.00	0.00	0.00
ENST00000470631.1	ENSG00000088836.12	480	260.74	0.00	0.00	0.00	0.00
ENST00000474451.5	ENSG00000088836.12	3015	2795.26	0.00	0.00	0.00	0.00
ENST00000488544.1	ENSG00000088836.12	695	475.37	1.21	0.06	0.05	10.45
ENST00000539553.6	ENSG00000088836.12	2832	2612.26	27.63	0.26	0.21	43.52
ENST00000252032.9	ENSG00000088854.12	6869	6649.26	761.60	2.78	2.32	87.92
ENST00000619760.1	ENSG00000088854.12	2151	1931.26	30.40	0.38	0.32	12.08
ENST00000278772.8	ENSG00000088876.11	3632	3412.26	448.19	3.19	2.66	70.24
ENST00000358413.6	ENSG00000088876.11	771	551.32	0.00	0.00	0.00	0.00
ENST00000381253.5	ENSG00000088876.11	819	599.29	0.00	0.00	0.00	0.00
ENST00000421216.1	ENSG00000088876.11	642	422.42	0.00	0.00	0.00	0.00
ENST00000445484.5	ENSG00000088876.11	1028	808.26	0.00	0.00	0.00	0.00
ENST00000465019.1	ENSG00000088876.11	3172	2952.26	131.80	1.08	0.91	23.88
ENST00000612935.4	ENSG00000088876.11	3675	3455.26	38.01	0.27	0.22	5.88
ENST00000617391.4	ENSG00000088876.11	3300	3080.26	0.00	0.00	0.00	0.00
ENST00000342725.9	ENSG00000088881.20	2705	2485.26	0.00	0.00	0.00	0.00
ENST00000380648.8	ENSG00000088881.20	2910	2690.26	0.00	0.00	0.00	0.00
ENST00000449079.7	ENSG00000088881.20	2788	2568.26	0.00	0.00	0.00	0.00
ENST00000463145.2	ENSG00000088881.20	642	422.42	0.00	0.00	0.00	0.00
ENST00000469215.1	ENSG00000088881.20	547	327.55	0.00	0.00	0.00	0.00
ENST00000477287.1	ENSG00000088881.20	1647	1427.26	0.00	0.00	0.00	0.00
ENST00000481662.2	ENSG00000088881.20	299	85.40	0.00	0.00	0.00	0.00
ENST00000491472.2	ENSG00000088881.20	665	445.39	0.00	0.00	0.00	0.00
ENST00000497450.5	ENSG00000088881.20	444	224.93	1.00	0.11	0.09	100.00
ENST00000609451.5	ENSG00000088881.20	2012	1792.26	0.00	0.00	0.00	0.00
ENST00000609967.5	ENSG00000088881.20	2861	2641.26	0.00	0.00	0.00	0.00
ENST00000380605.2	ENSG00000088882.7	2391	2171.26	813.00	9.08	7.59	100.00
ENST00000416600.6	ENSG00000088888.17	11596	11376.26	15.80	0.03	0.03	2.69
ENST00000428216.3	ENSG00000088888.17	11714	11494.26	578.20	1.22	1.02	97.31
ENST00000329152.7	ENSG00000088899.14	5257	5037.26	0.00	0.00	0.00	0.00
ENST00000337576.6	ENSG00000088899.14	4238	4018.26	0.00	0.00	0.00	0.00
ENST00000360342.7	ENSG00000088899.14	4055	3835.26	85.00	0.54	0.45	100.00
ENST00000264691.4	ENSG00000088926.13	670	450.39	0.00	0.00	0.00	0.00
ENST00000264692.8	ENSG00000088926.13	1916	1696.26	0.00	0.00	0.00	0.00
ENST00000403665.6	ENSG00000088926.13	2396	2176.26	0.00	0.00	0.00	0.00
ENST00000452239.1	ENSG00000088926.13	717	497.35	0.00	0.00	0.00	0.00
ENST00000492972.6	ENSG00000088926.13	1204	984.26	0.00	0.00	0.00	0.00
ENST00000503841.1	ENSG00000088926.13	563	343.53	0.00	0.00	0.00	0.00
ENST00000514715.1	ENSG00000088926.13	691	471.37	0.00	0.00	0.00	0.00
ENST00000377191.4	ENSG00000088930.7	3437	3217.26	7681.00	57.92	48.40	100.00
ENST00000419359.5	ENSG00000088970.15	517	297.62	0.00	0.00	0.00	0.00
ENST00000423272.1	ENSG00000088970.15	190	12.65	0.00	0.00	0.00	0.00
ENST00000441136.1	ENSG00000088970.15	442	222.94	22.70	2.47	2.06	14.25
ENST00000451772.5	ENSG00000088970.15	536	316.58	0.00	0.00	0.00	0.00
ENST00000611685.4	ENSG00000088970.15	1915	1695.26	187.71	2.69	2.24	15.50
ENST00000612654.1	ENSG00000088970.15	408	189.27	0.00	0.00	0.00	0.00
ENST00000616679.4	ENSG00000088970.15	3856	3636.26	36.10	0.24	0.20	1.39
ENST00000616848.4	ENSG00000088970.15	1875	1655.26	0.00	0.00	0.00	0.00
ENST00000619179.4	ENSG00000088970.15	1663	1443.26	0.00	0.00	0.00	0.00
ENST00000619189.4	ENSG00000088970.15	2130	1910.26	814.93	10.35	8.65	59.71
ENST00000619574.4	ENSG00000088970.15	1971	1751.26	0.00	0.00	0.00	0.00
ENST00000620553.2	ENSG00000088970.15	558	338.53	0.00	0.00	0.00	0.00
ENST00000620891.4	ENSG00000088970.15	2014	1794.26	80.25	1.09	0.91	6.26
ENST00000621366.1	ENSG00000088970.15	1397	1177.26	24.31	0.50	0.42	2.89
ENST00000622184.4	ENSG00000088970.15	450	230.89	0.00	0.00	0.00	0.00
ENST00000242577.10	ENSG00000088986.10	720	500.35	20767.27	1006.91	841.52	71.54
ENST00000392508.2	ENSG00000088986.10	697	477.37	3916.05	199.01	166.32	14.14
ENST00000392509.6	ENSG00000088986.10	814	594.30	27.02	1.10	0.92	0.08
ENST00000548214.1	ENSG00000088986.10	616	396.45	351.84	21.53	17.99	1.53
ENST00000548342.5	ENSG00000088986.10	662	442.40	1.36	0.07	0.06	0.01
ENST00000549649.5	ENSG00000088986.10	794	574.30	5.01	0.21	0.18	0.02
ENST00000549989.1	ENSG00000088986.10	719	499.35	812.33	39.47	32.98	2.80
ENST00000550178.1	ENSG00000088986.10	581	361.50	89.91	6.03	5.04	0.43
ENST00000550845.5	ENSG00000088986.10	1376	1156.26	11.87	0.25	0.21	0.02
ENST00000552316.1	ENSG00000088986.10	670	450.39	2465.34	132.79	110.98	9.44
ENST00000552870.1	ENSG00000088986.10	595	375.48	0.00	0.00	0.00	0.00
ENST00000335209.11	ENSG00000088992.17	1041	821.26	83.00	2.45	2.05	38.80
ENST00000462502.5	ENSG00000088992.17	854	634.28	0.00	0.00	0.00	0.00
ENST00000470612.5	ENSG00000088992.17	1057	837.26	43.58	1.26	1.06	19.98
ENST00000482176.1	ENSG00000088992.17	841	621.29	3.06	0.12	0.10	1.89
ENST00000535198.1	ENSG00000088992.17	367	149.09	0.00	0.00	0.00	0.00
ENST00000541210.5	ENSG00000088992.17	936	716.27	73.36	2.48	2.08	39.32
ENST00000549210.1	ENSG00000088992.17	422	203.11	0.00	0.00	0.00	0.00
ENST00000552139.1	ENSG00000088992.17	307	92.54	0.00	0.00	0.00	0.00
ENST00000377759.8	ENSG00000089006.16	2270	2050.26	1021.94	12.09	10.11	7.71
ENST00000377768.7	ENSG00000089006.16	2288	2068.26	227.71	2.67	2.23	1.70
ENST00000419004.2	ENSG00000089006.16	778	558.31	657.38	28.56	23.87	18.21
ENST00000431277.5	ENSG00000089006.16	840	620.29	58.26	2.28	1.90	1.45
ENST00000463050.5	ENSG00000089006.16	845	625.28	336.39	13.05	10.91	8.32
ENST00000469704.1	ENSG00000089006.16	696	476.37	0.00	0.00	0.00	0.00
ENST00000474883.5	ENSG00000089006.16	695	475.37	112.76	5.75	4.81	3.67
ENST00000475716.5	ENSG00000089006.16	715	495.35	0.00	0.00	0.00	0.00
ENST00000476648.5	ENSG00000089006.16	950	730.27	2195.28	72.93	60.95	46.50
ENST00000481323.1	ENSG00000089006.16	562	342.53	0.00	0.00	0.00	0.00
ENST00000483485.5	ENSG00000089006.16	3087	2867.26	9.20	0.08	0.07	0.05
ENST00000484809.1	ENSG00000089006.16	1321	1101.26	47.92	1.06	0.88	0.67
ENST00000486039.1	ENSG00000089006.16	602	382.47	0.00	0.00	0.00	0.00
ENST00000490175.5	ENSG00000089006.16	2025	1805.26	444.04	5.97	4.99	3.80
ENST00000491090.5	ENSG00000089006.16	819	599.29	0.00	0.00	0.00	0.00
ENST00000494401.5	ENSG00000089006.16	656	436.40	215.64	11.99	10.02	7.64
ENST00000606557.1	ENSG00000089006.16	1087	867.26	0.00	0.00	0.00	0.00
ENST00000606570.1	ENSG00000089006.16	3931	3711.26	61.48	0.40	0.34	0.26
ENST00000606602.1	ENSG00000089006.16	885	665.27	0.00	0.00	0.00	0.00
ENST00000202773.13	ENSG00000089009.15	947	727.27	72742.16	2426.48	2027.92	91.45
ENST00000424576.6	ENSG00000089009.15	1074	854.26	17.93	0.51	0.43	0.02
ENST00000546368.2	ENSG00000089009.15	2008	1788.26	1338.62	18.16	15.18	0.68
ENST00000548343.1	ENSG00000089009.15	612	392.45	1073.94	66.39	55.48	2.50
ENST00000549562.1	ENSG00000089009.15	583	363.49	841.85	56.19	46.96	2.12
ENST00000549847.5	ENSG00000089009.15	588	368.49	44.84	2.95	2.47	0.11
ENST00000550238.1	ENSG00000089009.15	338	121.25	37.54	7.51	6.28	0.28
ENST00000550566.6	ENSG00000089009.15	1014	794.26	18.06	0.55	0.46	0.02
ENST00000551041.6	ENSG00000089009.15	1082	862.26	648.05	18.23	15.24	0.69
ENST00000551291.6	ENSG00000089009.15	700	480.36	0.00	0.00	0.00	0.00
ENST00000552455.5	ENSG00000089009.15	781	561.31	681.71	29.46	24.62	1.11
ENST00000553205.1	ENSG00000089009.15	899	679.27	754.72	26.95	22.53	1.02
ENST00000553213.2	ENSG00000089009.15	438	218.97	0.00	0.00	0.00	0.00
ENST00000216927.4	ENSG00000089012.14	831	611.29	21.96	0.87	0.73	39.31
ENST00000303415.7	ENSG00000089012.14	1716	1496.26	78.66	1.28	1.07	57.53
ENST00000344103.8	ENSG00000089012.14	1042	822.26	2.38	0.07	0.06	3.16
ENST00000381580.5	ENSG00000089012.14	1732	1512.26	0.00	0.00	0.00	0.00
ENST00000381583.6	ENSG00000089012.14	1383	1163.26	0.00	0.00	0.00	0.00
ENST00000478145.6	ENSG00000089012.14	712	492.35	0.00	0.00	0.00	0.00
ENST00000497407.2	ENSG00000089012.14	425	206.08	0.00	0.00	0.00	0.00
ENST00000546394.1	ENSG00000089022.13	567	347.52	0.00	0.00	0.00	0.00
ENST00000547067.1	ENSG00000089022.13	1459	1239.26	37.91	0.74	0.62	2.68
ENST00000547305.1	ENSG00000089022.13	494	274.69	0.00	0.00	0.00	0.00
ENST00000547915.1	ENSG00000089022.13	1360	1140.26	4.00	0.09	0.07	0.31
ENST00000549875.1	ENSG00000089022.13	974	754.26	455.84	14.66	12.25	52.90
ENST00000550735.6	ENSG00000089022.13	11349	11129.26	298.67	0.65	0.54	2.35
ENST00000551404.6	ENSG00000089022.13	1630	1410.26	584.75	10.06	8.41	36.30
ENST00000552111.5	ENSG00000089022.13	954	734.27	45.83	1.51	1.27	5.46
ENST00000553053.5	ENSG00000089022.13	875	655.28	0.00	0.00	0.00	0.00
ENST00000602983.1	ENSG00000089022.13	392	173.52	0.00	0.00	0.00	0.00
ENST00000261826.10	ENSG00000089041.16	3003	2783.26	806.16	7.03	5.87	53.46
ENST00000328963.9	ENSG00000089041.16	5161	4941.26	69.62	0.34	0.29	2.60
ENST00000535250.5	ENSG00000089041.16	1872	1652.26	237.60	3.49	2.92	26.54
ENST00000535600.2	ENSG00000089041.16	1605	1385.26	0.00	0.00	0.00	0.00
ENST00000535928.5	ENSG00000089041.16	546	326.56	0.00	0.00	0.00	0.00
ENST00000537312.5	ENSG00000089041.16	2134	1914.26	102.13	1.29	1.08	9.85
ENST00000538011.5	ENSG00000089041.16	1927	1707.26	0.00	0.00	0.00	0.00
ENST00000539606.5	ENSG00000089041.16	2011	1791.26	0.00	0.00	0.00	0.00
ENST00000539695.5	ENSG00000089041.16	1832	1612.26	28.34	0.43	0.36	3.24
ENST00000541022.5	ENSG00000089041.16	1578	1358.26	16.54	0.30	0.25	2.25
ENST00000541564.5	ENSG00000089041.16	1651	1431.26	0.00	0.00	0.00	0.00
ENST00000541716.5	ENSG00000089041.16	1799	1579.26	17.61	0.27	0.23	2.06
ENST00000545434.5	ENSG00000089041.16	520	300.61	0.00	0.00	0.00	0.00
ENST00000202816.5	ENSG00000089048.14	3216	2996.26	1549.00	12.54	10.48	100.00
ENST00000617257.1	ENSG00000089048.14	1470	1250.26	0.00	0.00	0.00	0.00
ENST00000337227.8	ENSG00000089050.15	3861	3641.26	302.91	2.02	1.69	5.15
ENST00000491835.1	ENSG00000089050.15	830	610.29	934.09	37.13	31.03	94.85
ENST00000493184.5	ENSG00000089050.15	921	701.27	0.00	0.00	0.00	0.00
ENST00000261819.7	ENSG00000089053.12	2513	2293.26	1110.51	11.75	9.82	7.40
ENST00000366333.3	ENSG00000089053.12	923	703.27	22.82	0.79	0.66	0.50
ENST00000422342.2	ENSG00000089053.12	1141	921.26	424.20	11.17	9.34	7.03
ENST00000441917.6	ENSG00000089053.12	2147	1927.26	1281.81	16.13	13.48	10.16
ENST00000534976.5	ENSG00000089053.12	3165	2945.26	639.98	5.27	4.41	3.32
ENST00000535463.1	ENSG00000089053.12	265	56.93	1.72	0.73	0.61	0.46
ENST00000535472.5	ENSG00000089053.12	1048	828.26	0.00	0.00	0.00	0.00
ENST00000535482.1	ENSG00000089053.12	2077	1857.26	32.98	0.43	0.36	0.27
ENST00000535641.5	ENSG00000089053.12	2627	2407.26	543.93	5.48	4.58	3.45
ENST00000536416.5	ENSG00000089053.12	677	457.38	0.00	0.00	0.00	0.00
ENST00000536837.1	ENSG00000089053.12	509	289.64	0.00	0.00	0.00	0.00
ENST00000538223.1	ENSG00000089053.12	292	79.27	0.00	0.00	0.00	0.00
ENST00000538334.1	ENSG00000089053.12	6149	5929.26	17.40	0.07	0.06	0.04
ENST00000539079.5	ENSG00000089053.12	1715	1495.26	451.29	7.32	6.12	4.61
ENST00000539612.5	ENSG00000089053.12	654	434.41	38.32	2.14	1.79	1.35
ENST00000539871.1	ENSG00000089053.12	704	484.36	0.00	0.00	0.00	0.00
ENST00000541652.5	ENSG00000089053.12	753	533.33	87.71	3.99	3.33	2.51
ENST00000541887.5	ENSG00000089053.12	2400	2180.26	2944.66	32.77	27.38	20.63
ENST00000544314.5	ENSG00000089053.12	1508	1288.26	3188.57	60.04	50.18	37.81
ENST00000544442.5	ENSG00000089053.12	915	695.27	2.42	0.08	0.07	0.05
ENST00000545218.5	ENSG00000089053.12	1328	1108.26	1.76	0.04	0.03	0.02
ENST00000545801.1	ENSG00000089053.12	1281	1061.26	25.89	0.59	0.49	0.37
ENST00000338244.5	ENSG00000089057.14	6944	6724.26	2159.57	7.79	6.51	84.83
ENST00000379333.5	ENSG00000089057.14	6962	6742.26	0.00	0.00	0.00	0.00
ENST00000423430.1	ENSG00000089057.14	911	691.27	1.59	0.06	0.05	0.61
ENST00000468355.5	ENSG00000089057.14	1934	1714.26	0.00	0.00	0.00	0.00
ENST00000496331.1	ENSG00000089057.14	761	541.32	29.85	1.34	1.12	14.56
ENST00000202831.7	ENSG00000089060.11	2975	2755.26	0.60	0.01	0.00	0.22
ENST00000546737.5	ENSG00000089060.11	1656	1436.26	76.62	1.29	1.08	54.94
ENST00000548186.5	ENSG00000089060.11	996	776.26	3.42	0.11	0.09	4.53
ENST00000548477.5	ENSG00000089060.11	2053	1833.26	1.23	0.02	0.01	0.69
ENST00000548518.1	ENSG00000089060.11	664	444.40	0.00	0.00	0.00	0.00
ENST00000549069.5	ENSG00000089060.11	1058	838.26	0.00	0.00	0.00	0.00
ENST00000549181.5	ENSG00000089060.11	925	705.27	12.71	0.44	0.37	18.55
ENST00000549372.1	ENSG00000089060.11	555	335.54	0.00	0.00	0.00	0.00
ENST00000549605.5	ENSG00000089060.11	850	630.28	0.00	0.00	0.00	0.00
ENST00000550047.5	ENSG00000089060.11	2493	2273.26	0.00	0.00	0.00	0.00
ENST00000550672.5	ENSG00000089060.11	2925	2705.26	0.00	0.00	0.00	0.00
ENST00000551230.1	ENSG00000089060.11	549	329.55	0.00	0.00	0.00	0.00
ENST00000552014.5	ENSG00000089060.11	3289	3069.26	52.52	0.42	0.35	17.62
ENST00000552565.5	ENSG00000089060.11	2287	2067.26	6.91	0.08	0.07	3.44
ENST00000552613.1	ENSG00000089060.11	647	427.41	0.00	0.00	0.00	0.00
ENST00000553238.5	ENSG00000089060.11	1675	1455.26	0.00	0.00	0.00	0.00
ENST00000202834.11	ENSG00000089063.14	1472	1252.26	2716.60	52.63	43.98	82.54
ENST00000342308.9	ENSG00000089063.14	1562	1342.26	142.46	2.57	2.15	4.04
ENST00000379276.4	ENSG00000089063.14	306	91.64	4.09	1.08	0.90	1.70
ENST00000379277.6	ENSG00000089063.14	1536	1316.26	0.00	0.00	0.00	0.00
ENST00000379279.6	ENSG00000089063.14	1636	1416.26	38.23	0.65	0.55	1.03
ENST00000379283.6	ENSG00000089063.14	1660	1440.26	95.13	1.60	1.34	2.51
ENST00000379286.6	ENSG00000089063.14	1735	1515.26	0.00	0.00	0.00	0.00
ENST00000379299.6	ENSG00000089063.14	1642	1422.26	231.68	3.95	3.30	6.20
ENST00000492419.1	ENSG00000089063.14	1730	1510.26	75.52	1.21	1.01	1.90
ENST00000612323.4	ENSG00000089063.14	1231	1011.26	2.28	0.05	0.05	0.09
ENST00000615008.4	ENSG00000089063.14	594	374.48	0.00	0.00	0.00	0.00
ENST00000262547.9	ENSG00000089091.16	3498	3278.26	0.00	0.00	0.00	0.00
ENST00000329494.9	ENSG00000089091.16	1389	1169.26	0.00	0.00	0.00	0.00
ENST00000357236.8	ENSG00000089091.16	3739	3519.26	0.00	0.00	0.00	0.00
ENST00000358866.10	ENSG00000089091.16	3310	3090.26	0.00	0.00	0.00	0.00
ENST00000377630.9	ENSG00000089091.16	3295	3075.26	71.61	0.56	0.47	38.35
ENST00000460891.5	ENSG00000089091.16	3156	2936.26	32.01	0.26	0.22	17.96
ENST00000470526.1	ENSG00000089091.16	464	244.81	0.00	0.00	0.00	0.00
ENST00000476058.5	ENSG00000089091.16	1709	1489.26	0.00	0.00	0.00	0.00
ENST00000480488.2	ENSG00000089091.16	837	617.29	16.37	0.64	0.54	43.69
ENST00000608192.5	ENSG00000089091.16	3538	3318.26	0.00	0.00	0.00	0.00
ENST00000609267.5	ENSG00000089091.16	3145	2925.26	0.00	0.00	0.00	0.00
ENST00000377069.8	ENSG00000089094.17	5224	5004.26	0.00	0.00	0.00	0.00
ENST00000377071.8	ENSG00000089094.17	4595	4375.26	38.52	0.21	0.18	2.10
ENST00000446152.6	ENSG00000089094.17	1549	1329.26	0.00	0.00	0.00	0.00
ENST00000536036.1	ENSG00000089094.17	500	280.67	37.02	3.20	2.67	31.46
ENST00000536437.5	ENSG00000089094.17	2762	2542.26	0.00	0.00	0.00	0.00
ENST00000538046.6	ENSG00000089094.17	2301	2081.26	0.00	0.00	0.00	0.00
ENST00000538243.1	ENSG00000089094.17	4110	3890.26	0.00	0.00	0.00	0.00
ENST00000538379.5	ENSG00000089094.17	574	354.51	0.00	0.00	0.00	0.00
ENST00000538503.5	ENSG00000089094.17	6676	6456.26	27.67	0.10	0.09	1.02
ENST00000539394.5	ENSG00000089094.17	892	672.27	0.00	0.00	0.00	0.00
ENST00000540191.1	ENSG00000089094.17	574	354.51	4.59	0.31	0.26	3.09
ENST00000541318.1	ENSG00000089094.17	600	380.47	3.95	0.25	0.21	2.48
ENST00000541511.1	ENSG00000089094.17	528	308.59	0.00	0.00	0.00	0.00
ENST00000542030.5	ENSG00000089094.17	460	240.83	0.00	0.00	0.00	0.00
ENST00000542973.5	ENSG00000089094.17	3170	2950.26	157.89	1.30	1.09	12.76
ENST00000543025.5	ENSG00000089094.17	2522	2302.26	0.00	0.00	0.00	0.00
ENST00000543852.5	ENSG00000089094.17	1188	968.26	21.13	0.53	0.44	5.21
ENST00000545022.5	ENSG00000089094.17	544	324.56	3.42	0.26	0.21	2.51
ENST00000611216.4	ENSG00000089094.17	3434	3214.26	530.52	4.00	3.35	39.37
ENST00000611489.1	ENSG00000089094.17	80	0.00	0.00	0.00	0.00	0.00
ENST00000245957.9	ENSG00000089101.17	4082	3862.26	466.91	2.93	2.45	21.39
ENST00000340348.10	ENSG00000089101.17	1185	965.26	92.81	2.33	1.95	17.01
ENST00000377293.5	ENSG00000089101.17	1059	839.26	0.00	0.00	0.00	0.00
ENST00000377303.6	ENSG00000089101.17	679	459.38	0.00	0.00	0.00	0.00
ENST00000377306.5	ENSG00000089101.17	2017	1797.26	0.00	0.00	0.00	0.00
ENST00000377308.6	ENSG00000089101.17	1871	1651.26	0.00	0.00	0.00	0.00
ENST00000389656.4	ENSG00000089101.17	776	556.31	0.00	0.00	0.00	0.00
ENST00000431753.1	ENSG00000089101.17	750	530.33	47.83	2.19	1.83	15.96
ENST00000442372.2	ENSG00000089101.17	559	339.53	7.84	0.56	0.47	4.09
ENST00000451767.6	ENSG00000089101.17	1946	1726.26	134.16	1.89	1.58	13.75
ENST00000468719.5	ENSG00000089101.17	520	300.61	0.00	0.00	0.00	0.00
ENST00000469994.1	ENSG00000089101.17	464	244.81	0.00	0.00	0.00	0.00
ENST00000471716.1	ENSG00000089101.17	420	201.13	17.94	2.16	1.81	15.79
ENST00000472660.1	ENSG00000089101.17	542	322.56	6.51	0.49	0.41	3.57
ENST00000475466.5	ENSG00000089101.17	569	349.51	0.00	0.00	0.00	0.00
ENST00000476414.5	ENSG00000089101.17	556	336.54	0.00	0.00	0.00	0.00
ENST00000486624.1	ENSG00000089101.17	471	251.78	12.00	1.16	0.97	8.43
ENST00000488640.1	ENSG00000089101.17	546	326.56	0.00	0.00	0.00	0.00
ENST00000493330.5	ENSG00000089101.17	609	389.46	0.00	0.00	0.00	0.00
ENST00000494029.5	ENSG00000089101.17	570	350.51	0.00	0.00	0.00	0.00
ENST00000497372.1	ENSG00000089101.17	1014	794.26	0.00	0.00	0.00	0.00
ENST00000261731.3	ENSG00000089116.3	2939	2719.26	0.00	0.00	0.00	0.00
ENST00000557836.1	ENSG00000089116.3	713	493.35	0.00	0.00	0.00	0.00
ENST00000337743.8	ENSG00000089123.15	2352	2132.26	666.37	7.58	6.34	89.40
ENST00000434275.1	ENSG00000089123.15	426	207.07	0.00	0.00	0.00	0.00
ENST00000455532.5	ENSG00000089123.15	1000	780.26	0.00	0.00	0.00	0.00
ENST00000465381.5	ENSG00000089123.15	993	773.26	15.61	0.49	0.41	5.78
ENST00000476108.5	ENSG00000089123.15	829	609.29	0.00	0.00	0.00	0.00
ENST00000480436.5	ENSG00000089123.15	2302	2082.26	0.00	0.00	0.00	0.00
ENST00000483898.1	ENSG00000089123.15	754	534.33	9.02	0.41	0.34	4.83
ENST00000202917.9	ENSG00000089127.12	1816	1596.26	3946.48	59.98	50.13	59.73
ENST00000445409.6	ENSG00000089127.12	1684	1464.26	126.09	2.09	1.75	2.08
ENST00000452357.6	ENSG00000089127.12	1990	1770.26	1497.46	20.52	17.15	20.44
ENST00000540589.2	ENSG00000089127.12	395	176.46	0.00	0.00	0.00	0.00
ENST00000549820.1	ENSG00000089127.12	1121	901.26	56.17	1.51	1.26	1.51
ENST00000550689.1	ENSG00000089127.12	950	730.27	333.09	11.07	9.25	11.02
ENST00000550883.1	ENSG00000089127.12	324	108.11	1.55	0.35	0.29	0.35
ENST00000551241.5	ENSG00000089127.12	2416	2196.26	17.31	0.19	0.16	0.19
ENST00000552526.1	ENSG00000089127.12	309	94.35	2.08	0.54	0.45	0.53
ENST00000553152.1	ENSG00000089127.12	890	670.27	1.16	0.04	0.04	0.04
ENST00000553185.1	ENSG00000089127.12	664	444.40	75.59	4.13	3.45	4.11
ENST00000300648.6	ENSG00000089154.10	8675	8455.26	2205.99	6.33	5.29	55.01
ENST00000547263.1	ENSG00000089154.10	366	148.12	2.88	0.47	0.39	4.11
ENST00000547369.5	ENSG00000089154.10	595	375.48	0.00	0.00	0.00	0.00
ENST00000548132.1	ENSG00000089154.10	498	278.68	0.00	0.00	0.00	0.00
ENST00000548821.1	ENSG00000089154.10	504	284.66	10.88	0.93	0.77	8.06
ENST00000549815.1	ENSG00000089154.10	543	323.56	47.59	3.57	2.98	31.01
ENST00000550471.1	ENSG00000089154.10	918	698.27	3.41	0.12	0.10	1.03
ENST00000551549.1	ENSG00000089154.10	258	51.56	0.00	0.00	0.00	0.00
ENST00000551920.1	ENSG00000089154.10	558	338.53	1.25	0.09	0.08	0.78
ENST00000228306.8	ENSG00000089157.15	1257	1037.26	3589.40	83.95	70.16	4.78
ENST00000313104.9	ENSG00000089157.15	912	692.27	3311.79	116.06	96.99	6.61
ENST00000392514.8	ENSG00000089157.15	1218	998.26	9470.99	230.16	192.36	13.11
ENST00000546564.5	ENSG00000089157.15	844	624.29	58.11	2.26	1.89	0.13
ENST00000546989.5	ENSG00000089157.15	993	773.26	95.10	2.98	2.49	0.17
ENST00000546990.5	ENSG00000089157.15	770	550.32	0.00	0.00	0.00	0.00
ENST00000547173.5	ENSG00000089157.15	864	644.28	12.51	0.47	0.39	0.03
ENST00000547191.5	ENSG00000089157.15	680	460.38	0.00	0.00	0.00	0.00
ENST00000547211.5	ENSG00000089157.15	781	561.31	0.00	0.00	0.00	0.00
ENST00000547475.5	ENSG00000089157.15	792	572.31	7.69	0.33	0.27	0.02
ENST00000548495.5	ENSG00000089157.15	651	431.41	154.63	8.70	7.27	0.50
ENST00000548551.5	ENSG00000089157.15	543	323.56	0.00	0.00	0.00	0.00
ENST00000548568.5	ENSG00000089157.15	1127	907.26	1024.50	27.39	22.89	1.56
ENST00000549098.5	ENSG00000089157.15	1106	886.26	39751.47	1088.11	909.38	61.99
ENST00000549242.1	ENSG00000089157.15	518	298.62	176.46	14.34	11.98	0.82
ENST00000550296.5	ENSG00000089157.15	562	342.53	0.00	0.00	0.00	0.00
ENST00000550423.5	ENSG00000089157.15	561	341.53	0.00	0.00	0.00	0.00
ENST00000550856.5	ENSG00000089157.15	1003	783.26	0.00	0.00	0.00	0.00
ENST00000551150.5	ENSG00000089157.15	1344	1124.26	201.04	4.34	3.63	0.25
ENST00000551217.1	ENSG00000089157.15	677	457.38	36.06	1.91	1.60	0.11
ENST00000551258.5	ENSG00000089157.15	966	746.26	2199.53	71.50	59.76	4.07
ENST00000551336.1	ENSG00000089157.15	406	187.30	4.41	0.57	0.48	0.03
ENST00000551783.1	ENSG00000089157.15	676	456.38	51.24	2.72	2.28	0.16
ENST00000551914.1	ENSG00000089157.15	402	183.35	0.00	0.00	0.00	0.00
ENST00000552292.5	ENSG00000089157.15	720	500.35	1998.95	96.92	81.00	5.52
ENST00000552461.5	ENSG00000089157.15	2591	2371.26	267.06	2.73	2.28	0.16
ENST00000552902.5	ENSG00000089157.15	869	649.28	0.00	0.00	0.00	0.00
ENST00000228307.11	ENSG00000089159.16	3785	3565.26	0.00	0.00	0.00	0.00
ENST00000267257.11	ENSG00000089159.16	3835	3615.26	127.78	0.86	0.72	4.12
ENST00000323871.9	ENSG00000089159.16	5457	5237.26	20.51	0.09	0.08	0.46
ENST00000424649.6	ENSG00000089159.16	3683	3463.26	2543.73	17.82	14.89	85.72
ENST00000440827.3	ENSG00000089159.16	516	296.62	0.00	0.00	0.00	0.00
ENST00000458477.6	ENSG00000089159.16	3807	3587.26	74.19	0.50	0.42	2.41
ENST00000536957.5	ENSG00000089159.16	4112	3892.26	33.31	0.21	0.17	1.00
ENST00000538144.5	ENSG00000089159.16	1805	1585.26	0.00	0.00	0.00	0.00
ENST00000540221.1	ENSG00000089159.16	550	330.55	0.00	0.00	0.00	0.00
ENST00000543331.1	ENSG00000089159.16	957	737.26	1.88	0.06	0.05	0.30
ENST00000546532.5	ENSG00000089159.16	729	509.34	0.00	0.00	0.00	0.00
ENST00000547746.1	ENSG00000089159.16	579	359.50	0.00	0.00	0.00	0.00
ENST00000547772.1	ENSG00000089159.16	584	364.49	0.00	0.00	0.00	0.00
ENST00000547983.5	ENSG00000089159.16	1004	784.26	2.68	0.08	0.07	0.40
ENST00000548912.5	ENSG00000089159.16	655	435.40	0.00	0.00	0.00	0.00
ENST00000550205.1	ENSG00000089159.16	547	327.55	0.00	0.00	0.00	0.00
ENST00000550795.1	ENSG00000089159.16	513	293.63	0.00	0.00	0.00	0.00
ENST00000551327.5	ENSG00000089159.16	588	368.49	0.00	0.00	0.00	0.00
ENST00000552550.5	ENSG00000089159.16	588	368.49	1.15	0.08	0.06	0.36
ENST00000637386.1	ENSG00000089159.16	621	401.44	0.00	0.00	0.00	0.00
ENST00000637617.1	ENSG00000089159.16	3246	3026.26	0.00	0.00	0.00	0.00
ENST00000637624.1	ENSG00000089159.16	4132	3912.26	175.20	1.09	0.91	5.23
ENST00000202967.4	ENSG00000089163.4	1217	997.26	124.04	3.02	2.52	59.53
ENST00000536460.1	ENSG00000089163.4	531	311.59	0.00	0.00	0.00	0.00
ENST00000537892.1	ENSG00000089163.4	704	484.36	40.96	2.05	1.71	40.47
ENST00000389385.8	ENSG00000089169.14	4679	4459.26	0.00	0.00	0.00	0.00
ENST00000415485.7	ENSG00000089169.14	4452	4232.26	0.00	0.00	0.00	0.00
ENST00000543106.6	ENSG00000089169.14	2581	2361.26	0.00	0.00	0.00	0.00
ENST00000546426.5	ENSG00000089169.14	492	272.70	0.00	0.00	0.00	0.00
ENST00000546687.1	ENSG00000089169.14	568	348.52	0.00	0.00	0.00	0.00
ENST00000546703.5	ENSG00000089169.14	561	341.53	0.00	0.00	0.00	0.00
ENST00000547099.5	ENSG00000089169.14	547	327.55	0.00	0.00	0.00	0.00
ENST00000547222.1	ENSG00000089169.14	569	349.51	0.00	0.00	0.00	0.00
ENST00000547686.5	ENSG00000089169.14	531	311.59	0.00	0.00	0.00	0.00
ENST00000547728.5	ENSG00000089169.14	660	440.40	0.00	0.00	0.00	0.00
ENST00000547840.5	ENSG00000089169.14	561	341.53	0.00	0.00	0.00	0.00
ENST00000548197.5	ENSG00000089169.14	570	350.51	0.00	0.00	0.00	0.00
ENST00000548866.5	ENSG00000089169.14	2429	2209.26	6.19	0.07	0.06	22.94
ENST00000549324.1	ENSG00000089169.14	2349	2129.26	0.00	0.00	0.00	0.00
ENST00000549736.5	ENSG00000089169.14	534	314.58	0.00	0.00	0.00	0.00
ENST00000549769.5	ENSG00000089169.14	538	318.57	0.00	0.00	0.00	0.00
ENST00000549913.6	ENSG00000089169.14	5188	4968.26	0.00	0.00	0.00	0.00
ENST00000550901.5	ENSG00000089169.14	595	375.48	0.00	0.00	0.00	0.00
ENST00000551052.5	ENSG00000089169.14	2961	2741.26	25.81	0.23	0.19	77.06
ENST00000551198.5	ENSG00000089169.14	579	359.50	0.00	0.00	0.00	0.00
ENST00000551593.5	ENSG00000089169.14	740	520.34	0.00	0.00	0.00	0.00
ENST00000551748.5	ENSG00000089169.14	557	337.54	0.00	0.00	0.00	0.00
ENST00000552352.1	ENSG00000089169.14	2535	2315.26	0.00	0.00	0.00	0.00
ENST00000552667.5	ENSG00000089169.14	572	352.51	0.00	0.00	0.00	0.00
ENST00000552679.6	ENSG00000089169.14	548	328.55	0.00	0.00	0.00	0.00
ENST00000552755.1	ENSG00000089169.14	1043	823.26	0.00	0.00	0.00	0.00
ENST00000553114.5	ENSG00000089169.14	562	342.53	0.00	0.00	0.00	0.00
ENST00000354981.6	ENSG00000089177.18	5261	5041.26	1183.23	5.69	4.76	29.40
ENST00000355755.7	ENSG00000089177.18	606	386.46	0.00	0.00	0.00	0.00
ENST00000408042.5	ENSG00000089177.18	4640	4420.26	1549.48	8.50	7.11	43.91
ENST00000450176.1	ENSG00000089177.18	556	336.54	0.00	0.00	0.00	0.00
ENST00000635823.1	ENSG00000089177.18	2475	2255.26	122.98	1.32	1.11	6.83
ENST00000636835.1	ENSG00000089177.18	5109	4889.26	775.31	3.85	3.22	19.86
ENST00000203001.6	ENSG00000089195.14	2327	2107.26	1106.38	12.74	10.64	87.07
ENST00000453074.6	ENSG00000089195.14	2239	2019.26	30.52	0.37	0.31	2.51
ENST00000466974.5	ENSG00000089195.14	2976	2756.26	127.89	1.13	0.94	7.69
ENST00000473131.5	ENSG00000089195.14	3025	2805.26	46.22	0.40	0.33	2.73
ENST00000493972.1	ENSG00000089195.14	778	558.31	0.00	0.00	0.00	0.00
ENST00000378961.8	ENSG00000089199.9	2550	2330.26	0.00	0.00	0.00	0.00
ENST00000455042.1	ENSG00000089199.9	1129	909.26	0.00	0.00	0.00	0.00
ENST00000488832.1	ENSG00000089199.9	2030	1810.26	0.00	0.00	0.00	0.00
ENST00000261313.2	ENSG00000089220.4	1697	1477.26	5774.93	94.84	79.26	52.30
ENST00000542939.1	ENSG00000089220.4	708	488.36	1741.07	86.49	72.28	47.70
ENST00000310346.8	ENSG00000089225.19	3825	3605.26	0.00	0.00	0.00	0.00
ENST00000349716.9	ENSG00000089225.19	3585	3365.26	486.73	3.51	2.93	5.69
ENST00000405440.6	ENSG00000089225.19	2203	1983.26	2205.73	26.98	22.55	43.76
ENST00000526441.1	ENSG00000089225.19	1050	830.26	30.21	0.88	0.74	1.43
ENST00000552726.1	ENSG00000089225.19	577	357.50	446.33	30.29	25.31	49.12
ENST00000327551.6	ENSG00000089234.15	1947	1727.26	2818.88	39.59	33.09	91.02
ENST00000419234.8	ENSG00000089234.15	4026	3806.26	539.72	3.44	2.87	7.91
ENST00000547043.1	ENSG00000089234.15	1543	1323.26	25.40	0.47	0.39	1.07
ENST00000261735.3	ENSG00000089248.6	1735	1515.26	2874.20	46.02	38.46	48.67
ENST00000455836.1	ENSG00000089248.6	1333	1113.26	2226.80	48.53	40.55	51.33
ENST00000546477.1	ENSG00000089248.6	1698	1478.26	0.00	0.00	0.00	0.00
ENST00000552052.1	ENSG00000089248.6	284	72.42	0.00	0.00	0.00	0.00
ENST00000553161.1	ENSG00000089248.6	916	696.27	0.00	0.00	0.00	0.00
ENST00000317775.10	ENSG00000089250.18	12158	11938.26	1.53	0.00	0.00	2.39
ENST00000338101.8	ENSG00000089250.18	4462	4242.26	0.00	0.00	0.00	0.00
ENST00000344089.4	ENSG00000089250.18	4340	4120.26	21.47	0.13	0.11	97.61
ENST00000477584.1	ENSG00000089250.18	476	256.76	0.00	0.00	0.00	0.00
ENST00000549189.1	ENSG00000089250.18	527	307.60	0.00	0.00	0.00	0.00
ENST00000618760.4	ENSG00000089250.18	12283	12063.26	0.00	0.00	0.00	0.00
ENST00000254108.11	ENSG00000089280.18	5119	4899.26	71.80	0.36	0.30	0.41
ENST00000380244.7	ENSG00000089280.18	1818	1598.26	561.47	8.52	7.12	9.86
ENST00000474990.5	ENSG00000089280.18	827	607.29	0.00	0.00	0.00	0.00
ENST00000483853.1	ENSG00000089280.18	778	558.31	46.85	2.04	1.70	2.36
ENST00000487045.6	ENSG00000089280.18	952	732.27	1.01	0.03	0.03	0.04
ENST00000487509.6	ENSG00000089280.18	4920	4700.26	235.79	1.22	1.02	1.41
ENST00000487974.1	ENSG00000089280.18	643	423.42	8.50	0.49	0.41	0.56
ENST00000564766.1	ENSG00000089280.18	791	571.31	1.00	0.04	0.04	0.05
ENST00000566605.5	ENSG00000089280.18	1787	1567.26	35.81	0.55	0.46	0.64
ENST00000568685.1	ENSG00000089280.18	1785	1565.26	29.49	0.46	0.38	0.53
ENST00000568901.2	ENSG00000089280.18	521	301.61	11.64	0.94	0.78	1.08
ENST00000569760.5	ENSG00000089280.18	639	419.42	1234.52	71.41	59.68	82.62
ENST00000570090.1	ENSG00000089280.18	544	324.56	5.12	0.38	0.32	0.44
ENST00000342206.10	ENSG00000089289.15	1862	1642.26	8.34	0.12	0.10	0.12
ENST00000356413.4	ENSG00000089289.15	1666	1446.26	5943.66	99.70	83.32	99.88
ENST00000342879.7	ENSG00000089327.14	1580	1360.26	783.15	13.97	11.67	6.47
ENST00000392217.3	ENSG00000089327.14	632	412.43	119.25	7.01	5.86	3.25
ENST00000392218.6	ENSG00000089327.14	763	543.32	0.00	0.00	0.00	0.00
ENST00000392219.6	ENSG00000089327.14	872	652.28	1339.00	49.80	41.62	23.05
ENST00000423817.7	ENSG00000089327.14	892	672.27	16.38	0.59	0.49	0.27
ENST00000496493.5	ENSG00000089327.14	729	509.34	3.51	0.17	0.14	0.08
ENST00000541435.6	ENSG00000089327.14	898	678.27	176.33	6.31	5.27	2.92
ENST00000543307.5	ENSG00000089327.14	1003	783.26	53.08	1.64	1.37	0.76
ENST00000586925.1	ENSG00000089327.14	429	210.05	791.33	91.40	76.38	42.31
ENST00000588699.5	ENSG00000089327.14	927	707.27	266.88	9.15	7.65	4.24
ENST00000590686.5	ENSG00000089327.14	862	642.28	422.49	15.96	13.34	7.39
ENST00000591716.6	ENSG00000089327.14	682	462.38	328.86	17.25	14.42	7.99
ENST00000592290.5	ENSG00000089327.14	883	663.27	75.74	2.77	2.32	1.28
ENST00000423823.6	ENSG00000089335.20	2590	2370.26	19.67	0.20	0.17	0.67
ENST00000446502.6	ENSG00000089335.20	2635	2415.26	76.83	0.77	0.64	2.58
ENST00000457781.6	ENSG00000089335.20	2600	2380.26	156.11	1.59	1.33	5.31
ENST00000502743.5	ENSG00000089335.20	578	358.50	26.37	1.78	1.49	5.96
ENST00000505163.5	ENSG00000089335.20	572	352.51	200.84	13.82	11.55	46.16
ENST00000505242.5	ENSG00000089335.20	2849	2629.26	0.00	0.00	0.00	0.00
ENST00000505365.2	ENSG00000089335.20	2955	2735.26	58.47	0.52	0.43	1.73
ENST00000506901.5	ENSG00000089335.20	675	455.39	17.15	0.91	0.76	3.05
ENST00000507959.5	ENSG00000089335.20	854	634.28	45.23	1.73	1.45	5.78
ENST00000509196.1	ENSG00000089335.20	3839	3619.26	144.79	0.97	0.81	3.24
ENST00000509528.5	ENSG00000089335.20	577	357.50	0.00	0.00	0.00	0.00
ENST00000510002.1	ENSG00000089335.20	538	318.57	52.03	3.96	3.31	13.23
ENST00000512455.6	ENSG00000089335.20	568	348.52	23.37	1.63	1.36	5.43
ENST00000613363.4	ENSG00000089335.20	2893	2673.26	226.13	2.05	1.72	6.85
ENST00000627982.2	ENSG00000089335.20	1723	1503.26	0.00	0.00	0.00	0.00
ENST00000317991.9	ENSG00000089351.14	2695	2475.26	38.85	0.38	0.32	3.99
ENST00000411896.6	ENSG00000089351.14	2523	2303.26	317.02	3.34	2.79	34.96
ENST00000424536.2	ENSG00000089351.14	808	588.30	36.52	1.51	1.26	15.77
ENST00000594597.5	ENSG00000089351.14	567	347.52	9.04	0.63	0.53	6.61
ENST00000595596.1	ENSG00000089351.14	881	661.28	10.69	0.39	0.33	4.11
ENST00000598073.5	ENSG00000089351.14	582	362.49	0.00	0.00	0.00	0.00
ENST00000598118.1	ENSG00000089351.14	2277	2057.26	0.00	0.00	0.00	0.00
ENST00000598362.1	ENSG00000089351.14	776	556.31	3.84	0.17	0.14	1.75
ENST00000598580.1	ENSG00000089351.14	400	181.38	0.00	0.00	0.00	0.00
ENST00000599476.1	ENSG00000089351.14	599	379.47	43.31	2.77	2.31	28.99
ENST00000599564.5	ENSG00000089351.14	2825	2605.26	0.00	0.00	0.00	0.00
ENST00000600231.5	ENSG00000089351.14	2534	2314.26	27.69	0.29	0.24	3.04
ENST00000603669.5	ENSG00000089351.14	552	332.54	1.04	0.08	0.06	0.80
ENST00000603907.1	ENSG00000089351.14	450	230.89	0.00	0.00	0.00	0.00
ENST00000344013.10	ENSG00000089356.17	1404	1184.26	0.17	0.00	0.00	0.00
ENST00000346446.9	ENSG00000089356.17	1320	1100.26	370.74	8.17	6.83	6.03
ENST00000435734.6	ENSG00000089356.17	1467	1247.26	98.15	1.91	1.60	1.41
ENST00000603181.5	ENSG00000089356.17	758	538.32	119.31	5.38	4.49	3.97
ENST00000603449.5	ENSG00000089356.17	573	353.51	3.01	0.21	0.17	0.15
ENST00000603524.5	ENSG00000089356.17	742	522.33	0.00	0.00	0.00	0.00
ENST00000604255.5	ENSG00000089356.17	780	560.31	53.62	2.32	1.94	1.71
ENST00000604404.5	ENSG00000089356.17	1322	1102.26	74.05	1.63	1.36	1.20
ENST00000604504.5	ENSG00000089356.17	568	348.52	0.00	0.00	0.00	0.00
ENST00000604621.5	ENSG00000089356.17	548	328.55	1261.55	93.15	77.85	68.71
ENST00000604804.5	ENSG00000089356.17	564	344.52	284.35	20.02	16.73	14.77
ENST00000605550.5	ENSG00000089356.17	590	370.48	36.24	2.37	1.98	1.75
ENST00000605552.5	ENSG00000089356.17	837	617.29	0.00	0.00	0.00	0.00
ENST00000605677.1	ENSG00000089356.17	633	413.43	6.81	0.40	0.33	0.29
ENST00000622822.1	ENSG00000089356.17	65	0.00	0.00	0.00	0.00	0.00
ENST00000336279.9	ENSG00000089472.16	4228	4008.26	63.16	0.38	0.32	6.83
ENST00000343002.6	ENSG00000089472.16	4854	4634.26	57.45	0.30	0.25	5.37
ENST00000419594.5	ENSG00000089472.16	3694	3474.26	566.57	3.96	3.31	70.70
ENST00000425114.1	ENSG00000089472.16	2459	2239.26	0.00	0.00	0.00	0.00
ENST00000429547.5	ENSG00000089472.16	569	349.51	0.00	0.00	0.00	0.00
ENST00000441993.6	ENSG00000089472.16	4310	4090.26	137.42	0.82	0.68	14.56
ENST00000458621.5	ENSG00000089472.16	838	618.29	0.00	0.00	0.00	0.00
ENST00000471121.1	ENSG00000089472.16	802	582.30	3.40	0.14	0.12	2.53
ENST00000519389.5	ENSG00000089472.16	6013	5793.26	0.00	0.00	0.00	0.00
ENST00000399599.7	ENSG00000089486.16	3009	2789.26	0.00	0.00	0.00	0.00
ENST00000562334.5	ENSG00000089486.16	1205	985.26	0.00	0.00	0.00	0.00
ENST00000562579.5	ENSG00000089486.16	577	357.50	0.00	0.00	0.00	0.00
ENST00000563186.5	ENSG00000089486.16	444	224.93	0.00	0.00	0.00	0.00
ENST00000563332.6	ENSG00000089486.16	2774	2554.26	110.85	1.05	0.88	55.87
ENST00000563507.5	ENSG00000089486.16	1463	1243.26	0.00	0.00	0.00	0.00
ENST00000564828.5	ENSG00000089486.16	1636	1416.26	0.00	0.00	0.00	0.00
ENST00000566234.2	ENSG00000089486.16	299	85.40	0.00	0.00	0.00	0.00
ENST00000567695.5	ENSG00000089486.16	2062	1842.26	63.15	0.83	0.69	44.13
ENST00000586728.5	ENSG00000089486.16	756	536.33	0.00	0.00	0.00	0.00
ENST00000586768.1	ENSG00000089486.16	548	328.55	0.00	0.00	0.00	0.00
ENST00000588381.1	ENSG00000089486.16	484	264.72	0.00	0.00	0.00	0.00
ENST00000589159.5	ENSG00000089486.16	838	618.29	0.00	0.00	0.00	0.00
ENST00000589890.1	ENSG00000089486.16	476	256.76	0.00	0.00	0.00	0.00
ENST00000328020.10	ENSG00000089505.17	981	761.26	0.00	0.00	0.00	0.00
ENST00000332695.11	ENSG00000089505.17	624	404.44	43.70	2.62	2.19	28.51
ENST00000333001.10	ENSG00000089505.17	883	663.27	0.00	0.00	0.00	0.00
ENST00000336328.10	ENSG00000089505.17	606	386.46	0.00	0.00	0.00	0.00
ENST00000379500.6	ENSG00000089505.17	1064	844.26	3.27	0.09	0.08	1.02
ENST00000457188.6	ENSG00000089505.17	765	545.32	0.00	0.00	0.00	0.00
ENST00000465057.5	ENSG00000089505.17	797	577.30	0.00	0.00	0.00	0.00
ENST00000479381.5	ENSG00000089505.17	995	775.26	0.00	0.00	0.00	0.00
ENST00000528324.5	ENSG00000089505.17	749	529.33	0.00	0.00	0.00	0.00
ENST00000528441.1	ENSG00000089505.17	979	759.26	0.00	0.00	0.00	0.00
ENST00000528484.5	ENSG00000089505.17	726	506.34	0.00	0.00	0.00	0.00
ENST00000529386.5	ENSG00000089505.17	924	704.27	0.00	0.00	0.00	0.00
ENST00000529506.5	ENSG00000089505.17	581	361.50	0.00	0.00	0.00	0.00
ENST00000530141.5	ENSG00000089505.17	880	660.28	0.00	0.00	0.00	0.00
ENST00000531885.5	ENSG00000089505.17	590	370.48	0.00	0.00	0.00	0.00
ENST00000533078.5	ENSG00000089505.17	565	345.52	2.79	0.20	0.16	2.13
ENST00000533666.5	ENSG00000089505.17	493	273.69	0.00	0.00	0.00	0.00
ENST00000533915.5	ENSG00000089505.17	899	679.27	0.00	0.00	0.00	0.00
ENST00000533953.5	ENSG00000089505.17	934	714.27	184.95	6.28	5.25	68.33
ENST00000534143.5	ENSG00000089505.17	781	561.31	0.00	0.00	0.00	0.00
ENST00000264661.3	ENSG00000089558.8	3920	3700.26	0.00	0.00	0.00	0.00
ENST00000607371.5	ENSG00000089558.8	3723	3503.26	105.00	0.73	0.61	100.00
ENST00000346178.8	ENSG00000089597.16	3906	3686.26	369.34	2.43	2.03	3.48
ENST00000356638.7	ENSG00000089597.16	3608	3388.26	316.85	2.27	1.90	3.25
ENST00000524437.5	ENSG00000089597.16	671	451.39	11.66	0.63	0.52	0.90
ENST00000525994.1	ENSG00000089597.16	390	171.55	0.00	0.00	0.00	0.00
ENST00000526210.1	ENSG00000089597.16	533	313.58	0.00	0.00	0.00	0.00
ENST00000526392.1	ENSG00000089597.16	257	50.81	0.00	0.00	0.00	0.00
ENST00000526732.5	ENSG00000089597.16	824	604.29	5.38	0.22	0.18	0.31
ENST00000528503.1	ENSG00000089597.16	608	388.46	816.79	51.01	42.63	73.00
ENST00000529737.5	ENSG00000089597.16	577	357.50	0.00	0.00	0.00	0.00
ENST00000531563.1	ENSG00000089597.16	414	195.20	38.07	4.73	3.95	6.77
ENST00000532402.5	ENSG00000089597.16	3718	3498.26	1238.90	8.59	7.18	12.30
ENST00000534419.1	ENSG00000089597.16	640	420.42	0.00	0.00	0.00	0.00
ENST00000534422.5	ENSG00000089597.16	702	482.36	0.00	0.00	0.00	0.00
ENST00000534613.5	ENSG00000089597.16	737	517.34	0.00	0.00	0.00	0.00
ENST00000534779.5	ENSG00000089597.16	2626	2406.26	0.00	0.00	0.00	0.00
ENST00000540933.5	ENSG00000089597.16	3836	3616.26	0.00	0.00	0.00	0.00
ENST00000203556.8	ENSG00000089639.10	3538	3318.26	185.00	1.35	1.13	93.66
ENST00000586269.1	ENSG00000089639.10	533	313.58	0.00	0.00	0.00	0.00
ENST00000587205.1	ENSG00000089639.10	594	374.48	0.00	0.00	0.00	0.00
ENST00000587238.5	ENSG00000089639.10	2987	2767.26	0.00	0.00	0.00	0.00
ENST00000587713.1	ENSG00000089639.10	753	533.33	1.00	0.05	0.04	3.15
ENST00000588171.5	ENSG00000089639.10	869	649.28	0.00	0.00	0.00	0.00
ENST00000591047.1	ENSG00000089639.10	747	527.33	1.00	0.05	0.04	3.19
ENST00000593186.1	ENSG00000089639.10	910	690.27	0.00	0.00	0.00	0.00
ENST00000372479.7	ENSG00000089682.16	1662	1442.26	1436.94	24.17	20.20	46.66
ENST00000372487.5	ENSG00000089682.16	2579	2359.26	17.69	0.18	0.15	0.35
ENST00000434854.1	ENSG00000089682.16	680	460.38	355.25	18.72	15.65	36.14
ENST00000471079.1	ENSG00000089682.16	1567	1347.26	129.30	2.33	1.95	4.49
ENST00000474499.1	ENSG00000089682.16	332	115.59	0.00	0.00	0.00	0.00
ENST00000475556.1	ENSG00000089682.16	346	128.86	2.83	0.53	0.44	1.03
ENST00000485676.5	ENSG00000089682.16	925	705.27	153.69	5.29	4.42	10.21
ENST00000495517.5	ENSG00000089682.16	3315	3095.26	74.30	0.58	0.49	1.12
ENST00000301633.8	ENSG00000089685.14	2711	2491.26	0.00	0.00	0.00	0.00
ENST00000350051.7	ENSG00000089685.14	2630	2410.26	144.15	1.45	1.21	17.11
ENST00000374948.6	ENSG00000089685.14	2446	2226.26	3.89	0.04	0.04	0.50
ENST00000586192.5	ENSG00000089685.14	524	304.60	0.00	0.00	0.00	0.00
ENST00000587746.5	ENSG00000089685.14	492	272.70	2.88	0.26	0.21	3.02
ENST00000589892.1	ENSG00000089685.14	747	527.33	68.61	3.16	2.64	37.22
ENST00000590449.1	ENSG00000089685.14	568	348.52	11.86	0.83	0.69	9.73
ENST00000590925.6	ENSG00000089685.14	648	428.41	46.74	2.65	2.21	31.21
ENST00000591800.1	ENSG00000089685.14	496	276.68	0.00	0.00	0.00	0.00
ENST00000592115.5	ENSG00000089685.14	1141	921.26	3.87	0.10	0.09	1.20
ENST00000592734.5	ENSG00000089685.14	386	167.63	0.00	0.00	0.00	0.00
ENST00000203629.2	ENSG00000089692.8	1974	1754.26	19.77	0.27	0.23	92.58
ENST00000441671.6	ENSG00000089692.8	1576	1356.26	1.23	0.02	0.02	7.42
ENST00000538079.1	ENSG00000089692.8	2587	2367.26	0.00	0.00	0.00	0.00
ENST00000541049.1	ENSG00000089692.8	684	464.38	0.00	0.00	0.00	0.00
ENST00000203630.9	ENSG00000089693.10	1969	1749.26	14.61	0.20	0.17	0.29
ENST00000435120.5	ENSG00000089693.10	1379	1159.26	1035.11	21.66	18.10	31.05
ENST00000536207.1	ENSG00000089693.10	582	362.49	2.09	0.14	0.12	0.20
ENST00000536249.1	ENSG00000089693.10	570	350.51	7.01	0.48	0.41	0.70
ENST00000537126.5	ENSG00000089693.10	851	631.28	39.26	1.51	1.26	2.16
ENST00000539187.5	ENSG00000089693.10	1110	890.26	0.00	0.00	0.00	0.00
ENST00000540710.5	ENSG00000089693.10	458	238.84	0.00	0.00	0.00	0.00
ENST00000541305.1	ENSG00000089693.10	564	344.52	628.22	44.24	36.97	63.41
ENST00000541346.1	ENSG00000089693.10	1234	1014.26	63.70	1.52	1.27	2.18
ENST00000542154.5	ENSG00000089693.10	838	618.29	0.00	0.00	0.00	0.00
ENST00000564181.1	ENSG00000089693.10	637	417.42	0.00	0.00	0.00	0.00
ENST00000203664.9	ENSG00000089723.9	3922	3702.26	97.93	0.64	0.54	92.34
ENST00000553723.1	ENSG00000089723.9	708	488.36	1.07	0.05	0.04	7.66
ENST00000330836.9	ENSG00000089737.15	2738	2518.26	0.00	0.00	0.00	0.00
ENST00000544005.5	ENSG00000089737.15	2214	1994.26	2719.96	33.09	27.65	19.06
ENST00000553400.1	ENSG00000089737.15	618	398.45	1457.09	88.72	74.14	51.12
ENST00000553451.1	ENSG00000089737.15	486	266.72	2.70	0.25	0.21	0.14
ENST00000555054.1	ENSG00000089737.15	2769	2549.26	4441.24	42.26	35.32	24.35
ENST00000555324.1	ENSG00000089737.15	810	590.30	100.71	4.14	3.46	2.38
ENST00000555762.1	ENSG00000089737.15	5573	5353.26	342.51	1.55	1.30	0.89
ENST00000556635.1	ENSG00000089737.15	656	436.40	63.45	3.53	2.95	2.03
ENST00000621632.4	ENSG00000089737.15	5612	5392.26	4.33	0.02	0.02	0.01
ENST00000622786.4	ENSG00000089737.15	1730	1510.26	0.00	0.00	0.00	0.00
ENST00000394715.1	ENSG00000089775.11	2094	1874.26	446.19	5.78	4.83	69.57
ENST00000555220.5	ENSG00000089775.11	1440	1220.26	52.47	1.04	0.87	12.57
ENST00000555424.1	ENSG00000089775.11	565	345.52	19.66	1.38	1.15	16.63
ENST00000608382.5	ENSG00000089775.11	10372	10152.26	42.81	0.10	0.09	1.23
ENST00000339754.9	ENSG00000089818.16	2587	2367.26	4011.78	41.11	34.36	76.01
ENST00000450991.6	ENSG00000089818.16	2446	2226.26	12.88	0.14	0.12	0.26
ENST00000537796.1	ENSG00000089818.16	3129	2909.26	177.48	1.48	1.24	2.74
ENST00000540083.1	ENSG00000089818.16	863	643.28	0.00	0.00	0.00	0.00
ENST00000541948.1	ENSG00000089818.16	582	362.49	0.00	0.00	0.00	0.00
ENST00000542095.5	ENSG00000089818.16	551	331.55	49.46	3.62	3.02	6.69
ENST00000544891.5	ENSG00000089818.16	627	407.43	25.75	1.53	1.28	2.83
ENST00000545807.5	ENSG00000089818.16	658	438.40	106.75	5.91	4.94	10.92
ENST00000546181.1	ENSG00000089818.16	621	401.44	4.90	0.30	0.25	0.55
ENST00000350060.9	ENSG00000089820.15	3235	3015.26	30.39	0.24	0.20	6.93
ENST00000370016.5	ENSG00000089820.15	3095	2875.26	0.00	0.00	0.00	0.00
ENST00000370028.7	ENSG00000089820.15	3372	3152.26	0.00	0.00	0.00	0.00
ENST00000393721.5	ENSG00000089820.15	2721	2501.26	0.00	0.00	0.00	0.00
ENST00000404127.6	ENSG00000089820.15	3232	3012.26	20.65	0.17	0.14	4.71
ENST00000418750.5	ENSG00000089820.15	586	366.49	0.00	0.00	0.00	0.00
ENST00000420383.5	ENSG00000089820.15	2817	2597.26	0.00	0.00	0.00	0.00
ENST00000422091.1	ENSG00000089820.15	570	350.51	0.00	0.00	0.00	0.00
ENST00000422918.5	ENSG00000089820.15	642	422.42	0.00	0.00	0.00	0.00
ENST00000442172.1	ENSG00000089820.15	880	660.28	0.00	0.00	0.00	0.00
ENST00000442262.5	ENSG00000089820.15	625	405.44	0.00	0.00	0.00	0.00
ENST00000454164.5	ENSG00000089820.15	747	527.33	1.19	0.05	0.05	1.55
ENST00000460782.1	ENSG00000089820.15	496	276.68	0.00	0.00	0.00	0.00
ENST00000461052.5	ENSG00000089820.15	1123	903.26	0.00	0.00	0.00	0.00
ENST00000461739.1	ENSG00000089820.15	614	394.45	1.41	0.09	0.07	2.46
ENST00000463905.1	ENSG00000089820.15	553	333.54	10.48	0.76	0.64	21.59
ENST00000466928.5	ENSG00000089820.15	840	620.29	19.47	0.76	0.64	21.58
ENST00000467421.1	ENSG00000089820.15	798	578.30	18.17	0.76	0.64	21.59
ENST00000470209.5	ENSG00000089820.15	2889	2669.26	0.00	0.00	0.00	0.00
ENST00000470979.1	ENSG00000089820.15	593	373.48	1.00	0.06	0.05	1.84
ENST00000488269.5	ENSG00000089820.15	960	740.26	0.00	0.00	0.00	0.00
ENST00000494302.5	ENSG00000089820.15	2667	2447.26	28.59	0.28	0.24	8.03
ENST00000494397.5	ENSG00000089820.15	1752	1532.26	21.67	0.34	0.29	9.72
ENST00000494813.5	ENSG00000089820.15	1939	1719.26	0.00	0.00	0.00	0.00
ENST00000262970.9	ENSG00000089847.12	3711	3491.26	0.00	0.00	0.00	0.00
ENST00000318934.8	ENSG00000089847.12	3906	3686.26	2.68	0.02	0.01	16.74
ENST00000595096.1	ENSG00000089847.12	567	347.52	0.00	0.00	0.00	0.00
ENST00000595928.1	ENSG00000089847.12	736	516.34	0.00	0.00	0.00	0.00
ENST00000597689.5	ENSG00000089847.12	2524	2304.26	8.32	0.09	0.07	83.26
ENST00000600132.5	ENSG00000089847.12	4026	3806.26	0.00	0.00	0.00	0.00
ENST00000284690.3	ENSG00000089876.11	3070	2850.26	6671.60	56.78	47.46	60.48
ENST00000368721.5	ENSG00000089876.11	2389	2169.26	3313.57	37.06	30.97	39.47
ENST00000415732.1	ENSG00000089876.11	803	583.30	1.34	0.06	0.05	0.06
ENST00000262241.6	ENSG00000089902.9	5754	5534.26	1949.00	8.54	7.14	100.00
ENST00000558495.1	ENSG00000089902.9	302	88.06	0.00	0.00	0.00	0.00
ENST00000559597.1	ENSG00000089902.9	391	172.53	0.00	0.00	0.00	0.00
ENST00000560472.1	ENSG00000089902.9	411	192.23	0.00	0.00	0.00	0.00
ENST00000261530.11	ENSG00000089916.17	14007	13787.26	318.45	0.56	0.47	2.01
ENST00000312858.9	ENSG00000089916.17	2438	2218.26	774.87	8.47	7.08	30.46
ENST00000553588.1	ENSG00000089916.17	776	556.31	41.98	1.83	1.53	6.58
ENST00000554125.5	ENSG00000089916.17	6248	6028.26	12.58	0.05	0.04	0.18
ENST00000554375.5	ENSG00000089916.17	1791	1571.26	304.46	4.70	3.93	16.90
ENST00000554799.1	ENSG00000089916.17	821	601.29	72.81	2.94	2.46	10.56
ENST00000556109.1	ENSG00000089916.17	575	355.51	0.00	0.00	0.00	0.00
ENST00000556372.2	ENSG00000089916.17	539	319.57	0.00	0.00	0.00	0.00
ENST00000556663.5	ENSG00000089916.17	2112	1892.26	83.43	1.07	0.89	3.84
ENST00000556675.2	ENSG00000089916.17	771	551.32	0.00	0.00	0.00	0.00
ENST00000557207.1	ENSG00000089916.17	529	309.59	1.00	0.08	0.07	0.28
ENST00000557263.5	ENSG00000089916.17	1458	1238.26	414.41	8.12	6.79	29.18
ENST00000557542.5	ENSG00000089916.17	446	226.92	0.00	0.00	0.00	0.00
ENST00000621494.1	ENSG00000089916.17	12396	12176.26	0.00	0.00	0.00	0.00
ENST00000204005.13	ENSG00000090006.17	5032	4812.26	0.00	0.00	0.00	0.00
ENST00000243562.13	ENSG00000090006.17	3140	2920.26	6.08	0.05	0.04	0.82
ENST00000308370.11	ENSG00000090006.17	4948	4728.26	0.00	0.00	0.00	0.00
ENST00000318809.11	ENSG00000090006.17	1700	1480.26	76.35	1.25	1.05	20.38
ENST00000396819.7	ENSG00000090006.17	4764	4544.26	51.49	0.27	0.23	4.48
ENST00000546155.5	ENSG00000090006.17	1285	1065.26	0.00	0.00	0.00	0.00
ENST00000593463.5	ENSG00000090006.17	573	353.51	19.11	1.31	1.10	21.37
ENST00000593738.1	ENSG00000090006.17	302	88.06	0.00	0.00	0.00	0.00
ENST00000594116.1	ENSG00000090006.17	420	201.13	1.31	0.16	0.13	2.58
ENST00000594448.5	ENSG00000090006.17	573	353.51	0.00	0.00	0.00	0.00
ENST00000594537.2	ENSG00000090006.17	657	437.40	0.00	0.00	0.00	0.00
ENST00000595118.5	ENSG00000090006.17	2446	2226.26	114.82	1.25	1.05	20.38
ENST00000595529.1	ENSG00000090006.17	814	594.30	0.00	0.00	0.00	0.00
ENST00000595665.1	ENSG00000090006.17	576	356.50	0.00	0.00	0.00	0.00
ENST00000596351.5	ENSG00000090006.17	512	292.64	0.00	0.00	0.00	0.00
ENST00000597071.5	ENSG00000090006.17	670	450.39	1.97	0.11	0.09	1.73
ENST00000597151.1	ENSG00000090006.17	285	73.27	0.00	0.00	0.00	0.00
ENST00000597816.5	ENSG00000090006.17	692	472.37	0.00	0.00	0.00	0.00
ENST00000598055.1	ENSG00000090006.17	568	348.52	0.00	0.00	0.00	0.00
ENST00000598166.2	ENSG00000090006.17	699	479.37	28.98	1.47	1.23	23.90
ENST00000598178.1	ENSG00000090006.17	446	226.92	2.32	0.25	0.21	4.03
ENST00000598256.1	ENSG00000090006.17	752	532.33	0.00	0.00	0.00	0.00
ENST00000598717.5	ENSG00000090006.17	811	591.30	0.00	0.00	0.00	0.00
ENST00000599016.5	ENSG00000090006.17	726	506.34	0.00	0.00	0.00	0.00
ENST00000599225.1	ENSG00000090006.17	281	69.90	0.00	0.00	0.00	0.00
ENST00000599724.5	ENSG00000090006.17	910	690.27	0.56	0.02	0.02	0.32
ENST00000600026.5	ENSG00000090006.17	723	503.35	0.00	0.00	0.00	0.00
ENST00000600499.5	ENSG00000090006.17	580	360.50	0.00	0.00	0.00	0.00
ENST00000601032.5	ENSG00000090006.17	2019	1799.26	0.00	0.00	0.00	0.00
ENST00000601464.5	ENSG00000090006.17	477	257.75	0.00	0.00	0.00	0.00
ENST00000602251.5	ENSG00000090006.17	671	451.39	0.00	0.00	0.00	0.00
ENST00000610893.4	ENSG00000090006.17	578	358.50	0.00	0.00	0.00	0.00
ENST00000612121.4	ENSG00000090006.17	755	535.33	0.00	0.00	0.00	0.00
ENST00000612845.4	ENSG00000090006.17	527	307.60	0.00	0.00	0.00	0.00
ENST00000617753.4	ENSG00000090006.17	580	360.50	0.00	0.00	0.00	0.00
ENST00000618486.4	ENSG00000090006.17	567	347.52	0.00	0.00	0.00	0.00
ENST00000622107.4	ENSG00000090006.17	590	370.48	0.00	0.00	0.00	0.00
ENST00000622457.1	ENSG00000090006.17	547	327.55	0.00	0.00	0.00	0.00
ENST00000622565.4	ENSG00000090006.17	756	536.33	0.00	0.00	0.00	0.00
ENST00000263368.8	ENSG00000090013.9	873	653.28	11293.06	419.37	350.49	97.74
ENST00000595483.5	ENSG00000090013.9	649	429.41	134.37	7.59	6.34	1.77
ENST00000597870.1	ENSG00000090013.9	1392	1172.26	50.34	1.04	0.87	0.24
ENST00000601346.5	ENSG00000090013.9	676	456.38	20.23	1.08	0.90	0.25
ENST00000263980.7	ENSG00000090020.10	4516	4296.26	212.28	1.20	1.00	83.10
ENST00000374084.2	ENSG00000090020.10	695	475.37	0.00	0.00	0.00	0.00
ENST00000374086.3	ENSG00000090020.10	2183	1963.26	19.72	0.24	0.20	16.90
ENST00000374089.5	ENSG00000090020.10	3165	2945.26	0.00	0.00	0.00	0.00
ENST00000447808.1	ENSG00000090020.10	887	667.27	0.00	0.00	0.00	0.00
ENST00000490329.1	ENSG00000090020.10	660	440.40	0.00	0.00	0.00	0.00
ENST00000262554.6	ENSG00000090054.13	1894	1674.26	2875.51	41.67	34.82	52.34
ENST00000337841.4	ENSG00000090054.13	946	726.27	50.40	1.68	1.41	2.11
ENST00000461132.1	ENSG00000090054.13	808	588.30	80.13	3.30	2.76	4.15
ENST00000469778.1	ENSG00000090054.13	490	270.70	205.02	18.37	15.36	23.08
ENST00000477888.1	ENSG00000090054.13	359	141.35	19.12	3.28	2.74	4.12
ENST00000482632.5	ENSG00000090054.13	837	617.29	234.28	9.21	7.69	11.57
ENST00000488921.5	ENSG00000090054.13	686	466.38	40.29	2.10	1.75	2.63
ENST00000216277.12	ENSG00000090060.17	4519	4299.26	5854.78	33.04	27.61	15.91
ENST00000392990.6	ENSG00000090060.17	2588	2368.26	1087.47	11.14	9.31	5.36
ENST00000553357.5	ENSG00000090060.17	585	365.49	0.00	0.00	0.00	0.00
ENST00000553461.1	ENSG00000090060.17	892	672.27	84.76	3.06	2.56	1.47
ENST00000553689.5	ENSG00000090060.17	2267	2047.26	452.16	5.36	4.48	2.58
ENST00000553940.1	ENSG00000090060.17	454	234.87	7.88	0.81	0.68	0.39
ENST00000554130.5	ENSG00000090060.17	848	628.28	8.54	0.33	0.28	0.16
ENST00000554135.1	ENSG00000090060.17	735	515.34	133.65	6.29	5.26	3.03
ENST00000554666.5	ENSG00000090060.17	558	338.53	385.18	27.60	23.07	13.29
ENST00000554887.5	ENSG00000090060.17	547	327.55	0.00	0.00	0.00	0.00
ENST00000555021.1	ENSG00000090060.17	547	327.55	48.13	3.56	2.98	1.72
ENST00000555131.1	ENSG00000090060.17	546	326.56	203.53	15.12	12.64	7.28
ENST00000555224.1	ENSG00000090060.17	534	314.58	146.38	11.29	9.43	5.44
ENST00000555508.1	ENSG00000090060.17	588	368.49	41.26	2.72	2.27	1.31
ENST00000555626.5	ENSG00000090060.17	2272	2052.26	1986.43	23.48	19.62	11.31
ENST00000555701.5	ENSG00000090060.17	1875	1655.26	27.15	0.40	0.33	0.19
ENST00000555912.1	ENSG00000090060.17	2277	2057.26	38.95	0.46	0.38	0.22
ENST00000556248.1	ENSG00000090060.17	652	432.41	0.00	0.00	0.00	0.00
ENST00000556283.1	ENSG00000090060.17	644	424.42	628.78	35.94	30.04	17.31
ENST00000556459.1	ENSG00000090060.17	959	739.26	464.79	15.25	12.75	7.34
ENST00000556619.5	ENSG00000090060.17	584	364.49	23.05	1.53	1.28	0.74
ENST00000556787.5	ENSG00000090060.17	806	586.30	193.90	8.02	6.71	3.86
ENST00000557320.5	ENSG00000090060.17	3264	3044.26	147.90	1.18	0.98	0.57
ENST00000557406.5	ENSG00000090060.17	450	230.89	4.07	0.43	0.36	0.21
ENST00000557471.5	ENSG00000090060.17	1421	1201.26	32.26	0.65	0.54	0.31
ENST00000389879.9	ENSG00000090061.17	3524	3304.26	97.65	0.72	0.60	12.55
ENST00000553636.1	ENSG00000090061.17	546	326.56	8.12	0.60	0.50	10.56
ENST00000553865.1	ENSG00000090061.17	5627	5407.26	84.86	0.38	0.32	6.67
ENST00000555049.5	ENSG00000090061.17	1606	1386.26	71.77	1.26	1.05	21.99
ENST00000555842.1	ENSG00000090061.17	811	591.30	1.81	0.07	0.06	1.30
ENST00000555942.1	ENSG00000090061.17	206	19.29	0.00	0.00	0.00	0.00
ENST00000556641.5	ENSG00000090061.17	747	527.33	25.81	1.19	0.99	20.79
ENST00000557165.5	ENSG00000090061.17	955	735.27	0.00	0.00	0.00	0.00
ENST00000557441.5	ENSG00000090061.17	936	716.27	44.09	1.49	1.25	26.14
ENST00000322099.11	ENSG00000090097.20	1964	1744.26	328.32	4.57	3.82	43.06
ENST00000355852.6	ENSG00000090097.20	2015	1795.26	245.47	3.32	2.77	31.28
ENST00000395014.6	ENSG00000090097.20	1281	1061.26	0.00	0.00	0.00	0.00
ENST00000428823.6	ENSG00000090097.20	1835	1615.26	0.00	0.00	0.00	0.00
ENST00000461544.2	ENSG00000090097.20	562	342.53	0.00	0.00	0.00	0.00
ENST00000461554.5	ENSG00000090097.20	2147	1927.26	0.00	0.00	0.00	0.00
ENST00000466412.5	ENSG00000090097.20	837	617.29	0.00	0.00	0.00	0.00
ENST00000468324.5	ENSG00000090097.20	704	484.36	1.74	0.09	0.07	0.82
ENST00000471308.5	ENSG00000090097.20	2087	1867.26	0.00	0.00	0.00	0.00
ENST00000471358.1	ENSG00000090097.20	559	339.53	0.00	0.00	0.00	0.00
ENST00000471622.5	ENSG00000090097.20	1784	1564.26	118.81	1.84	1.54	17.38
ENST00000483411.5	ENSG00000090097.20	563	343.53	0.00	0.00	0.00	0.00
ENST00000484633.5	ENSG00000090097.20	2009	1789.26	0.00	0.00	0.00	0.00
ENST00000489595.6	ENSG00000090097.20	539	319.57	0.00	0.00	0.00	0.00
ENST00000490063.5	ENSG00000090097.20	510	290.64	2.15	0.18	0.15	1.69
ENST00000492809.5	ENSG00000090097.20	2599	2379.26	52.55	0.54	0.45	5.05
ENST00000497390.5	ENSG00000090097.20	2434	2214.26	6.97	0.08	0.06	0.72
ENST00000497653.5	ENSG00000090097.20	559	339.53	0.00	0.00	0.00	0.00
ENST00000498822.5	ENSG00000090097.20	2547	2327.26	0.00	0.00	0.00	0.00
ENST00000367459.7	ENSG00000090104.11	1405	1185.26	686.73	14.06	11.75	71.31
ENST00000462589.1	ENSG00000090104.11	639	419.42	27.12	1.57	1.31	7.96
ENST00000469578.2	ENSG00000090104.11	1034	814.26	14.97	0.45	0.37	2.26
ENST00000474373.1	ENSG00000090104.11	670	450.39	0.00	0.00	0.00	0.00
ENST00000498352.1	ENSG00000090104.11	2653	2433.26	89.01	0.89	0.74	4.50
ENST00000583155.1	ENSG00000090104.11	644	424.42	48.17	2.75	2.30	13.97
ENST00000398838.8	ENSG00000090238.11	935	715.27	451.20	15.30	12.79	28.78
ENST00000398841.5	ENSG00000090238.11	1588	1368.26	43.53	0.77	0.64	1.45
ENST00000562641.1	ENSG00000090238.11	1941	1721.26	14.73	0.21	0.17	0.39
ENST00000563788.5	ENSG00000090238.11	730	510.34	0.00	0.00	0.00	0.00
ENST00000565110.5	ENSG00000090238.11	575	355.51	2.92	0.20	0.17	0.37
ENST00000565479.5	ENSG00000090238.11	865	645.28	131.17	4.93	4.12	9.27
ENST00000566134.5	ENSG00000090238.11	761	541.32	0.00	0.00	0.00	0.00
ENST00000566401.1	ENSG00000090238.11	522	302.61	2.73	0.22	0.18	0.41
ENST00000566595.5	ENSG00000090238.11	796	576.30	0.00	0.00	0.00	0.00
ENST00000568674.1	ENSG00000090238.11	371	152.98	0.00	0.00	0.00	0.00
ENST00000568681.1	ENSG00000090238.11	1739	1519.26	11.81	0.19	0.16	0.35
ENST00000570099.5	ENSG00000090238.11	669	449.39	580.91	31.36	26.21	58.97
ENST00000324787.9	ENSG00000090263.15	4241	4021.26	157.34	0.95	0.79	0.34
ENST00000393008.7	ENSG00000090263.15	853	633.28	391.40	14.99	12.53	5.35
ENST00000467334.1	ENSG00000090263.15	622	402.44	1897.71	114.40	95.61	40.82
ENST00000469351.1	ENSG00000090263.15	744	524.33	0.00	0.00	0.00	0.00
ENST00000472343.5	ENSG00000090263.15	788	568.31	10.90	0.47	0.39	0.17
ENST00000484502.1	ENSG00000090263.15	466	246.80	8.13	0.80	0.67	0.29
ENST00000485202.1	ENSG00000090263.15	535	315.58	29.80	2.29	1.91	0.82
ENST00000496641.1	ENSG00000090263.15	541	321.57	381.26	28.76	24.04	10.26
ENST00000496958.5	ENSG00000090263.15	688	468.37	2270.46	117.60	98.28	41.96
ENST00000247866.8	ENSG00000090266.12	504	284.66	2869.45	244.55	204.38	87.28
ENST00000460088.5	ENSG00000090266.12	420	201.13	20.49	2.47	2.07	0.88
ENST00000461457.1	ENSG00000090266.12	559	339.53	36.97	2.64	2.21	0.94
ENST00000462847.1	ENSG00000090266.12	434	215.00	0.00	0.00	0.00	0.00
ENST00000464564.6	ENSG00000090266.12	469	249.79	0.00	0.00	0.00	0.00
ENST00000464566.5	ENSG00000090266.12	726	506.34	0.00	0.00	0.00	0.00
ENST00000465506.5	ENSG00000090266.12	1101	881.26	174.05	4.79	4.00	1.71
ENST00000471136.5	ENSG00000090266.12	499	279.67	72.34	6.27	5.24	2.24
ENST00000472695.5	ENSG00000090266.12	503	283.66	0.00	0.00	0.00	0.00
ENST00000475276.1	ENSG00000090266.12	539	319.57	0.00	0.00	0.00	0.00
ENST00000476181.5	ENSG00000090266.12	660	440.40	4.98	0.27	0.23	0.10
ENST00000476279.5	ENSG00000090266.12	1666	1446.26	34.20	0.57	0.48	0.20
ENST00000476470.5	ENSG00000090266.12	482	262.73	48.02	4.43	3.71	1.58
ENST00000479181.1	ENSG00000090266.12	665	445.39	260.47	14.19	11.86	5.06
ENST00000482954.5	ENSG00000090266.12	544	324.56	0.00	0.00	0.00	0.00
ENST00000321265.9	ENSG00000090273.13	1800	1580.26	4731.65	72.64	60.71	96.24
ENST00000435827.6	ENSG00000090273.13	821	601.29	0.00	0.00	0.00	0.00
ENST00000452707.1	ENSG00000090273.13	816	596.30	0.00	0.00	0.00	0.00
ENST00000484772.1	ENSG00000090273.13	607	387.46	45.35	2.84	2.37	3.76
ENST00000264750.10	ENSG00000090316.15	2058	1838.26	1289.59	17.02	14.22	19.30
ENST00000303400.8	ENSG00000090316.15	2222	2002.26	5431.44	65.81	55.00	74.64
ENST00000502558.5	ENSG00000090316.15	570	350.51	0.00	0.00	0.00	0.00
ENST00000503162.1	ENSG00000090316.15	2069	1849.26	102.15	1.34	1.12	1.52
ENST00000503653.5	ENSG00000090316.15	845	625.28	2.67	0.10	0.09	0.12
ENST00000503693.1	ENSG00000090316.15	1182	962.26	6.30	0.16	0.13	0.18
ENST00000505177.6	ENSG00000090316.15	1340	1120.26	0.00	0.00	0.00	0.00
ENST00000505839.1	ENSG00000090316.15	1444	1224.26	2.89	0.06	0.05	0.06
ENST00000506530.5	ENSG00000090316.15	5371	5151.26	87.18	0.41	0.34	0.47
ENST00000508634.1	ENSG00000090316.15	694	474.37	0.00	0.00	0.00	0.00
ENST00000509254.5	ENSG00000090316.15	598	378.47	0.00	0.00	0.00	0.00
ENST00000509531.5	ENSG00000090316.15	1001	781.26	0.00	0.00	0.00	0.00
ENST00000510794.5	ENSG00000090316.15	1607	1387.26	15.44	0.27	0.23	0.31
ENST00000510862.1	ENSG00000090316.15	486	266.72	0.00	0.00	0.00	0.00
ENST00000512289.5	ENSG00000090316.15	2426	2206.26	0.00	0.00	0.00	0.00
ENST00000512308.5	ENSG00000090316.15	839	619.29	0.00	0.00	0.00	0.00
ENST00000512842.5	ENSG00000090316.15	550	330.55	0.00	0.00	0.00	0.00
ENST00000513301.5	ENSG00000090316.15	595	375.48	24.16	1.56	1.30	1.77
ENST00000514708.5	ENSG00000090316.15	1945	1725.26	52.42	0.74	0.62	0.84
ENST00000515766.1	ENSG00000090316.15	3136	2916.26	84.76	0.71	0.59	0.80
ENST00000264832.7	ENSG00000090339.8	3252	3032.26	275.79	2.21	1.84	5.38
ENST00000423829.2	ENSG00000090339.8	1296	1076.26	1722.21	38.82	32.44	94.62
ENST00000585443.1	ENSG00000090339.8	560	340.53	0.00	0.00	0.00	0.00
ENST00000588645.1	ENSG00000090339.8	581	361.50	0.00	0.00	0.00	0.00
ENST00000592686.1	ENSG00000090339.8	571	351.51	0.00	0.00	0.00	0.00
ENST00000263280.10	ENSG00000090372.14	3210	2990.26	275.94	2.24	1.87	19.81
ENST00000391910.7	ENSG00000090372.14	3628	3408.26	0.00	0.00	0.00	0.00
ENST00000435164.6	ENSG00000090372.14	1551	1331.26	5.82	0.11	0.09	0.94
ENST00000539396.5	ENSG00000090372.14	2608	2388.26	0.00	0.00	0.00	0.00
ENST00000593979.6	ENSG00000090372.14	675	455.39	0.00	0.00	0.00	0.00
ENST00000594287.6	ENSG00000090372.14	951	731.27	0.00	0.00	0.00	0.00
ENST00000594357.6	ENSG00000090372.14	850	630.28	89.70	3.45	2.89	30.55
ENST00000594581.5	ENSG00000090372.14	2692	2472.26	13.66	0.13	0.11	1.19
ENST00000594704.5	ENSG00000090372.14	913	693.27	0.00	0.00	0.00	0.00
ENST00000594847.6	ENSG00000090372.14	814	594.30	4.03	0.16	0.14	1.45
ENST00000595357.5	ENSG00000090372.14	1602	1382.26	34.15	0.60	0.50	5.30
ENST00000596012.2	ENSG00000090372.14	560	340.53	0.00	0.00	0.00	0.00
ENST00000596016.5	ENSG00000090372.14	556	336.54	0.00	0.00	0.00	0.00
ENST00000597021.6	ENSG00000090372.14	582	362.49	0.00	0.00	0.00	0.00
ENST00000597063.6	ENSG00000090372.14	570	350.51	0.00	0.00	0.00	0.00
ENST00000598074.1	ENSG00000090372.14	448	228.90	2.25	0.24	0.20	2.11
ENST00000599231.5	ENSG00000090372.14	568	348.52	36.27	2.52	2.11	22.34
ENST00000600358.7	ENSG00000090372.14	1267	1047.26	27.21	0.63	0.53	5.58
ENST00000600615.5	ENSG00000090372.14	788	568.31	0.00	0.00	0.00	0.00
ENST00000600710.1	ENSG00000090372.14	565	345.52	0.00	0.00	0.00	0.00
ENST00000601631.6	ENSG00000090372.14	1125	905.26	43.02	1.15	0.96	10.20
ENST00000601869.1	ENSG00000090372.14	2240	2020.26	4.96	0.06	0.05	0.53
ENST00000602223.5	ENSG00000090372.14	554	334.54	0.00	0.00	0.00	0.00
ENST00000602397.5	ENSG00000090372.14	631	411.43	0.00	0.00	0.00	0.00
ENST00000261233.8	ENSG00000090376.9	8663	8443.26	64.40	0.19	0.15	1.85
ENST00000457197.2	ENSG00000090376.9	1853	1633.26	656.60	9.75	8.15	97.26
ENST00000545837.1	ENSG00000090376.9	1579	1359.26	5.00	0.09	0.07	0.89
ENST00000617296.1	ENSG00000090376.9	76	0.00	0.00	0.00	0.00	0.00
ENST00000261267.6	ENSG00000090382.6	1530	1310.26	3314.40	61.37	51.29	56.46
ENST00000548839.1	ENSG00000090382.6	558	338.53	629.45	45.11	37.70	41.50
ENST00000549690.1	ENSG00000090382.6	669	449.39	41.15	2.22	1.86	2.04
ENST00000264382.7	ENSG00000090402.7	6011	5791.26	0.00	0.00	0.00	0.00
ENST00000463607.1	ENSG00000090402.7	363	145.21	0.00	0.00	0.00	0.00
ENST00000476593.1	ENSG00000090402.7	565	345.52	0.00	0.00	0.00	0.00
ENST00000264198.4	ENSG00000090432.6	2438	2218.26	286.00	3.13	2.61	100.00
ENST00000204517.10	ENSG00000090447.11	2215	1995.26	91.24	1.11	0.93	67.72
ENST00000572393.1	ENSG00000090447.11	507	287.65	0.00	0.00	0.00	0.00
ENST00000573476.1	ENSG00000090447.11	785	565.31	0.00	0.00	0.00	0.00
ENST00000574639.1	ENSG00000090447.11	595	375.48	7.40	0.48	0.40	29.19
ENST00000575300.1	ENSG00000090447.11	1326	1106.26	2.09	0.05	0.04	2.80
ENST00000575320.1	ENSG00000090447.11	6491	6271.26	1.27	0.00	0.00	0.30
ENST00000575672.1	ENSG00000090447.11	1613	1393.26	0.00	0.00	0.00	0.00
ENST00000204549.8	ENSG00000090470.14	2851	2631.26	281.00	2.59	2.17	100.00
ENST00000559051.1	ENSG00000090470.14	557	337.54	0.00	0.00	0.00	0.00
ENST00000560313.2	ENSG00000090470.14	309	94.35	0.00	0.00	0.00	0.00
ENST00000204566.6	ENSG00000090487.10	1822	1602.26	371.99	5.63	4.71	6.68
ENST00000416889.6	ENSG00000090487.10	1533	1313.26	28.39	0.52	0.44	0.62
ENST00000433215.6	ENSG00000090487.10	1613	1393.26	3622.68	63.08	52.72	74.84
ENST00000557795.5	ENSG00000090487.10	747	527.33	10.55	0.49	0.41	0.58
ENST00000558339.1	ENSG00000090487.10	582	362.49	0.00	0.00	0.00	0.00
ENST00000558415.5	ENSG00000090487.10	562	342.53	0.00	0.00	0.00	0.00
ENST00000558765.5	ENSG00000090487.10	624	404.44	0.00	0.00	0.00	0.00
ENST00000558943.5	ENSG00000090487.10	544	324.56	3.22	0.24	0.20	0.29
ENST00000559199.5	ENSG00000090487.10	2059	1839.26	199.78	2.64	2.20	3.13
ENST00000559677.5	ENSG00000090487.10	553	333.54	72.47	5.27	4.40	6.25
ENST00000560564.1	ENSG00000090487.10	607	387.46	0.00	0.00	0.00	0.00
ENST00000560878.1	ENSG00000090487.10	541	321.57	0.00	0.00	0.00	0.00
ENST00000561078.5	ENSG00000090487.10	1520	1300.26	343.93	6.42	5.36	7.61
ENST00000561088.1	ENSG00000090487.10	560	340.53	0.00	0.00	0.00	0.00
ENST00000265029.7	ENSG00000090512.11	1627	1407.26	0.00	0.00	0.00	0.00
ENST00000382134.7	ENSG00000090512.11	1055	835.26	0.00	0.00	0.00	0.00
ENST00000382136.3	ENSG00000090512.11	1040	820.26	6.97	0.21	0.17	35.66
ENST00000420570.1	ENSG00000090512.11	1561	1341.26	12.79	0.23	0.19	40.00
ENST00000431018.5	ENSG00000090512.11	591	371.48	0.00	0.00	0.00	0.00
ENST00000435961.5	ENSG00000090512.11	1640	1420.26	8.24	0.14	0.12	24.34
ENST00000450521.5	ENSG00000090512.11	1410	1190.26	0.00	0.00	0.00	0.00
ENST00000488561.1	ENSG00000090512.11	407	188.28	0.00	0.00	0.00	0.00
ENST00000265028.7	ENSG00000090520.11	1688	1468.26	5522.97	91.25	76.26	86.63
ENST00000439351.5	ENSG00000090520.11	2398	2178.26	6.15	0.07	0.06	0.07
ENST00000464877.1	ENSG00000090520.11	639	419.42	231.95	13.42	11.21	12.74
ENST00000495390.1	ENSG00000090520.11	4079	3859.26	95.67	0.60	0.50	0.57
ENST00000319332.9	ENSG00000090530.9	3509	3289.26	35.86	0.26	0.22	8.02
ENST00000426003.1	ENSG00000090530.9	609	389.46	0.00	0.00	0.00	0.00
ENST00000427335.6	ENSG00000090530.9	2963	2743.26	56.09	0.50	0.41	15.05
ENST00000444866.5	ENSG00000090530.9	544	324.56	0.00	0.00	0.00	0.00
ENST00000463171.5	ENSG00000090530.9	754	534.33	0.00	0.00	0.00	0.00
ENST00000467131.1	ENSG00000090530.9	554	334.54	1.97	0.14	0.12	4.33
ENST00000470925.1	ENSG00000090530.9	583	363.49	0.00	0.00	0.00	0.00
ENST00000475095.1	ENSG00000090530.9	552	332.54	0.00	0.00	0.00	0.00
ENST00000482780.1	ENSG00000090530.9	893	673.27	1.84	0.07	0.06	2.01
ENST00000490940.1	ENSG00000090530.9	472	252.77	24.25	2.33	1.94	70.59
ENST00000204615.11	ENSG00000090534.17	1855	1635.26	0.00	0.00	0.00	0.00
ENST00000421442.2	ENSG00000090534.17	1132	912.26	0.00	0.00	0.00	0.00
ENST00000445696.6	ENSG00000090534.17	1505	1285.26	0.00	0.00	0.00	0.00
ENST00000477594.1	ENSG00000090534.17	248	44.24	0.00	0.00	0.00	0.00
ENST00000204604.5	ENSG00000090539.15	3521	3301.26	0.00	0.00	0.00	0.00
ENST00000348986.3	ENSG00000090539.15	3155	2935.26	142.32	1.18	0.98	94.23
ENST00000356534.7	ENSG00000090539.15	1252	1032.26	0.00	0.00	0.00	0.00
ENST00000420973.5	ENSG00000090539.15	3492	3272.26	5.42	0.04	0.03	3.22
ENST00000448472.5	ENSG00000090539.15	3547	3327.26	0.00	0.00	0.00	0.00
ENST00000450923.5	ENSG00000090539.15	3384	3164.26	0.00	0.00	0.00	0.00
ENST00000459711.5	ENSG00000090539.15	503	283.66	0.00	0.00	0.00	0.00
ENST00000460627.5	ENSG00000090539.15	4719	4499.26	0.00	0.00	0.00	0.00
ENST00000461120.1	ENSG00000090539.15	683	463.38	0.00	0.00	0.00	0.00
ENST00000461684.5	ENSG00000090539.15	677	457.38	0.00	0.00	0.00	0.00
ENST00000464833.1	ENSG00000090539.15	1340	1120.26	0.00	0.00	0.00	0.00
ENST00000470150.5	ENSG00000090539.15	4234	4014.26	5.27	0.03	0.03	2.55
ENST00000482014.1	ENSG00000090539.15	560	340.53	0.00	0.00	0.00	0.00
ENST00000482805.5	ENSG00000090539.15	608	388.46	0.00	0.00	0.00	0.00
ENST00000485883.5	ENSG00000090539.15	568	348.52	0.00	0.00	0.00	0.00
ENST00000486066.5	ENSG00000090539.15	546	326.56	0.00	0.00	0.00	0.00
ENST00000496527.1	ENSG00000090539.15	588	368.49	0.00	0.00	0.00	0.00
ENST00000204637.6	ENSG00000090554.12	1046	826.26	13.51	0.40	0.33	15.58
ENST00000593422.5	ENSG00000090554.12	563	343.53	5.25	0.37	0.31	14.55
ENST00000594009.5	ENSG00000090554.12	1076	856.26	7.45	0.21	0.18	8.29
ENST00000595510.1	ENSG00000090554.12	1301	1081.26	0.00	0.00	0.00	0.00
ENST00000596435.5	ENSG00000090554.12	1034	814.26	12.43	0.37	0.31	14.54
ENST00000597551.5	ENSG00000090554.12	951	731.27	3.91	0.13	0.11	5.10
ENST00000597914.1	ENSG00000090554.12	1161	941.26	1.00	0.03	0.02	1.01
ENST00000598472.1	ENSG00000090554.12	497	277.68	0.35	0.03	0.03	1.21
ENST00000598555.1	ENSG00000090554.12	591	371.48	6.47	0.42	0.35	16.59
ENST00000600084.5	ENSG00000090554.12	1057	837.26	12.53	0.36	0.30	14.26
ENST00000600429.5	ENSG00000090554.12	984	764.26	7.10	0.23	0.19	8.85
ENST00000601800.5	ENSG00000090554.12	1032	812.26	0.02	0.00	0.00	0.02
ENST00000262305.8	ENSG00000090565.15	4831	4611.26	10.14	0.05	0.04	1.21
ENST00000412256.1	ENSG00000090565.15	558	338.53	33.48	2.40	2.01	54.55
ENST00000434585.5	ENSG00000090565.15	3550	3330.26	69.35	0.51	0.42	11.48
ENST00000449879.5	ENSG00000090565.15	580	360.50	2.22	0.15	0.12	3.40
ENST00000450428.5	ENSG00000090565.15	3203	2983.26	22.59	0.18	0.15	4.18
ENST00000452814.5	ENSG00000090565.15	804	584.30	9.98	0.41	0.35	9.42
ENST00000461009.1	ENSG00000090565.15	514	294.63	0.00	0.00	0.00	0.00
ENST00000464263.1	ENSG00000090565.15	329	112.78	0.00	0.00	0.00	0.00
ENST00000483002.1	ENSG00000090565.15	585	365.49	9.13	0.61	0.51	13.78
ENST00000487899.1	ENSG00000090565.15	669	449.39	0.00	0.00	0.00	0.00
ENST00000495663.1	ENSG00000090565.15	529	309.59	1.11	0.09	0.07	1.98
ENST00000204679.8	ENSG00000090581.9	1983	1763.26	1386.19	19.07	15.94	28.51
ENST00000526820.5	ENSG00000090581.9	572	352.51	1.19	0.08	0.07	0.12
ENST00000527076.1	ENSG00000090581.9	2400	2180.26	97.46	1.08	0.91	1.62
ENST00000527137.2	ENSG00000090581.9	386	167.63	5.14	0.74	0.62	1.11
ENST00000527168.5	ENSG00000090581.9	1317	1097.26	1237.43	27.36	22.86	40.90
ENST00000527876.5	ENSG00000090581.9	550	330.55	0.00	0.00	0.00	0.00
ENST00000529110.1	ENSG00000090581.9	552	332.54	66.02	4.82	4.03	7.20
ENST00000529957.5	ENSG00000090581.9	922	702.27	397.57	13.73	11.48	20.53
ENST00000534197.5	ENSG00000090581.9	420	201.13	0.00	0.00	0.00	0.00
ENST00000228289.9	ENSG00000090612.20	3543	3323.26	294.92	2.15	1.80	23.88
ENST00000416488.5	ENSG00000090612.20	897	677.27	0.00	0.00	0.00	0.00
ENST00000500625.7	ENSG00000090612.20	717	497.35	0.00	0.00	0.00	0.00
ENST00000534953.1	ENSG00000090612.20	556	336.54	3.64	0.26	0.22	2.91
ENST00000536435.6	ENSG00000090612.20	13475	13255.26	1.35	0.00	0.00	0.03
ENST00000536899.6	ENSG00000090612.20	3236	3016.26	68.27	0.55	0.46	6.09
ENST00000537973.5	ENSG00000090612.20	559	339.53	16.46	1.18	0.98	13.04
ENST00000539248.6	ENSG00000090612.20	759	539.32	0.00	0.00	0.00	0.00
ENST00000541009.6	ENSG00000090612.20	3773	3553.26	414.53	2.83	2.37	31.40
ENST00000541211.6	ENSG00000090612.20	781	561.31	0.00	0.00	0.00	0.00
ENST00000541975.2	ENSG00000090612.20	572	352.51	7.54	0.52	0.43	5.75
ENST00000542711.6	ENSG00000090612.20	861	641.28	0.00	0.00	0.00	0.00
ENST00000542986.6	ENSG00000090612.20	3773	3553.26	48.34	0.33	0.28	3.66
ENST00000546126.6	ENSG00000090612.20	592	372.48	0.00	0.00	0.00	0.00
ENST00000585488.1	ENSG00000090612.20	575	355.51	14.00	0.96	0.80	10.60
ENST00000588312.2	ENSG00000090612.20	559	339.53	0.00	0.00	0.00	0.00
ENST00000591951.1	ENSG00000090612.20	612	392.45	0.00	0.00	0.00	0.00
ENST00000592241.5	ENSG00000090612.20	686	466.38	1.80	0.09	0.08	1.04
ENST00000611984.4	ENSG00000090612.20	583	363.49	2.15	0.14	0.12	1.59
ENST00000204726.7	ENSG00000090615.13	9252	9032.26	1652.49	4.44	3.71	23.13
ENST00000450791.6	ENSG00000090615.13	8870	8650.26	1068.89	3.00	2.51	15.62
ENST00000456883.6	ENSG00000090615.13	5496	5276.26	1077.38	4.95	4.14	25.81
ENST00000534967.1	ENSG00000090615.13	484	264.72	0.00	0.00	0.00	0.00
ENST00000537317.1	ENSG00000090615.13	298	84.52	0.00	0.00	0.00	0.00
ENST00000537452.2	ENSG00000090615.13	3747	3527.26	565.13	3.89	3.25	20.25
ENST00000541013.2	ENSG00000090615.13	498	278.68	33.48	2.91	2.44	15.19
ENST00000372856.7	ENSG00000090621.13	3016	2796.26	359.18	3.12	2.60	3.74
ENST00000372857.7	ENSG00000090621.13	3048	2828.26	444.29	3.81	3.18	4.58
ENST00000372858.7	ENSG00000090621.13	2753	2533.26	1067.19	10.22	8.54	12.27
ENST00000372862.7	ENSG00000090621.13	2470	2250.26	450.03	4.85	4.05	5.83
ENST00000421687.6	ENSG00000090621.13	1663	1443.26	917.97	15.43	12.90	18.53
ENST00000437136.5	ENSG00000090621.13	876	656.28	381.13	14.09	11.77	16.92
ENST00000451091.2	ENSG00000090621.13	898	678.27	0.00	0.00	0.00	0.00
ENST00000461578.1	ENSG00000090621.13	193	13.76	0.00	0.00	0.00	0.00
ENST00000468476.1	ENSG00000090621.13	3592	3372.26	208.15	1.50	1.25	1.80
ENST00000470443.5	ENSG00000090621.13	1212	992.26	17.95	0.44	0.37	0.53
ENST00000474378.1	ENSG00000090621.13	591	371.48	0.00	0.00	0.00	0.00
ENST00000477556.1	ENSG00000090621.13	413	194.21	4.62	0.58	0.48	0.69
ENST00000482028.5	ENSG00000090621.13	633	413.43	55.21	3.24	2.71	3.89
ENST00000483770.1	ENSG00000090621.13	476	256.76	29.26	2.76	2.31	3.32
ENST00000484555.1	ENSG00000090621.13	450	230.89	0.00	0.00	0.00	0.00
ENST00000492468.5	ENSG00000090621.13	2257	2037.26	4.05	0.05	0.04	0.06
ENST00000492519.1	ENSG00000090621.13	323	107.18	1.04	0.24	0.20	0.28
ENST00000513632.2	ENSG00000090621.13	738	518.34	8.12	0.38	0.32	0.46
ENST00000525045.5	ENSG00000090621.13	765	545.32	115.83	5.15	4.31	6.19
ENST00000525669.5	ENSG00000090621.13	582	362.49	50.03	3.35	2.80	4.02
ENST00000525751.5	ENSG00000090621.13	556	336.54	5.87	0.42	0.35	0.51
ENST00000527718.1	ENSG00000090621.13	746	526.33	137.46	6.34	5.30	7.61
ENST00000529216.1	ENSG00000090621.13	317	101.64	0.00	0.00	0.00	0.00
ENST00000530186.1	ENSG00000090621.13	352	134.61	40.61	7.32	6.12	8.79
ENST00000531243.2	ENSG00000090621.13	532	312.59	0.00	0.00	0.00	0.00
ENST00000204801.12	ENSG00000090659.17	1083	863.26	399.79	11.24	9.39	40.55
ENST00000315591.12	ENSG00000090659.17	1143	923.26	371.60	9.76	8.16	35.24
ENST00000315599.11	ENSG00000090659.17	4283	4063.26	371.52	2.22	1.85	8.01
ENST00000354397.10	ENSG00000090659.17	1197	977.26	21.32	0.53	0.44	1.91
ENST00000394161.9	ENSG00000090659.17	507	287.65	0.00	0.00	0.00	0.00
ENST00000394173.8	ENSG00000090659.17	1313	1093.26	0.00	0.00	0.00	0.00
ENST00000593660.5	ENSG00000090659.17	1497	1277.26	0.00	0.00	0.00	0.00
ENST00000593821.5	ENSG00000090659.17	807	587.30	1.05	0.04	0.04	0.16
ENST00000601256.1	ENSG00000090659.17	994	774.26	43.63	1.37	1.14	4.93
ENST00000601951.5	ENSG00000090659.17	1439	1219.26	128.09	2.55	2.13	9.20
ENST00000602261.5	ENSG00000090659.17	939	719.27	0.00	0.00	0.00	0.00
ENST00000251363.9	ENSG00000090661.11	1797	1577.26	9.02	0.14	0.12	5.04
ENST00000557925.1	ENSG00000090661.11	2401	2181.26	11.81	0.13	0.11	4.77
ENST00000558268.5	ENSG00000090661.11	713	493.35	0.00	0.00	0.00	0.00
ENST00000558302.1	ENSG00000090661.11	429	210.05	0.00	0.00	0.00	0.00
ENST00000558331.5	ENSG00000090661.11	1803	1583.26	23.25	0.36	0.30	12.95
ENST00000558501.5	ENSG00000090661.11	873	653.28	7.02	0.26	0.22	9.48
ENST00000558877.1	ENSG00000090661.11	758	538.32	0.00	0.00	0.00	0.00
ENST00000559336.5	ENSG00000090661.11	1515	1295.26	0.00	0.00	0.00	0.00
ENST00000559450.5	ENSG00000090661.11	1637	1417.26	108.90	1.86	1.56	67.76
ENST00000559490.5	ENSG00000090661.11	420	201.13	0.00	0.00	0.00	0.00
ENST00000560412.1	ENSG00000090661.11	568	348.52	0.00	0.00	0.00	0.00
ENST00000561008.5	ENSG00000090661.11	531	311.59	0.00	0.00	0.00	0.00
ENST00000561053.5	ENSG00000090661.11	768	548.32	0.00	0.00	0.00	0.00
ENST00000595722.5	ENSG00000090661.11	1826	1606.26	0.00	0.00	0.00	0.00
ENST00000599275.1	ENSG00000090661.11	710	490.36	0.00	0.00	0.00	0.00
ENST00000600912.5	ENSG00000090661.11	440	220.96	0.00	0.00	0.00	0.00
ENST00000264079.10	ENSG00000090674.15	2082	1862.26	1643.12	21.40	17.89	28.88
ENST00000394321.9	ENSG00000090674.15	2253	2033.26	289.47	3.45	2.89	4.66
ENST00000594692.1	ENSG00000090674.15	470	250.78	74.69	7.23	6.04	9.75
ENST00000595860.5	ENSG00000090674.15	758	538.32	57.64	2.60	2.17	3.51
ENST00000596008.1	ENSG00000090674.15	772	552.32	40.35	1.77	1.48	2.39
ENST00000596390.1	ENSG00000090674.15	1178	958.26	7.23	0.18	0.15	0.25
ENST00000598406.1	ENSG00000090674.15	644	424.42	0.00	0.00	0.00	0.00
ENST00000599334.1	ENSG00000090674.15	666	446.39	345.14	18.76	15.68	25.31
ENST00000601003.1	ENSG00000090674.15	666	446.39	0.00	0.00	0.00	0.00
ENST00000602227.1	ENSG00000090674.15	492	272.70	210.35	18.71	15.64	25.25
ENST00000308271.13	ENSG00000090686.15	4595	4375.26	2898.69	16.07	13.43	7.16
ENST00000374730.2	ENSG00000090686.15	570	350.51	175.07	12.12	10.13	5.39
ENST00000374732.7	ENSG00000090686.15	3037	2817.26	2056.82	17.71	14.80	7.88
ENST00000400301.5	ENSG00000090686.15	4309	4089.26	0.00	0.00	0.00	0.00
ENST00000421625.6	ENSG00000090686.15	2818	2598.26	1428.36	13.34	11.15	5.94
ENST00000464577.1	ENSG00000090686.15	2089	1869.26	31.01	0.40	0.34	0.18
ENST00000471752.1	ENSG00000090686.15	445	225.92	27.15	2.92	2.44	1.30
ENST00000479177.1	ENSG00000090686.15	686	466.38	10.51	0.55	0.46	0.24
ENST00000487880.2	ENSG00000090686.15	524	304.60	914.43	72.83	60.87	32.42
ENST00000489108.1	ENSG00000090686.15	443	223.94	15.37	1.67	1.39	0.74
ENST00000526044.5	ENSG00000090686.15	549	329.55	775.03	57.05	47.68	25.40
ENST00000527823.5	ENSG00000090686.15	554	334.54	0.00	0.00	0.00	0.00
ENST00000529637.5	ENSG00000090686.15	3228	3008.26	3717.55	29.98	25.06	13.35
ENST00000532737.1	ENSG00000090686.15	680	460.38	0.00	0.00	0.00	0.00
ENST00000534705.5	ENSG00000090686.15	566	346.52	0.00	0.00	0.00	0.00
ENST00000204961.4	ENSG00000090776.5	3314	3094.26	1320.00	10.35	8.65	100.00
ENST00000288050.8	ENSG00000090857.13	9255	9035.26	63.40	0.17	0.14	0.58
ENST00000398122.7	ENSG00000090857.13	2734	2514.26	1115.58	10.76	9.00	36.57
ENST00000561920.5	ENSG00000090857.13	2194	1974.26	213.63	2.63	2.19	8.92
ENST00000562100.5	ENSG00000090857.13	1643	1423.26	300.82	5.13	4.29	17.42
ENST00000563930.5	ENSG00000090857.13	551	331.55	0.00	0.00	0.00	0.00
ENST00000564563.1	ENSG00000090857.13	2381	2161.26	208.36	2.34	1.95	7.95
ENST00000565186.5	ENSG00000090857.13	4353	4133.26	432.24	2.54	2.12	8.62
ENST00000567046.5	ENSG00000090857.13	1207	987.26	42.12	1.04	0.87	3.52
ENST00000567896.1	ENSG00000090857.13	690	470.37	18.40	0.95	0.79	3.22
ENST00000568530.5	ENSG00000090857.13	7223	7003.26	0.00	0.00	0.00	0.00
ENST00000569042.5	ENSG00000090857.13	598	378.47	60.65	3.89	3.25	13.21
ENST00000261772.12	ENSG00000090861.15	3477	3257.26	8105.51	60.37	50.45	74.54
ENST00000564359.5	ENSG00000090861.15	590	370.48	11.37	0.74	0.62	0.92
ENST00000565361.2	ENSG00000090861.15	839	619.29	351.09	13.75	11.49	16.98
ENST00000566969.1	ENSG00000090861.15	610	390.46	3.05	0.19	0.16	0.23
ENST00000567490.1	ENSG00000090861.15	533	313.58	49.34	3.82	3.19	4.71
ENST00000569790.2	ENSG00000090861.15	528	308.59	0.00	0.00	0.00	0.00
ENST00000569825.1	ENSG00000090861.15	871	651.28	56.63	2.11	1.76	2.60
ENST00000205061.9	ENSG00000090863.11	8261	8041.26	239.45	0.72	0.60	1.00
ENST00000422840.6	ENSG00000090863.11	4748	4528.26	5167.90	27.69	23.14	38.21
ENST00000447066.6	ENSG00000090863.11	3626	3406.26	66.46	0.47	0.40	0.65
ENST00000561481.1	ENSG00000090863.11	2487	2267.26	99.32	1.06	0.89	1.47
ENST00000561942.1	ENSG00000090863.11	674	454.39	95.37	5.09	4.26	7.03
ENST00000562090.5	ENSG00000090863.11	4037	3817.26	0.00	0.00	0.00	0.00
ENST00000563432.5	ENSG00000090863.11	555	335.54	246.56	17.83	14.90	24.60
ENST00000563646.1	ENSG00000090863.11	639	419.42	28.89	1.67	1.40	2.31
ENST00000565260.1	ENSG00000090863.11	461	241.83	0.00	0.00	0.00	0.00
ENST00000565474.1	ENSG00000090863.11	601	381.47	0.00	0.00	0.00	0.00
ENST00000566601.1	ENSG00000090863.11	2536	2316.26	11.87	0.12	0.10	0.17
ENST00000567911.1	ENSG00000090863.11	599	379.47	6.51	0.42	0.35	0.57
ENST00000567951.5	ENSG00000090863.11	2918	2698.26	1933.66	17.39	14.53	23.99
ENST00000627032.2	ENSG00000090863.11	2147	1927.26	0.00	0.00	0.00	0.00
ENST00000374403.3	ENSG00000090889.11	4348	4128.26	2605.95	15.31	12.80	100.00
ENST00000485406.1	ENSG00000090889.11	671	451.39	0.00	0.00	0.00	0.00
ENST00000315183.11	ENSG00000090905.18	8303	8083.26	3080.93	9.25	7.73	30.12
ENST00000395799.7	ENSG00000090905.18	8438	8218.26	0.00	0.00	0.00	0.00
ENST00000450465.6	ENSG00000090905.18	3700	3480.26	788.72	5.50	4.59	17.91
ENST00000462400.1	ENSG00000090905.18	2550	2330.26	43.69	0.45	0.38	1.48
ENST00000464539.1	ENSG00000090905.18	1853	1633.26	15.13	0.22	0.19	0.73
ENST00000477487.5	ENSG00000090905.18	2740	2520.26	147.19	1.42	1.18	4.62
ENST00000491718.5	ENSG00000090905.18	7956	7736.26	40.51	0.13	0.11	0.41
ENST00000561726.1	ENSG00000090905.18	543	323.56	5.92	0.44	0.37	1.44
ENST00000562829.1	ENSG00000090905.18	277	66.57	0.00	0.00	0.00	0.00
ENST00000563201.1	ENSG00000090905.18	276	65.75	14.65	5.40	4.52	17.61
ENST00000566108.2	ENSG00000090905.18	454	234.87	0.00	0.00	0.00	0.00
ENST00000567232.1	ENSG00000090905.18	523	303.61	10.14	0.81	0.68	2.64
ENST00000568750.1	ENSG00000090905.18	609	389.46	24.28	1.51	1.26	4.93
ENST00000568806.1	ENSG00000090905.18	298	84.52	14.25	4.09	3.42	13.32
ENST00000568903.5	ENSG00000090905.18	943	723.27	8.27	0.28	0.23	0.90
ENST00000569098.1	ENSG00000090905.18	587	367.49	0.00	0.00	0.00	0.00
ENST00000569376.5	ENSG00000090905.18	610	390.46	0.00	0.00	0.00	0.00
ENST00000569634.1	ENSG00000090905.18	552	332.54	16.32	1.19	1.00	3.88
ENST00000205135.8	ENSG00000090924.14	4209	3989.26	311.73	1.90	1.58	25.99
ENST00000409797.6	ENSG00000090924.14	2205	1985.26	23.87	0.29	0.24	4.00
ENST00000425673.5	ENSG00000090924.14	8132	7912.26	0.00	0.00	0.00	0.00
ENST00000438123.5	ENSG00000090924.14	482	262.73	1.01	0.09	0.08	1.28
ENST00000451354.6	ENSG00000090924.14	871	651.28	1.72	0.06	0.05	0.88
ENST00000458508.6	ENSG00000090924.14	3898	3678.26	38.62	0.25	0.21	3.49
ENST00000474449.1	ENSG00000090924.14	720	500.35	3.54	0.17	0.14	2.35
ENST00000478523.1	ENSG00000090924.14	664	444.40	53.95	2.95	2.46	40.38
ENST00000594124.1	ENSG00000090924.14	416	197.18	0.98	0.12	0.10	1.65
ENST00000594161.1	ENSG00000090924.14	347	129.82	2.99	0.56	0.47	7.65
ENST00000594307.1	ENSG00000090924.14	198	15.76	0.58	0.90	0.75	12.33
ENST00000595920.1	ENSG00000090924.14	431	212.03	0.00	0.00	0.00	0.00
ENST00000596339.1	ENSG00000090924.14	578	358.50	0.00	0.00	0.00	0.00
ENST00000596443.1	ENSG00000090924.14	527	307.60	0.00	0.00	0.00	0.00
ENST00000598238.1	ENSG00000090924.14	422	203.11	0.00	0.00	0.00	0.00
ENST00000600210.1	ENSG00000090924.14	530	310.59	0.00	0.00	0.00	0.00
ENST00000205143.4	ENSG00000090932.10	2332	2112.26	0.00	0.00	0.00	0.00
ENST00000356433.9	ENSG00000090932.10	2055	1835.26	6.00	0.08	0.07	100.00
ENST00000596614.5	ENSG00000090932.10	668	448.39	0.00	0.00	0.00	0.00
ENST00000600437.1	ENSG00000090932.10	1375	1155.26	0.00	0.00	0.00	0.00
ENST00000600579.1	ENSG00000090932.10	368	150.06	0.00	0.00	0.00	0.00
ENST00000205194.4	ENSG00000090971.4	1536	1316.26	91.08	1.68	1.40	4.80
ENST00000587400.1	ENSG00000090971.4	416	197.18	0.00	0.00	0.00	0.00
ENST00000588985.1	ENSG00000090971.4	730	510.34	0.00	0.00	0.00	0.00
ENST00000591590.1	ENSG00000090971.4	1011	791.26	15.00	0.46	0.38	1.31
ENST00000592719.1	ENSG00000090971.4	545	325.56	440.92	32.86	27.46	93.89
ENST00000280562.9	ENSG00000090975.12	6785	6565.26	26.43	0.10	0.08	11.82
ENST00000320201.8	ENSG00000090975.12	6736	6516.26	0.00	0.00	0.00	0.00
ENST00000436074.6	ENSG00000090975.12	1288	1068.26	0.00	0.00	0.00	0.00
ENST00000451868.2	ENSG00000090975.12	1639	1419.26	27.98	0.48	0.40	57.91
ENST00000535289.1	ENSG00000090975.12	539	319.57	0.00	0.00	0.00	0.00
ENST00000541244.1	ENSG00000090975.12	663	443.40	0.00	0.00	0.00	0.00
ENST00000542210.1	ENSG00000090975.12	564	344.52	0.00	0.00	0.00	0.00
ENST00000542749.5	ENSG00000090975.12	6660	6440.26	52.12	0.20	0.16	23.77
ENST00000546049.5	ENSG00000090975.12	1793	1573.26	3.48	0.05	0.04	6.49
ENST00000346134.11	ENSG00000090989.17	3357	3137.26	19.61	0.15	0.13	0.24
ENST00000349598.6	ENSG00000090989.17	3248	3028.26	5630.91	45.11	37.70	72.60
ENST00000381295.6	ENSG00000090989.17	3551	3331.26	197.14	1.44	1.20	2.31
ENST00000504321.1	ENSG00000090989.17	582	362.49	25.63	1.72	1.43	2.76
ENST00000505501.1	ENSG00000090989.17	818	598.29	31.75	1.29	1.08	2.07
ENST00000506936.1	ENSG00000090989.17	647	427.41	21.50	1.22	1.02	1.96
ENST00000509302.5	ENSG00000090989.17	586	366.49	168.99	11.19	9.35	18.00
ENST00000511971.5	ENSG00000090989.17	3203	2983.26	3.47	0.03	0.02	0.05
ENST00000265271.6	ENSG00000091009.7	6451	6231.26	2422.23	9.43	7.88	87.96
ENST00000508019.1	ENSG00000091009.7	453	233.87	12.45	1.29	1.08	12.04
ENST00000230732.4	ENSG00000091010.4	1182	962.26	5.00	0.13	0.11	100.00
ENST00000261183.7	ENSG00000091039.16	7239	7019.26	0.00	0.00	0.00	0.00
ENST00000393249.6	ENSG00000091039.16	7047	6827.26	3994.50	14.19	11.86	3.36
ENST00000393250.8	ENSG00000091039.16	3157	2937.26	20977.83	173.26	144.80	40.98
ENST00000546946.5	ENSG00000091039.16	2698	2478.26	779.88	7.63	6.38	1.81
ENST00000547540.5	ENSG00000091039.16	2583	2363.26	1594.05	16.36	13.68	3.87
ENST00000547544.5	ENSG00000091039.16	363	145.21	3.03	0.51	0.42	0.12
ENST00000548341.5	ENSG00000091039.16	542	322.56	0.00	0.00	0.00	0.00
ENST00000548485.1	ENSG00000091039.16	684	464.38	1523.05	79.57	66.50	18.82
ENST00000548535.1	ENSG00000091039.16	659	439.40	738.08	40.75	34.06	9.64
ENST00000549570.5	ENSG00000091039.16	732	512.34	24.32	1.15	0.96	0.27
ENST00000549646.5	ENSG00000091039.16	588	368.49	0.00	0.00	0.00	0.00
ENST00000550628.5	ENSG00000091039.16	561	341.53	0.00	0.00	0.00	0.00
ENST00000550865.1	ENSG00000091039.16	642	422.42	1036.24	59.51	49.74	14.08
ENST00000551927.5	ENSG00000091039.16	531	311.59	0.00	0.00	0.00	0.00
ENST00000552178.1	ENSG00000091039.16	269	60.09	0.00	0.00	0.00	0.00
ENST00000552586.1	ENSG00000091039.16	519	299.62	223.84	18.12	15.15	4.29
ENST00000553139.5	ENSG00000091039.16	902	682.27	329.19	11.70	9.78	2.77
ENST00000611266.4	ENSG00000091039.16	7239	7019.26	0.00	0.00	0.00	0.00
ENST00000324432.9	ENSG00000091073.19	2769	2549.26	0.00	0.00	0.00	0.00
ENST00000413936.6	ENSG00000091073.19	2472	2252.26	464.64	5.00	4.18	49.26
ENST00000423646.5	ENSG00000091073.19	859	639.28	0.00	0.00	0.00	0.00
ENST00000425780.5	ENSG00000091073.19	566	346.52	0.00	0.00	0.00	0.00
ENST00000429179.1	ENSG00000091073.19	539	319.57	12.45	0.95	0.79	9.30
ENST00000430490.6	ENSG00000091073.19	2623	2403.26	68.44	0.69	0.58	6.80
ENST00000435251.2	ENSG00000091073.19	547	327.55	0.00	0.00	0.00	0.00
ENST00000435861.1	ENSG00000091073.19	434	215.00	3.82	0.43	0.36	4.24
ENST00000438930.5	ENSG00000091073.19	540	320.57	0.00	0.00	0.00	0.00
ENST00000442516.1	ENSG00000091073.19	570	350.51	0.00	0.00	0.00	0.00
ENST00000446600.5	ENSG00000091073.19	2281	2061.26	0.00	0.00	0.00	0.00
ENST00000446820.6	ENSG00000091073.19	1770	1550.26	14.86	0.23	0.19	2.29
ENST00000451769.5	ENSG00000091073.19	550	330.55	0.00	0.00	0.00	0.00
ENST00000456590.5	ENSG00000091073.19	569	349.51	0.00	0.00	0.00	0.00
ENST00000457529.5	ENSG00000091073.19	633	413.43	0.00	0.00	0.00	0.00
ENST00000465488.1	ENSG00000091073.19	776	556.31	43.29	1.89	1.58	18.58
ENST00000467729.5	ENSG00000091073.19	496	276.68	2.04	0.18	0.15	1.76
ENST00000468546.5	ENSG00000091073.19	1438	1218.26	9.27	0.18	0.15	1.82
ENST00000472426.1	ENSG00000091073.19	611	391.45	0.00	0.00	0.00	0.00
ENST00000479915.5	ENSG00000091073.19	1752	1532.26	38.12	0.60	0.50	5.94
ENST00000492339.5	ENSG00000091073.19	556	336.54	0.00	0.00	0.00	0.00
ENST00000342905.10	ENSG00000091106.18	1362	1142.26	62.72	1.33	1.11	50.87
ENST00000360906.9	ENSG00000091106.18	3359	3139.26	0.00	0.00	0.00	0.00
ENST00000402280.5	ENSG00000091106.18	3355	3135.26	166.28	1.29	1.08	49.13
ENST00000404025.2	ENSG00000091106.18	3581	3361.26	0.00	0.00	0.00	0.00
ENST00000356362.6	ENSG00000091127.13	3480	3260.26	365.74	2.72	2.27	12.58
ENST00000469408.5	ENSG00000091127.13	2356	2136.26	1552.76	17.63	14.74	81.54
ENST00000478208.1	ENSG00000091127.13	620	400.44	4.09	0.25	0.21	1.14
ENST00000481939.5	ENSG00000091127.13	2436	2216.26	22.32	0.24	0.20	1.13
ENST00000482157.1	ENSG00000091127.13	395	176.46	0.00	0.00	0.00	0.00
ENST00000487277.1	ENSG00000091127.13	275	64.93	2.09	0.78	0.65	3.60
ENST00000205386.8	ENSG00000091128.12	5857	5637.26	116.50	0.50	0.42	3.82
ENST00000388781.7	ENSG00000091128.12	5858	5638.26	410.52	1.77	1.48	13.45
ENST00000418464.1	ENSG00000091128.12	2600	2380.26	38.87	0.40	0.33	3.02
ENST00000422975.1	ENSG00000091128.12	2579	2359.26	455.14	4.68	3.91	35.62
ENST00000471677.5	ENSG00000091128.12	920	700.27	52.01	1.80	1.51	13.72
ENST00000475469.1	ENSG00000091128.12	3670	3450.26	0.00	0.00	0.00	0.00
ENST00000475572.1	ENSG00000091128.12	554	334.54	0.00	0.00	0.00	0.00
ENST00000483484.5	ENSG00000091128.12	736	516.34	84.95	3.99	3.34	30.38
ENST00000351718.8	ENSG00000091129.19	6228	6008.26	1810.23	7.31	6.11	38.32
ENST00000379022.8	ENSG00000091129.19	3900	3680.26	0.00	0.00	0.00	0.00
ENST00000379024.8	ENSG00000091129.19	5782	5562.26	68.13	0.30	0.25	1.56
ENST00000379028.7	ENSG00000091129.19	6685	6465.26	0.00	0.00	0.00	0.00
ENST00000413765.6	ENSG00000091129.19	6406	6186.26	21.14	0.08	0.07	0.43
ENST00000415105.5	ENSG00000091129.19	554	334.54	0.00	0.00	0.00	0.00
ENST00000417701.5	ENSG00000091129.19	1594	1374.26	494.96	8.74	7.30	45.80
ENST00000418239.1	ENSG00000091129.19	562	342.53	0.00	0.00	0.00	0.00
ENST00000419936.5	ENSG00000091129.19	583	363.49	0.00	0.00	0.00	0.00
ENST00000425651.6	ENSG00000091129.19	3915	3695.26	152.55	1.00	0.84	5.25
ENST00000442580.5	ENSG00000091129.19	595	375.48	0.00	0.00	0.00	0.00
ENST00000445634.2	ENSG00000091129.19	569	349.51	0.00	0.00	0.00	0.00
ENST00000456431.5	ENSG00000091129.19	726	506.34	0.00	0.00	0.00	0.00
ENST00000465585.1	ENSG00000091129.19	575	355.51	3.58	0.24	0.20	1.28
ENST00000489800.1	ENSG00000091129.19	615	395.45	22.30	1.37	1.14	7.17
ENST00000522550.2	ENSG00000091129.19	2835	2615.26	0.00	0.00	0.00	0.00
ENST00000613830.4	ENSG00000091129.19	3025	2805.26	4.11	0.04	0.03	0.19
ENST00000222399.10	ENSG00000091136.13	5725	5505.26	5875.57	25.89	21.64	14.37
ENST00000393559.1	ENSG00000091136.13	550	330.55	2.28	0.17	0.14	0.09
ENST00000393560.5	ENSG00000091136.13	2806	2586.26	13.19	0.12	0.10	0.07
ENST00000393561.5	ENSG00000091136.13	5766	5546.26	937.28	4.10	3.43	2.27
ENST00000439976.5	ENSG00000091136.13	703	483.36	3.11	0.16	0.13	0.09
ENST00000468518.1	ENSG00000091136.13	595	375.48	95.57	6.17	5.16	3.43
ENST00000468999.1	ENSG00000091136.13	764	544.32	1256.14	55.98	46.79	31.07
ENST00000470995.1	ENSG00000091136.13	449	229.90	0.00	0.00	0.00	0.00
ENST00000472714.1	ENSG00000091136.13	1540	1320.26	2360.57	43.37	36.25	24.07
ENST00000474380.1	ENSG00000091136.13	945	725.27	431.19	14.42	12.05	8.00
ENST00000476039.1	ENSG00000091136.13	653	433.41	0.00	0.00	0.00	0.00
ENST00000479448.1	ENSG00000091136.13	304	89.85	9.49	2.56	2.14	1.42
ENST00000491196.1	ENSG00000091136.13	379	160.78	180.62	27.25	22.78	15.12
ENST00000265715.7	ENSG00000091137.11	4930	4710.26	296.05	1.52	1.27	87.77
ENST00000440056.1	ENSG00000091137.11	600	380.47	0.00	0.00	0.00	0.00
ENST00000460748.1	ENSG00000091137.11	572	352.51	0.00	0.00	0.00	0.00
ENST00000477350.5	ENSG00000091137.11	554	334.54	1.82	0.13	0.11	7.58
ENST00000480841.5	ENSG00000091137.11	710	490.36	0.00	0.00	0.00	0.00
ENST00000492030.2	ENSG00000091137.11	596	376.47	0.00	0.00	0.00	0.00
ENST00000497446.5	ENSG00000091137.11	559	339.53	1.13	0.08	0.07	4.65
ENST00000340010.9	ENSG00000091138.12	2863	2643.26	0.00	0.00	0.00	0.00
ENST00000379083.7	ENSG00000091138.12	2602	2382.26	0.00	0.00	0.00	0.00
ENST00000453332.1	ENSG00000091138.12	552	332.54	0.00	0.00	0.00	0.00
ENST00000468551.1	ENSG00000091138.12	556	336.54	0.00	0.00	0.00	0.00
ENST00000469651.1	ENSG00000091138.12	646	426.41	0.00	0.00	0.00	0.00
ENST00000205402.9	ENSG00000091140.12	3755	3535.26	101.35	0.70	0.58	0.55
ENST00000415325.5	ENSG00000091140.12	1802	1582.26	888.60	13.62	11.39	10.74
ENST00000417551.5	ENSG00000091140.12	2041	1821.26	5561.89	74.09	61.92	58.38
ENST00000437604.6	ENSG00000091140.12	1859	1639.26	153.46	2.27	1.90	1.79
ENST00000440410.5	ENSG00000091140.12	1993	1773.26	238.72	3.27	2.73	2.57
ENST00000450038.5	ENSG00000091140.12	682	462.38	0.00	0.00	0.00	0.00
ENST00000451081.5	ENSG00000091140.12	930	710.27	34.80	1.19	0.99	0.94
ENST00000453354.5	ENSG00000091140.12	537	317.57	0.00	0.00	0.00	0.00
ENST00000460577.5	ENSG00000091140.12	600	380.47	221.94	14.15	11.83	11.15
ENST00000478414.1	ENSG00000091140.12	549	329.55	95.55	7.03	5.88	5.54
ENST00000485066.1	ENSG00000091140.12	483	263.73	10.09	0.93	0.78	0.73
ENST00000489184.1	ENSG00000091140.12	638	418.42	147.75	8.57	7.16	6.75
ENST00000494441.1	ENSG00000091140.12	707	487.36	21.85	1.09	0.91	0.86
ENST00000254442.7	ENSG00000091157.13	14083	13863.26	0.00	0.00	0.00	0.00
ENST00000357574.7	ENSG00000091157.13	7213	6993.26	3147.79	10.92	9.13	25.50
ENST00000585669.1	ENSG00000091157.13	572	352.51	0.00	0.00	0.00	0.00
ENST00000585754.1	ENSG00000091157.13	617	397.45	380.28	23.21	19.40	54.20
ENST00000585824.1	ENSG00000091157.13	1151	931.26	211.14	5.50	4.60	12.84
ENST00000586124.2	ENSG00000091157.13	569	349.51	8.14	0.57	0.47	1.32
ENST00000587403.5	ENSG00000091157.13	551	331.55	0.00	0.00	0.00	0.00
ENST00000589935.1	ENSG00000091157.13	544	324.56	0.00	0.00	0.00	0.00
ENST00000590557.5	ENSG00000091157.13	590	370.48	0.00	0.00	0.00	0.00
ENST00000591449.1	ENSG00000091157.13	522	302.61	0.00	0.00	0.00	0.00
ENST00000591524.1	ENSG00000091157.13	872	652.28	70.64	2.63	2.20	6.14
ENST00000593058.1	ENSG00000091157.13	650	430.41	0.00	0.00	0.00	0.00
ENST00000615645.4	ENSG00000091157.13	5257	5037.26	0.00	0.00	0.00	0.00
ENST00000217515.10	ENSG00000091164.12	6894	6674.26	90.91	0.33	0.28	0.35
ENST00000585497.1	ENSG00000091164.12	1647	1427.26	0.00	0.00	0.00	0.00
ENST00000586079.1	ENSG00000091164.12	502	282.66	0.00	0.00	0.00	0.00
ENST00000586262.5	ENSG00000091164.12	3541	3321.26	40.07	0.29	0.24	0.31
ENST00000587613.1	ENSG00000091164.12	934	714.27	0.00	0.00	0.00	0.00
ENST00000587807.5	ENSG00000091164.12	2035	1815.26	253.71	3.39	2.83	3.56
ENST00000588615.1	ENSG00000091164.12	695	475.37	0.00	0.00	0.00	0.00
ENST00000589329.5	ENSG00000091164.12	896	676.27	1.00	0.04	0.03	0.04
ENST00000589415.1	ENSG00000091164.12	570	350.51	0.00	0.00	0.00	0.00
ENST00000589931.1	ENSG00000091164.12	466	246.80	0.00	0.00	0.00	0.00
ENST00000590954.5	ENSG00000091164.12	1339	1119.26	4207.31	91.19	76.21	95.75
ENST00000256452.7	ENSG00000091181.19	2001	1781.26	0.00	0.00	0.00	0.00
ENST00000311981.12	ENSG00000091181.19	1328	1108.26	1.67	0.04	0.03	41.30
ENST00000383846.5	ENSG00000091181.19	1828	1608.26	3.27	0.05	0.04	55.84
ENST00000418488.6	ENSG00000091181.19	5521	5301.26	0.00	0.00	0.00	0.00
ENST00000427088.1	ENSG00000091181.19	839	619.29	0.00	0.00	0.00	0.00
ENST00000430514.6	ENSG00000091181.19	1664	1444.26	0.00	0.00	0.00	0.00
ENST00000438560.5	ENSG00000091181.19	2252	2032.26	0.00	0.00	0.00	0.00
ENST00000445701.5	ENSG00000091181.19	788	568.31	0.06	0.00	0.00	2.86
ENST00000446632.6	ENSG00000091181.19	2514	2294.26	0.00	0.00	0.00	0.00
ENST00000456302.5	ENSG00000091181.19	1389	1169.26	0.00	0.00	0.00	0.00
ENST00000466722.1	ENSG00000091181.19	563	343.53	0.00	0.00	0.00	0.00
ENST00000205557.11	ENSG00000091262.14	5747	5527.26	0.00	0.00	0.00	0.00
ENST00000456970.6	ENSG00000091262.14	4137	3917.26	0.00	0.00	0.00	0.00
ENST00000574094.5	ENSG00000091262.14	2260	2040.26	3.23	0.04	0.03	4.17
ENST00000575728.1	ENSG00000091262.14	714	494.35	17.94	0.88	0.74	95.77
ENST00000576204.5	ENSG00000091262.14	1914	1694.26	0.00	0.00	0.00	0.00
ENST00000576683.1	ENSG00000091262.14	476	256.76	0.00	0.00	0.00	0.00
ENST00000577103.1	ENSG00000091262.14	1381	1161.26	0.03	0.00	0.00	0.06
ENST00000622290.4	ENSG00000091262.14	4941	4721.26	0.00	0.00	0.00	0.00
ENST00000205636.3	ENSG00000091317.7	3863	3643.26	2211.21	14.72	12.31	49.12
ENST00000478886.1	ENSG00000091317.7	803	583.30	335.79	13.97	11.67	46.59
ENST00000495177.1	ENSG00000091317.7	670	450.39	23.86	1.29	1.07	4.29
ENST00000264107.11	ENSG00000091409.14	5618	5398.26	10418.40	46.82	39.13	14.77
ENST00000409080.5	ENSG00000091409.14	5306	5086.26	8576.90	40.91	34.19	12.90
ENST00000409532.5	ENSG00000091409.14	3544	3324.26	12885.35	94.03	78.59	29.66
ENST00000412899.5	ENSG00000091409.14	970	750.26	913.41	29.53	24.68	9.32
ENST00000416789.1	ENSG00000091409.14	853	633.28	9.38	0.36	0.30	0.11
ENST00000442250.5	ENSG00000091409.14	3393	3173.26	133.20	1.02	0.85	0.32
ENST00000458358.5	ENSG00000091409.14	3261	3041.26	0.00	0.00	0.00	0.00
ENST00000469534.1	ENSG00000091409.14	581	361.50	62.97	4.23	3.53	1.33
ENST00000470259.1	ENSG00000091409.14	365	147.15	7.03	1.16	0.97	0.37
ENST00000475302.1	ENSG00000091409.14	577	357.50	1361.18	92.37	77.20	29.14
ENST00000497107.1	ENSG00000091409.14	573	353.51	96.17	6.60	5.52	2.08
ENST00000397081.7	ENSG00000091428.17	4299	4079.26	137.35	0.82	0.68	1.37
ENST00000397085.3	ENSG00000091428.17	649	429.41	550.24	31.09	25.98	52.07
ENST00000397087.7	ENSG00000091428.17	4120	3900.26	641.91	3.99	3.34	6.69
ENST00000409036.5	ENSG00000091428.17	3975	3755.26	27.75	0.18	0.15	0.30
ENST00000459852.1	ENSG00000091428.17	560	340.53	52.69	3.75	3.14	6.29
ENST00000464976.1	ENSG00000091428.17	980	760.26	1.64	0.05	0.04	0.09
ENST00000466030.1	ENSG00000091428.17	493	273.69	24.29	2.15	1.80	3.61
ENST00000473003.5	ENSG00000091428.17	593	373.48	0.00	0.00	0.00	0.00
ENST00000473043.5	ENSG00000091428.17	1075	855.26	0.00	0.00	0.00	0.00
ENST00000473182.2	ENSG00000091428.17	599	379.47	7.30	0.47	0.39	0.78
ENST00000484331.5	ENSG00000091428.17	547	327.55	0.00	0.00	0.00	0.00
ENST00000484645.1	ENSG00000091428.17	842	622.29	98.63	3.85	3.21	6.44
ENST00000535187.5	ENSG00000091428.17	3707	3487.26	1658.92	11.54	9.64	19.33
ENST00000538974.5	ENSG00000091428.17	3920	3700.26	0.00	0.00	0.00	0.00
ENST00000540783.5	ENSG00000091428.17	3974	3754.26	280.28	1.81	1.51	3.03
ENST00000338983.7	ENSG00000091436.16	7179	6959.26	1074.44	3.75	3.13	16.97
ENST00000375213.7	ENSG00000091436.16	3741	3521.26	27.15	0.19	0.16	0.85
ENST00000409176.6	ENSG00000091436.16	2572	2352.26	957.57	9.88	8.25	44.76
ENST00000422149.1	ENSG00000091436.16	661	441.40	0.00	0.00	0.00	0.00
ENST00000468408.5	ENSG00000091436.16	585	365.49	3.29	0.22	0.18	0.99
ENST00000476618.5	ENSG00000091436.16	4010	3790.26	63.48	0.41	0.34	1.84
ENST00000480606.1	ENSG00000091436.16	821	601.29	0.00	0.00	0.00	0.00
ENST00000539448.5	ENSG00000091436.16	2312	2092.26	658.21	7.63	6.38	34.59
ENST00000379494.3	ENSG00000091482.5	938	718.27	0.00	0.00	0.00	0.00
ENST00000494525.1	ENSG00000091482.5	533	313.58	0.00	0.00	0.00	0.00
ENST00000366560.3	ENSG00000091483.6	1797	1577.26	5794.60	89.13	74.49	91.03
ENST00000493477.1	ENSG00000091483.6	414	195.20	0.00	0.00	0.00	0.00
ENST00000497042.1	ENSG00000091483.6	351	133.65	48.40	8.79	7.34	8.97
ENST00000264868.9	ENSG00000091490.10	4369	4149.26	0.00	0.00	0.00	0.00
ENST00000399878.7	ENSG00000091490.10	4520	4300.26	76.17	0.43	0.36	5.24
ENST00000502949.5	ENSG00000091490.10	3500	3280.26	449.41	3.32	2.78	40.51
ENST00000507618.1	ENSG00000091490.10	429	210.05	0.00	0.00	0.00	0.00
ENST00000509290.1	ENSG00000091490.10	560	340.53	0.00	0.00	0.00	0.00
ENST00000510448.5	ENSG00000091490.10	1326	1106.26	0.00	0.00	0.00	0.00
ENST00000510880.1	ENSG00000091490.10	553	333.54	0.00	0.00	0.00	0.00
ENST00000512286.1	ENSG00000091490.10	739	519.34	80.36	3.75	3.14	45.75
ENST00000513364.1	ENSG00000091490.10	611	391.45	0.00	0.00	0.00	0.00
ENST00000513416.5	ENSG00000091490.10	2344	2124.26	61.07	0.70	0.58	8.50
ENST00000513691.1	ENSG00000091490.10	605	385.46	0.00	0.00	0.00	0.00
ENST00000514321.1	ENSG00000091490.10	404	185.33	0.00	0.00	0.00	0.00
ENST00000514872.1	ENSG00000091490.10	558	338.53	0.00	0.00	0.00	0.00
ENST00000402696.7	ENSG00000091513.14	2968	2748.26	90.48	0.80	0.67	32.73
ENST00000414694.5	ENSG00000091513.14	546	326.56	0.00	0.00	0.00	0.00
ENST00000460531.5	ENSG00000091513.14	577	357.50	0.00	0.00	0.00	0.00
ENST00000461695.1	ENSG00000091513.14	990	770.26	51.18	1.61	1.35	66.06
ENST00000462495.1	ENSG00000091513.14	582	362.49	0.00	0.00	0.00	0.00
ENST00000466911.5	ENSG00000091513.14	526	306.60	0.00	0.00	0.00	0.00
ENST00000467842.1	ENSG00000091513.14	4602	4382.26	5.35	0.03	0.02	1.21
ENST00000474287.5	ENSG00000091513.14	645	425.41	0.00	0.00	0.00	0.00
ENST00000475382.5	ENSG00000091513.14	586	366.49	0.00	0.00	0.00	0.00
ENST00000482271.5	ENSG00000091513.14	659	439.40	0.00	0.00	0.00	0.00
ENST00000485977.1	ENSG00000091513.14	580	360.50	0.00	0.00	0.00	0.00
ENST00000493011.5	ENSG00000091513.14	999	779.26	0.00	0.00	0.00	0.00
ENST00000494430.5	ENSG00000091513.14	594	374.48	0.00	0.00	0.00	0.00
ENST00000498622.1	ENSG00000091513.14	719	499.35	0.00	0.00	0.00	0.00
ENST00000264993.7	ENSG00000091527.15	3307	3087.26	1607.33	12.63	10.56	13.78
ENST00000420115.6	ENSG00000091527.15	3621	3401.26	6795.37	48.47	40.51	52.86
ENST00000431519.6	ENSG00000091527.15	955	735.27	494.49	16.32	13.64	17.80
ENST00000503932.5	ENSG00000091527.15	563	343.53	158.20	11.17	9.34	12.19
ENST00000504867.5	ENSG00000091527.15	471	251.78	0.00	0.00	0.00	0.00
ENST00000507408.5	ENSG00000091527.15	448	228.90	16.56	1.76	1.47	1.91
ENST00000508481.5	ENSG00000091527.15	661	441.40	2.09	0.11	0.10	0.13
ENST00000511392.5	ENSG00000091527.15	554	334.54	0.00	0.00	0.00	0.00
ENST00000515421.1	ENSG00000091527.15	1305	1085.26	54.97	1.23	1.03	1.34
ENST00000205890.9	ENSG00000091536.16	11863	11643.26	0.27	0.00	0.00	0.07
ENST00000412324.1	ENSG00000091536.16	719	499.35	0.00	0.00	0.00	0.00
ENST00000418233.7	ENSG00000091536.16	3411	3191.26	8.36	0.06	0.05	7.50
ENST00000433411.7	ENSG00000091536.16	3051	2831.26	15.28	0.13	0.11	15.46
ENST00000445289.6	ENSG00000091536.16	1345	1125.26	26.95	0.58	0.49	68.60
ENST00000473013.1	ENSG00000091536.16	2243	2023.26	0.00	0.00	0.00	0.00
ENST00000536811.5	ENSG00000091536.16	1009	789.26	0.00	0.00	0.00	0.00
ENST00000556535.5	ENSG00000091536.16	573	353.51	1.00	0.07	0.06	8.09
ENST00000557190.5	ENSG00000091536.16	481	261.74	0.00	0.00	0.00	0.00
ENST00000557655.5	ENSG00000091536.16	517	297.62	0.00	0.00	0.00	0.00
ENST00000578472.5	ENSG00000091536.16	568	348.52	0.00	0.00	0.00	0.00
ENST00000578575.1	ENSG00000091536.16	1046	826.26	0.00	0.00	0.00	0.00
ENST00000578999.1	ENSG00000091536.16	1228	1008.26	0.00	0.00	0.00	0.00
ENST00000579848.6	ENSG00000091536.16	998	778.26	0.00	0.00	0.00	0.00
ENST00000583079.1	ENSG00000091536.16	6399	6179.26	0.00	0.00	0.00	0.00
ENST00000585180.1	ENSG00000091536.16	494	274.69	0.00	0.00	0.00	0.00
ENST00000615845.4	ENSG00000091536.16	11860	11640.26	1.14	0.00	0.00	0.28
ENST00000399138.4	ENSG00000091542.8	2748	2528.26	2135.06	20.49	17.12	55.15
ENST00000490106.1	ENSG00000091542.8	2146	1926.26	1322.94	16.66	13.92	44.85
ENST00000541285.1	ENSG00000091542.8	1605	1385.26	0.00	0.00	0.00	0.00
ENST00000205948.10	ENSG00000091583.10	1176	956.26	0.00	0.00	0.00	0.00
ENST00000577982.1	ENSG00000091583.10	707	487.36	0.00	0.00	0.00	0.00
ENST00000581797.5	ENSG00000091583.10	748	528.33	0.00	0.00	0.00	0.00
ENST00000585162.1	ENSG00000091583.10	407	188.28	0.00	0.00	0.00	0.00
ENST00000262467.9	ENSG00000091592.15	5131	4911.26	48.03	0.24	0.20	3.59
ENST00000269280.8	ENSG00000091592.15	5075	4855.26	442.72	2.21	1.85	33.50
ENST00000345221.7	ENSG00000091592.15	4656	4436.26	0.00	0.00	0.00	0.00
ENST00000354411.7	ENSG00000091592.15	4332	4112.26	11.18	0.07	0.06	1.00
ENST00000544378.6	ENSG00000091592.15	5281	5061.26	1.49	0.01	0.01	0.11
ENST00000568641.1	ENSG00000091592.15	1627	1407.26	177.54	3.06	2.56	46.35
ENST00000571307.1	ENSG00000091592.15	4050	3830.26	3.29	0.02	0.02	0.32
ENST00000571451.6	ENSG00000091592.15	5444	5224.26	204.60	0.95	0.79	14.39
ENST00000572143.1	ENSG00000091592.15	578	358.50	0.00	0.00	0.00	0.00
ENST00000572272.5	ENSG00000091592.15	4422	4202.26	0.00	0.00	0.00	0.00
ENST00000574406.1	ENSG00000091592.15	1750	1530.26	3.14	0.05	0.04	0.75
ENST00000574512.1	ENSG00000091592.15	4506	4286.26	0.00	0.00	0.00	0.00
ENST00000576905.5	ENSG00000091592.15	555	335.54	0.00	0.00	0.00	0.00
ENST00000577119.5	ENSG00000091592.15	4200	3980.26	0.00	0.00	0.00	0.00
ENST00000613500.4	ENSG00000091592.15	4494	4274.26	0.00	0.00	0.00	0.00
ENST00000617618.4	ENSG00000091592.15	4788	4568.26	0.00	0.00	0.00	0.00
ENST00000619223.4	ENSG00000091592.15	4698	4478.26	0.00	0.00	0.00	0.00
ENST00000262483.12	ENSG00000091622.15	7086	6866.26	103.00	0.36	0.30	100.00
ENST00000421306.7	ENSG00000091622.15	6945	6725.26	0.00	0.00	0.00	0.00
ENST00000572795.1	ENSG00000091622.15	5369	5149.26	0.00	0.00	0.00	0.00
ENST00000575201.2	ENSG00000091622.15	734	514.34	0.00	0.00	0.00	0.00
ENST00000576664.5	ENSG00000091622.15	1621	1401.26	0.00	0.00	0.00	0.00
ENST00000206020.7	ENSG00000091640.7	1058	838.26	3118.85	90.26	75.43	82.59
ENST00000570341.1	ENSG00000091640.7	431	212.03	0.00	0.00	0.00	0.00
ENST00000571023.1	ENSG00000091640.7	579	359.50	2.00	0.13	0.11	0.12
ENST00000572148.1	ENSG00000091640.7	498	278.68	10.07	0.88	0.73	0.80
ENST00000573366.5	ENSG00000091640.7	1668	1448.26	0.00	0.00	0.00	0.00
ENST00000573805.1	ENSG00000091640.7	495	275.69	0.00	0.00	0.00	0.00
ENST00000575142.5	ENSG00000091640.7	1094	874.26	642.41	17.83	14.90	16.31
ENST00000575784.2	ENSG00000091640.7	694	474.37	3.66	0.19	0.16	0.17
ENST00000219097.6	ENSG00000091651.8	1628	1408.26	631.84	10.88	9.10	81.13
ENST00000563306.5	ENSG00000091651.8	1190	970.26	14.59	0.36	0.30	2.72
ENST00000563599.5	ENSG00000091651.8	681	461.38	0.00	0.00	0.00	0.00
ENST00000566860.1	ENSG00000091651.8	1699	1479.26	33.24	0.55	0.46	4.06
ENST00000567000.2	ENSG00000091651.8	1560	1340.26	32.37	0.59	0.49	4.37
ENST00000568364.6	ENSG00000091651.8	888	668.27	0.00	0.00	0.00	0.00
ENST00000569239.5	ENSG00000091651.8	1833	1613.26	2.16	0.03	0.03	0.24
ENST00000570260.2	ENSG00000091651.8	561	341.53	0.00	0.00	0.00	0.00
ENST00000575571.5	ENSG00000091651.8	771	551.32	22.80	1.00	0.84	7.48
ENST00000458716.2	ENSG00000091656.15	3612	3392.26	75.76	0.54	0.45	25.13
ENST00000517585.1	ENSG00000091656.15	613	393.45	0.00	0.00	0.00	0.00
ENST00000517683.1	ENSG00000091656.15	614	394.45	0.00	0.00	0.00	0.00
ENST00000518282.5	ENSG00000091656.15	12175	11955.26	0.00	0.00	0.00	0.00
ENST00000519536.1	ENSG00000091656.15	491	271.70	0.00	0.00	0.00	0.00
ENST00000520307.5	ENSG00000091656.15	618	398.45	0.00	0.00	0.00	0.00
ENST00000521891.6	ENSG00000091656.15	14019	13799.26	386.69	0.68	0.57	31.53
ENST00000522409.1	ENSG00000091656.15	623	403.44	0.00	0.00	0.00	0.00
ENST00000523625.5	ENSG00000091656.15	989	769.26	0.00	0.00	0.00	0.00
ENST00000523809.1	ENSG00000091656.15	561	341.53	0.00	0.00	0.00	0.00
ENST00000523885.1	ENSG00000091656.15	524	304.60	0.00	0.00	0.00	0.00
ENST00000524290.1	ENSG00000091656.15	441	221.95	8.55	0.93	0.78	43.33
ENST00000263160.3	ENSG00000091664.7	3949	3729.26	0.00	0.00	0.00	0.00
ENST00000534115.1	ENSG00000091664.7	573	353.51	0.00	0.00	0.00	0.00
ENST00000011292.7	ENSG00000091704.9	1487	1267.26	0.00	0.00	0.00	0.00
ENST00000470838.1	ENSG00000091704.9	622	402.44	0.00	0.00	0.00	0.00
ENST00000476062.5	ENSG00000091704.9	1062	842.26	0.00	0.00	0.00	0.00
ENST00000478096.1	ENSG00000091704.9	852	632.28	0.00	0.00	0.00	0.00
ENST00000479106.1	ENSG00000091704.9	1931	1711.26	0.00	0.00	0.00	0.00
ENST00000481342.5	ENSG00000091704.9	581	361.50	0.00	0.00	0.00	0.00
ENST00000484324.1	ENSG00000091704.9	1303	1083.26	0.00	0.00	0.00	0.00
ENST00000491460.5	ENSG00000091704.9	1063	843.26	0.00	0.00	0.00	0.00
ENST00000604896.5	ENSG00000091704.9	573	353.51	0.00	0.00	0.00	0.00
ENST00000311873.9	ENSG00000091732.15	2017	1797.26	0.00	0.00	0.00	0.00
ENST00000358303.8	ENSG00000091732.15	1972	1752.26	760.49	10.53	8.80	72.83
ENST00000360708.9	ENSG00000091732.15	1676	1456.26	5.68	0.09	0.08	0.65
ENST00000467642.5	ENSG00000091732.15	1934	1714.26	0.00	0.00	0.00	0.00
ENST00000470651.1	ENSG00000091732.15	567	347.52	0.00	0.00	0.00	0.00
ENST00000471022.5	ENSG00000091732.15	978	758.26	0.00	0.00	0.00	0.00
ENST00000477578.5	ENSG00000091732.15	850	630.28	10.38	0.40	0.33	2.76
ENST00000480193.5	ENSG00000091732.15	563	343.53	0.00	0.00	0.00	0.00
ENST00000481503.5	ENSG00000091732.15	1741	1521.26	212.45	3.39	2.83	23.44
ENST00000483827.1	ENSG00000091732.15	760	540.32	1.01	0.05	0.04	0.31
ENST00000484432.1	ENSG00000091732.15	559	339.53	0.00	0.00	0.00	0.00
ENST00000206249.7	ENSG00000091831.21	6458	6238.26	0.00	0.00	0.00	0.00
ENST00000338799.9	ENSG00000091831.21	3335	3115.26	0.00	0.00	0.00	0.00
ENST00000404742.5	ENSG00000091831.21	624	404.44	0.00	0.00	0.00	0.00
ENST00000406599.5	ENSG00000091831.21	1251	1031.26	0.00	0.00	0.00	0.00
ENST00000415488.1	ENSG00000091831.21	323	107.18	0.00	0.00	0.00	0.00
ENST00000427531.6	ENSG00000091831.21	5436	5216.26	0.00	0.00	0.00	0.00
ENST00000440973.5	ENSG00000091831.21	6466	6246.26	0.00	0.00	0.00	0.00
ENST00000443427.5	ENSG00000091831.21	6357	6137.26	162.00	0.64	0.54	100.00
ENST00000446550.1	ENSG00000091831.21	731	511.34	0.00	0.00	0.00	0.00
ENST00000456483.3	ENSG00000091831.21	1368	1148.26	0.00	0.00	0.00	0.00
ENST00000473497.5	ENSG00000091831.21	219	25.91	0.00	0.00	0.00	0.00
ENST00000482101.1	ENSG00000091831.21	641	421.42	0.00	0.00	0.00	0.00
ENST00000488573.1	ENSG00000091831.21	530	310.59	0.00	0.00	0.00	0.00
ENST00000206262.1	ENSG00000091844.7	1636	1416.26	33.78	0.58	0.48	99.33
ENST00000367225.6	ENSG00000091844.7	7773	7553.26	1.22	0.00	0.00	0.67
ENST00000325203.9	ENSG00000091879.13	5416	5196.26	236.20	1.10	0.92	3.81
ENST00000338312.10	ENSG00000091879.13	1466	1246.26	247.61	4.82	4.03	16.67
ENST00000523120.2	ENSG00000091879.13	2997	2777.26	10.57	0.09	0.08	0.32
ENST00000629816.2	ENSG00000091879.13	2602	2382.26	2248.62	22.90	19.14	79.20
ENST00000206380.7	ENSG00000091947.9	1536	1316.26	1257.34	23.17	19.37	97.07
ENST00000585950.5	ENSG00000091947.9	682	462.38	0.00	0.00	0.00	0.00
ENST00000586174.1	ENSG00000091947.9	593	373.48	1.67	0.11	0.09	0.46
ENST00000587529.1	ENSG00000091947.9	965	745.26	12.24	0.40	0.33	1.67
ENST00000589334.5	ENSG00000091947.9	1830	1610.26	12.74	0.19	0.16	0.80
ENST00000590905.1	ENSG00000091947.9	573	353.51	0.00	0.00	0.00	0.00
ENST00000591162.1	ENSG00000091947.9	478	258.75	0.00	0.00	0.00	0.00
ENST00000592127.5	ENSG00000091947.9	576	356.50	0.00	0.00	0.00	0.00
ENST00000315711.12	ENSG00000091972.18	2129	1909.26	378.56	4.81	4.02	27.62
ENST00000383681.7	ENSG00000091972.18	1997	1777.26	85.56	1.17	0.98	6.71
ENST00000473539.5	ENSG00000091972.18	1524	1304.26	18.86	0.35	0.29	2.01
ENST00000478595.1	ENSG00000091972.18	2017	1797.26	54.26	0.73	0.61	4.21
ENST00000498096.5	ENSG00000091972.18	942	722.27	56.71	1.90	1.59	10.94
ENST00000606471.5	ENSG00000091972.18	802	582.30	201.06	8.38	7.00	48.10
ENST00000607516.1	ENSG00000091972.18	555	335.54	1.00	0.07	0.06	0.42
ENST00000607597.1	ENSG00000091972.18	551	331.55	0.00	0.00	0.00	0.00
ENST00000206423.7	ENSG00000091986.15	12430	12210.26	342.07	0.68	0.57	0.29
ENST00000439685.6	ENSG00000091986.15	3557	3337.26	26472.44	192.44	160.83	83.43
ENST00000461431.1	ENSG00000091986.15	781	561.31	8.15	0.35	0.29	0.15
ENST00000469554.1	ENSG00000091986.15	626	406.44	0.00	0.00	0.00	0.00
ENST00000473959.5	ENSG00000091986.15	560	340.53	0.00	0.00	0.00	0.00
ENST00000475181.1	ENSG00000091986.15	1010	790.26	74.93	2.30	1.92	1.00
ENST00000479368.1	ENSG00000091986.15	681	461.38	663.41	34.88	29.15	15.12
ENST00000480275.1	ENSG00000091986.15	684	464.38	0.00	0.00	0.00	0.00
ENST00000206446.4	ENSG00000092009.10	633	413.43	0.00	0.00	0.00	0.00
ENST00000250378.7	ENSG00000092009.10	937	717.27	914.00	30.91	25.84	100.00
ENST00000206451.10	ENSG00000092010.14	1006	786.26	2314.59	71.41	59.68	57.68
ENST00000382708.7	ENSG00000092010.14	1136	916.26	384.32	10.18	8.50	8.22
ENST00000470718.5	ENSG00000092010.14	476	256.76	4.06	0.38	0.32	0.31
ENST00000558112.1	ENSG00000092010.14	651	431.41	320.88	18.04	15.08	14.57
ENST00000559123.5	ENSG00000092010.14	1033	813.26	13.56	0.40	0.34	0.33
ENST00000559741.5	ENSG00000092010.14	763	543.32	194.76	8.70	7.27	7.02
ENST00000560420.1	ENSG00000092010.14	922	702.27	130.88	4.52	3.78	3.65
ENST00000561059.5	ENSG00000092010.14	947	727.27	3.16	0.11	0.09	0.09
ENST00000561142.5	ENSG00000092010.14	865	645.28	114.25	4.30	3.59	3.47
ENST00000561435.5	ENSG00000092010.14	945	725.27	172.55	5.77	4.82	4.66
ENST00000261475.9	ENSG00000092020.10	1839	1619.26	904.28	13.55	11.32	26.68
ENST00000553273.5	ENSG00000092020.10	1402	1182.26	12.44	0.26	0.21	0.50
ENST00000553282.1	ENSG00000092020.10	479	259.74	0.00	0.00	0.00	0.00
ENST00000554222.5	ENSG00000092020.10	1719	1499.26	609.90	9.87	8.25	19.43
ENST00000554265.5	ENSG00000092020.10	1029	809.26	3.23	0.10	0.08	0.19
ENST00000554361.5	ENSG00000092020.10	684	464.38	0.00	0.00	0.00	0.00
ENST00000554488.5	ENSG00000092020.10	593	373.48	13.87	0.90	0.75	1.77
ENST00000554563.5	ENSG00000092020.10	469	249.79	0.00	0.00	0.00	0.00
ENST00000554899.5	ENSG00000092020.10	762	542.32	0.00	0.00	0.00	0.00
ENST00000555219.1	ENSG00000092020.10	501	281.67	15.23	1.31	1.10	2.58
ENST00000555614.5	ENSG00000092020.10	676	456.38	0.00	0.00	0.00	0.00
ENST00000555630.5	ENSG00000092020.10	712	492.35	0.00	0.00	0.00	0.00
ENST00000555644.5	ENSG00000092020.10	1347	1127.26	1.58	0.03	0.03	0.07
ENST00000555726.5	ENSG00000092020.10	546	326.56	3.07	0.23	0.19	0.45
ENST00000556254.1	ENSG00000092020.10	913	693.27	0.00	0.00	0.00	0.00
ENST00000557074.1	ENSG00000092020.10	478	258.75	249.98	23.44	19.59	46.15
ENST00000557217.5	ENSG00000092020.10	1846	1626.26	8.58	0.13	0.11	0.25
ENST00000557278.1	ENSG00000092020.10	896	676.27	1.41	0.05	0.04	0.10
ENST00000557288.1	ENSG00000092020.10	492	272.70	10.42	0.93	0.77	1.83
ENST00000557773.5	ENSG00000092020.10	988	768.26	0.00	0.00	0.00	0.00
ENST00000206474.11	ENSG00000092036.17	1642	1422.26	0.00	0.00	0.00	0.00
ENST00000342454.12	ENSG00000092036.17	1474	1254.26	36.24	0.70	0.59	3.82
ENST00000347758.6	ENSG00000092036.17	1428	1208.26	3.36	0.07	0.06	0.37
ENST00000490506.5	ENSG00000092036.17	1447	1227.26	408.37	8.07	6.75	44.00
ENST00000541587.5	ENSG00000092036.17	1637	1417.26	88.35	1.51	1.26	8.24
ENST00000553420.1	ENSG00000092036.17	473	253.77	34.08	3.26	2.72	17.76
ENST00000553794.5	ENSG00000092036.17	570	350.51	0.00	0.00	0.00	0.00
ENST00000553859.5	ENSG00000092036.17	602	382.47	16.01	1.02	0.85	5.54
ENST00000554063.1	ENSG00000092036.17	660	440.40	21.86	1.20	1.01	6.57
ENST00000554349.5	ENSG00000092036.17	750	530.33	1.81	0.08	0.07	0.45
ENST00000554373.5	ENSG00000092036.17	896	676.27	7.01	0.25	0.21	1.37
ENST00000554406.1	ENSG00000092036.17	652	432.41	0.00	0.00	0.00	0.00
ENST00000554446.5	ENSG00000092036.17	1129	909.26	0.00	0.00	0.00	0.00
ENST00000554516.5	ENSG00000092036.17	983	763.26	0.00	0.00	0.00	0.00
ENST00000554651.5	ENSG00000092036.17	815	595.30	0.00	0.00	0.00	0.00
ENST00000555040.5	ENSG00000092036.17	1107	887.26	0.00	0.00	0.00	0.00
ENST00000555367.5	ENSG00000092036.17	1454	1234.26	0.00	0.00	0.00	0.00
ENST00000555986.5	ENSG00000092036.17	1626	1406.26	0.00	0.00	0.00	0.00
ENST00000556421.5	ENSG00000092036.17	851	631.28	56.73	2.18	1.82	11.88
ENST00000556915.5	ENSG00000092036.17	578	358.50	0.00	0.00	0.00	0.00
ENST00000557591.5	ENSG00000092036.17	582	362.49	0.00	0.00	0.00	0.00
ENST00000579686.1	ENSG00000092036.17	80	0.00	0.00	0.00	0.00	0.00
ENST00000356300.8	ENSG00000092051.16	4278	4058.26	0.00	0.00	0.00	0.00
ENST00000397118.7	ENSG00000092051.16	4386	4166.26	0.00	0.00	0.00	0.00
ENST00000544177.1	ENSG00000092051.16	1124	904.26	0.00	0.00	0.00	0.00
ENST00000553505.1	ENSG00000092051.16	2447	2227.26	0.00	0.00	0.00	0.00
ENST00000622501.4	ENSG00000092051.16	3489	3269.26	53.00	0.39	0.33	100.00
ENST00000355349.3	ENSG00000092054.12	6087	5867.26	0.00	0.00	0.00	0.00
ENST00000206513.5	ENSG00000092067.5	1554	1334.26	0.00	0.00	0.00	0.00
ENST00000316902.11	ENSG00000092068.19	4216	3996.26	2657.48	16.13	13.48	65.17
ENST00000339733.9	ENSG00000092068.19	3066	2846.26	35.82	0.31	0.26	1.23
ENST00000397310.6	ENSG00000092068.19	2719	2499.26	71.36	0.69	0.58	2.80
ENST00000422941.6	ENSG00000092068.19	3018	2798.26	0.00	0.00	0.00	0.00
ENST00000453702.5	ENSG00000092068.19	1752	1532.26	330.62	5.23	4.37	21.15
ENST00000469263.5	ENSG00000092068.19	3557	3337.26	0.00	0.00	0.00	0.00
ENST00000524758.1	ENSG00000092068.19	536	316.58	0.00	0.00	0.00	0.00
ENST00000525062.1	ENSG00000092068.19	658	438.40	0.00	0.00	0.00	0.00
ENST00000528186.1	ENSG00000092068.19	590	370.48	30.70	2.01	1.68	8.12
ENST00000528806.5	ENSG00000092068.19	735	515.34	8.03	0.38	0.32	1.53
ENST00000528860.5	ENSG00000092068.19	1499	1279.26	0.00	0.00	0.00	0.00
ENST00000529705.6	ENSG00000092068.19	1819	1599.26	0.00	0.00	0.00	0.00
ENST00000532568.1	ENSG00000092068.19	572	352.51	0.00	0.00	0.00	0.00
ENST00000621729.4	ENSG00000092068.19	1371	1151.26	0.00	0.00	0.00	0.00
ENST00000206542.8	ENSG00000092094.10	2002	1782.26	1475.17	20.08	16.78	27.35
ENST00000553292.1	ENSG00000092094.10	530	310.59	514.84	40.21	33.61	54.78
ENST00000553640.3	ENSG00000092094.10	578	358.50	0.00	0.00	0.00	0.00
ENST00000554249.5	ENSG00000092094.10	987	767.26	65.91	2.08	1.74	2.84
ENST00000554699.1	ENSG00000092094.10	762	542.32	9.28	0.42	0.35	0.57
ENST00000554915.1	ENSG00000092094.10	586	366.49	6.09	0.40	0.34	0.55
ENST00000555223.5	ENSG00000092094.10	773	553.32	6.32	0.28	0.23	0.38
ENST00000555656.5	ENSG00000092094.10	3258	3038.26	3.71	0.03	0.02	0.04
ENST00000555785.2	ENSG00000092094.10	464	244.81	8.63	0.85	0.71	1.16
ENST00000556124.3	ENSG00000092094.10	1546	1326.26	407.28	7.45	6.23	10.15
ENST00000556252.1	ENSG00000092094.10	830	610.29	5.23	0.21	0.17	0.28
ENST00000556439.1	ENSG00000092094.10	1011	791.26	45.55	1.40	1.17	1.90
ENST00000206544.8	ENSG00000092096.15	2284	2064.26	0.00	0.00	0.00	0.00
ENST00000354772.8	ENSG00000092096.15	2238	2018.26	36.93	0.44	0.37	88.47
ENST00000397260.7	ENSG00000092096.15	2245	2025.26	2.07	0.02	0.02	4.94
ENST00000397267.5	ENSG00000092096.15	2455	2235.26	0.00	0.00	0.00	0.00
ENST00000473917.1	ENSG00000092096.15	1746	1526.26	0.00	0.00	0.00	0.00
ENST00000474057.5	ENSG00000092096.15	2060	1840.26	0.00	0.00	0.00	0.00
ENST00000474774.1	ENSG00000092096.15	387	168.61	0.00	0.00	0.00	0.00
ENST00000556803.1	ENSG00000092096.15	954	734.27	1.00	0.03	0.03	6.59
ENST00000557699.5	ENSG00000092096.15	1533	1313.26	0.00	0.00	0.00	0.00
ENST00000636431.1	ENSG00000092096.15	666	446.39	0.00	0.00	0.00	0.00
ENST00000324103.10	ENSG00000092098.16	3627	3407.26	0.00	0.00	0.00	0.00
ENST00000483895.5	ENSG00000092098.16	660	440.40	0.00	0.00	0.00	0.00
ENST00000491351.5	ENSG00000092098.16	1804	1584.26	0.00	0.00	0.00	0.00
ENST00000557878.5	ENSG00000092098.16	574	354.51	0.00	0.00	0.00	0.00
ENST00000557991.5	ENSG00000092098.16	578	358.50	17.73	1.20	1.00	9.07
ENST00000558452.1	ENSG00000092098.16	575	355.51	12.24	0.84	0.70	6.32
ENST00000558634.5	ENSG00000092098.16	537	317.57	0.00	0.00	0.00	0.00
ENST00000558907.5	ENSG00000092098.16	777	557.31	0.00	0.00	0.00	0.00
ENST00000559071.5	ENSG00000092098.16	1943	1723.26	322.66	4.54	3.80	34.35
ENST00000559260.5	ENSG00000092098.16	551	331.55	0.00	0.00	0.00	0.00
ENST00000559275.5	ENSG00000092098.16	3198	2978.26	37.45	0.31	0.25	2.31
ENST00000559308.5	ENSG00000092098.16	559	339.53	12.65	0.90	0.76	6.84
ENST00000559438.5	ENSG00000092098.16	557	337.54	0.00	0.00	0.00	0.00
ENST00000559449.5	ENSG00000092098.16	808	588.30	0.00	0.00	0.00	0.00
ENST00000559491.1	ENSG00000092098.16	478	258.75	6.89	0.65	0.54	4.88
ENST00000559533.5	ENSG00000092098.16	889	669.27	0.00	0.00	0.00	0.00
ENST00000559583.1	ENSG00000092098.16	531	311.59	0.00	0.00	0.00	0.00
ENST00000559719.1	ENSG00000092098.16	579	359.50	47.16	3.18	2.66	24.07
ENST00000559882.1	ENSG00000092098.16	554	334.54	4.11	0.30	0.25	2.26
ENST00000560071.5	ENSG00000092098.16	576	356.50	0.00	0.00	0.00	0.00
ENST00000560342.5	ENSG00000092098.16	888	668.27	3.89	0.14	0.12	1.07
ENST00000560631.1	ENSG00000092098.16	320	104.41	1.07	0.25	0.21	1.89
ENST00000560754.1	ENSG00000092098.16	606	386.46	2.81	0.18	0.15	1.33
ENST00000560787.5	ENSG00000092098.16	2834	2614.26	79.99	0.74	0.62	5.61
ENST00000560875.1	ENSG00000092098.16	550	330.55	0.00	0.00	0.00	0.00
ENST00000311943.11	ENSG00000092108.20	2016	1796.26	0.00	0.00	0.00	0.00
ENST00000396629.6	ENSG00000092108.20	2021	1801.26	497.98	6.71	5.61	9.30
ENST00000458591.6	ENSG00000092108.20	2359	2139.26	214.90	2.44	2.04	3.38
ENST00000463622.6	ENSG00000092108.20	1943	1723.26	0.01	0.00	0.00	0.00
ENST00000469043.1	ENSG00000092108.20	696	476.37	60.92	3.10	2.59	4.30
ENST00000484733.6	ENSG00000092108.20	2308	2088.26	6.03	0.07	0.06	0.10
ENST00000544052.6	ENSG00000092108.20	2058	1838.26	2460.07	32.47	27.13	45.01
ENST00000553278.1	ENSG00000092108.20	795	575.30	19.92	0.84	0.70	1.16
ENST00000553280.1	ENSG00000092108.20	574	354.51	33.42	2.29	1.91	3.17
ENST00000553693.5	ENSG00000092108.20	490	270.70	126.50	11.34	9.47	15.72
ENST00000554437.5	ENSG00000092108.20	688	468.37	0.00	0.00	0.00	0.00
ENST00000554486.1	ENSG00000092108.20	819	599.29	0.00	0.00	0.00	0.00
ENST00000554776.5	ENSG00000092108.20	583	363.49	0.00	0.00	0.00	0.00
ENST00000554819.5	ENSG00000092108.20	608	388.46	0.00	0.00	0.00	0.00
ENST00000555259.5	ENSG00000092108.20	1553	1333.26	26.15	0.48	0.40	0.66
ENST00000555550.1	ENSG00000092108.20	541	321.57	7.00	0.53	0.44	0.73
ENST00000555953.1	ENSG00000092108.20	497	277.68	19.31	1.69	1.41	2.34
ENST00000556256.1	ENSG00000092108.20	428	209.05	0.00	0.00	0.00	0.00
ENST00000556413.1	ENSG00000092108.20	512	292.64	4.27	0.35	0.30	0.49
ENST00000556486.5	ENSG00000092108.20	974	754.26	45.71	1.47	1.23	2.04
ENST00000556534.1	ENSG00000092108.20	864	644.28	129.78	4.89	4.08	6.78
ENST00000556768.5	ENSG00000092108.20	1829	1609.26	0.00	0.00	0.00	0.00
ENST00000557076.5	ENSG00000092108.20	743	523.33	75.03	3.48	2.91	4.82
ENST00000557713.5	ENSG00000092108.20	556	336.54	0.00	0.00	0.00	0.00
ENST00000206595.10	ENSG00000092140.14	5804	5584.26	11.68	0.05	0.04	0.35
ENST00000438909.6	ENSG00000092140.14	2334	2114.26	939.21	10.78	9.01	74.99
ENST00000544007.5	ENSG00000092140.14	1003	783.26	3.36	0.10	0.09	0.72
ENST00000547532.5	ENSG00000092140.14	623	403.44	0.00	0.00	0.00	0.00
ENST00000547638.1	ENSG00000092140.14	566	346.52	0.00	0.00	0.00	0.00
ENST00000548934.1	ENSG00000092140.14	640	420.42	0.00	0.00	0.00	0.00
ENST00000549159.1	ENSG00000092140.14	3224	3004.26	28.40	0.23	0.19	1.60
ENST00000549553.1	ENSG00000092140.14	587	367.49	0.00	0.00	0.00	0.00
ENST00000550944.5	ENSG00000092140.14	565	345.52	0.00	0.00	0.00	0.00
ENST00000552488.1	ENSG00000092140.14	786	566.31	9.87	0.42	0.35	2.94
ENST00000552515.5	ENSG00000092140.14	367	149.09	0.00	0.00	0.00	0.00
ENST00000553504.5	ENSG00000092140.14	3796	3576.26	0.00	0.00	0.00	0.00
ENST00000554714.5	ENSG00000092140.14	537	317.57	36.48	2.79	2.33	19.39
ENST00000555429.1	ENSG00000092140.14	411	192.23	0.00	0.00	0.00	0.00
ENST00000399332.5	ENSG00000092148.12	9134	8914.26	0.00	0.00	0.00	0.00
ENST00000553616.1	ENSG00000092148.12	570	350.51	41.82	2.89	2.42	1.89
ENST00000553700.5	ENSG00000092148.12	9080	8860.26	5988.39	16.40	13.70	10.69
ENST00000553957.5	ENSG00000092148.12	4395	4175.26	3759.78	21.85	18.26	14.24
ENST00000554027.1	ENSG00000092148.12	556	336.54	124.30	8.96	7.49	5.84
ENST00000554471.2	ENSG00000092148.12	819	599.29	467.44	18.92	15.81	12.33
ENST00000554850.1	ENSG00000092148.12	382	163.71	9.62	1.43	1.19	0.93
ENST00000554882.5	ENSG00000092148.12	3748	3528.26	2020.45	13.89	11.61	9.06
ENST00000555311.1	ENSG00000092148.12	503	283.66	22.57	1.93	1.61	1.26
ENST00000555843.5	ENSG00000092148.12	4281	4061.26	99.74	0.60	0.50	0.39
ENST00000555915.1	ENSG00000092148.12	775	555.31	0.00	0.00	0.00	0.00
ENST00000556004.1	ENSG00000092148.12	595	375.48	61.96	4.00	3.35	2.61
ENST00000556224.5	ENSG00000092148.12	3267	3047.26	1439.59	11.46	9.58	7.47
ENST00000556281.1	ENSG00000092148.12	684	464.38	477.08	24.92	20.83	16.25
ENST00000556474.1	ENSG00000092148.12	1046	826.26	0.00	0.00	0.00	0.00
ENST00000557321.1	ENSG00000092148.12	571	351.51	50.35	3.48	2.90	2.27
ENST00000557369.1	ENSG00000092148.12	554	334.54	45.99	3.34	2.79	2.17
ENST00000557695.1	ENSG00000092148.12	524	304.60	45.46	3.62	3.03	2.36
ENST00000611816.4	ENSG00000092148.12	8980	8760.26	5681.46	15.73	13.15	10.26
ENST00000336053.10	ENSG00000092199.17	3301	3081.26	405.65	3.19	2.67	0.38
ENST00000420743.6	ENSG00000092199.17	1559	1339.26	14.54	0.26	0.22	0.03
ENST00000430246.6	ENSG00000092199.17	4501	4281.26	13.81	0.08	0.07	0.01
ENST00000449098.5	ENSG00000092199.17	1599	1379.26	2182.42	38.39	32.08	4.59
ENST00000553300.5	ENSG00000092199.17	1375	1155.26	25.28	0.53	0.44	0.06
ENST00000553444.1	ENSG00000092199.17	724	504.35	7795.68	374.98	313.39	44.84
ENST00000553614.5	ENSG00000092199.17	604	384.46	94.62	5.97	4.99	0.71
ENST00000553753.5	ENSG00000092199.17	1790	1570.26	7092.60	109.58	91.58	13.10
ENST00000554383.5	ENSG00000092199.17	1039	819.26	9.98	0.30	0.25	0.04
ENST00000554417.1	ENSG00000092199.17	691	471.37	261.98	13.48	11.27	1.61
ENST00000554455.5	ENSG00000092199.17	1784	1564.26	10237.29	158.77	132.69	18.99
ENST00000554539.5	ENSG00000092199.17	748	528.33	0.00	0.00	0.00	0.00
ENST00000554891.5	ENSG00000092199.17	644	424.42	0.00	0.00	0.00	0.00
ENST00000554969.5	ENSG00000092199.17	1924	1704.26	2647.21	37.68	31.49	4.51
ENST00000555127.1	ENSG00000092199.17	929	709.27	165.65	5.67	4.74	0.68
ENST00000555137.5	ENSG00000092199.17	789	569.31	1.61	0.07	0.06	0.01
ENST00000555176.5	ENSG00000092199.17	531	311.59	0.00	0.00	0.00	0.00
ENST00000555215.5	ENSG00000092199.17	781	561.31	0.70	0.03	0.03	0.00
ENST00000555309.5	ENSG00000092199.17	1714	1494.26	0.00	0.00	0.00	0.00
ENST00000555585.5	ENSG00000092199.17	682	462.38	243.93	12.80	10.70	1.53
ENST00000555883.5	ENSG00000092199.17	1182	962.26	0.00	0.00	0.00	0.00
ENST00000555914.5	ENSG00000092199.17	1658	1438.26	2383.09	40.20	33.59	4.81
ENST00000556142.5	ENSG00000092199.17	1599	1379.26	1599.87	28.14	23.52	3.37
ENST00000556226.5	ENSG00000092199.17	629	409.43	0.00	0.00	0.00	0.00
ENST00000556513.5	ENSG00000092199.17	1403	1183.26	0.00	0.00	0.00	0.00
ENST00000556628.5	ENSG00000092199.17	1156	936.26	0.00	0.00	0.00	0.00
ENST00000556897.5	ENSG00000092199.17	1252	1032.26	122.82	2.89	2.41	0.35
ENST00000557033.1	ENSG00000092199.17	760	540.32	0.00	0.00	0.00	0.00
ENST00000557157.5	ENSG00000092199.17	698	478.37	0.00	0.00	0.00	0.00
ENST00000557201.5	ENSG00000092199.17	1371	1151.26	0.00	0.00	0.00	0.00
ENST00000557336.1	ENSG00000092199.17	580	360.50	0.00	0.00	0.00	0.00
ENST00000557442.5	ENSG00000092199.17	1308	1088.26	0.00	0.00	0.00	0.00
ENST00000557768.1	ENSG00000092199.17	599	379.47	50.24	3.21	2.68	0.38
ENST00000382933.8	ENSG00000092200.12	2004	1784.26	6.50	0.09	0.07	25.03
ENST00000400017.6	ENSG00000092200.12	3940	3720.26	0.00	0.00	0.00	0.00
ENST00000553500.5	ENSG00000092200.12	585	365.49	0.00	0.00	0.00	0.00
ENST00000553927.1	ENSG00000092200.12	2875	2655.26	0.00	0.00	0.00	0.00
ENST00000554303.1	ENSG00000092200.12	429	210.05	0.00	0.00	0.00	0.00
ENST00000554750.1	ENSG00000092200.12	571	351.51	0.00	0.00	0.00	0.00
ENST00000555322.5	ENSG00000092200.12	2373	2153.26	23.50	0.26	0.22	74.97
ENST00000555489.5	ENSG00000092200.12	2139	1919.26	0.00	0.00	0.00	0.00
ENST00000555587.5	ENSG00000092200.12	2371	2151.26	0.00	0.00	0.00	0.00
ENST00000556336.5	ENSG00000092200.12	2955	2735.26	0.00	0.00	0.00	0.00
ENST00000557351.1	ENSG00000092200.12	566	346.52	0.00	0.00	0.00	0.00
ENST00000557606.1	ENSG00000092200.12	402	183.35	0.00	0.00	0.00	0.00
ENST00000557771.5	ENSG00000092200.12	3870	3650.26	0.00	0.00	0.00	0.00
ENST00000216297.6	ENSG00000092201.9	4684	4464.26	7946.69	43.18	36.09	63.26
ENST00000552829.2	ENSG00000092201.9	669	449.39	20.71	1.12	0.93	1.64
ENST00000555752.1	ENSG00000092201.9	888	668.27	0.00	0.00	0.00	0.00
ENST00000555943.1	ENSG00000092201.9	915	695.27	2.00	0.07	0.06	0.10
ENST00000556217.5	ENSG00000092201.9	1027	807.26	717.26	21.55	18.01	31.57
ENST00000556309.5	ENSG00000092201.9	582	362.49	0.00	0.00	0.00	0.00
ENST00000557394.5	ENSG00000092201.9	2324	2104.26	87.03	1.00	0.84	1.47
ENST00000557652.1	ENSG00000092201.9	877	657.28	36.27	1.34	1.12	1.96
ENST00000416256.5	ENSG00000092203.13	724	504.35	0.00	0.00	0.00	0.00
ENST00000447695.5	ENSG00000092203.13	633	413.43	0.00	0.00	0.00	0.00
ENST00000448790.6	ENSG00000092203.13	4534	4314.26	1718.00	9.66	8.07	16.88
ENST00000455138.1	ENSG00000092203.13	549	329.55	0.00	0.00	0.00	0.00
ENST00000455393.5	ENSG00000092203.13	2000	1780.26	971.41	13.24	11.06	23.13
ENST00000457430.2	ENSG00000092203.13	565	345.52	149.81	10.52	8.79	18.38
ENST00000463119.1	ENSG00000092203.13	585	365.49	11.10	0.74	0.62	1.29
ENST00000473176.1	ENSG00000092203.13	704	484.36	355.72	17.82	14.89	31.13
ENST00000487242.1	ENSG00000092203.13	544	324.56	11.66	0.87	0.73	1.52
ENST00000494242.1	ENSG00000092203.13	650	430.41	45.20	2.55	2.13	4.45
ENST00000613005.4	ENSG00000092203.13	3633	3413.26	48.43	0.34	0.29	0.60
ENST00000613569.4	ENSG00000092203.13	4711	4491.26	277.60	1.50	1.25	2.62
ENST00000250379.12	ENSG00000092208.16	1094	874.26	20.35	0.56	0.47	3.24
ENST00000308317.10	ENSG00000092208.16	1420	1200.26	70.77	1.43	1.20	8.22
ENST00000396249.6	ENSG00000092208.16	801	581.30	8.03	0.34	0.28	1.93
ENST00000412033.6	ENSG00000092208.16	825	605.29	40.41	1.62	1.35	9.30
ENST00000524781.1	ENSG00000092208.16	649	429.41	0.00	0.00	0.00	0.00
ENST00000524980.1	ENSG00000092208.16	662	442.40	236.22	12.95	10.83	74.42
ENST00000525153.5	ENSG00000092208.16	1476	1256.26	0.00	0.00	0.00	0.00
ENST00000525430.1	ENSG00000092208.16	659	439.40	3.98	0.22	0.18	1.26
ENST00000527381.1	ENSG00000092208.16	592	372.48	0.00	0.00	0.00	0.00
ENST00000529365.1	ENSG00000092208.16	583	363.49	4.24	0.28	0.24	1.62
ENST00000531684.5	ENSG00000092208.16	630	410.43	0.00	0.00	0.00	0.00
ENST00000534684.6	ENSG00000092208.16	658	438.40	0.00	0.00	0.00	0.00
ENST00000206765.10	ENSG00000092295.11	2777	2557.26	220.88	2.10	1.75	42.85
ENST00000544573.5	ENSG00000092295.11	1581	1361.26	0.00	0.00	0.00	0.00
ENST00000558074.1	ENSG00000092295.11	555	335.54	0.00	0.00	0.00	0.00
ENST00000559136.1	ENSG00000092295.11	898	678.27	78.12	2.79	2.34	57.15
ENST00000559669.1	ENSG00000092295.11	412	193.22	0.00	0.00	0.00	0.00
ENST00000560226.1	ENSG00000092295.11	580	360.50	0.00	0.00	0.00	0.00
ENST00000560443.1	ENSG00000092295.11	527	307.60	0.00	0.00	0.00	0.00
ENST00000560478.1	ENSG00000092295.11	562	342.53	0.00	0.00	0.00	0.00
ENST00000561067.1	ENSG00000092295.11	469	249.79	0.00	0.00	0.00	0.00
ENST00000267415.11	ENSG00000092330.15	1852	1632.26	41.73	0.62	0.52	0.60
ENST00000399423.8	ENSG00000092330.15	2168	1948.26	853.86	10.63	8.89	10.22
ENST00000557830.1	ENSG00000092330.15	574	354.51	2.03	0.14	0.12	0.13
ENST00000557915.1	ENSG00000092330.15	565	345.52	4.22	0.30	0.25	0.28
ENST00000557921.1	ENSG00000092330.15	499	279.67	0.00	0.00	0.00	0.00
ENST00000558476.5	ENSG00000092330.15	894	674.27	0.00	0.00	0.00	0.00
ENST00000558510.1	ENSG00000092330.15	574	354.51	0.00	0.00	0.00	0.00
ENST00000558566.1	ENSG00000092330.15	1874	1654.26	328.40	4.82	4.02	4.63
ENST00000558703.1	ENSG00000092330.15	468	248.79	10.83	1.06	0.88	1.01
ENST00000559019.1	ENSG00000092330.15	885	665.27	0.00	0.00	0.00	0.00
ENST00000559147.1	ENSG00000092330.15	607	387.46	7.12	0.45	0.37	0.43
ENST00000559549.1	ENSG00000092330.15	627	407.43	6.14	0.37	0.31	0.35
ENST00000559969.5	ENSG00000092330.15	1559	1339.26	18.78	0.34	0.28	0.33
ENST00000560019.5	ENSG00000092330.15	637	417.42	1468.89	85.37	71.35	82.02
ENST00000626689.2	ENSG00000092330.15	1643	1423.26	0.00	0.00	0.00	0.00
ENST00000250863.12	ENSG00000092345.13	3104	2884.26	0.00	0.00	0.00	0.00
ENST00000399444.6	ENSG00000092345.13	3050	2830.26	143.17	1.23	1.03	25.21
ENST00000454457.1	ENSG00000092345.13	725	505.35	75.83	3.64	3.04	74.79
ENST00000346432.3	ENSG00000092377.13	2312	2092.26	0.00	0.00	0.00	0.00
ENST00000355162.6	ENSG00000092377.13	2376	2156.26	6.00	0.07	0.06	100.00
ENST00000383032.5	ENSG00000092377.13	2407	2187.26	0.00	0.00	0.00	0.00
ENST00000257414.12	ENSG00000092421.16	4256	4036.26	0.00	0.00	0.00	0.00
ENST00000343348.10	ENSG00000092421.16	6878	6658.26	212.56	0.77	0.65	14.65
ENST00000502996.5	ENSG00000092421.16	710	490.36	0.00	0.00	0.00	0.00
ENST00000503402.1	ENSG00000092421.16	598	378.47	5.41	0.35	0.29	6.56
ENST00000503865.1	ENSG00000092421.16	1678	1458.26	114.45	1.90	1.59	36.03
ENST00000503962.1	ENSG00000092421.16	767	547.32	2.79	0.12	0.10	2.34
ENST00000506114.1	ENSG00000092421.16	749	529.33	0.00	0.00	0.00	0.00
ENST00000509665.1	ENSG00000092421.16	538	318.57	0.00	0.00	0.00	0.00
ENST00000510024.5	ENSG00000092421.16	537	317.57	19.23	1.47	1.23	27.79
ENST00000510263.5	ENSG00000092421.16	3292	3072.26	0.00	0.00	0.00	0.00
ENST00000512156.1	ENSG00000092421.16	582	362.49	0.00	0.00	0.00	0.00
ENST00000513137.5	ENSG00000092421.16	3640	3420.26	0.00	0.00	0.00	0.00
ENST00000514316.1	ENSG00000092421.16	572	352.51	0.00	0.00	0.00	0.00
ENST00000515009.5	ENSG00000092421.16	563	343.53	2.43	0.17	0.14	3.25
ENST00000515129.5	ENSG00000092421.16	2116	1896.26	38.76	0.50	0.41	9.38
ENST00000313478.11	ENSG00000092439.13	10400	10180.26	466.04	1.11	0.93	2.21
ENST00000558444.5	ENSG00000092439.13	465	245.81	3.56	0.35	0.29	0.70
ENST00000560284.1	ENSG00000092439.13	987	767.26	12.87	0.41	0.34	0.81
ENST00000560516.1	ENSG00000092439.13	732	512.34	70.88	3.36	2.80	6.67
ENST00000560638.1	ENSG00000092439.13	2518	2298.26	14.44	0.15	0.13	0.30
ENST00000560849.2	ENSG00000092439.13	624	404.44	30.79	1.85	1.54	3.67
ENST00000560955.5	ENSG00000092439.13	7218	6998.26	12052.00	41.78	34.92	83.08
ENST00000561267.5	ENSG00000092439.13	830	610.29	1.36	0.05	0.05	0.11
ENST00000561443.5	ENSG00000092439.13	1193	973.26	49.30	1.23	1.03	2.44
ENST00000263798.7	ENSG00000092445.11	8207	7987.26	32.69	0.10	0.08	1.31
ENST00000559066.5	ENSG00000092445.11	3876	3656.26	507.35	3.37	2.81	44.42
ENST00000559815.1	ENSG00000092445.11	535	315.58	0.00	0.00	0.00	0.00
ENST00000559851.1	ENSG00000092445.11	547	327.55	0.00	0.00	0.00	0.00
ENST00000560162.5	ENSG00000092445.11	576	356.50	5.81	0.40	0.33	5.22
ENST00000560227.1	ENSG00000092445.11	585	365.49	0.00	0.00	0.00	0.00
ENST00000560992.1	ENSG00000092445.11	1384	1164.26	13.52	0.28	0.24	3.72
ENST00000568343.1	ENSG00000092445.11	856	636.28	0.00	0.00	0.00	0.00
ENST00000568490.1	ENSG00000092445.11	2004	1784.26	252.63	3.43	2.87	45.33
ENST00000263795.10	ENSG00000092470.11	3978	3758.26	69.47	0.45	0.37	2.25
ENST00000381246.6	ENSG00000092470.11	2586	2366.26	1890.02	19.38	16.19	97.43
ENST00000452115.1	ENSG00000092470.11	813	593.30	1.51	0.06	0.05	0.31
ENST00000478130.1	ENSG00000092470.11	1172	952.26	0.00	0.00	0.00	0.00
ENST00000318023.11	ENSG00000092529.23	3172	2952.26	0.00	0.00	0.00	0.00
ENST00000337571.8	ENSG00000092529.23	1271	1051.26	0.00	0.00	0.00	0.00
ENST00000349748.7	ENSG00000092529.23	2955	2735.26	28.92	0.26	0.21	0.12
ENST00000356316.7	ENSG00000092529.23	1291	1071.26	1198.18	27.13	22.68	12.56
ENST00000357568.7	ENSG00000092529.23	2669	2449.26	0.00	0.00	0.00	0.00
ENST00000397163.7	ENSG00000092529.23	3228	3008.26	0.00	0.00	0.00	0.00
ENST00000397200.8	ENSG00000092529.23	1643	1423.26	184.79	3.15	2.63	1.46
ENST00000397204.8	ENSG00000092529.23	1237	1017.26	3862.89	92.12	76.99	42.63
ENST00000466222.6	ENSG00000092529.23	1934	1714.26	103.31	1.46	1.22	0.68
ENST00000561817.5	ENSG00000092529.23	915	695.27	211.61	7.38	6.17	3.42
ENST00000562199.1	ENSG00000092529.23	385	166.65	14.72	2.14	1.79	0.99
ENST00000564503.5	ENSG00000092529.23	593	373.48	0.00	0.00	0.00	0.00
ENST00000565173.1	ENSG00000092529.23	555	335.54	27.72	2.00	1.67	0.93
ENST00000565274.5	ENSG00000092529.23	734	514.34	2.64	0.12	0.10	0.06
ENST00000565559.5	ENSG00000092529.23	711	491.36	123.76	6.11	5.11	2.83
ENST00000567071.5	ENSG00000092529.23	563	343.53	29.89	2.11	1.76	0.98
ENST00000567817.5	ENSG00000092529.23	711	491.36	0.00	0.00	0.00	0.00
ENST00000568153.1	ENSG00000092529.23	598	378.47	0.00	0.00	0.00	0.00
ENST00000569136.5	ENSG00000092529.23	1029	809.26	2404.50	72.08	60.24	33.36
ENST00000569827.5	ENSG00000092529.23	908	688.27	0.00	0.00	0.00	0.00
ENST00000638141.1	ENSG00000092529.23	2358	2138.26	0.00	0.00	0.00	0.00
ENST00000249647.7	ENSG00000092531.9	2687	2467.26	2927.22	28.78	24.05	61.61
ENST00000349777.5	ENSG00000092531.9	2480	2260.26	0.00	0.00	0.00	0.00
ENST00000397138.5	ENSG00000092531.9	477	257.75	0.00	0.00	0.00	0.00
ENST00000561526.5	ENSG00000092531.9	565	345.52	0.00	0.00	0.00	0.00
ENST00000563333.1	ENSG00000092531.9	862	642.28	11.71	0.44	0.37	0.95
ENST00000563451.1	ENSG00000092531.9	595	375.48	1.00	0.06	0.05	0.14
ENST00000563765.5	ENSG00000092531.9	855	635.28	0.00	0.00	0.00	0.00
ENST00000563830.2	ENSG00000092531.9	570	350.51	9.68	0.67	0.56	1.43
ENST00000563873.5	ENSG00000092531.9	368	150.06	4.10	0.66	0.55	1.42
ENST00000564153.5	ENSG00000092531.9	775	555.31	1.91	0.08	0.07	0.18
ENST00000566035.5	ENSG00000092531.9	846	626.28	227.23	8.80	7.36	18.84
ENST00000566141.5	ENSG00000092531.9	647	427.41	0.00	0.00	0.00	0.00
ENST00000566327.5	ENSG00000092531.9	568	348.52	59.41	4.14	3.46	8.85
ENST00000567094.5	ENSG00000092531.9	834	614.29	0.00	0.00	0.00	0.00
ENST00000568227.5	ENSG00000092531.9	599	379.47	0.00	0.00	0.00	0.00
ENST00000568331.5	ENSG00000092531.9	557	337.54	0.00	0.00	0.00	0.00
ENST00000568451.5	ENSG00000092531.9	573	353.51	0.00	0.00	0.00	0.00
ENST00000568514.5	ENSG00000092531.9	1018	798.26	88.01	2.67	2.24	5.73
ENST00000568745.5	ENSG00000092531.9	814	594.30	0.00	0.00	0.00	0.00
ENST00000568841.5	ENSG00000092531.9	632	412.43	6.75	0.40	0.33	0.85
ENST00000568859.5	ENSG00000092531.9	565	345.52	0.00	0.00	0.00	0.00
ENST00000626061.2	ENSG00000092531.9	237	36.75	0.00	0.00	0.00	0.00
ENST00000627440.2	ENSG00000092531.9	210	21.21	0.00	0.00	0.00	0.00
ENST00000207157.7	ENSG00000092607.13	3492	3272.26	0.00	0.00	0.00	0.00
ENST00000369429.3	ENSG00000092607.13	3504	3284.26	600.43	4.44	3.71	98.13
ENST00000449873.5	ENSG00000092607.13	2678	2458.26	8.57	0.08	0.07	1.87
ENST00000369407.3	ENSG00000092621.11	3180	2960.26	0.00	0.00	0.00	0.00
ENST00000369409.8	ENSG00000092621.11	1913	1693.26	1397.03	20.02	16.73	93.13
ENST00000462324.1	ENSG00000092621.11	1035	815.26	0.00	0.00	0.00	0.00
ENST00000469443.1	ENSG00000092621.11	598	378.47	4.07	0.26	0.22	1.21
ENST00000482968.1	ENSG00000092621.11	1754	1534.26	76.89	1.22	1.02	5.66
ENST00000493622.5	ENSG00000092621.11	742	522.33	0.00	0.00	0.00	0.00
ENST00000496756.1	ENSG00000092621.11	603	383.46	0.00	0.00	0.00	0.00
ENST00000343916.7	ENSG00000092758.15	2485	2265.26	6.08	0.07	0.05	1.42
ENST00000452372.1	ENSG00000092758.15	596	376.47	0.00	0.00	0.00	0.00
ENST00000462700.5	ENSG00000092758.15	1237	1017.26	0.00	0.00	0.00	0.00
ENST00000463487.1	ENSG00000092758.15	760	540.32	0.00	0.00	0.00	0.00
ENST00000466192.5	ENSG00000092758.15	2194	1974.26	0.00	0.00	0.00	0.00
ENST00000466532.1	ENSG00000092758.15	539	319.57	0.00	0.00	0.00	0.00
ENST00000467819.5	ENSG00000092758.15	993	773.26	143.92	4.52	3.77	98.58
ENST00000469802.5	ENSG00000092758.15	680	460.38	0.00	0.00	0.00	0.00
ENST00000469852.5	ENSG00000092758.15	901	681.27	0.00	0.00	0.00	0.00
ENST00000472880.1	ENSG00000092758.15	959	739.26	0.00	0.00	0.00	0.00
ENST00000477612.5	ENSG00000092758.15	635	415.43	0.00	0.00	0.00	0.00
ENST00000481800.1	ENSG00000092758.15	548	328.55	0.00	0.00	0.00	0.00
ENST00000489045.5	ENSG00000092758.15	838	618.29	0.00	0.00	0.00	0.00
ENST00000490398.5	ENSG00000092758.15	496	276.68	0.00	0.00	0.00	0.00
ENST00000337147.11	ENSG00000092820.17	3068	2848.26	2875.99	24.50	20.47	16.12
ENST00000367075.3	ENSG00000092820.17	3096	2876.26	1753.46	14.79	12.36	9.73
ENST00000392177.8	ENSG00000092820.17	2933	2713.26	12604.54	112.70	94.19	74.15
ENST00000476189.1	ENSG00000092820.17	956	736.26	0.00	0.00	0.00	0.00
ENST00000293422.9	ENSG00000092841.18	664	444.40	0.00	0.00	0.00	0.00
ENST00000348108.8	ENSG00000092841.18	722	502.35	9271.03	447.72	374.18	33.92
ENST00000536128.5	ENSG00000092841.18	1221	1001.26	846.56	20.51	17.14	1.55
ENST00000546630.1	ENSG00000092841.18	544	324.56	11.60	0.87	0.72	0.07
ENST00000546845.1	ENSG00000092841.18	452	232.88	0.00	0.00	0.00	0.00
ENST00000547408.5	ENSG00000092841.18	683	463.38	21.72	1.14	0.95	0.09
ENST00000547649.5	ENSG00000092841.18	655	435.40	6280.69	349.94	292.46	26.51
ENST00000547703.5	ENSG00000092841.18	675	455.39	549.04	29.25	24.44	2.22
ENST00000548293.5	ENSG00000092841.18	753	533.33	838.13	38.12	31.86	2.89
ENST00000548400.5	ENSG00000092841.18	573	353.51	4480.83	307.50	256.99	23.30
ENST00000548580.5	ENSG00000092841.18	528	308.59	665.81	52.34	43.74	3.97
ENST00000548725.5	ENSG00000092841.18	582	362.49	450.71	30.16	25.21	2.29
ENST00000549017.5	ENSG00000092841.18	502	282.66	39.55	3.39	2.84	0.26
ENST00000549392.5	ENSG00000092841.18	411	192.23	0.00	0.00	0.00	0.00
ENST00000549566.5	ENSG00000092841.18	685	465.38	0.00	0.00	0.00	0.00
ENST00000550184.5	ENSG00000092841.18	1564	1344.26	377.76	6.82	5.70	0.52
ENST00000550639.1	ENSG00000092841.18	419	200.14	0.00	0.00	0.00	0.00
ENST00000550697.5	ENSG00000092841.18	901	681.27	840.34	29.92	25.01	2.27
ENST00000551589.5	ENSG00000092841.18	1438	1218.26	34.46	0.69	0.57	0.05
ENST00000551954.1	ENSG00000092841.18	1193	973.26	1.22	0.03	0.03	0.00
ENST00000552297.5	ENSG00000092841.18	454	234.87	14.75	1.52	1.27	0.12
ENST00000373204.5	ENSG00000092847.11	13708	13488.26	6601.17	11.87	9.92	96.29
ENST00000373206.5	ENSG00000092847.11	3996	3776.26	27.62	0.18	0.15	1.44
ENST00000635259.1	ENSG00000092847.11	2836	2616.26	30.21	0.28	0.23	2.27
ENST00000207457.7	ENSG00000092850.11	1509	1289.26	0.00	0.00	0.00	0.00
ENST00000469024.1	ENSG00000092850.11	1738	1518.26	7.62	0.12	0.10	65.98
ENST00000473120.1	ENSG00000092850.11	753	533.33	1.38	0.06	0.05	34.02
ENST00000251195.9	ENSG00000092853.13	4769	4549.26	91.10	0.49	0.41	4.75
ENST00000318121.7	ENSG00000092853.13	4169	3949.26	1355.55	8.33	6.96	81.39
ENST00000373220.7	ENSG00000092853.13	3977	3757.26	0.00	0.00	0.00	0.00
ENST00000466308.1	ENSG00000092853.13	717	497.35	26.87	1.31	1.10	12.81
ENST00000517467.1	ENSG00000092853.13	553	333.54	1.48	0.11	0.09	1.05
ENST00000520551.1	ENSG00000092853.13	4010	3790.26	0.00	0.00	0.00	0.00
ENST00000315249.11	ENSG00000092871.16	7293	7073.26	0.00	0.00	0.00	0.00
ENST00000394597.6	ENSG00000092871.16	4227	4007.26	416.84	2.52	2.11	55.37
ENST00000413582.6	ENSG00000092871.16	1217	997.26	0.00	0.00	0.00	0.00
ENST00000414419.6	ENSG00000092871.16	559	339.53	0.00	0.00	0.00	0.00
ENST00000415395.6	ENSG00000092871.16	1706	1486.26	0.00	0.00	0.00	0.00
ENST00000447669.6	ENSG00000092871.16	2030	1810.26	2.15	0.03	0.02	0.63
ENST00000580569.1	ENSG00000092871.16	570	350.51	0.00	0.00	0.00	0.00
ENST00000581039.1	ENSG00000092871.16	424	205.09	0.00	0.00	0.00	0.00
ENST00000581265.1	ENSG00000092871.16	596	376.47	0.00	0.00	0.00	0.00
ENST00000582308.1	ENSG00000092871.16	398	179.42	4.18	0.57	0.47	12.42
ENST00000584541.1	ENSG00000092871.16	563	343.53	0.00	0.00	0.00	0.00
ENST00000584655.5	ENSG00000092871.16	4039	3819.26	226.56	1.44	1.20	31.58
ENST00000207549.8	ENSG00000092929.11	4393	4173.26	533.35	3.10	2.59	46.44
ENST00000412096.6	ENSG00000092929.11	3648	3428.26	0.00	0.00	0.00	0.00
ENST00000585574.5	ENSG00000092929.11	658	438.40	0.00	0.00	0.00	0.00
ENST00000586108.1	ENSG00000092929.11	575	355.51	0.00	0.00	0.00	0.00
ENST00000586147.1	ENSG00000092929.11	589	369.48	0.00	0.00	0.00	0.00
ENST00000586519.1	ENSG00000092929.11	403	184.34	0.00	0.00	0.00	0.00
ENST00000586930.1	ENSG00000092929.11	211	21.71	0.00	0.00	0.00	0.00
ENST00000587105.1	ENSG00000092929.11	776	556.31	0.00	0.00	0.00	0.00
ENST00000587495.1	ENSG00000092929.11	276	65.75	0.00	0.00	0.00	0.00
ENST00000587504.5	ENSG00000092929.11	1050	830.26	2.32	0.07	0.06	1.02
ENST00000588774.1	ENSG00000092929.11	938	718.27	0.00	0.00	0.00	0.00
ENST00000589670.5	ENSG00000092929.11	668	448.39	55.57	3.01	2.51	45.03
ENST00000590762.5	ENSG00000092929.11	848	628.28	0.00	0.00	0.00	0.00
ENST00000590856.1	ENSG00000092929.11	695	475.37	8.68	0.44	0.37	6.64
ENST00000591563.5	ENSG00000092929.11	4382	4162.26	10.07	0.06	0.05	0.88
ENST00000591616.1	ENSG00000092929.11	659	439.40	0.00	0.00	0.00	0.00
ENST00000592386.5	ENSG00000092929.11	930	710.27	0.00	0.00	0.00	0.00
ENST00000336509.8	ENSG00000092931.11	2538	2318.26	72.71	0.76	0.64	3.09
ENST00000355954.7	ENSG00000092931.11	2832	2612.26	7.37	0.07	0.06	0.28
ENST00000585584.5	ENSG00000092931.11	536	316.58	0.00	0.00	0.00	0.00
ENST00000585692.5	ENSG00000092931.11	964	744.26	51.15	1.67	1.39	6.77
ENST00000585865.1	ENSG00000092931.11	857	637.28	0.00	0.00	0.00	0.00
ENST00000585958.5	ENSG00000092931.11	575	355.51	4.71	0.32	0.27	1.31
ENST00000586622.5	ENSG00000092931.11	2952	2732.26	58.81	0.52	0.44	2.12
ENST00000586689.5	ENSG00000092931.11	577	357.50	0.00	0.00	0.00	0.00
ENST00000587661.5	ENSG00000092931.11	898	678.27	0.00	0.00	0.00	0.00
ENST00000588031.5	ENSG00000092931.11	757	537.32	0.00	0.00	0.00	0.00
ENST00000588460.5	ENSG00000092931.11	3612	3392.26	13.10	0.09	0.08	0.38
ENST00000588647.1	ENSG00000092931.11	845	625.28	13.48	0.52	0.44	2.12
ENST00000588670.5	ENSG00000092931.11	834	614.29	0.00	0.00	0.00	0.00
ENST00000588768.5	ENSG00000092931.11	843	623.29	0.00	0.00	0.00	0.00
ENST00000590070.1	ENSG00000092931.11	717	497.35	7.95	0.39	0.32	1.57
ENST00000590393.1	ENSG00000092931.11	1141	921.26	18.09	0.48	0.40	1.93
ENST00000590514.5	ENSG00000092931.11	1891	1671.26	1332.29	19.34	16.16	78.51
ENST00000591864.1	ENSG00000092931.11	446	226.92	4.42	0.47	0.39	1.92
ENST00000593181.5	ENSG00000092931.11	1922	1702.26	0.00	0.00	0.00	0.00
ENST00000621483.4	ENSG00000092931.11	2850	2630.26	0.00	0.00	0.00	0.00
ENST00000311151.9	ENSG00000092964.17	4603	4383.26	21838.63	120.87	101.01	78.16
ENST00000474808.1	ENSG00000092964.17	566	346.52	0.00	0.00	0.00	0.00
ENST00000493789.6	ENSG00000092964.17	562	342.53	0.00	0.00	0.00	0.00
ENST00000521913.6	ENSG00000092964.17	4805	4585.26	0.00	0.00	0.00	0.00
ENST00000521983.1	ENSG00000092964.17	591	371.48	0.00	0.00	0.00	0.00
ENST00000523027.1	ENSG00000092964.17	2130	1910.26	2358.37	29.95	25.03	19.37
ENST00000523093.5	ENSG00000092964.17	728	508.34	80.00	3.82	3.19	2.47
ENST00000523690.1	ENSG00000092964.17	544	324.56	0.00	0.00	0.00	0.00
ENST00000366929.4	ENSG00000092969.11	5053	4833.26	92.97	0.47	0.39	2.85
ENST00000366930.8	ENSG00000092969.11	4969	4749.26	897.32	4.58	3.83	28.03
ENST00000479322.1	ENSG00000092969.11	1508	1288.26	368.15	6.93	5.79	42.40
ENST00000488793.1	ENSG00000092969.11	405	186.31	33.55	4.37	3.65	26.72
ENST00000366934.3	ENSG00000092978.10	3218	2998.26	1995.99	16.15	13.50	62.71
ENST00000366935.7	ENSG00000092978.10	5851	5631.26	1364.80	5.88	4.91	22.83
ENST00000470014.6	ENSG00000092978.10	442	222.94	1.01	0.11	0.09	0.43
ENST00000485274.1	ENSG00000092978.10	343	126.00	14.20	2.73	2.28	10.61
ENST00000489246.6	ENSG00000092978.10	715	495.35	18.00	0.88	0.74	3.42
ENST00000347635.8	ENSG00000093000.18	5233	5013.26	2410.24	11.66	9.75	5.53
ENST00000396096.6	ENSG00000093000.18	1895	1675.26	3945.76	57.14	47.75	27.10
ENST00000407019.6	ENSG00000093000.18	2059	1839.26	9.73	0.13	0.11	0.06
ENST00000417702.5	ENSG00000093000.18	584	364.49	0.00	0.00	0.00	0.00
ENST00000419387.5	ENSG00000093000.18	1018	798.26	42.64	1.30	1.08	0.61
ENST00000422489.1	ENSG00000093000.18	543	323.56	115.49	8.66	7.24	4.11
ENST00000424634.5	ENSG00000093000.18	579	359.50	2.01	0.14	0.11	0.06
ENST00000430547.5	ENSG00000093000.18	537	317.57	0.00	0.00	0.00	0.00
ENST00000432340.1	ENSG00000093000.18	551	331.55	0.00	0.00	0.00	0.00
ENST00000434760.5	ENSG00000093000.18	763	543.32	3.38	0.15	0.13	0.07
ENST00000445721.5	ENSG00000093000.18	443	223.94	0.00	0.00	0.00	0.00
ENST00000461194.5	ENSG00000093000.18	550	330.55	0.00	0.00	0.00	0.00
ENST00000461437.5	ENSG00000093000.18	531	311.59	0.00	0.00	0.00	0.00
ENST00000469163.1	ENSG00000093000.18	3507	3287.26	284.31	2.10	1.75	1.00
ENST00000484186.5	ENSG00000093000.18	431	212.03	1.02	0.12	0.10	0.06
ENST00000486184.1	ENSG00000093000.18	821	601.29	3.02	0.12	0.10	0.06
ENST00000491860.1	ENSG00000093000.18	493	273.69	1456.43	129.10	107.89	61.23
ENST00000493456.5	ENSG00000093000.18	478	258.75	0.00	0.00	0.00	0.00
ENST00000497960.5	ENSG00000093000.18	986	766.26	7.21	0.23	0.19	0.11
ENST00000263201.5	ENSG00000093009.9	1976	1756.26	545.01	7.53	6.29	34.10
ENST00000404724.7	ENSG00000093009.9	1693	1473.26	166.81	2.75	2.30	12.44
ENST00000407835.5	ENSG00000093009.9	2090	1870.26	0.00	0.00	0.00	0.00
ENST00000428937.1	ENSG00000093009.9	577	357.50	0.00	0.00	0.00	0.00
ENST00000437685.6	ENSG00000093009.9	2072	1852.26	0.00	0.00	0.00	0.00
ENST00000438587.5	ENSG00000093009.9	552	332.54	9.34	0.68	0.57	3.09
ENST00000455750.5	ENSG00000093009.9	568	348.52	0.00	0.00	0.00	0.00
ENST00000471470.1	ENSG00000093009.9	857	637.28	13.86	0.53	0.44	2.39
ENST00000483431.5	ENSG00000093009.9	712	492.35	0.00	0.00	0.00	0.00
ENST00000487669.5	ENSG00000093009.9	736	516.34	0.00	0.00	0.00	0.00
ENST00000491520.5	ENSG00000093009.9	723	503.35	33.59	1.62	1.35	7.33
ENST00000493724.1	ENSG00000093009.9	469	249.79	92.39	8.97	7.50	40.65
ENST00000207636.9	ENSG00000093010.12	1319	1099.26	384.37	8.48	7.09	6.03
ENST00000361682.10	ENSG00000093010.12	2437	2217.26	14.81	0.16	0.14	0.12
ENST00000403184.5	ENSG00000093010.12	2217	1997.26	56.84	0.69	0.58	0.49
ENST00000403710.5	ENSG00000093010.12	1548	1328.26	105.85	1.93	1.62	1.37
ENST00000406520.7	ENSG00000093010.12	1339	1119.26	901.07	19.53	16.32	13.89
ENST00000407537.5	ENSG00000093010.12	1457	1237.26	0.00	0.00	0.00	0.00
ENST00000412786.5	ENSG00000093010.12	871	651.28	354.92	13.22	11.05	9.40
ENST00000428707.1	ENSG00000093010.12	724	504.35	27.29	1.31	1.10	0.93
ENST00000449653.5	ENSG00000093010.12	1035	815.26	2374.64	70.66	59.05	50.24
ENST00000467943.5	ENSG00000093010.12	546	326.56	213.79	15.88	13.27	11.29
ENST00000493893.1	ENSG00000093010.12	354	136.53	49.41	8.78	7.34	6.24
ENST00000585066.1	ENSG00000093010.12	82	0.00	0.00	0.00	0.00	0.00
ENST00000262607.3	ENSG00000093072.15	3925	3705.26	528.08	3.46	2.89	25.74
ENST00000330232.8	ENSG00000093072.15	3195	2975.26	0.00	0.00	0.00	0.00
ENST00000399837.6	ENSG00000093072.15	4505	4285.26	71.13	0.40	0.34	3.00
ENST00000399839.5	ENSG00000093072.15	3986	3766.26	0.00	0.00	0.00	0.00
ENST00000441548.1	ENSG00000093072.15	581	361.50	0.00	0.00	0.00	0.00
ENST00000449907.6	ENSG00000093072.15	4278	4058.26	0.00	0.00	0.00	0.00
ENST00000469063.1	ENSG00000093072.15	510	290.64	2.03	0.17	0.14	1.26
ENST00000480276.1	ENSG00000093072.15	570	350.51	0.00	0.00	0.00	0.00
ENST00000543038.1	ENSG00000093072.15	549	329.55	127.75	9.40	7.86	70.00
ENST00000610390.4	ENSG00000093072.15	4137	3917.26	0.00	0.00	0.00	0.00
ENST00000476405.1	ENSG00000093100.13	4328	4108.26	2.41	0.01	0.01	100.00
ENST00000275223.7	ENSG00000093134.14	1260	1040.26	0.00	0.00	0.00	0.00
ENST00000367927.9	ENSG00000093134.14	1717	1497.26	0.00	0.00	0.00	0.00
ENST00000392393.7	ENSG00000093134.14	1603	1383.26	0.00	0.00	0.00	0.00
ENST00000414302.6	ENSG00000093134.14	1312	1092.26	0.00	0.00	0.00	0.00
ENST00000417437.6	ENSG00000093134.14	1117	897.26	0.00	0.00	0.00	0.00
ENST00000423615.6	ENSG00000093134.14	1021	801.26	0.00	0.00	0.00	0.00
ENST00000425515.6	ENSG00000093134.14	1761	1541.26	0.00	0.00	0.00	0.00
ENST00000427187.6	ENSG00000093134.14	1214	994.26	0.00	0.00	0.00	0.00
ENST00000448644.2	ENSG00000093134.14	1036	816.26	0.00	0.00	0.00	0.00
ENST00000450865.2	ENSG00000093134.14	596	376.47	0.00	0.00	0.00	0.00
ENST00000509351.5	ENSG00000093134.14	1700	1480.26	0.00	0.00	0.00	0.00
ENST00000519686.6	ENSG00000093134.14	1377	1157.26	0.00	0.00	0.00	0.00
ENST00000544102.1	ENSG00000093134.14	492	272.70	0.00	0.00	0.00	0.00
ENST00000580813.1	ENSG00000093134.14	558	338.53	0.00	0.00	0.00	0.00
ENST00000368287.1	ENSG00000093144.18	509	289.64	37.17	3.11	2.60	2.34
ENST00000368289.6	ENSG00000093144.18	909	689.27	0.00	0.00	0.00	0.00
ENST00000368291.6	ENSG00000093144.18	1354	1134.26	2828.51	60.50	50.56	45.47
ENST00000368292.10	ENSG00000093144.18	854	634.28	3.62	0.14	0.12	0.10
ENST00000368295.8	ENSG00000093144.18	1966	1746.26	33.95	0.47	0.39	0.35
ENST00000417628.6	ENSG00000093144.18	767	547.32	5.55	0.25	0.21	0.18
ENST00000430841.6	ENSG00000093144.18	1009	789.26	1750.08	53.79	44.96	40.43
ENST00000436638.5	ENSG00000093144.18	766	546.32	0.00	0.00	0.00	0.00
ENST00000454591.6	ENSG00000093144.18	1515	1295.26	292.84	5.48	4.58	4.12
ENST00000454859.7	ENSG00000093144.18	2341	2121.26	0.00	0.00	0.00	0.00
ENST00000460558.5	ENSG00000093144.18	301	87.17	0.00	0.00	0.00	0.00
ENST00000461239.2	ENSG00000093144.18	617	397.45	0.00	0.00	0.00	0.00
ENST00000474240.1	ENSG00000093144.18	482	262.73	46.17	4.26	3.56	3.20
ENST00000474289.6	ENSG00000093144.18	2443	2223.26	23.69	0.26	0.22	0.19
ENST00000475319.1	ENSG00000093144.18	1543	1323.26	150.78	2.76	2.31	2.08
ENST00000479525.6	ENSG00000093144.18	1368	1148.26	0.00	0.00	0.00	0.00
ENST00000488087.1	ENSG00000093144.18	473	253.77	0.00	0.00	0.00	0.00
ENST00000525745.5	ENSG00000093144.18	601	381.47	0.00	0.00	0.00	0.00
ENST00000526299.5	ENSG00000093144.18	534	314.58	1.64	0.13	0.11	0.09
ENST00000528402.5	ENSG00000093144.18	1449	1229.26	85.68	1.69	1.41	1.27
ENST00000531582.1	ENSG00000093144.18	531	311.59	0.00	0.00	0.00	0.00
ENST00000531967.5	ENSG00000093144.18	2585	2365.26	19.34	0.20	0.17	0.15
ENST00000534442.5	ENSG00000093144.18	577	357.50	0.00	0.00	0.00	0.00
ENST00000336686.8	ENSG00000093167.17	3208	2988.26	47.48	0.39	0.32	0.46
ENST00000354379.8	ENSG00000093167.17	2821	2601.26	290.87	2.71	2.27	3.27
ENST00000396428.6	ENSG00000093167.17	1791	1571.26	113.42	1.75	1.46	2.11
ENST00000416425.5	ENSG00000093167.17	961	741.26	0.00	0.00	0.00	0.00
ENST00000421276.6	ENSG00000093167.17	2522	2302.26	6965.89	73.40	61.34	88.36
ENST00000434749.5	ENSG00000093167.17	718	498.35	0.00	0.00	0.00	0.00
ENST00000436858.5	ENSG00000093167.17	389	170.57	7.65	1.09	0.91	1.31
ENST00000438374.5	ENSG00000093167.17	560	340.53	0.00	0.00	0.00	0.00
ENST00000440230.5	ENSG00000093167.17	1989	1769.26	2.23	0.03	0.03	0.04
ENST00000440742.2	ENSG00000093167.17	545	325.56	10.37	0.77	0.65	0.93
ENST00000452742.5	ENSG00000093167.17	352	134.61	0.00	0.00	0.00	0.00
ENST00000460646.5	ENSG00000093167.17	2857	2637.26	147.51	1.36	1.13	1.63
ENST00000461672.5	ENSG00000093167.17	563	343.53	0.00	0.00	0.00	0.00
ENST00000481682.1	ENSG00000093167.17	561	341.53	0.00	0.00	0.00	0.00
ENST00000482466.5	ENSG00000093167.17	462	242.82	0.00	0.00	0.00	0.00
ENST00000483306.2	ENSG00000093167.17	755	535.33	0.00	0.00	0.00	0.00
ENST00000487246.1	ENSG00000093167.17	644	424.42	0.00	0.00	0.00	0.00
ENST00000490597.5	ENSG00000093167.17	1044	824.26	0.00	0.00	0.00	0.00
ENST00000496479.5	ENSG00000093167.17	3585	3365.26	218.58	1.58	1.32	1.90
ENST00000496825.2	ENSG00000093167.17	409	190.26	0.00	0.00	0.00	0.00
ENST00000264454.7	ENSG00000093183.13	1380	1160.26	280.99	5.88	4.91	11.08
ENST00000273156.11	ENSG00000093183.13	1608	1388.26	48.25	0.84	0.70	1.59
ENST00000383750.8	ENSG00000093183.13	752	532.33	0.00	0.00	0.00	0.00
ENST00000416880.5	ENSG00000093183.13	527	307.60	1.13	0.09	0.07	0.17
ENST00000417572.5	ENSG00000093183.13	1513	1293.26	1244.65	23.35	19.51	44.05
ENST00000420163.1	ENSG00000093183.13	553	333.54	0.00	0.00	0.00	0.00
ENST00000423701.6	ENSG00000093183.13	1458	1238.26	6.03	0.12	0.10	0.22
ENST00000445388.5	ENSG00000093183.13	823	603.29	1.93	0.08	0.06	0.15
ENST00000449617.5	ENSG00000093183.13	1446	1226.26	798.55	15.80	13.20	29.80
ENST00000450981.5	ENSG00000093183.13	721	501.35	0.00	0.00	0.00	0.00
ENST00000451653.5	ENSG00000093183.13	5955	5735.26	1198.40	5.07	4.24	9.56
ENST00000454141.5	ENSG00000093183.13	780	560.31	0.00	0.00	0.00	0.00
ENST00000456222.1	ENSG00000093183.13	558	338.53	0.00	0.00	0.00	0.00
ENST00000456515.5	ENSG00000093183.13	872	652.28	28.84	1.07	0.90	2.02
ENST00000487701.1	ENSG00000093183.13	729	509.34	3.66	0.17	0.15	0.33
ENST00000493107.5	ENSG00000093183.13	827	607.29	13.56	0.54	0.45	1.02
ENST00000207870.7	ENSG00000093217.9	3664	3444.26	235.31	1.66	1.39	53.85
ENST00000424034.5	ENSG00000093217.9	3484	3264.26	39.34	0.29	0.24	9.50
ENST00000427323.5	ENSG00000093217.9	1666	1446.26	1.00	0.02	0.01	0.55
ENST00000472721.1	ENSG00000093217.9	546	326.56	12.02	0.89	0.75	29.01
ENST00000487569.1	ENSG00000093217.9	365	147.15	1.32	0.22	0.18	7.09
ENST00000334136.9	ENSG00000094631.18	4190	3970.26	274.83	1.68	1.40	20.04
ENST00000376610.6	ENSG00000094631.18	736	516.34	0.00	0.00	0.00	0.00
ENST00000376619.6	ENSG00000094631.18	4179	3959.26	0.00	0.00	0.00	0.00
ENST00000376643.6	ENSG00000094631.18	907	687.27	0.00	0.00	0.00	0.00
ENST00000423941.5	ENSG00000094631.18	583	363.49	2.00	0.13	0.11	1.59
ENST00000426196.5	ENSG00000094631.18	882	662.28	0.00	0.00	0.00	0.00
ENST00000430858.1	ENSG00000094631.18	618	398.45	0.00	0.00	0.00	0.00
ENST00000438518.5	ENSG00000094631.18	610	390.46	0.00	0.00	0.00	0.00
ENST00000440653.1	ENSG00000094631.18	658	438.40	3.33	0.18	0.15	2.20
ENST00000441703.5	ENSG00000094631.18	599	379.47	0.00	0.00	0.00	0.00
ENST00000443563.5	ENSG00000094631.18	568	348.52	0.00	0.00	0.00	0.00
ENST00000461608.1	ENSG00000094631.18	397	178.43	0.00	0.00	0.00	0.00
ENST00000462730.5	ENSG00000094631.18	1999	1779.26	38.29	0.52	0.44	6.23
ENST00000465269.5	ENSG00000094631.18	1139	919.26	5.35	0.14	0.12	1.68
ENST00000465457.1	ENSG00000094631.18	563	343.53	2.71	0.19	0.16	2.29
ENST00000468949.1	ENSG00000094631.18	572	352.51	8.46	0.58	0.49	6.95
ENST00000469223.5	ENSG00000094631.18	796	576.30	0.00	0.00	0.00	0.00
ENST00000470942.1	ENSG00000094631.18	668	448.39	2.64	0.14	0.12	1.70
ENST00000476625.5	ENSG00000094631.18	967	747.26	0.00	0.00	0.00	0.00
ENST00000477528.5	ENSG00000094631.18	4832	4612.26	50.72	0.27	0.22	3.18
ENST00000477561.5	ENSG00000094631.18	764	544.32	0.00	0.00	0.00	0.00
ENST00000478095.1	ENSG00000094631.18	620	400.44	0.00	0.00	0.00	0.00
ENST00000480525.5	ENSG00000094631.18	412	193.22	0.00	0.00	0.00	0.00
ENST00000481929.5	ENSG00000094631.18	591	371.48	4.60	0.30	0.25	3.59
ENST00000483506.1	ENSG00000094631.18	545	325.56	1.03	0.08	0.06	0.91
ENST00000483656.5	ENSG00000094631.18	585	365.49	0.00	0.00	0.00	0.00
ENST00000485102.1	ENSG00000094631.18	667	447.39	3.50	0.19	0.16	2.26
ENST00000486227.5	ENSG00000094631.18	4718	4498.26	29.39	0.16	0.13	1.89
ENST00000486665.5	ENSG00000094631.18	598	378.47	0.00	0.00	0.00	0.00
ENST00000488543.1	ENSG00000094631.18	2484	2264.26	347.98	3.73	3.12	44.49
ENST00000488905.1	ENSG00000094631.18	492	272.70	0.03	0.00	0.00	0.04
ENST00000489053.1	ENSG00000094631.18	539	319.57	0.00	0.00	0.00	0.00
ENST00000489352.5	ENSG00000094631.18	585	365.49	0.00	0.00	0.00	0.00
ENST00000493923.1	ENSG00000094631.18	404	185.33	0.00	0.00	0.00	0.00
ENST00000495515.1	ENSG00000094631.18	569	349.51	1.15	0.08	0.07	0.95
ENST00000498808.5	ENSG00000094631.18	566	346.52	0.00	0.00	0.00	0.00
ENST00000209540.2	ENSG00000094661.2	1242	1022.26	0.00	0.00	0.00	0.00
ENST00000265294.8	ENSG00000094755.16	3310	3090.26	124.37	0.98	0.82	23.09
ENST00000518122.5	ENSG00000094755.16	582	362.49	0.00	0.00	0.00	0.00
ENST00000518525.5	ENSG00000094755.16	3576	3356.26	0.00	0.00	0.00	0.00
ENST00000519137.1	ENSG00000094755.16	263	55.38	0.00	0.00	0.00	0.00
ENST00000519196.5	ENSG00000094755.16	689	469.37	0.00	0.00	0.00	0.00
ENST00000519385.5	ENSG00000094755.16	1567	1347.26	180.63	3.25	2.72	76.91
ENST00000519598.1	ENSG00000094755.16	1284	1064.26	0.00	0.00	0.00	0.00
ENST00000521009.5	ENSG00000094755.16	456	236.85	0.00	0.00	0.00	0.00
ENST00000521481.5	ENSG00000094755.16	721	501.35	0.00	0.00	0.00	0.00
ENST00000522868.5	ENSG00000094755.16	700	480.36	0.00	0.00	0.00	0.00
ENST00000251645.2	ENSG00000094796.4	1596	1376.26	55.00	0.97	0.81	100.00
ENST00000209728.8	ENSG00000094804.9	4810	4590.26	1015.62	5.37	4.49	47.10
ENST00000473555.1	ENSG00000094804.9	584	364.49	56.97	3.79	3.17	33.27
ENST00000577249.1	ENSG00000094804.9	541	321.57	24.05	1.81	1.52	15.92
ENST00000580824.5	ENSG00000094804.9	696	476.37	0.00	0.00	0.00	0.00
ENST00000582402.1	ENSG00000094804.9	353	135.57	2.36	0.42	0.35	3.71
ENST00000373373.8	ENSG00000094841.13	725	505.35	18.69	0.90	0.75	8.23
ENST00000373379.5	ENSG00000094841.13	2234	2014.26	97.77	1.18	0.98	10.80
ENST00000373383.8	ENSG00000094841.13	2186	1966.26	0.00	0.00	0.00	0.00
ENST00000462237.5	ENSG00000094841.13	1135	915.26	126.28	3.35	2.80	30.69
ENST00000474175.1	ENSG00000094841.13	885	665.27	88.58	3.23	2.70	29.62
ENST00000526850.5	ENSG00000094841.13	730	510.34	0.00	0.00	0.00	0.00
ENST00000530743.1	ENSG00000094841.13	1636	1416.26	0.00	0.00	0.00	0.00
ENST00000531704.5	ENSG00000094841.13	970	750.26	69.68	2.25	1.88	20.66
ENST00000394884.7	ENSG00000094880.10	1079	859.26	68.27	1.93	1.61	5.11
ENST00000394886.6	ENSG00000094880.10	3155	2935.26	2140.16	17.69	14.78	46.85
ENST00000464806.1	ENSG00000094880.10	562	342.53	54.59	3.87	3.23	10.24
ENST00000471692.1	ENSG00000094880.10	1104	884.26	456.81	12.53	10.47	33.19
ENST00000475021.1	ENSG00000094880.10	473	253.77	15.35	1.47	1.23	3.89
ENST00000482948.5	ENSG00000094880.10	737	517.34	5.82	0.27	0.23	0.72
ENST00000483961.6	ENSG00000094880.10	549	329.55	0.00	0.00	0.00	0.00
ENST00000505120.1	ENSG00000094880.10	455	235.86	0.00	0.00	0.00	0.00
ENST00000511383.5	ENSG00000094880.10	584	364.49	0.00	0.00	0.00	0.00
ENST00000209873.8	ENSG00000094914.12	1840	1620.26	1228.24	18.39	15.37	44.60
ENST00000394384.7	ENSG00000094914.12	1703	1483.26	0.00	0.00	0.00	0.00
ENST00000546393.6	ENSG00000094914.12	832	612.29	49.86	1.98	1.65	4.79
ENST00000546562.5	ENSG00000094914.12	627	407.43	8.24	0.49	0.41	1.19
ENST00000546572.1	ENSG00000094914.12	582	362.49	4.07	0.27	0.23	0.66
ENST00000547238.5	ENSG00000094914.12	1154	934.26	0.00	0.00	0.00	0.00
ENST00000547520.5	ENSG00000094914.12	769	549.32	27.54	1.22	1.02	2.95
ENST00000547757.1	ENSG00000094914.12	949	729.27	0.00	0.00	0.00	0.00
ENST00000547761.6	ENSG00000094914.12	827	607.29	0.00	0.00	0.00	0.00
ENST00000548258.5	ENSG00000094914.12	550	330.55	0.00	0.00	0.00	0.00
ENST00000548880.1	ENSG00000094914.12	577	357.50	3.65	0.25	0.21	0.60
ENST00000548931.5	ENSG00000094914.12	1075	855.26	0.00	0.00	0.00	0.00
ENST00000549450.5	ENSG00000094914.12	581	361.50	5.01	0.34	0.28	0.81
ENST00000549821.5	ENSG00000094914.12	596	376.47	0.00	0.00	0.00	0.00
ENST00000549983.5	ENSG00000094914.12	860	640.28	3.54	0.13	0.11	0.33
ENST00000550033.5	ENSG00000094914.12	900	680.27	118.83	4.24	3.54	10.28
ENST00000550286.5	ENSG00000094914.12	1652	1432.26	626.57	10.61	8.87	25.74
ENST00000551724.5	ENSG00000094914.12	552	332.54	0.00	0.00	0.00	0.00
ENST00000552161.5	ENSG00000094914.12	585	365.49	2.36	0.16	0.13	0.38
ENST00000552876.5	ENSG00000094914.12	2016	1796.26	234.08	3.16	2.64	7.67
ENST00000209875.8	ENSG00000094916.14	11528	11308.26	1118.61	2.40	2.01	1.85
ENST00000439541.6	ENSG00000094916.14	1832	1612.26	3334.91	50.18	41.94	38.75
ENST00000547872.1	ENSG00000094916.14	745	525.33	433.15	20.00	16.72	15.45
ENST00000550411.5	ENSG00000094916.14	894	674.27	1580.32	56.86	47.52	43.91
ENST00000552562.1	ENSG00000094916.14	675	455.39	0.00	0.00	0.00	0.00
ENST00000577868.1	ENSG00000094916.14	80	0.00	0.00	0.00	0.00	0.00
ENST00000618078.1	ENSG00000094916.14	2627	2407.26	4.02	0.04	0.03	0.03
ENST00000209929.9	ENSG00000094963.13	3851	3631.26	396.49	2.65	2.21	48.30
ENST00000462643.2	ENSG00000094963.13	480	260.74	0.00	0.00	0.00	0.00
ENST00000483192.2	ENSG00000094963.13	583	363.49	0.00	0.00	0.00	0.00
ENST00000488431.1	ENSG00000094963.13	662	442.40	0.00	0.00	0.00	0.00
ENST00000489354.3	ENSG00000094963.13	517	297.62	6.60	0.54	0.45	9.81
ENST00000493513.1	ENSG00000094963.13	717	497.35	0.00	0.00	0.00	0.00
ENST00000529935.5	ENSG00000094963.13	1444	1224.26	115.92	2.30	1.92	41.89
ENST00000263688.3	ENSG00000094975.13	5556	5336.26	3421.63	15.56	13.00	60.26
ENST00000367723.8	ENSG00000094975.13	5916	5696.26	225.83	0.96	0.80	3.73
ENST00000486569.1	ENSG00000094975.13	580	360.50	1.01	0.07	0.06	0.26
ENST00000608151.5	ENSG00000094975.13	5790	5570.26	122.59	0.53	0.45	2.07
ENST00000608566.1	ENSG00000094975.13	756	536.33	81.67	3.69	3.09	14.31
ENST00000608673.1	ENSG00000094975.13	583	363.49	5.21	0.35	0.29	1.35
ENST00000608804.1	ENSG00000094975.13	868	648.28	25.33	0.95	0.79	3.67
ENST00000609685.1	ENSG00000094975.13	761	541.32	10.52	0.47	0.39	1.83
ENST00000610051.5	ENSG00000094975.13	2925	2705.26	223.07	2.00	1.67	7.75
ENST00000616058.4	ENSG00000094975.13	5495	5275.26	268.13	1.23	1.03	4.78
ENST00000233146.6	ENSG00000095002.13	3307	3087.26	2074.30	16.30	13.62	32.01
ENST00000406134.5	ENSG00000095002.13	3628	3408.26	8.16	0.06	0.05	0.11
ENST00000454849.5	ENSG00000095002.13	560	340.53	0.00	0.00	0.00	0.00
ENST00000461394.5	ENSG00000095002.13	416	197.18	0.00	0.00	0.00	0.00
ENST00000467323.1	ENSG00000095002.13	313	97.98	0.00	0.00	0.00	0.00
ENST00000543555.5	ENSG00000095002.13	3024	2804.26	3995.53	34.57	28.89	67.88
ENST00000399503.3	ENSG00000095015.5	7011	6791.26	11206.79	40.03	33.46	93.09
ENST00000469188.1	ENSG00000095015.5	3713	3493.26	428.07	2.97	2.48	6.91
ENST00000210060.11	ENSG00000095059.15	1363	1143.26	1082.14	22.96	19.19	52.76
ENST00000351660.9	ENSG00000095059.15	1090	870.26	0.00	0.00	0.00	0.00
ENST00000593400.5	ENSG00000095059.15	585	365.49	7.68	0.51	0.43	1.17
ENST00000593423.5	ENSG00000095059.15	540	320.57	4.10	0.31	0.26	0.71
ENST00000593432.1	ENSG00000095059.15	556	336.54	1.92	0.14	0.12	0.32
ENST00000593473.1	ENSG00000095059.15	676	456.38	0.00	0.00	0.00	0.00
ENST00000594424.5	ENSG00000095059.15	1172	952.26	83.66	2.13	1.78	4.90
ENST00000595100.1	ENSG00000095059.15	603	383.46	34.75	2.20	1.84	5.05
ENST00000595844.5	ENSG00000095059.15	909	689.27	0.00	0.00	0.00	0.00
ENST00000595912.5	ENSG00000095059.15	895	675.27	32.69	1.17	0.98	2.70
ENST00000596162.1	ENSG00000095059.15	595	375.48	8.16	0.53	0.44	1.21
ENST00000596847.5	ENSG00000095059.15	646	426.41	23.28	1.32	1.11	3.04
ENST00000597152.5	ENSG00000095059.15	605	385.46	0.00	0.00	0.00	0.00
ENST00000598246.5	ENSG00000095059.15	553	333.54	15.73	1.14	0.96	2.63
ENST00000598850.5	ENSG00000095059.15	677	457.38	20.66	1.10	0.92	2.52
ENST00000599481.1	ENSG00000095059.15	476	256.76	0.00	0.00	0.00	0.00
ENST00000600451.5	ENSG00000095059.15	498	278.68	0.00	0.00	0.00	0.00
ENST00000600510.1	ENSG00000095059.15	1085	865.26	61.47	1.72	1.44	3.96
ENST00000600639.1	ENSG00000095059.15	285	73.27	6.16	2.04	1.71	4.69
ENST00000600864.5	ENSG00000095059.15	464	244.81	2.52	0.25	0.21	0.57
ENST00000601537.5	ENSG00000095059.15	1176	956.26	142.55	3.62	3.02	8.31
ENST00000601639.5	ENSG00000095059.15	1133	913.26	0.00	0.00	0.00	0.00
ENST00000614126.4	ENSG00000095059.15	1124	904.26	88.51	2.37	1.98	5.46
ENST00000264827.9	ENSG00000095066.11	2603	2383.26	36.07	0.37	0.31	6.56
ENST00000397668.7	ENSG00000095066.11	2513	2293.26	154.03	1.63	1.36	29.09
ENST00000586188.5	ENSG00000095066.11	444	224.93	0.00	0.00	0.00	0.00
ENST00000586284.5	ENSG00000095066.11	851	631.28	1.08	0.04	0.03	0.74
ENST00000586710.5	ENSG00000095066.11	548	328.55	0.00	0.00	0.00	0.00
ENST00000586719.5	ENSG00000095066.11	729	509.34	2.77	0.13	0.11	2.36
ENST00000587178.1	ENSG00000095066.11	748	528.33	0.00	0.00	0.00	0.00
ENST00000587964.4	ENSG00000095066.11	193	13.76	0.00	0.00	0.00	0.00
ENST00000588052.5	ENSG00000095066.11	607	387.46	1.08	0.07	0.06	1.21
ENST00000589134.5	ENSG00000095066.11	890	670.27	5.39	0.20	0.16	3.48
ENST00000589398.1	ENSG00000095066.11	590	370.48	0.00	0.00	0.00	0.00
ENST00000589400.5	ENSG00000095066.11	1097	877.26	0.00	0.00	0.00	0.00
ENST00000589765.1	ENSG00000095066.11	108	0.00	0.00	0.00	0.00	0.00
ENST00000589915.1	ENSG00000095066.11	264	56.15	0.00	0.00	0.00	0.00
ENST00000589965.5	ENSG00000095066.11	873	653.28	0.00	0.00	0.00	0.00
ENST00000590839.5	ENSG00000095066.11	801	581.30	1.43	0.06	0.05	1.07
ENST00000591251.1	ENSG00000095066.11	973	753.26	0.00	0.00	0.00	0.00
ENST00000591641.5	ENSG00000095066.11	594	374.48	30.73	1.99	1.66	35.54
ENST00000591839.1	ENSG00000095066.11	870	650.28	0.00	0.00	0.00	0.00
ENST00000592079.5	ENSG00000095066.11	965	745.26	0.00	0.00	0.00	0.00
ENST00000592259.1	ENSG00000095066.11	2095	1875.26	0.00	0.00	0.00	0.00
ENST00000592512.1	ENSG00000095066.11	403	184.34	6.44	0.85	0.71	15.12
ENST00000592808.1	ENSG00000095066.11	1114	894.26	9.98	0.27	0.23	4.83
ENST00000593143.5	ENSG00000095066.11	585	365.49	0.00	0.00	0.00	0.00
ENST00000251921.6	ENSG00000095110.7	1888	1668.26	41.00	0.60	0.50	100.00
ENST00000424269.5	ENSG00000095110.7	1896	1676.26	0.00	0.00	0.00	0.00
ENST00000534921.1	ENSG00000095110.7	495	275.69	0.00	0.00	0.00	0.00
ENST00000536271.5	ENSG00000095110.7	2289	2069.26	0.00	0.00	0.00	0.00
ENST00000536312.5	ENSG00000095110.7	2006	1786.26	0.00	0.00	0.00	0.00
ENST00000539878.5	ENSG00000095110.7	543	323.56	0.00	0.00	0.00	0.00
ENST00000264028.4	ENSG00000095139.13	3845	3625.26	8687.46	58.13	48.59	45.73
ENST00000359415.8	ENSG00000095139.13	4038	3818.26	0.00	0.00	0.00	0.00
ENST00000392859.7	ENSG00000095139.13	1709	1489.26	3000.59	48.88	40.85	38.45
ENST00000534182.2	ENSG00000095139.13	1669	1449.26	1168.22	19.56	16.34	15.38
ENST00000614498.4	ENSG00000095139.13	2238	2018.26	46.73	0.56	0.47	0.44
ENST00000374557.4	ENSG00000095203.14	4006	3786.26	59.00	0.38	0.32	100.00
ENST00000374566.7	ENSG00000095203.14	5800	5580.26	0.00	0.00	0.00	0.00
ENST00000374688.5	ENSG00000095209.11	3956	3736.26	0.00	0.00	0.00	0.00
ENST00000374692.7	ENSG00000095209.11	3525	3305.26	1675.00	12.29	10.27	83.76
ENST00000434214.1	ENSG00000095209.11	502	282.66	1.19	0.10	0.09	0.70
ENST00000435034.5	ENSG00000095209.11	721	501.35	0.00	0.00	0.00	0.00
ENST00000451560.1	ENSG00000095209.11	451	231.88	21.81	2.28	1.91	15.55
ENST00000210313.7	ENSG00000095261.13	3443	3223.26	269.32	2.03	1.69	9.35
ENST00000373903.1	ENSG00000095261.13	686	466.38	11.15	0.58	0.48	2.67
ENST00000373904.5	ENSG00000095261.13	1538	1318.26	726.07	13.36	11.17	61.62
ENST00000373920.6	ENSG00000095261.13	569	349.51	64.41	4.47	3.74	20.62
ENST00000471789.1	ENSG00000095261.13	567	347.52	1.06	0.07	0.06	0.34
ENST00000476949.1	ENSG00000095261.13	382	163.71	0.00	0.00	0.00	0.00
ENST00000496688.1	ENSG00000095261.13	384	165.67	8.00	1.17	0.98	5.40
ENST00000625444.1	ENSG00000095261.13	219	25.91	0.00	0.00	0.00	0.00
ENST00000223423.8	ENSG00000095303.14	2328	2108.26	369.65	4.25	3.55	83.00
ENST00000362012.6	ENSG00000095303.14	4964	4744.26	59.79	0.31	0.26	5.97
ENST00000373698.6	ENSG00000095303.14	4987	4767.26	0.00	0.00	0.00	0.00
ENST00000426608.5	ENSG00000095303.14	468	248.79	0.00	0.00	0.00	0.00
ENST00000540753.5	ENSG00000095303.14	5375	5155.26	27.97	0.13	0.11	2.57
ENST00000614910.4	ENSG00000095303.14	4894	4674.26	83.59	0.43	0.36	8.47
ENST00000619306.4	ENSG00000095303.14	5051	4831.26	0.00	0.00	0.00	0.00
ENST00000372577.2	ENSG00000095319.14	5689	5469.26	2349.99	10.42	8.71	53.22
ENST00000464729.1	ENSG00000095319.14	408	189.27	1.00	0.13	0.11	0.65
ENST00000465344.1	ENSG00000095319.14	400	181.38	9.07	1.21	1.01	6.19
ENST00000467044.1	ENSG00000095319.14	584	364.49	46.98	3.13	2.61	15.97
ENST00000477069.5	ENSG00000095319.14	2941	2721.26	11.22	0.10	0.08	0.51
ENST00000485158.1	ENSG00000095319.14	392	173.52	0.00	0.00	0.00	0.00
ENST00000487952.1	ENSG00000095319.14	568	348.52	3.64	0.25	0.21	1.29
ENST00000491502.1	ENSG00000095319.14	534	314.58	53.05	4.09	3.42	20.89
ENST00000491990.5	ENSG00000095319.14	381	162.73	0.00	0.00	0.00	0.00
ENST00000495726.1	ENSG00000095319.14	516	296.62	3.05	0.25	0.21	1.27
ENST00000550219.1	ENSG00000095319.14	886	666.27	0.00	0.00	0.00	0.00
ENST00000318080.6	ENSG00000095321.16	2763	2543.26	550.06	5.25	4.39	46.07
ENST00000393384.3	ENSG00000095321.16	973	753.26	109.57	3.53	2.95	30.99
ENST00000415948.5	ENSG00000095321.16	800	580.30	0.00	0.00	0.00	0.00
ENST00000441796.1	ENSG00000095321.16	831	611.29	0.00	0.00	0.00	0.00
ENST00000455396.1	ENSG00000095321.16	795	575.30	0.00	0.00	0.00	0.00
ENST00000455830.2	ENSG00000095321.16	595	375.48	0.00	0.00	0.00	0.00
ENST00000458362.5	ENSG00000095321.16	2253	2033.26	128.58	1.53	1.28	13.47
ENST00000464290.5	ENSG00000095321.16	867	647.28	28.79	1.08	0.90	9.47
ENST00000467343.1	ENSG00000095321.16	399	180.40	0.00	0.00	0.00	0.00
ENST00000314830.12	ENSG00000095370.19	3124	2904.26	255.17	2.13	1.78	33.47
ENST00000373276.7	ENSG00000095370.19	3051	2831.26	8.41	0.07	0.06	1.13
ENST00000373277.8	ENSG00000095370.19	2750	2530.26	146.16	1.40	1.17	22.00
ENST00000414380.1	ENSG00000095370.19	778	558.31	0.00	0.00	0.00	0.00
ENST00000420366.5	ENSG00000095370.19	2682	2462.26	270.24	2.66	2.23	41.81
ENST00000429553.5	ENSG00000095370.19	2794	2574.26	0.00	0.00	0.00	0.00
ENST00000440630.5	ENSG00000095370.19	976	756.26	0.00	0.00	0.00	0.00
ENST00000464239.5	ENSG00000095370.19	888	668.27	0.00	0.00	0.00	0.00
ENST00000468969.6	ENSG00000095370.19	719	499.35	0.00	0.00	0.00	0.00
ENST00000471939.5	ENSG00000095370.19	936	716.27	0.00	0.00	0.00	0.00
ENST00000484160.1	ENSG00000095370.19	463	243.82	1.01	0.10	0.08	1.59
ENST00000488685.1	ENSG00000095370.19	916	696.27	0.00	0.00	0.00	0.00
ENST00000629203.2	ENSG00000095370.19	2478	2258.26	0.00	0.00	0.00	0.00
ENST00000210444.5	ENSG00000095380.10	1170	950.26	2276.62	58.12	48.57	91.44
ENST00000415280.1	ENSG00000095380.10	715	495.35	49.05	2.40	2.01	3.78
ENST00000427646.1	ENSG00000095380.10	1378	1158.26	31.22	0.65	0.55	1.03
ENST00000461452.1	ENSG00000095380.10	3027	2807.26	10.56	0.09	0.08	0.14
ENST00000480925.1	ENSG00000095380.10	649	429.41	37.89	2.14	1.79	3.37
ENST00000495319.1	ENSG00000095380.10	764	544.32	3.42	0.15	0.13	0.24
ENST00000342112.9	ENSG00000095383.19	3046	2826.26	33.14	0.28	0.24	2.41
ENST00000375063.5	ENSG00000095383.19	2100	1880.26	105.74	1.36	1.14	11.54
ENST00000375064.5	ENSG00000095383.19	3174	2954.26	17.02	0.14	0.12	1.18
ENST00000375066.6	ENSG00000095383.19	3198	2978.26	0.00	0.00	0.00	0.00
ENST00000465784.6	ENSG00000095383.19	3349	3129.26	1294.10	10.03	8.38	84.87
ENST00000493589.2	ENSG00000095383.19	820	600.29	0.00	0.00	0.00	0.00
ENST00000265134.10	ENSG00000095397.13	2847	2627.26	19.04	0.18	0.15	28.54
ENST00000362057.3	ENSG00000095397.13	3566	3346.26	0.00	0.00	0.00	0.00
ENST00000374057.3	ENSG00000095397.13	1718	1498.26	13.00	0.21	0.18	34.17
ENST00000374059.7	ENSG00000095397.13	3278	3058.26	28.96	0.23	0.19	37.29
ENST00000480518.1	ENSG00000095397.13	305	90.75	0.00	0.00	0.00	0.00
ENST00000371447.3	ENSG00000095464.9	3307	3087.26	0.00	0.00	0.00	0.00
ENST00000475427.2	ENSG00000095464.9	476	256.76	0.00	0.00	0.00	0.00
ENST00000354105.8	ENSG00000095485.16	2633	2413.26	361.69	3.64	3.04	34.10
ENST00000370379.1	ENSG00000095485.16	815	595.30	95.54	3.89	3.25	36.51
ENST00000466408.1	ENSG00000095485.16	447	227.91	0.00	0.00	0.00	0.00
ENST00000466955.5	ENSG00000095485.16	659	439.40	0.00	0.00	0.00	0.00
ENST00000468709.5	ENSG00000095485.16	2402	2182.26	4.89	0.05	0.05	0.51
ENST00000473842.1	ENSG00000095485.16	654	434.41	0.00	0.00	0.00	0.00
ENST00000478047.1	ENSG00000095485.16	2694	2474.26	1.64	0.02	0.01	0.15
ENST00000482452.5	ENSG00000095485.16	1606	1386.26	0.00	0.00	0.00	0.00
ENST00000496796.5	ENSG00000095485.16	727	507.34	64.06	3.06	2.56	28.73
ENST00000210633.3	ENSG00000095539.15	4094	3874.26	64.82	0.41	0.34	44.09
ENST00000370250.8	ENSG00000095539.15	3596	3376.26	0.00	0.00	0.00	0.00
ENST00000476171.1	ENSG00000095539.15	393	174.50	0.00	0.00	0.00	0.00
ENST00000484128.2	ENSG00000095539.15	714	494.35	0.00	0.00	0.00	0.00
ENST00000517724.5	ENSG00000095539.15	2675	2455.26	0.00	0.00	0.00	0.00
ENST00000518124.5	ENSG00000095539.15	596	376.47	0.00	0.00	0.00	0.00
ENST00000518244.1	ENSG00000095539.15	652	432.41	0.00	0.00	0.00	0.00
ENST00000518948.1	ENSG00000095539.15	376	157.85	0.00	0.00	0.00	0.00
ENST00000519649.5	ENSG00000095539.15	2024	1804.26	0.00	0.00	0.00	0.00
ENST00000519756.1	ENSG00000095539.15	728	508.34	0.00	0.00	0.00	0.00
ENST00000521006.5	ENSG00000095539.15	4656	4436.26	0.00	0.00	0.00	0.00
ENST00000613292.1	ENSG00000095539.15	1171	951.26	20.18	0.51	0.43	55.91
ENST00000265990.10	ENSG00000095564.13	7250	7030.26	1279.19	4.41	3.69	8.69
ENST00000471217.5	ENSG00000095564.13	2003	1783.26	1307.31	17.78	14.86	35.01
ENST00000476401.1	ENSG00000095564.13	522	302.61	48.95	3.92	3.28	7.73
ENST00000544642.2	ENSG00000095564.13	6938	6718.26	6832.55	24.67	20.62	48.57
ENST00000368886.9	ENSG00000095574.11	4555	4335.26	1061.45	5.94	4.96	30.49
ENST00000469821.1	ENSG00000095574.11	289	76.68	10.20	3.23	2.70	16.57
ENST00000479103.1	ENSG00000095574.11	715	495.35	22.09	1.08	0.90	5.55
ENST00000496605.5	ENSG00000095574.11	614	394.45	107.90	6.64	5.55	34.07
ENST00000617859.4	ENSG00000095574.11	4542	4322.26	462.36	2.60	2.17	13.32
ENST00000224337.9	ENSG00000095585.16	1784	1564.26	482.13	7.48	6.25	87.62
ENST00000371176.6	ENSG00000095585.16	1715	1495.26	0.00	0.00	0.00	0.00
ENST00000413476.6	ENSG00000095585.16	1599	1379.26	0.00	0.00	0.00	0.00
ENST00000427367.6	ENSG00000095585.16	1284	1064.26	0.00	0.00	0.00	0.00
ENST00000467799.6	ENSG00000095585.16	927	707.27	15.44	0.53	0.44	6.20
ENST00000468252.1	ENSG00000095585.16	557	337.54	4.03	0.29	0.24	3.39
ENST00000472763.1	ENSG00000095585.16	1138	918.26	4.37	0.12	0.10	1.35
ENST00000485193.1	ENSG00000095585.16	625	405.44	2.04	0.12	0.10	1.43
ENST00000495266.1	ENSG00000095585.16	440	220.96	0.00	0.00	0.00	0.00
ENST00000357947.3	ENSG00000095587.8	6756	6536.26	37.62	0.14	0.12	45.74
ENST00000469598.1	ENSG00000095587.8	1887	1667.26	11.38	0.17	0.14	54.26
ENST00000506028.2	ENSG00000095587.8	1512	1292.26	0.00	0.00	0.00	0.00
ENST00000224356.4	ENSG00000095596.11	2125	1905.26	0.00	0.00	0.00	0.00
ENST00000371531.5	ENSG00000095596.11	2245	2025.26	0.00	0.00	0.00	0.00
ENST00000622925.1	ENSG00000095596.11	768	548.32	0.00	0.00	0.00	0.00
ENST00000623162.1	ENSG00000095596.11	842	622.29	0.00	0.00	0.00	0.00
ENST00000624589.3	ENSG00000095596.11	1456	1236.26	7.55	0.15	0.12	52.77
ENST00000625202.1	ENSG00000095596.11	484	264.72	1.45	0.13	0.11	47.23
ENST00000251864.6	ENSG00000095627.9	4510	4290.26	0.00	0.00	0.00	0.00
ENST00000369280.1	ENSG00000095627.9	4062	3842.26	0.00	0.00	0.00	0.00
ENST00000369282.5	ENSG00000095627.9	3705	3485.26	6.00	0.04	0.03	100.00
ENST00000277982.9	ENSG00000095637.21	3517	3297.26	59.72	0.44	0.37	0.96
ENST00000306402.10	ENSG00000095637.21	5858	5638.26	18.56	0.08	0.07	0.17
ENST00000354106.7	ENSG00000095637.21	3015	2795.26	591.65	5.13	4.29	11.19
ENST00000361941.7	ENSG00000095637.21	3940	3720.26	15.64	0.10	0.09	0.22
ENST00000371227.8	ENSG00000095637.21	7279	7059.26	0.00	0.00	0.00	0.00
ENST00000371228.2	ENSG00000095637.21	558	338.53	0.00	0.00	0.00	0.00
ENST00000371239.5	ENSG00000095637.21	2436	2216.26	266.38	2.92	2.44	6.35
ENST00000371241.5	ENSG00000095637.21	2055	1835.26	187.30	2.48	2.07	5.40
ENST00000371245.7	ENSG00000095637.21	2779	2559.26	82.55	0.78	0.65	1.71
ENST00000371246.6	ENSG00000095637.21	6931	6711.26	0.00	0.00	0.00	0.00
ENST00000371247.6	ENSG00000095637.21	7354	7134.26	0.00	0.00	0.00	0.00
ENST00000371249.6	ENSG00000095637.21	5927	5707.26	1509.54	6.42	5.36	13.98
ENST00000465489.1	ENSG00000095637.21	736	516.34	0.00	0.00	0.00	0.00
ENST00000472854.5	ENSG00000095637.21	565	345.52	32.56	2.29	1.91	4.98
ENST00000474353.6	ENSG00000095637.21	2906	2686.26	64.36	0.58	0.49	1.27
ENST00000482068.1	ENSG00000095637.21	405	186.31	2.00	0.26	0.22	0.57
ENST00000486141.2	ENSG00000095637.21	575	355.51	3.54	0.24	0.20	0.53
ENST00000492542.1	ENSG00000095637.21	720	500.35	334.94	16.24	13.57	35.39
ENST00000607232.5	ENSG00000095637.21	4374	4154.26	125.47	0.73	0.61	1.60
ENST00000634504.1	ENSG00000095637.21	1847	1627.26	482.80	7.20	6.02	15.69
ENST00000309155.3	ENSG00000095713.13	1946	1726.26	167.33	2.35	1.97	28.32
ENST00000370591.6	ENSG00000095713.13	2348	2128.26	0.00	0.00	0.00	0.00
ENST00000370597.7	ENSG00000095713.13	2890	2670.26	127.55	1.16	0.97	13.96
ENST00000413387.5	ENSG00000095713.13	2179	1959.26	0.00	0.00	0.00	0.00
ENST00000436034.1	ENSG00000095713.13	474	254.77	49.00	4.67	3.90	56.20
ENST00000468549.1	ENSG00000095713.13	433	214.01	1.11	0.13	0.11	1.52
ENST00000375533.5	ENSG00000095739.10	1877	1657.26	8710.58	127.51	106.56	80.53
ENST00000497699.1	ENSG00000095739.10	1884	1664.26	2115.42	30.84	25.77	19.47
ENST00000264563.6	ENSG00000095752.6	2281	2061.26	0.00	0.00	0.00	0.00
ENST00000585513.1	ENSG00000095752.6	1201	981.26	0.00	0.00	0.00	0.00
ENST00000587093.1	ENSG00000095752.6	650	430.41	0.00	0.00	0.00	0.00
ENST00000590625.5	ENSG00000095752.6	1028	808.26	0.00	0.00	0.00	0.00
ENST00000265944.9	ENSG00000095777.14	5581	5361.26	1.58	0.01	0.01	4.88
ENST00000376301.1	ENSG00000095777.14	727	507.34	0.00	0.00	0.00	0.00
ENST00000376302.5	ENSG00000095777.14	2723	2503.26	0.00	0.00	0.00	0.00
ENST00000477691.1	ENSG00000095777.14	464	244.81	0.00	0.00	0.00	0.00
ENST00000478093.1	ENSG00000095777.14	502	282.66	0.00	0.00	0.00	0.00
ENST00000543632.5	ENSG00000095777.14	2203	1983.26	11.42	0.14	0.12	95.12
ENST00000345541.6	ENSG00000095787.21	4526	4306.26	329.20	1.85	1.55	1.22
ENST00000347934.8	ENSG00000095787.21	2839	2619.26	1094.63	10.14	8.47	6.67
ENST00000354911.8	ENSG00000095787.21	3042	2822.26	5363.07	46.10	38.53	30.34
ENST00000375646.5	ENSG00000095787.21	2176	1956.26	77.35	0.96	0.80	0.63
ENST00000375664.8	ENSG00000095787.21	5924	5704.26	200.95	0.85	0.71	0.56
ENST00000414108.5	ENSG00000095787.21	816	596.30	580.75	23.63	19.75	15.55
ENST00000420266.5	ENSG00000095787.21	784	564.31	0.00	0.00	0.00	0.00
ENST00000424454.5	ENSG00000095787.21	1330	1110.26	0.00	0.00	0.00	0.00
ENST00000428935.5	ENSG00000095787.21	1320	1100.26	634.59	13.99	11.69	9.21
ENST00000439676.5	ENSG00000095787.21	2762	2542.26	0.00	0.00	0.00	0.00
ENST00000442148.5	ENSG00000095787.21	759	539.32	4.96	0.22	0.19	0.15
ENST00000448193.5	ENSG00000095787.21	506	286.65	27.20	2.30	1.92	1.51
ENST00000472862.1	ENSG00000095787.21	2229	2009.26	92.36	1.12	0.93	0.73
ENST00000476046.1	ENSG00000095787.21	523	303.61	181.16	14.48	12.10	9.53
ENST00000480474.2	ENSG00000095787.21	1749	1529.26	39.50	0.63	0.52	0.41
ENST00000495268.2	ENSG00000095787.21	546	326.56	79.09	5.88	4.91	3.87
ENST00000526722.1	ENSG00000095787.21	585	365.49	36.07	2.39	2.00	1.58
ENST00000528491.5	ENSG00000095787.21	507	287.65	187.22	15.79	13.20	10.39
ENST00000530865.5	ENSG00000095787.21	468	248.79	71.13	6.94	5.80	4.56
ENST00000532233.5	ENSG00000095787.21	543	323.56	0.00	0.00	0.00	0.00
ENST00000628285.2	ENSG00000095787.21	2740	2520.26	487.77	4.70	3.92	3.09
ENST00000337656.8	ENSG00000095794.19	900	680.27	25.55	0.91	0.76	0.99
ENST00000342105.7	ENSG00000095794.19	1541	1321.26	0.00	0.00	0.00	0.00
ENST00000344351.5	ENSG00000095794.19	1625	1405.26	79.73	1.38	1.15	1.49
ENST00000345491.7	ENSG00000095794.19	2220	2000.26	0.00	0.00	0.00	0.00
ENST00000348787.6	ENSG00000095794.19	1821	1601.26	488.67	7.40	6.19	8.03
ENST00000354759.7	ENSG00000095794.19	1589	1369.26	37.54	0.67	0.56	0.72
ENST00000356917.9	ENSG00000095794.19	1895	1675.26	43.71	0.63	0.53	0.69
ENST00000361599.8	ENSG00000095794.19	2170	1950.26	0.00	0.00	0.00	0.00
ENST00000374711.5	ENSG00000095794.19	722	502.35	1.36	0.07	0.06	0.07
ENST00000374721.7	ENSG00000095794.19	2020	1800.26	0.00	0.00	0.00	0.00
ENST00000374726.7	ENSG00000095794.19	1207	987.26	117.04	2.88	2.40	3.12
ENST00000374728.7	ENSG00000095794.19	1933	1713.26	0.00	0.00	0.00	0.00
ENST00000374734.7	ENSG00000095794.19	711	491.36	7.32	0.36	0.30	0.39
ENST00000395887.7	ENSG00000095794.19	849	629.28	0.00	0.00	0.00	0.00
ENST00000427847.6	ENSG00000095794.19	635	415.43	0.00	0.00	0.00	0.00
ENST00000429130.7	ENSG00000095794.19	1476	1256.26	0.00	0.00	0.00	0.00
ENST00000439705.5	ENSG00000095794.19	2306	2086.26	0.00	0.00	0.00	0.00
ENST00000460270.5	ENSG00000095794.19	1416	1196.26	0.00	0.00	0.00	0.00
ENST00000461968.5	ENSG00000095794.19	747	527.33	0.00	0.00	0.00	0.00
ENST00000463314.5	ENSG00000095794.19	964	744.26	96.04	3.13	2.62	3.40
ENST00000463960.5	ENSG00000095794.19	582	362.49	4.49	0.30	0.25	0.33
ENST00000464475.1	ENSG00000095794.19	453	233.87	9.71	1.01	0.84	1.09
ENST00000466251.5	ENSG00000095794.19	485	265.72	0.00	0.00	0.00	0.00
ENST00000468236.5	ENSG00000095794.19	582	362.49	7.80	0.52	0.44	0.57
ENST00000469517.1	ENSG00000095794.19	910	690.27	0.00	0.00	0.00	0.00
ENST00000469949.6	ENSG00000095794.19	721	501.35	0.00	0.00	0.00	0.00
ENST00000472813.1	ENSG00000095794.19	955	735.27	0.00	0.00	0.00	0.00
ENST00000473940.5	ENSG00000095794.19	1182	962.26	1685.59	42.50	35.52	46.10
ENST00000474362.5	ENSG00000095794.19	1030	810.26	15.72	0.47	0.39	0.51
ENST00000474931.5	ENSG00000095794.19	626	406.44	39.38	2.35	1.96	2.55
ENST00000479070.5	ENSG00000095794.19	939	719.27	18.42	0.62	0.52	0.67
ENST00000482633.5	ENSG00000095794.19	415	196.19	5.02	0.62	0.52	0.67
ENST00000482646.5	ENSG00000095794.19	715	495.35	17.53	0.86	0.72	0.93
ENST00000484283.5	ENSG00000095794.19	660	440.40	0.00	0.00	0.00	0.00
ENST00000487132.5	ENSG00000095794.19	655	435.40	0.00	0.00	0.00	0.00
ENST00000487763.5	ENSG00000095794.19	429	210.05	4.25	0.49	0.41	0.53
ENST00000488328.5	ENSG00000095794.19	1049	829.26	317.16	9.28	7.75	10.07
ENST00000488741.5	ENSG00000095794.19	651	431.41	7.95	0.45	0.37	0.49
ENST00000489321.5	ENSG00000095794.19	731	511.34	148.34	7.04	5.88	7.63
ENST00000489388.5	ENSG00000095794.19	1022	802.26	10.26	0.31	0.26	0.34
ENST00000490460.5	ENSG00000095794.19	1074	854.26	25.22	0.72	0.60	0.78
ENST00000490511.1	ENSG00000095794.19	469	249.79	2.43	0.24	0.20	0.26
ENST00000494479.5	ENSG00000095794.19	563	343.53	0.00	0.00	0.00	0.00
ENST00000495301.1	ENSG00000095794.19	555	335.54	0.00	0.00	0.00	0.00
ENST00000495960.5	ENSG00000095794.19	895	675.27	26.80	0.96	0.80	1.04
ENST00000496019.5	ENSG00000095794.19	563	343.53	80.21	5.66	4.73	6.14
ENST00000496626.5	ENSG00000095794.19	596	376.47	5.76	0.37	0.31	0.40
ENST00000497686.1	ENSG00000095794.19	839	619.29	0.00	0.00	0.00	0.00
ENST00000262302.13	ENSG00000095906.16	1413	1193.26	99.42	2.02	1.69	8.71
ENST00000562263.5	ENSG00000095906.16	811	591.30	0.00	0.00	0.00	0.00
ENST00000563136.5	ENSG00000095906.16	470	250.78	0.00	0.00	0.00	0.00
ENST00000563821.1	ENSG00000095906.16	2235	2015.26	0.00	0.00	0.00	0.00
ENST00000564227.5	ENSG00000095906.16	903	683.27	0.00	0.00	0.00	0.00
ENST00000565134.5	ENSG00000095906.16	815	595.30	21.16	0.86	0.72	3.72
ENST00000565603.5	ENSG00000095906.16	995	775.26	0.00	0.00	0.00	0.00
ENST00000565987.5	ENSG00000095906.16	1049	829.26	0.00	0.00	0.00	0.00
ENST00000566090.5	ENSG00000095906.16	708	488.36	0.00	0.00	0.00	0.00
ENST00000566447.5	ENSG00000095906.16	511	291.64	0.00	0.00	0.00	0.00
ENST00000567700.5	ENSG00000095906.16	2196	1976.26	7.75	0.10	0.08	0.41
ENST00000568287.5	ENSG00000095906.16	839	619.29	0.00	0.00	0.00	0.00
ENST00000568610.2	ENSG00000095906.16	1480	1260.26	0.00	0.00	0.00	0.00
ENST00000568706.1	ENSG00000095906.16	913	693.27	505.58	17.69	14.79	76.28
ENST00000568834.5	ENSG00000095906.16	1173	953.26	95.83	2.44	2.04	10.51
ENST00000569898.5	ENSG00000095906.16	582	362.49	1.26	0.08	0.07	0.36
ENST00000211076.4	ENSG00000095917.13	1499	1279.26	2.15	0.04	0.03	1.17
ENST00000397534.6	ENSG00000095917.13	896	676.27	95.96	3.44	2.88	98.83
ENST00000215531.5	ENSG00000095932.6	1329	1109.26	0.00	0.00	0.00	0.00
ENST00000586804.1	ENSG00000095932.6	303	88.96	0.00	0.00	0.00	0.00
ENST00000587847.1	ENSG00000095932.6	820	600.29	0.00	0.00	0.00	0.00
ENST00000591708.1	ENSG00000095932.6	660	440.40	0.00	0.00	0.00	0.00
ENST00000379388.6	ENSG00000095951.16	9027	8807.26	6154.36	16.95	14.17	77.29
ENST00000399469.2	ENSG00000095951.16	2085	1865.26	296.08	3.85	3.22	17.56
ENST00000442081.6	ENSG00000095951.16	1044	824.26	1.95	0.06	0.05	0.26
ENST00000478545.1	ENSG00000095951.16	576	356.50	8.37	0.57	0.48	2.60
ENST00000484210.1	ENSG00000095951.16	1602	1382.26	5.00	0.09	0.07	0.40
ENST00000487103.5	ENSG00000095951.16	585	365.49	4.16	0.28	0.23	1.26
ENST00000491710.5	ENSG00000095951.16	579	359.50	2.07	0.14	0.12	0.64
ENST00000541134.5	ENSG00000095951.16	9023	8803.26	0.00	0.00	0.00	0.00
ENST00000627968.2	ENSG00000095951.16	8924	8704.26	0.00	0.00	0.00	0.00
ENST00000338469.3	ENSG00000095970.16	860	640.28	18.90	0.72	0.60	1.77
ENST00000373113.7	ENSG00000095970.16	1044	824.26	1184.45	34.86	29.13	86.02
ENST00000373122.8	ENSG00000095970.16	1012	792.26	161.65	4.95	4.14	12.21
ENST00000373227.8	ENSG00000095981.10	789	569.31	0.00	0.00	0.00	0.00
ENST00000373229.9	ENSG00000095981.10	1248	1028.26	0.00	0.00	0.00	0.00
ENST00000425054.6	ENSG00000095981.10	1272	1052.26	0.00	0.00	0.00	0.00
ENST00000437525.2	ENSG00000095981.10	981	761.26	0.00	0.00	0.00	0.00
ENST00000507712.5	ENSG00000095981.10	889	669.27	0.00	0.00	0.00	0.00
ENST00000263045.8	ENSG00000096006.11	2170	1950.26	0.00	0.00	0.00	0.00
ENST00000354620.4	ENSG00000096006.11	645	425.41	11.11	0.63	0.53	85.49
ENST00000371159.8	ENSG00000096006.11	872	652.28	2.89	0.11	0.09	14.51
ENST00000433368.6	ENSG00000096006.11	2205	1985.26	0.00	0.00	0.00	0.00
ENST00000357266.8	ENSG00000096060.14	3772	3552.26	3900.69	26.64	22.26	99.92
ENST00000536438.5	ENSG00000096060.14	3940	3720.26	0.00	0.00	0.00	0.00
ENST00000539068.5	ENSG00000096060.14	3827	3607.26	0.00	0.00	0.00	0.00
ENST00000542713.1	ENSG00000096060.14	7384	7164.26	6.31	0.02	0.02	0.08
ENST00000346162.10	ENSG00000096063.15	4762	4542.26	104.93	0.56	0.47	1.09
ENST00000361690.7	ENSG00000096063.15	4286	4066.26	2635.80	15.73	13.14	30.51
ENST00000373821.6	ENSG00000096063.15	565	345.52	96.26	6.76	5.65	13.11
ENST00000373825.6	ENSG00000096063.15	4592	4372.26	251.75	1.40	1.17	2.71
ENST00000423325.6	ENSG00000096063.15	4357	4137.26	440.37	2.58	2.16	5.01
ENST00000502969.1	ENSG00000096063.15	370	152.01	130.68	20.86	17.43	40.47
ENST00000505885.1	ENSG00000096063.15	566	346.52	7.00	0.49	0.41	0.95
ENST00000507292.1	ENSG00000096063.15	634	414.43	18.26	1.07	0.89	2.07
ENST00000507909.1	ENSG00000096063.15	581	361.50	3.00	0.20	0.17	0.39
ENST00000508473.5	ENSG00000096063.15	858	638.28	1.47	0.06	0.05	0.11
ENST00000510290.5	ENSG00000096063.15	621	401.44	0.00	0.00	0.00	0.00
ENST00000512445.5	ENSG00000096063.15	559	339.53	0.00	0.00	0.00	0.00
ENST00000513367.1	ENSG00000096063.15	634	414.43	31.47	1.84	1.54	3.57
ENST00000339717.11	ENSG00000096070.19	4820	4600.26	0.00	0.00	0.00	0.00
ENST00000357641.10	ENSG00000096070.19	6052	5832.26	223.93	0.93	0.78	27.56
ENST00000441123.1	ENSG00000096070.19	5380	5160.26	170.22	0.80	0.67	23.68
ENST00000441730.2	ENSG00000096070.19	3329	3109.26	14.27	0.11	0.09	3.29
ENST00000446974.1	ENSG00000096070.19	414	195.20	0.00	0.00	0.00	0.00
ENST00000449261.6	ENSG00000096070.19	4816	4596.26	0.00	0.00	0.00	0.00
ENST00000454960.1	ENSG00000096070.19	582	362.49	0.00	0.00	0.00	0.00
ENST00000527657.1	ENSG00000096070.19	437	217.98	4.70	0.52	0.44	15.46
ENST00000532330.5	ENSG00000096070.19	4077	3857.26	0.00	0.00	0.00	0.00
ENST00000532538.1	ENSG00000096070.19	567	347.52	5.26	0.37	0.31	10.86
ENST00000534400.5	ENSG00000096070.19	4254	4034.26	107.63	0.65	0.54	19.15
ENST00000534694.5	ENSG00000096070.19	4628	4408.26	0.00	0.00	0.00	0.00
ENST00000372116.5	ENSG00000096080.11	785	565.31	217.31	9.33	7.79	10.88
ENST00000372133.7	ENSG00000096080.11	1062	842.26	2363.71	68.08	56.90	79.47
ENST00000427312.1	ENSG00000096080.11	803	583.30	198.78	8.27	6.91	9.65
ENST00000356667.8	ENSG00000096088.16	480	260.74	0.00	0.00	0.00	0.00
ENST00000373025.7	ENSG00000096088.16	1371	1151.26	0.00	0.00	0.00	0.00
ENST00000415707.1	ENSG00000096088.16	399	180.40	0.00	0.00	0.00	0.00
ENST00000425343.6	ENSG00000096088.16	1152	932.26	0.00	0.00	0.00	0.00
ENST00000211314.4	ENSG00000096092.5	992	772.26	2140.00	67.23	56.18	100.00
ENST00000371068.10	ENSG00000096093.15	6987	6767.26	0.00	0.00	0.00	0.00
ENST00000480623.6	ENSG00000096093.15	2549	2329.26	52.83	0.55	0.46	1.19
ENST00000481466.2	ENSG00000096093.15	387	168.61	106.25	15.29	12.78	32.96
ENST00000491749.2	ENSG00000096093.15	496	276.68	0.00	0.00	0.00	0.00
ENST00000538167.2	ENSG00000096093.15	5308	5088.26	0.00	0.00	0.00	0.00
ENST00000635760.1	ENSG00000096093.15	2030	1810.26	2.35	0.03	0.03	0.07
ENST00000635812.1	ENSG00000096093.15	2539	2319.26	0.00	0.00	0.00	0.00
ENST00000635843.1	ENSG00000096093.15	452	232.88	0.00	0.00	0.00	0.00
ENST00000635866.1	ENSG00000096093.15	2301	2081.26	9.24	0.11	0.09	0.23
ENST00000635911.1	ENSG00000096093.15	3509	3289.26	0.00	0.00	0.00	0.00
ENST00000635963.1	ENSG00000096093.15	507	287.65	0.00	0.00	0.00	0.00
ENST00000635984.1	ENSG00000096093.15	3293	3073.26	0.00	0.00	0.00	0.00
ENST00000635996.1	ENSG00000096093.15	2548	2328.26	80.24	0.84	0.70	1.80
ENST00000636107.1	ENSG00000096093.15	3530	3310.26	0.00	0.00	0.00	0.00
ENST00000636169.1	ENSG00000096093.15	4308	4088.26	0.00	0.00	0.00	0.00
ENST00000636253.1	ENSG00000096093.15	939	719.27	0.00	0.00	0.00	0.00
ENST00000636311.1	ENSG00000096093.15	1897	1677.26	22.51	0.33	0.27	0.70
ENST00000636343.1	ENSG00000096093.15	2965	2745.26	19.24	0.17	0.14	0.37
ENST00000636379.1	ENSG00000096093.15	1829	1609.26	217.52	3.28	2.74	7.07
ENST00000636398.1	ENSG00000096093.15	1703	1483.26	579.59	9.48	7.92	20.44
ENST00000636489.1	ENSG00000096093.15	2421	2201.26	0.00	0.00	0.00	0.00
ENST00000636566.1	ENSG00000096093.15	552	332.54	88.89	6.48	5.42	13.98
ENST00000636616.1	ENSG00000096093.15	1636	1416.26	216.80	3.71	3.10	8.01
ENST00000636702.1	ENSG00000096093.15	2197	1977.26	13.17	0.16	0.14	0.35
ENST00000636713.1	ENSG00000096093.15	714	494.35	0.00	0.00	0.00	0.00
ENST00000636954.1	ENSG00000096093.15	2129	1909.26	0.00	0.00	0.00	0.00
ENST00000637089.1	ENSG00000096093.15	2133	1913.26	19.36	0.25	0.21	0.53
ENST00000637121.1	ENSG00000096093.15	2786	2566.26	15.54	0.15	0.12	0.32
ENST00000637200.1	ENSG00000096093.15	1896	1676.26	25.80	0.37	0.31	0.81
ENST00000637263.1	ENSG00000096093.15	2089	1869.26	338.71	4.40	3.67	9.48
ENST00000637315.1	ENSG00000096093.15	552	332.54	0.00	0.00	0.00	0.00
ENST00000637340.1	ENSG00000096093.15	4004	3784.26	107.63	0.69	0.58	1.49
ENST00000637353.1	ENSG00000096093.15	3829	3609.26	0.00	0.00	0.00	0.00
ENST00000637602.1	ENSG00000096093.15	2020	1800.26	5.05	0.07	0.06	0.15
ENST00000637849.1	ENSG00000096093.15	2746	2526.26	0.00	0.00	0.00	0.00
ENST00000637874.1	ENSG00000096093.15	490	270.70	0.31	0.03	0.02	0.06
ENST00000637892.1	ENSG00000096093.15	2635	2415.26	0.00	0.00	0.00	0.00
ENST00000638075.1	ENSG00000096093.15	540	320.57	0.00	0.00	0.00	0.00
ENST00000638140.1	ENSG00000096093.15	557	337.54	0.00	0.00	0.00	0.00
ENST00000373083.8	ENSG00000096264.13	1154	934.26	0.00	0.00	0.00	0.00
ENST00000373086.3	ENSG00000096264.13	1000	780.26	0.00	0.00	0.00	0.00
ENST00000373089.9	ENSG00000096264.13	942	722.27	0.00	0.00	0.00	0.00
ENST00000353801.7	ENSG00000096384.19	2582	2362.26	11275.26	115.79	96.77	15.85
ENST00000371554.2	ENSG00000096384.19	2674	2454.26	51.31	0.51	0.42	0.07
ENST00000371646.9	ENSG00000096384.19	2572	2352.26	59124.66	609.77	509.61	83.45
ENST00000620073.4	ENSG00000096384.19	2644	2424.26	458.63	4.59	3.84	0.63
ENST00000266003.9	ENSG00000096395.10	527	307.60	0.00	0.00	0.00	0.00
ENST00000430124.6	ENSG00000096395.10	566	346.52	0.00	0.00	0.00	0.00
ENST00000507738.1	ENSG00000096395.10	400	181.38	0.00	0.00	0.00	0.00
ENST00000371477.3	ENSG00000096401.7	6423	6203.26	9618.00	37.61	31.44	100.00
ENST00000374316.9	ENSG00000096433.10	9870	9650.26	0.00	0.00	0.00	0.00
ENST00000605930.2	ENSG00000096433.10	9029	8809.26	6036.63	16.62	13.89	100.00
ENST00000211936.10	ENSG00000096654.15	3101	2881.26	228.20	1.92	1.61	6.58
ENST00000377419.1	ENSG00000096654.15	2899	2679.26	3010.80	27.26	22.78	93.42
ENST00000379802.7	ENSG00000096696.13	9796	9576.26	23430.95	59.36	49.61	73.44
ENST00000418664.2	ENSG00000096696.13	7812	7592.26	5642.38	18.03	15.07	22.31
ENST00000506617.1	ENSG00000096696.13	754	534.33	75.67	3.44	2.87	4.25
ENST00000212015.10	ENSG00000096717.11	4094	3874.26	2229.14	13.96	11.67	88.95
ENST00000403579.1	ENSG00000096717.11	3333	3113.26	0.00	0.00	0.00	0.00
ENST00000406900.5	ENSG00000096717.11	3295	3075.26	97.37	0.77	0.64	4.89
ENST00000432464.5	ENSG00000096717.11	3587	3367.26	62.90	0.45	0.38	2.89
ENST00000473922.1	ENSG00000096717.11	576	356.50	0.00	0.00	0.00	0.00
ENST00000497639.5	ENSG00000096717.11	673	453.39	9.59	0.51	0.43	3.27
ENST00000265866.11	ENSG00000096746.17	2339	2119.26	543.32	6.22	5.20	6.61
ENST00000354695.5	ENSG00000096746.17	1332	1112.26	2570.60	56.07	46.86	59.56
ENST00000461310.5	ENSG00000096746.17	648	428.41	9.95	0.56	0.47	0.60
ENST00000467249.1	ENSG00000096746.17	566	346.52	43.02	3.01	2.52	3.20
ENST00000469172.5	ENSG00000096746.17	3356	3136.26	27.26	0.21	0.18	0.22
ENST00000478698.1	ENSG00000096746.17	1507	1287.26	246.50	4.65	3.88	4.93
ENST00000480987.5	ENSG00000096746.17	752	532.33	3.70	0.17	0.14	0.18
ENST00000481819.5	ENSG00000096746.17	2704	2484.26	136.18	1.33	1.11	1.41
ENST00000486854.5	ENSG00000096746.17	635	415.43	0.00	0.00	0.00	0.00
ENST00000490442.5	ENSG00000096746.17	1521	1301.26	550.50	10.26	8.58	10.90
ENST00000491200.5	ENSG00000096746.17	2308	2088.26	1003.69	11.66	9.74	12.39
ENST00000380062.9	ENSG00000096872.15	2160	1940.26	256.66	3.21	2.68	21.35
ENST00000429045.6	ENSG00000096872.15	1462	1242.26	7.90	0.15	0.13	1.03
ENST00000433700.5	ENSG00000096872.15	2119	1899.26	0.00	0.00	0.00	0.00
ENST00000443698.5	ENSG00000096872.15	2163	1943.26	0.00	0.00	0.00	0.00
ENST00000482986.1	ENSG00000096872.15	574	354.51	0.00	0.00	0.00	0.00
ENST00000494236.1	ENSG00000096872.15	614	394.45	5.10	0.31	0.26	2.09
ENST00000517444.5	ENSG00000096872.15	563	343.53	0.00	0.00	0.00	0.00
ENST00000517866.1	ENSG00000096872.15	652	432.41	0.00	0.00	0.00	0.00
ENST00000518614.5	ENSG00000096872.15	563	343.53	0.00	0.00	0.00	0.00
ENST00000519968.5	ENSG00000096872.15	652	432.41	202.34	11.35	9.49	75.53
ENST00000381652.3	ENSG00000096968.13	5285	5065.26	1158.29	5.55	4.64	97.15
ENST00000476574.5	ENSG00000096968.13	327	110.91	0.00	0.00	0.00	0.00
ENST00000487310.1	ENSG00000096968.13	773	553.32	3.71	0.16	0.14	2.85
ENST00000636127.1	ENSG00000096968.13	2615	2395.26	0.00	0.00	0.00	0.00
ENST00000322153.11	ENSG00000096996.15	1902	1682.26	11.65	0.17	0.14	37.68
ENST00000430026.7	ENSG00000096996.15	528	308.59	0.00	0.00	0.00	0.00
ENST00000593993.6	ENSG00000096996.15	2782	2562.26	29.35	0.28	0.23	62.32
ENST00000594176.1	ENSG00000096996.15	557	337.54	0.00	0.00	0.00	0.00
ENST00000597416.1	ENSG00000096996.15	551	331.55	0.00	0.00	0.00	0.00
ENST00000598019.6	ENSG00000096996.15	595	375.48	0.00	0.00	0.00	0.00
ENST00000600835.6	ENSG00000096996.15	2901	2681.26	0.00	0.00	0.00	0.00
ENST00000318560.5	ENSG00000097007.17	5766	5546.26	1368.62	5.99	5.00	88.96
ENST00000372348.6	ENSG00000097007.17	3824	3604.26	66.58	0.45	0.37	6.66
ENST00000393293.4	ENSG00000097007.17	532	312.59	3.80	0.29	0.25	4.38
ENST00000361521.8	ENSG00000097021.19	2429	2209.26	0.00	0.00	0.00	0.00
ENST00000377842.7	ENSG00000097021.19	1813	1593.26	60.52	0.92	0.77	0.66
ENST00000377845.7	ENSG00000097021.19	1432	1212.26	0.00	0.00	0.00	0.00
ENST00000377855.6	ENSG00000097021.19	1614	1394.26	1014.95	17.66	14.76	12.72
ENST00000377860.8	ENSG00000097021.19	1472	1252.26	0.00	0.00	0.00	0.00
ENST00000418124.5	ENSG00000097021.19	1564	1344.26	0.00	0.00	0.00	0.00
ENST00000473466.2	ENSG00000097021.19	868	648.28	0.00	0.00	0.00	0.00
ENST00000481175.1	ENSG00000097021.19	748	528.33	4.00	0.18	0.15	0.13
ENST00000545482.5	ENSG00000097021.19	1804	1584.26	31.22	0.48	0.40	0.34
ENST00000608083.5	ENSG00000097021.19	1403	1183.26	5831.31	119.56	99.92	86.14
ENST00000370558.8	ENSG00000097033.14	6371	6151.26	5549.78	21.89	18.29	19.67
ENST00000482504.1	ENSG00000097033.14	1199	979.26	3301.45	81.79	68.35	73.49
ENST00000535010.5	ENSG00000097033.14	6227	6007.26	1612.84	6.51	5.44	5.85
ENST00000602603.1	ENSG00000097033.14	584	364.49	14.52	0.97	0.81	0.87
ENST00000616170.4	ENSG00000097033.14	6456	6236.26	33.41	0.13	0.11	0.12
ENST00000234626.10	ENSG00000097046.12	3173	2953.26	782.54	6.43	5.37	58.67
ENST00000426137.1	ENSG00000097046.12	701	481.36	71.54	3.61	3.01	32.90
ENST00000428239.5	ENSG00000097046.12	3313	3093.26	0.00	0.00	0.00	0.00
ENST00000486509.1	ENSG00000097046.12	594	374.48	12.41	0.80	0.67	7.34
ENST00000497611.1	ENSG00000097046.12	729	509.34	2.51	0.12	0.10	1.09
ENST00000234668.6	ENSG00000097096.8	3000	2780.26	89.37	0.78	0.65	61.03
ENST00000341460.5	ENSG00000097096.8	5512	5292.26	108.63	0.50	0.42	38.97
ENST00000376752.8	ENSG00000099139.13	5756	5536.26	361.70	1.58	1.32	93.31
ENST00000376767.7	ENSG00000099139.13	2845	2625.26	12.30	0.11	0.10	6.69
ENST00000424854.6	ENSG00000099139.13	4731	4511.26	0.00	0.00	0.00	0.00
ENST00000455778.1	ENSG00000099139.13	503	283.66	0.00	0.00	0.00	0.00
ENST00000545128.5	ENSG00000099139.13	9538	9318.26	0.00	0.00	0.00	0.00
ENST00000370355.2	ENSG00000099194.5	5362	5142.26	8899.00	41.98	35.09	100.00
ENST00000214869.6	ENSG00000099203.6	1340	1120.26	2390.50	51.77	43.26	99.87
ENST00000586835.1	ENSG00000099203.6	713	493.35	0.00	0.00	0.00	0.00
ENST00000588259.5	ENSG00000099203.6	616	396.45	0.00	0.00	0.00	0.00
ENST00000588289.1	ENSG00000099203.6	541	321.57	0.00	0.00	0.00	0.00
ENST00000589638.1	ENSG00000099203.6	578	358.50	0.00	0.00	0.00	0.00
ENST00000591157.1	ENSG00000099203.6	717	497.35	0.00	0.00	0.00	0.00
ENST00000591695.5	ENSG00000099203.6	809	589.30	1.64	0.07	0.06	0.13
ENST00000277895.9	ENSG00000099204.18	2657	2437.26	950.65	9.46	7.91	21.98
ENST00000369252.8	ENSG00000099204.18	7690	7470.26	0.00	0.00	0.00	0.00
ENST00000369253.6	ENSG00000099204.18	2255	2035.26	631.73	7.53	6.29	17.49
ENST00000369256.6	ENSG00000099204.18	3203	2983.26	80.69	0.66	0.55	1.52
ENST00000369266.7	ENSG00000099204.18	2230	2010.26	81.62	0.98	0.82	2.29
ENST00000392952.7	ENSG00000099204.18	6841	6621.26	177.28	0.65	0.54	1.51
ENST00000392955.7	ENSG00000099204.18	7408	7188.26	0.00	0.00	0.00	0.00
ENST00000428430.1	ENSG00000099204.18	854	634.28	574.82	21.99	18.37	51.08
ENST00000440467.5	ENSG00000099204.18	541	321.57	0.00	0.00	0.00	0.00
ENST00000466400.1	ENSG00000099204.18	448	228.90	8.02	0.85	0.71	1.97
ENST00000477638.1	ENSG00000099204.18	356	138.45	0.00	0.00	0.00	0.00
ENST00000481974.1	ENSG00000099204.18	518	298.62	8.19	0.67	0.56	1.55
ENST00000485570.1	ENSG00000099204.18	498	278.68	3.00	0.26	0.22	0.61
ENST00000533213.6	ENSG00000099204.18	7606	7386.26	0.00	0.00	0.00	0.00
ENST00000214893.9	ENSG00000099219.13	4974	4754.26	205.57	1.05	0.88	10.73
ENST00000339450.9	ENSG00000099219.13	5376	5156.26	0.00	0.00	0.00	0.00
ENST00000462592.5	ENSG00000099219.13	3554	3334.26	584.14	4.25	3.55	43.47
ENST00000475005.1	ENSG00000099219.13	1219	999.26	7.71	0.19	0.16	1.91
ENST00000487088.5	ENSG00000099219.13	2799	2579.26	154.47	1.45	1.21	14.86
ENST00000489219.5	ENSG00000099219.13	3293	3073.26	359.66	2.84	2.37	29.03
ENST00000356940.10	ENSG00000099246.16	4886	4666.26	1729.76	8.99	7.52	6.97
ENST00000375802.7	ENSG00000099246.16	617	397.45	1084.31	66.18	55.31	51.31
ENST00000423465.1	ENSG00000099246.16	873	653.28	53.04	1.97	1.65	1.53
ENST00000465772.5	ENSG00000099246.16	985	765.26	1607.09	50.95	42.58	39.50
ENST00000484281.1	ENSG00000099246.16	355	137.49	1.00	0.18	0.15	0.14
ENST00000490236.2	ENSG00000099246.16	730	510.34	10.04	0.48	0.40	0.37
ENST00000535776.5	ENSG00000099246.16	4811	4591.26	43.77	0.23	0.19	0.18
ENST00000611151.4	ENSG00000099246.16	4931	4711.26	0.00	0.00	0.00	0.00
ENST00000621805.4	ENSG00000099246.16	4894	4674.26	0.00	0.00	0.00	0.00
ENST00000265371.8	ENSG00000099250.17	5882	5662.26	2151.65	9.22	7.70	15.78
ENST00000374816.7	ENSG00000099250.17	2804	2584.26	25.89	0.24	0.20	0.42
ENST00000374821.9	ENSG00000099250.17	1988	1768.26	4.65	0.06	0.05	0.11
ENST00000374822.8	ENSG00000099250.17	2213	1993.26	200.86	2.44	2.04	4.18
ENST00000374823.9	ENSG00000099250.17	3737	3517.26	281.93	1.94	1.63	3.33
ENST00000374867.6	ENSG00000099250.17	5877	5657.26	3379.73	14.49	12.11	24.80
ENST00000374875.5	ENSG00000099250.17	5407	5187.26	1251.58	5.85	4.89	10.02
ENST00000395995.5	ENSG00000099250.17	5826	5606.26	91.02	0.39	0.33	0.67
ENST00000413802.1	ENSG00000099250.17	497	277.68	223.96	19.57	16.35	33.49
ENST00000418675.5	ENSG00000099250.17	579	359.50	60.54	4.09	3.41	6.99
ENST00000431894.5	ENSG00000099250.17	372	153.95	0.00	0.00	0.00	0.00
ENST00000432372.6	ENSG00000099250.17	4137	3917.26	20.10	0.12	0.10	0.21
ENST00000455749.1	ENSG00000099250.17	518	298.62	0.00	0.00	0.00	0.00
ENST00000466932.1	ENSG00000099250.17	523	303.61	0.00	0.00	0.00	0.00
ENST00000471365.1	ENSG00000099251.14	1033	813.26	0.00	0.00	0.00	0.00
ENST00000494540.5	ENSG00000099251.14	1401	1181.26	99.72	2.05	1.71	100.00
ENST00000320152.10	ENSG00000099256.18	1944	1724.26	470.38	6.62	5.53	61.76
ENST00000376376.3	ENSG00000099256.18	741	521.33	37.98	1.77	1.48	16.50
ENST00000376378.5	ENSG00000099256.18	747	527.33	50.64	2.33	1.95	21.74
ENST00000263174.8	ENSG00000099260.10	2510	2290.26	647.20	6.86	5.73	18.53
ENST00000496843.1	ENSG00000099260.10	5294	5074.26	17.18	0.08	0.07	0.22
ENST00000605497.5	ENSG00000099260.10	1942	1722.26	72.23	1.02	0.85	2.75
ENST00000605613.1	ENSG00000099260.10	2244	2024.26	8.00	0.10	0.08	0.26
ENST00000615664.1	ENSG00000099260.10	1844	1624.26	1938.40	28.95	24.20	78.24
ENST00000373290.6	ENSG00000099282.9	1698	1478.26	391.13	6.42	5.36	88.66
ENST00000452130.1	ENSG00000099282.9	575	355.51	0.00	0.00	0.00	0.00
ENST00000459981.1	ENSG00000099282.9	834	614.29	0.00	0.00	0.00	0.00
ENST00000470508.1	ENSG00000099282.9	674	454.39	11.71	0.63	0.52	8.64
ENST00000475069.5	ENSG00000099282.9	605	385.46	1.10	0.07	0.06	0.96
ENST00000478112.1	ENSG00000099282.9	616	396.45	2.06	0.13	0.11	1.74
ENST00000486093.5	ENSG00000099282.9	693	473.37	0.00	0.00	0.00	0.00
ENST00000490083.5	ENSG00000099282.9	709	489.36	0.00	0.00	0.00	0.00
ENST00000373255.8	ENSG00000099284.13	1980	1760.26	173.07	2.39	1.99	95.85
ENST00000455786.1	ENSG00000099284.13	908	688.27	2.93	0.10	0.09	4.15
ENST00000282633.9	ENSG00000099290.15	4272	4052.26	946.68	5.67	4.74	2.01
ENST00000314664.11	ENSG00000099290.15	4519	4299.26	149.11	0.84	0.70	0.30
ENST00000351071.10	ENSG00000099290.15	4642	4422.26	132.45	0.73	0.61	0.26
ENST00000399339.6	ENSG00000099290.15	4323	4103.26	27346.96	161.68	135.13	57.45
ENST00000434114.6	ENSG00000099290.15	3287	3067.26	0.00	0.00	0.00	0.00
ENST00000454806.1	ENSG00000099290.15	782	562.31	157.94	6.81	5.69	2.42
ENST00000476514.1	ENSG00000099290.15	273	63.30	238.01	91.21	76.23	32.41
ENST00000492914.1	ENSG00000099290.15	735	515.34	44.60	2.10	1.75	0.75
ENST00000611324.4	ENSG00000099290.15	4417	4197.26	2140.17	12.37	10.34	4.40
ENST00000262811.10	ENSG00000099308.10	5896	5676.26	178.09	0.76	0.64	77.64
ENST00000601226.2	ENSG00000099308.10	451	231.88	0.00	0.00	0.00	0.00
ENST00000608648.1	ENSG00000099308.10	1760	1540.26	13.91	0.22	0.18	22.36
ENST00000609076.1	ENSG00000099308.10	449	229.90	0.00	0.00	0.00	0.00
ENST00000609494.1	ENSG00000099308.10	354	136.53	0.00	0.00	0.00	0.00
ENST00000215057.6	ENSG00000099326.8	2905	2685.26	0.00	0.00	0.00	0.00
ENST00000594108.1	ENSG00000099326.8	1110	890.26	6.39	0.17	0.15	4.35
ENST00000594234.5	ENSG00000099326.8	2385	2165.26	244.63	2.74	2.29	68.42
ENST00000595245.1	ENSG00000099326.8	3261	3041.26	75.54	0.60	0.50	15.04
ENST00000596039.1	ENSG00000099326.8	657	437.40	0.00	0.00	0.00	0.00
ENST00000599369.5	ENSG00000099326.8	2587	2367.26	16.79	0.17	0.14	4.29
ENST00000600004.1	ENSG00000099326.8	2683	2463.26	13.81	0.14	0.11	3.40
ENST00000600048.1	ENSG00000099326.8	1409	1189.26	8.85	0.18	0.15	4.50
ENST00000215061.8	ENSG00000099330.8	1133	913.26	126.90	3.37	2.82	14.78
ENST00000594283.5	ENSG00000099330.8	1201	981.26	0.67	0.02	0.01	0.07
ENST00000595573.1	ENSG00000099330.8	376	157.85	1.12	0.17	0.14	0.76
ENST00000595769.1	ENSG00000099330.8	730	510.34	1.22	0.06	0.05	0.25
ENST00000596279.1	ENSG00000099330.8	842	622.29	9.77	0.38	0.32	1.67
ENST00000597836.5	ENSG00000099330.8	1044	824.26	239.41	7.05	5.89	30.89
ENST00000598068.5	ENSG00000099330.8	1341	1121.26	175.27	3.79	3.17	16.62
ENST00000598172.1	ENSG00000099330.8	752	532.33	0.00	0.00	0.00	0.00
ENST00000599286.1	ENSG00000099330.8	421	202.12	3.82	0.46	0.38	2.01
ENST00000599588.5	ENSG00000099330.8	1485	1265.26	0.00	0.00	0.00	0.00
ENST00000600232.5	ENSG00000099330.8	878	658.28	50.76	1.87	1.56	8.20
ENST00000600826.1	ENSG00000099330.8	348	130.77	0.00	0.00	0.00	0.00
ENST00000601529.5	ENSG00000099330.8	942	722.27	168.07	5.65	4.72	24.75
ENST00000601576.1	ENSG00000099330.8	638	418.42	0.00	0.00	0.00	0.00
ENST00000602236.5	ENSG00000099330.8	524	304.60	0.00	0.00	0.00	0.00
ENST00000397274.6	ENSG00000099331.13	7532	7312.26	2881.89	9.56	7.99	11.97
ENST00000593411.1	ENSG00000099331.13	909	689.27	1.43	0.05	0.04	0.06
ENST00000593533.1	ENSG00000099331.13	978	758.26	6.32	0.20	0.17	0.25
ENST00000594824.5	ENSG00000099331.13	7595	7375.26	256.95	0.85	0.71	1.06
ENST00000594971.5	ENSG00000099331.13	461	241.83	612.65	61.46	51.36	76.96
ENST00000595618.5	ENSG00000099331.13	7623	7403.26	2.67	0.01	0.01	0.01
ENST00000595641.5	ENSG00000099331.13	6215	5995.26	104.26	0.42	0.35	0.53
ENST00000596942.5	ENSG00000099331.13	584	364.49	0.00	0.00	0.00	0.00
ENST00000597073.5	ENSG00000099331.13	2087	1867.26	7.44	0.10	0.08	0.12
ENST00000597572.1	ENSG00000099331.13	660	440.40	3.25	0.18	0.15	0.22
ENST00000597881.1	ENSG00000099331.13	432	213.02	0.00	0.00	0.00	0.00
ENST00000598101.1	ENSG00000099331.13	518	298.62	60.42	4.91	4.10	6.15
ENST00000598419.1	ENSG00000099331.13	544	324.56	0.00	0.00	0.00	0.00
ENST00000598464.1	ENSG00000099331.13	223	28.15	0.00	0.00	0.00	0.00
ENST00000599420.5	ENSG00000099331.13	971	751.26	32.93	1.06	0.89	1.33
ENST00000601490.1	ENSG00000099331.13	557	337.54	0.00	0.00	0.00	0.00
ENST00000601749.1	ENSG00000099331.13	645	425.41	15.65	0.89	0.75	1.12
ENST00000602158.1	ENSG00000099331.13	495	275.69	0.00	0.00	0.00	0.00
ENST00000602177.1	ENSG00000099331.13	524	304.60	2.16	0.17	0.14	0.22
ENST00000263372.4	ENSG00000099337.4	5722	5502.26	159.00	0.70	0.59	100.00
ENST00000588137.1	ENSG00000099337.4	477	257.75	0.00	0.00	0.00	0.00
ENST00000312265.9	ENSG00000099338.22	3501	3281.26	0.00	0.00	0.00	0.00
ENST00000409235.7	ENSG00000099338.22	3746	3526.26	0.00	0.00	0.00	0.00
ENST00000409410.6	ENSG00000099338.22	2634	2414.26	1.23	0.01	0.01	1.72
ENST00000410018.5	ENSG00000099338.22	3626	3406.26	3.47	0.02	0.02	3.45
ENST00000412458.6	ENSG00000099338.22	2899	2679.26	0.00	0.00	0.00	0.00
ENST00000466060.5	ENSG00000099338.22	633	413.43	0.56	0.03	0.03	4.58
ENST00000467739.1	ENSG00000099338.22	737	517.34	1.20	0.06	0.05	7.83
ENST00000470292.2	ENSG00000099338.22	567	347.52	0.00	0.00	0.00	0.00
ENST00000471517.5	ENSG00000099338.22	3785	3565.26	0.00	0.00	0.00	0.00
ENST00000475343.6	ENSG00000099338.22	668	448.39	0.00	0.00	0.00	0.00
ENST00000475646.1	ENSG00000099338.22	452	232.88	1.47	0.15	0.13	21.40
ENST00000477793.2	ENSG00000099338.22	653	433.41	0.00	0.00	0.00	0.00
ENST00000488473.1	ENSG00000099338.22	722	502.35	9.06	0.44	0.37	61.02
ENST00000489693.2	ENSG00000099338.22	541	321.57	0.00	0.00	0.00	0.00
ENST00000492088.3	ENSG00000099338.22	3761	3541.26	0.00	0.00	0.00	0.00
ENST00000585424.1	ENSG00000099338.22	438	218.97	0.00	0.00	0.00	0.00
ENST00000215071.8	ENSG00000099341.11	1553	1333.26	0.00	0.00	0.00	0.00
ENST00000585598.1	ENSG00000099341.11	541	321.57	0.00	0.00	0.00	0.00
ENST00000590331.1	ENSG00000099341.11	422	203.11	0.00	0.00	0.00	0.00
ENST00000591216.1	ENSG00000099341.11	611	391.45	294.22	18.23	15.24	9.90
ENST00000591250.1	ENSG00000099341.11	578	358.50	0.00	0.00	0.00	0.00
ENST00000592001.5	ENSG00000099341.11	853	633.28	131.54	5.04	4.21	2.74
ENST00000592035.5	ENSG00000099341.11	1581	1361.26	13.93	0.25	0.21	0.13
ENST00000592561.5	ENSG00000099341.11	771	551.32	1868.02	82.20	68.70	44.63
ENST00000602911.5	ENSG00000099341.11	1330	1110.26	3301.80	72.15	60.29	39.17
ENST00000620216.4	ENSG00000099341.11	1538	1318.26	343.49	6.32	5.28	3.43
ENST00000338343.8	ENSG00000099364.16	3965	3745.26	0.00	0.00	0.00	0.00
ENST00000380310.6	ENSG00000099364.16	3796	3576.26	0.00	0.00	0.00	0.00
ENST00000427128.5	ENSG00000099364.16	3312	3092.26	10.49	0.08	0.07	5.28
ENST00000471231.6	ENSG00000099364.16	3641	3421.26	0.00	0.00	0.00	0.00
ENST00000562319.5	ENSG00000099364.16	2462	2242.26	72.17	0.78	0.65	50.14
ENST00000562798.1	ENSG00000099364.16	299	85.40	0.00	0.00	0.00	0.00
ENST00000565690.5	ENSG00000099364.16	2570	2350.26	0.00	0.00	0.00	0.00
ENST00000565939.1	ENSG00000099364.16	817	597.29	0.00	0.00	0.00	0.00
ENST00000566320.2	ENSG00000099364.16	546	326.56	9.34	0.69	0.58	44.58
ENST00000215095.9	ENSG00000099365.9	4664	4444.26	0.00	0.00	0.00	0.00
ENST00000561836.1	ENSG00000099365.9	418	199.15	0.00	0.00	0.00	0.00
ENST00000565419.1	ENSG00000099365.9	1208	988.26	0.00	0.00	0.00	0.00
ENST00000566211.1	ENSG00000099365.9	652	432.41	0.00	0.00	0.00	0.00
ENST00000569638.5	ENSG00000099365.9	4178	3958.26	0.00	0.00	0.00	0.00
ENST00000262520.10	ENSG00000099377.13	2200	1980.26	0.00	0.00	0.00	0.00
ENST00000297679.9	ENSG00000099377.13	2172	1952.26	345.85	4.30	3.59	94.23
ENST00000562932.5	ENSG00000099377.13	746	526.33	3.93	0.18	0.15	3.97
ENST00000574447.1	ENSG00000099377.13	746	526.33	1.78	0.08	0.07	1.80
ENST00000262519.12	ENSG00000099381.16	6903	6683.26	55.80	0.20	0.17	10.15
ENST00000452917.1	ENSG00000099381.16	926	706.27	52.20	1.79	1.50	89.85
ENST00000215115.4	ENSG00000099385.11	1740	1520.26	972.06	15.51	12.96	95.15
ENST00000380317.8	ENSG00000099385.11	2409	2189.26	0.00	0.00	0.00	0.00
ENST00000572628.5	ENSG00000099385.11	1603	1383.26	40.94	0.72	0.60	4.40
ENST00000574418.5	ENSG00000099385.11	1206	986.26	0.00	0.00	0.00	0.00
ENST00000576194.1	ENSG00000099385.11	552	332.54	1.00	0.07	0.06	0.45
ENST00000378988.4	ENSG00000099399.5	1610	1390.26	160.00	2.79	2.33	100.00
ENST00000215368.3	ENSG00000099617.3	949	729.27	0.00	0.00	0.00	0.00
ENST00000320936.9	ENSG00000099622.13	1328	1108.26	0.00	0.00	0.00	0.00
ENST00000413636.6	ENSG00000099622.13	1606	1386.26	0.00	0.00	0.00	0.00
ENST00000444172.6	ENSG00000099622.13	584	364.49	8.25	0.55	0.46	1.14
ENST00000585630.5	ENSG00000099622.13	870	650.28	0.00	0.00	0.00	0.00
ENST00000585913.5	ENSG00000099622.13	833	613.29	0.00	0.00	0.00	0.00
ENST00000585914.5	ENSG00000099622.13	1052	832.26	2.28	0.07	0.06	0.14
ENST00000586472.5	ENSG00000099622.13	1303	1083.26	325.84	7.30	6.10	15.13
ENST00000586548.5	ENSG00000099622.13	1734	1514.26	0.00	0.00	0.00	0.00
ENST00000586555.2	ENSG00000099622.13	716	496.35	0.00	0.00	0.00	0.00
ENST00000586636.5	ENSG00000099622.13	938	718.27	116.77	3.94	3.30	8.18
ENST00000586773.5	ENSG00000099622.13	942	722.27	0.00	0.00	0.00	0.00
ENST00000587169.5	ENSG00000099622.13	3028	2808.26	4.93	0.04	0.04	0.09
ENST00000587323.5	ENSG00000099622.13	1092	872.26	0.00	0.00	0.00	0.00
ENST00000587896.5	ENSG00000099622.13	1081	861.26	172.14	4.85	4.05	10.05
ENST00000588030.5	ENSG00000099622.13	1509	1289.26	0.00	0.00	0.00	0.00
ENST00000588090.5	ENSG00000099622.13	1459	1239.26	0.00	0.00	0.00	0.00
ENST00000588230.5	ENSG00000099622.13	1013	793.26	0.00	0.00	0.00	0.00
ENST00000588344.2	ENSG00000099622.13	370	152.01	0.00	0.00	0.00	0.00
ENST00000588411.5	ENSG00000099622.13	619	399.44	0.00	0.00	0.00	0.00
ENST00000588917.2	ENSG00000099622.13	1087	867.26	0.00	0.00	0.00	0.00
ENST00000589161.1	ENSG00000099622.13	769	549.32	0.00	0.00	0.00	0.00
ENST00000589235.5	ENSG00000099622.13	1073	853.26	8.09	0.23	0.19	0.48
ENST00000589266.5	ENSG00000099622.13	616	396.45	0.00	0.00	0.00	0.00
ENST00000589686.5	ENSG00000099622.13	532	312.59	0.00	0.00	0.00	0.00
ENST00000589710.5	ENSG00000099622.13	1835	1615.26	0.00	0.00	0.00	0.00
ENST00000590171.1	ENSG00000099622.13	905	685.27	0.00	0.00	0.00	0.00
ENST00000590188.5	ENSG00000099622.13	361	143.28	0.00	0.00	0.00	0.00
ENST00000590347.5	ENSG00000099622.13	3117	2897.26	0.00	0.00	0.00	0.00
ENST00000590704.5	ENSG00000099622.13	1456	1236.26	61.55	1.21	1.01	2.50
ENST00000591055.5	ENSG00000099622.13	928	708.27	0.00	0.00	0.00	0.00
ENST00000591097.5	ENSG00000099622.13	1507	1287.26	31.20	0.59	0.49	1.22
ENST00000591376.5	ENSG00000099622.13	830	610.29	0.00	0.00	0.00	0.00
ENST00000591622.1	ENSG00000099622.13	548	328.55	0.00	0.00	0.00	0.00
ENST00000591659.5	ENSG00000099622.13	587	367.49	24.32	1.61	1.34	3.33
ENST00000591935.5	ENSG00000099622.13	746	526.33	164.10	7.56	6.32	15.68
ENST00000592051.1	ENSG00000099622.13	573	353.51	0.00	0.00	0.00	0.00
ENST00000592234.5	ENSG00000099622.13	571	351.51	0.00	0.00	0.00	0.00
ENST00000592412.5	ENSG00000099622.13	532	312.59	0.00	0.00	0.00	0.00
ENST00000592467.1	ENSG00000099622.13	796	576.30	0.00	0.00	0.00	0.00
ENST00000592815.5	ENSG00000099622.13	334	117.47	0.00	0.00	0.00	0.00
ENST00000593048.5	ENSG00000099622.13	650	430.41	162.25	9.15	7.64	18.96
ENST00000593093.5	ENSG00000099622.13	3528	3308.26	63.02	0.46	0.39	0.96
ENST00000593128.5	ENSG00000099622.13	796	576.30	128.88	5.43	4.53	11.25
ENST00000593283.5	ENSG00000099622.13	758	538.32	49.62	2.24	1.87	4.64
ENST00000621399.1	ENSG00000099622.13	1044	824.26	102.75	3.02	2.53	6.27
ENST00000628979.2	ENSG00000099622.13	1043	823.26	0.00	0.00	0.00	0.00
ENST00000215375.6	ENSG00000099624.7	997	777.26	299.82	9.36	7.82	4.78
ENST00000395633.5	ENSG00000099624.7	704	484.36	994.22	49.80	41.62	25.42
ENST00000588538.5	ENSG00000099624.7	1393	1173.26	36.13	0.75	0.62	0.38
ENST00000589478.1	ENSG00000099624.7	640	420.42	119.25	6.88	5.75	3.51
ENST00000590265.5	ENSG00000099624.7	1144	924.26	60.98	1.60	1.34	0.82
ENST00000591249.5	ENSG00000099624.7	405	186.31	0.00	0.00	0.00	0.00
ENST00000591660.5	ENSG00000099624.7	637	417.42	11.95	0.69	0.58	0.35
ENST00000592624.1	ENSG00000099624.7	1587	1367.26	6.79	0.12	0.10	0.06
ENST00000614837.1	ENSG00000099624.7	343	126.00	657.87	126.66	105.86	64.67
ENST00000215376.7	ENSG00000099625.12	834	614.29	0.82	0.03	0.03	82.05
ENST00000382477.6	ENSG00000099625.12	2453	2233.26	0.00	0.00	0.00	0.00
ENST00000589260.5	ENSG00000099625.12	929	709.27	0.00	0.00	0.00	0.00
ENST00000590083.5	ENSG00000099625.12	4261	4041.26	1.18	0.01	0.01	17.95
ENST00000591127.1	ENSG00000099625.12	933	713.27	0.00	0.00	0.00	0.00
ENST00000215473.7	ENSG00000099715.14	4595	4375.26	23.29	0.13	0.11	94.51
ENST00000333703.8	ENSG00000099715.14	4710	4490.26	0.00	0.00	0.00	0.00
ENST00000362095.9	ENSG00000099715.14	4220	4000.26	1.24	0.01	0.01	5.49
ENST00000400457.3	ENSG00000099715.14	9039	8819.26	0.00	0.00	0.00	0.00
ENST00000620615.4	ENSG00000099715.14	329	112.78	0.00	0.00	0.00	0.00
ENST00000621505.1	ENSG00000099715.14	536	316.58	0.00	0.00	0.00	0.00
ENST00000622698.4	ENSG00000099715.14	4824	4604.26	0.00	0.00	0.00	0.00
ENST00000215479.9	ENSG00000099721.13	802	582.30	0.00	0.00	0.00	0.00
ENST00000383036.1	ENSG00000099721.13	621	401.44	0.00	0.00	0.00	0.00
ENST00000472666.1	ENSG00000099725.14	288	75.82	0.00	0.00	0.00	0.00
ENST00000495163.1	ENSG00000099725.14	480	260.74	0.00	0.00	0.00	0.00
ENST00000528056.5	ENSG00000099725.14	7218	6998.26	153.87	0.53	0.45	34.20
ENST00000533551.5	ENSG00000099725.14	1019	799.26	33.81	1.03	0.86	65.80
ENST00000215539.3	ENSG00000099769.5	2116	1896.26	0.00	0.00	0.00	0.00
ENST00000415638.3	ENSG00000099769.5	2136	1916.26	0.00	0.00	0.00	0.00
ENST00000568221.1	ENSG00000099769.5	730	510.34	0.00	0.00	0.00	0.00
ENST00000325495.8	ENSG00000099783.11	2494	2274.26	4060.12	43.31	36.20	52.16
ENST00000348943.7	ENSG00000099783.11	2568	2348.26	617.77	6.38	5.33	7.69
ENST00000593293.1	ENSG00000099783.11	764	544.32	12.08	0.54	0.45	0.65
ENST00000594907.5	ENSG00000099783.11	1078	858.26	0.00	0.00	0.00	0.00
ENST00000596295.1	ENSG00000099783.11	910	690.27	0.00	0.00	0.00	0.00
ENST00000596984.5	ENSG00000099783.11	664	444.40	0.00	0.00	0.00	0.00
ENST00000597081.1	ENSG00000099783.11	1004	784.26	18.41	0.57	0.48	0.69
ENST00000597270.1	ENSG00000099783.11	1147	927.26	12.86	0.34	0.28	0.41
ENST00000597813.5	ENSG00000099783.11	630	410.43	2.13	0.13	0.11	0.15
ENST00000598367.5	ENSG00000099783.11	298	84.52	0.00	0.00	0.00	0.00
ENST00000598603.1	ENSG00000099783.11	784	564.31	0.00	0.00	0.00	0.00
ENST00000598999.1	ENSG00000099783.11	409	190.26	28.75	3.67	3.06	4.41
ENST00000600092.5	ENSG00000099783.11	1086	866.26	0.00	0.00	0.00	0.00
ENST00000600806.5	ENSG00000099783.11	2373	2153.26	1916.05	21.59	18.04	26.00
ENST00000601645.5	ENSG00000099783.11	832	612.29	0.00	0.00	0.00	0.00
ENST00000602219.1	ENSG00000099783.11	1809	1589.26	202.12	3.09	2.58	3.72
ENST00000620401.4	ENSG00000099783.11	2458	2238.26	316.70	3.43	2.87	4.13
ENST00000215555.6	ENSG00000099785.10	1376	1156.26	955.32	20.04	16.75	47.68
ENST00000381035.8	ENSG00000099785.10	1192	972.26	25.79	0.64	0.54	1.53
ENST00000594796.1	ENSG00000099785.10	521	301.61	197.77	15.91	13.29	37.84
ENST00000595142.5	ENSG00000099785.10	690	470.37	0.00	0.00	0.00	0.00
ENST00000595213.1	ENSG00000099785.10	865	645.28	0.00	0.00	0.00	0.00
ENST00000601283.5	ENSG00000099785.10	747	527.33	0.00	0.00	0.00	0.00
ENST00000601724.5	ENSG00000099785.10	485	265.72	3.90	0.36	0.30	0.85
ENST00000602117.1	ENSG00000099785.10	1667	1447.26	303.21	5.08	4.25	12.09
ENST00000215565.2	ENSG00000099795.6	531	311.59	4798.20	373.58	312.22	99.94
ENST00000593353.5	ENSG00000099795.6	529	309.59	2.80	0.22	0.18	0.06
ENST00000215567.9	ENSG00000099797.12	1171	951.26	790.44	20.16	16.85	16.38
ENST00000384974.1	ENSG00000099797.12	98	0.00	0.00	0.00	0.00	0.00
ENST00000593637.5	ENSG00000099797.12	1043	823.26	50.66	1.49	1.25	1.21
ENST00000593775.5	ENSG00000099797.12	720	500.35	0.00	0.00	0.00	0.00
ENST00000594545.5	ENSG00000099797.12	735	515.34	27.62	1.30	1.09	1.06
ENST00000594807.5	ENSG00000099797.12	569	349.51	53.53	3.72	3.11	3.02
ENST00000594958.1	ENSG00000099797.12	601	381.47	58.15	3.70	3.09	3.00
ENST00000596073.5	ENSG00000099797.12	1170	950.26	215.47	5.50	4.60	4.47
ENST00000596164.5	ENSG00000099797.12	245	42.14	0.00	0.00	0.00	0.00
ENST00000596953.5	ENSG00000099797.12	1043	823.26	0.00	0.00	0.00	0.00
ENST00000597607.5	ENSG00000099797.12	1164	944.26	226.92	5.83	4.87	4.74
ENST00000598298.5	ENSG00000099797.12	868	648.28	0.00	0.00	0.00	0.00
ENST00000598333.5	ENSG00000099797.12	822	602.29	0.00	0.00	0.00	0.00
ENST00000598408.1	ENSG00000099797.12	508	288.65	32.75	2.75	2.30	2.24
ENST00000598715.5	ENSG00000099797.12	541	321.57	0.00	0.00	0.00	0.00
ENST00000598918.5	ENSG00000099797.12	314	98.90	0.00	0.00	0.00	0.00
ENST00000598987.5	ENSG00000099797.12	1202	982.26	31.53	0.78	0.65	0.63
ENST00000599101.5	ENSG00000099797.12	584	364.49	204.89	13.64	11.40	11.08
ENST00000599646.1	ENSG00000099797.12	2899	2679.26	2.00	0.02	0.02	0.01
ENST00000600076.5	ENSG00000099797.12	484	264.72	0.00	0.00	0.00	0.00
ENST00000600083.5	ENSG00000099797.12	1204	984.26	376.67	9.28	7.76	7.54
ENST00000600395.5	ENSG00000099797.12	846	626.28	99.42	3.85	3.22	3.13
ENST00000601187.1	ENSG00000099797.12	559	339.53	687.33	49.11	41.04	39.90
ENST00000601350.5	ENSG00000099797.12	687	467.38	17.61	0.91	0.76	0.74
ENST00000601461.1	ENSG00000099797.12	828	608.29	26.24	1.05	0.87	0.85
ENST00000601652.5	ENSG00000099797.12	551	331.55	0.00	0.00	0.00	0.00
ENST00000215570.7	ENSG00000099800.7	1973	1753.26	3175.80	43.94	36.73	11.49
ENST00000591871.1	ENSG00000099800.7	631	411.43	5738.20	338.35	282.77	88.51
ENST00000215574.8	ENSG00000099804.8	1471	1251.26	605.82	11.75	9.82	28.01
ENST00000586283.6	ENSG00000099804.8	1147	927.26	26.69	0.70	0.58	1.67
ENST00000586788.1	ENSG00000099804.8	900	680.27	32.13	1.15	0.96	2.73
ENST00000593036.4	ENSG00000099804.8	359	141.35	87.81	15.07	12.60	35.94
ENST00000606065.3	ENSG00000099804.8	1062	842.26	20.02	0.58	0.48	1.37
ENST00000606400.3	ENSG00000099804.8	899	679.27	355.52	12.70	10.61	30.28
ENST00000607527.5	ENSG00000099804.8	357	139.42	0.00	0.00	0.00	0.00
ENST00000380172.8	ENSG00000099810.18	6122	5902.26	1029.61	4.23	3.54	33.02
ENST00000419385.5	ENSG00000099810.18	2241	2021.26	2.47	0.03	0.02	0.23
ENST00000427788.2	ENSG00000099810.18	753	533.33	0.00	0.00	0.00	0.00
ENST00000460874.6	ENSG00000099810.18	1434	1214.26	221.21	4.42	3.69	34.48
ENST00000484957.1	ENSG00000099810.18	399	180.40	0.00	0.00	0.00	0.00
ENST00000577563.1	ENSG00000099810.18	339	122.20	2.92	0.58	0.49	4.53
ENST00000579422.5	ENSG00000099810.18	578	358.50	0.00	0.00	0.00	0.00
ENST00000580675.1	ENSG00000099810.18	310	95.25	2.25	0.57	0.48	4.47
ENST00000580718.1	ENSG00000099810.18	1309	1089.26	90.01	2.00	1.68	15.64
ENST00000580900.5	ENSG00000099810.18	7557	7337.26	1.56	0.01	0.00	0.04
ENST00000581962.1	ENSG00000099810.18	323	107.18	4.00	0.90	0.76	7.06
ENST00000584988.1	ENSG00000099810.18	611	391.45	0.00	0.00	0.00	0.00
ENST00000616982.1	ENSG00000099810.18	2350	2130.26	5.80	0.07	0.06	0.52
ENST00000215582.7	ENSG00000099812.8	2871	2651.26	0.00	0.00	0.00	0.00
ENST00000614180.1	ENSG00000099812.8	890	670.27	0.00	0.00	0.00	0.00
ENST00000251181.8	ENSG00000099814.15	846	626.28	0.00	0.00	0.00	0.00
ENST00000414716.7	ENSG00000099814.15	6705	6485.26	83.38	0.31	0.26	35.25
ENST00000453495.2	ENSG00000099814.15	6813	6593.26	100.13	0.37	0.31	41.64
ENST00000556508.5	ENSG00000099814.15	6683	6463.26	54.49	0.20	0.17	23.11
ENST00000215587.11	ENSG00000099817.11	1286	1066.26	100.36	2.28	1.91	12.82
ENST00000585838.2	ENSG00000099817.11	487	267.71	27.21	2.47	2.06	13.84
ENST00000586215.1	ENSG00000099817.11	756	536.33	0.00	0.00	0.00	0.00
ENST00000586746.5	ENSG00000099817.11	1096	876.26	0.00	0.00	0.00	0.00
ENST00000586817.5	ENSG00000099817.11	2441	2221.26	12.99	0.14	0.12	0.80
ENST00000589737.5	ENSG00000099817.11	1105	885.26	66.13	1.81	1.51	10.18
ENST00000590060.5	ENSG00000099817.11	1052	832.26	0.00	0.00	0.00	0.00
ENST00000591709.1	ENSG00000099817.11	685	465.38	8.81	0.46	0.38	2.58
ENST00000591767.5	ENSG00000099817.11	1214	994.26	0.00	0.00	0.00	0.00
ENST00000592597.1	ENSG00000099817.11	440	220.96	14.85	1.63	1.36	9.16
ENST00000612655.4	ENSG00000099817.11	1749	1529.26	0.00	0.00	0.00	0.00
ENST00000614705.4	ENSG00000099817.11	589	369.48	133.76	8.78	7.34	49.31
ENST00000615234.4	ENSG00000099817.11	2831	2611.26	0.00	0.00	0.00	0.00
ENST00000619917.4	ENSG00000099817.11	932	712.27	6.88	0.23	0.20	1.32
ENST00000587057.5	ENSG00000099821.13	1229	1009.26	39.68	0.95	0.80	1.57
ENST00000588649.6	ENSG00000099821.13	3835	3615.26	732.14	4.91	4.11	8.07
ENST00000589961.2	ENSG00000099821.13	490	270.70	165.50	14.83	12.40	24.37
ENST00000590336.2	ENSG00000099821.13	380	161.76	170.10	25.51	21.32	41.92
ENST00000590573.4	ENSG00000099821.13	1043	823.26	0.00	0.00	0.00	0.00
ENST00000590709.3	ENSG00000099821.13	1106	886.26	2.41	0.07	0.06	0.11
ENST00000592633.5	ENSG00000099821.13	469	249.79	150.12	14.58	12.18	23.96
ENST00000592863.2	ENSG00000099821.13	966	746.26	0.00	0.00	0.00	0.00
ENST00000251287.2	ENSG00000099822.2	3408	3188.26	2.00	0.02	0.01	100.00
ENST00000349570.11	ENSG00000099834.18	2318	2098.26	0.00	0.00	0.00	0.00
ENST00000358353.7	ENSG00000099834.18	3635	3415.26	0.00	0.00	0.00	0.00
ENST00000397542.6	ENSG00000099834.18	3489	3269.26	0.00	0.00	0.00	0.00
ENST00000526077.5	ENSG00000099834.18	625	405.44	0.00	0.00	0.00	0.00
ENST00000529337.1	ENSG00000099834.18	427	208.06	0.00	0.00	0.00	0.00
ENST00000531088.5	ENSG00000099834.18	496	276.68	0.00	0.00	0.00	0.00
ENST00000531177.5	ENSG00000099834.18	2816	2596.26	0.00	0.00	0.00	0.00
ENST00000531899.5	ENSG00000099834.18	1311	1091.26	0.00	0.00	0.00	0.00
ENST00000532949.1	ENSG00000099834.18	408	189.27	0.00	0.00	0.00	0.00
ENST00000534311.1	ENSG00000099834.18	550	330.55	0.00	0.00	0.00	0.00
ENST00000395296.5	ENSG00000099840.13	869	649.28	0.00	0.00	0.00	0.00
ENST00000395301.7	ENSG00000099840.13	1021	801.26	0.00	0.00	0.00	0.00
ENST00000395307.6	ENSG00000099840.13	944	724.27	2.39	0.08	0.07	11.44
ENST00000478879.5	ENSG00000099840.13	1925	1705.26	10.08	0.14	0.12	20.53
ENST00000481489.5	ENSG00000099840.13	1065	845.26	0.00	0.00	0.00	0.00
ENST00000497445.5	ENSG00000099840.13	2144	1924.26	0.00	0.00	0.00	0.00
ENST00000498554.5	ENSG00000099840.13	929	709.27	0.00	0.00	0.00	0.00
ENST00000588003.5	ENSG00000099840.13	510	290.64	0.00	0.00	0.00	0.00
ENST00000590985.2	ENSG00000099840.13	807	587.30	0.00	0.00	0.00	0.00
ENST00000591894.5	ENSG00000099840.13	864	644.28	0.00	0.00	0.00	0.00
ENST00000593185.1	ENSG00000099840.13	462	242.82	3.87	0.39	0.32	55.31
ENST00000610800.1	ENSG00000099840.13	707	487.36	0.00	0.00	0.00	0.00
ENST00000620263.4	ENSG00000099840.13	947	727.27	2.66	0.09	0.07	12.71
ENST00000397582.7	ENSG00000099849.14	1731	1511.26	0.00	0.00	0.00	0.00
ENST00000397583.7	ENSG00000099849.14	1928	1708.26	13.78	0.20	0.16	5.08
ENST00000414138.6	ENSG00000099849.14	1679	1459.26	199.68	3.32	2.77	86.25
ENST00000431809.5	ENSG00000099849.14	1745	1525.26	0.00	0.00	0.00	0.00
ENST00000454668.2	ENSG00000099849.14	1450	1230.26	16.19	0.32	0.27	8.29
ENST00000524468.1	ENSG00000099849.14	425	206.08	0.00	0.00	0.00	0.00
ENST00000528736.1	ENSG00000099849.14	473	253.77	0.00	0.00	0.00	0.00
ENST00000531112.1	ENSG00000099849.14	810	590.30	0.35	0.01	0.01	0.37
ENST00000215631.8	ENSG00000099860.8	1373	1153.26	125.52	2.64	2.21	22.90
ENST00000585359.1	ENSG00000099860.8	750	530.33	105.44	4.82	4.03	41.84
ENST00000586759.1	ENSG00000099860.8	517	297.62	10.47	0.85	0.71	7.40
ENST00000587345.1	ENSG00000099860.8	765	545.32	53.59	2.38	1.99	20.68
ENST00000587887.5	ENSG00000099860.8	276	65.75	0.00	0.00	0.00	0.00
ENST00000592937.1	ENSG00000099860.8	2007	1787.26	60.97	0.83	0.69	7.18
ENST00000593043.1	ENSG00000099860.8	373	154.93	0.00	0.00	0.00	0.00
ENST00000264560.11	ENSG00000099864.17	2755	2535.26	0.00	0.00	0.00	0.00
ENST00000338448.9	ENSG00000099864.17	2725	2505.26	58.99	0.57	0.48	6.90
ENST00000586055.2	ENSG00000099864.17	594	374.48	0.00	0.00	0.00	0.00
ENST00000586776.1	ENSG00000099864.17	537	317.57	0.00	0.00	0.00	0.00
ENST00000587513.3	ENSG00000099864.17	2290	2070.26	0.00	0.00	0.00	0.00
ENST00000589012.5	ENSG00000099864.17	579	359.50	0.00	0.00	0.00	0.00
ENST00000590161.2	ENSG00000099864.17	2137	1917.26	606.89	7.68	6.42	92.80
ENST00000592155.5	ENSG00000099864.17	2272	2052.26	0.00	0.00	0.00	0.00
ENST00000592870.5	ENSG00000099864.17	1346	1126.26	1.12	0.02	0.02	0.29
ENST00000593172.5	ENSG00000099864.17	2489	2269.26	0.00	0.00	0.00	0.00
ENST00000633534.1	ENSG00000099864.17	879	659.28	0.00	0.00	0.00	0.00
ENST00000215637.7	ENSG00000099866.14	1572	1352.26	0.00	0.00	0.00	0.00
ENST00000346144.8	ENSG00000099866.14	1309	1089.26	0.00	0.00	0.00	0.00
ENST00000382683.8	ENSG00000099866.14	603	383.46	0.00	0.00	0.00	0.00
ENST00000587541.5	ENSG00000099866.14	1723	1503.26	0.00	0.00	0.00	0.00
ENST00000613880.4	ENSG00000099866.14	1509	1289.26	0.00	0.00	0.00	0.00
ENST00000617201.4	ENSG00000099866.14	1491	1271.26	0.00	0.00	0.00	0.00
ENST00000619333.4	ENSG00000099866.14	1485	1265.26	0.00	0.00	0.00	0.00
ENST00000621286.1	ENSG00000099866.14	1203	983.26	0.00	0.00	0.00	0.00
ENST00000622449.2	ENSG00000099866.14	533	313.58	0.00	0.00	0.00	0.00
ENST00000622462.4	ENSG00000099866.14	1461	1241.26	0.00	0.00	0.00	0.00
ENST00000381361.4	ENSG00000099869.7	2063	1843.26	0.00	0.00	0.00	0.00
ENST00000381363.4	ENSG00000099869.7	1867	1647.26	0.00	0.00	0.00	0.00
ENST00000445504.2	ENSG00000099869.7	1944	1724.26	0.00	0.00	0.00	0.00
ENST00000250896.7	ENSG00000099875.14	3774	3554.26	0.00	0.00	0.00	0.00
ENST00000309340.11	ENSG00000099875.14	1744	1524.26	0.00	0.00	0.00	0.00
ENST00000585667.1	ENSG00000099875.14	870	650.28	115.22	4.30	3.59	13.44
ENST00000586620.2	ENSG00000099875.14	1135	915.26	0.00	0.00	0.00	0.00
ENST00000586828.5	ENSG00000099875.14	1503	1283.26	327.45	6.19	5.17	19.36
ENST00000587416.5	ENSG00000099875.14	4093	3873.26	62.36	0.39	0.33	1.22
ENST00000588014.5	ENSG00000099875.14	2413	2193.26	67.12	0.74	0.62	2.32
ENST00000589441.5	ENSG00000099875.14	803	583.30	264.51	11.00	9.19	34.40
ENST00000589509.5	ENSG00000099875.14	352	134.61	0.00	0.00	0.00	0.00
ENST00000589534.2	ENSG00000099875.14	454	234.87	0.00	0.00	0.00	0.00
ENST00000591142.5	ENSG00000099875.14	875	655.28	94.15	3.49	2.91	10.90
ENST00000591588.1	ENSG00000099875.14	631	411.43	6.97	0.41	0.34	1.29
ENST00000591601.5	ENSG00000099875.14	3582	3362.26	756.21	5.46	4.56	17.06
ENST00000263207.7	ENSG00000099889.13	4041	3821.26	0.00	0.00	0.00	0.00
ENST00000401994.5	ENSG00000099889.13	2700	2480.26	0.00	0.00	0.00	0.00
ENST00000406259.1	ENSG00000099889.13	2871	2651.26	0.00	0.00	0.00	0.00
ENST00000406522.5	ENSG00000099889.13	2682	2462.26	0.00	0.00	0.00	0.00
ENST00000462319.1	ENSG00000099889.13	433	214.01	0.00	0.00	0.00	0.00
ENST00000467828.1	ENSG00000099889.13	258	51.56	0.00	0.00	0.00	0.00
ENST00000473551.5	ENSG00000099889.13	2108	1888.26	0.00	0.00	0.00	0.00
ENST00000480792.1	ENSG00000099889.13	551	331.55	0.00	0.00	0.00	0.00
ENST00000487793.5	ENSG00000099889.13	863	643.28	2.00	0.08	0.06	12.22
ENST00000492625.5	ENSG00000099889.13	631	411.43	0.00	0.00	0.00	0.00
ENST00000495096.5	ENSG00000099889.13	2549	2329.26	52.00	0.54	0.45	87.78
ENST00000252136.11	ENSG00000099899.14	2964	2744.26	0.00	0.00	0.00	0.00
ENST00000403707.7	ENSG00000099899.14	2928	2708.26	132.18	1.18	0.99	2.46
ENST00000404751.7	ENSG00000099899.14	2498	2278.26	0.00	0.00	0.00	0.00
ENST00000439169.2	ENSG00000099899.14	2473	2253.26	73.09	0.79	0.66	1.64
ENST00000444256.1	ENSG00000099899.14	426	207.07	1.98	0.23	0.19	0.48
ENST00000444845.5	ENSG00000099899.14	739	519.34	208.20	9.73	8.13	20.21
ENST00000445045.1	ENSG00000099899.14	582	362.49	0.00	0.00	0.00	0.00
ENST00000459644.1	ENSG00000099899.14	582	362.49	1.34	0.09	0.07	0.19
ENST00000463710.1	ENSG00000099899.14	757	537.32	0.00	0.00	0.00	0.00
ENST00000464535.1	ENSG00000099899.14	943	723.27	3.10	0.10	0.09	0.22
ENST00000468917.1	ENSG00000099899.14	957	737.26	0.00	0.00	0.00	0.00
ENST00000471040.5	ENSG00000099899.14	848	628.28	40.19	1.55	1.30	3.22
ENST00000480339.1	ENSG00000099899.14	762	542.32	484.92	21.69	18.13	45.07
ENST00000480460.1	ENSG00000099899.14	378	159.80	0.00	0.00	0.00	0.00
ENST00000487378.1	ENSG00000099899.14	654	434.41	130.52	7.29	6.09	15.15
ENST00000487668.5	ENSG00000099899.14	1040	820.26	103.86	3.07	2.57	6.38
ENST00000488335.1	ENSG00000099899.14	379	160.78	3.30	0.50	0.42	1.03
ENST00000492988.5	ENSG00000099899.14	854	634.28	0.00	0.00	0.00	0.00
ENST00000494641.1	ENSG00000099899.14	1060	840.26	0.00	0.00	0.00	0.00
ENST00000494820.5	ENSG00000099899.14	1098	878.26	68.83	1.90	1.59	3.95
ENST00000331821.7	ENSG00000099901.16	837	617.29	619.92	24.36	20.36	46.23
ENST00000402752.5	ENSG00000099901.16	1132	912.26	317.24	8.44	7.05	16.01
ENST00000411892.5	ENSG00000099901.16	584	364.49	93.35	6.21	5.19	11.79
ENST00000416427.5	ENSG00000099901.16	645	425.41	0.00	0.00	0.00	0.00
ENST00000418705.2	ENSG00000099901.16	932	712.27	38.40	1.31	1.09	2.48
ENST00000421656.5	ENSG00000099901.16	333	116.53	0.00	0.00	0.00	0.00
ENST00000423859.5	ENSG00000099901.16	832	612.29	4.52	0.18	0.15	0.34
ENST00000430524.5	ENSG00000099901.16	1389	1169.26	60.03	1.25	1.04	2.36
ENST00000432879.5	ENSG00000099901.16	744	524.33	0.00	0.00	0.00	0.00
ENST00000435265.5	ENSG00000099901.16	1879	1659.26	98.10	1.43	1.20	2.72
ENST00000448394.2	ENSG00000099901.16	688	468.37	172.69	8.94	7.48	16.97
ENST00000467920.1	ENSG00000099901.16	529	309.59	0.00	0.00	0.00	0.00
ENST00000486575.1	ENSG00000099901.16	2177	1957.26	31.67	0.39	0.33	0.74
ENST00000488484.1	ENSG00000099901.16	699	479.37	3.51	0.18	0.15	0.34
ENST00000320602.11	ENSG00000099904.15	3072	2852.26	176.75	1.50	1.26	59.75
ENST00000334554.11	ENSG00000099904.15	5046	4826.26	68.33	0.34	0.29	13.65
ENST00000405930.3	ENSG00000099904.15	3112	2892.26	4.52	0.04	0.03	1.51
ENST00000436518.5	ENSG00000099904.15	557	337.54	3.63	0.26	0.22	10.37
ENST00000468112.5	ENSG00000099904.15	524	304.60	0.00	0.00	0.00	0.00
ENST00000469212.5	ENSG00000099904.15	625	405.44	3.93	0.24	0.20	9.35
ENST00000472497.1	ENSG00000099904.15	909	689.27	3.84	0.14	0.11	5.37
ENST00000328879.8	ENSG00000099910.16	2616	2396.26	690.99	7.00	5.85	98.09
ENST00000423364.1	ENSG00000099910.16	769	549.32	0.00	0.00	0.00	0.00
ENST00000431430.1	ENSG00000099910.16	572	352.51	0.00	0.00	0.00	0.00
ENST00000443285.5	ENSG00000099910.16	792	572.31	0.00	0.00	0.00	0.00
ENST00000444967.5	ENSG00000099910.16	1045	825.26	0.00	0.00	0.00	0.00
ENST00000451553.1	ENSG00000099910.16	724	504.35	0.00	0.00	0.00	0.00
ENST00000458248.5	ENSG00000099910.16	742	522.33	2.08	0.10	0.08	1.36
ENST00000470335.1	ENSG00000099910.16	824	604.29	0.00	0.00	0.00	0.00
ENST00000479601.5	ENSG00000099910.16	1389	1169.26	1.89	0.04	0.03	0.55
ENST00000487090.1	ENSG00000099910.16	596	376.47	0.00	0.00	0.00	0.00
ENST00000490556.1	ENSG00000099910.16	708	488.36	0.00	0.00	0.00	0.00
ENST00000494929.5	ENSG00000099910.16	550	330.55	0.00	0.00	0.00	0.00
ENST00000263205.11	ENSG00000099917.17	3351	3131.26	394.95	3.06	2.56	10.12
ENST00000292733.11	ENSG00000099917.17	3252	3032.26	346.56	2.77	2.32	9.17
ENST00000382974.6	ENSG00000099917.17	2235	2015.26	166.76	2.01	1.68	6.64
ENST00000406969.5	ENSG00000099917.17	3210	2990.26	125.12	1.02	0.85	3.36
ENST00000414658.5	ENSG00000099917.17	717	497.35	38.69	1.89	1.58	6.24
ENST00000420849.5	ENSG00000099917.17	430	211.04	0.00	0.00	0.00	0.00
ENST00000423862.5	ENSG00000099917.17	581	361.50	1.32	0.09	0.07	0.29
ENST00000424287.5	ENSG00000099917.17	589	369.48	0.00	0.00	0.00	0.00
ENST00000428629.5	ENSG00000099917.17	572	352.51	5.15	0.35	0.30	1.17
ENST00000432052.5	ENSG00000099917.17	598	378.47	0.00	0.00	0.00	0.00
ENST00000433831.5	ENSG00000099917.17	3267	3047.26	27.97	0.22	0.19	0.74
ENST00000436496.2	ENSG00000099917.17	393	174.50	8.50	1.18	0.99	3.91
ENST00000438962.1	ENSG00000099917.17	573	353.51	0.00	0.00	0.00	0.00
ENST00000441501.5	ENSG00000099917.17	840	620.29	47.04	1.84	1.54	6.08
ENST00000444094.5	ENSG00000099917.17	551	331.55	0.00	0.00	0.00	0.00
ENST00000445189.5	ENSG00000099917.17	596	376.47	8.88	0.57	0.48	1.89
ENST00000445987.5	ENSG00000099917.17	590	370.48	0.00	0.00	0.00	0.00
ENST00000451058.5	ENSG00000099917.17	418	199.15	18.08	2.20	1.84	7.28
ENST00000457322.5	ENSG00000099917.17	623	403.44	0.00	0.00	0.00	0.00
ENST00000461076.1	ENSG00000099917.17	826	606.29	0.00	0.00	0.00	0.00
ENST00000473028.5	ENSG00000099917.17	556	336.54	0.00	0.00	0.00	0.00
ENST00000473244.5	ENSG00000099917.17	2733	2513.26	0.00	0.00	0.00	0.00
ENST00000476187.1	ENSG00000099917.17	593	373.48	0.00	0.00	0.00	0.00
ENST00000476767.5	ENSG00000099917.17	590	370.48	46.26	3.03	2.53	10.02
ENST00000477824.5	ENSG00000099917.17	571	351.51	0.00	0.00	0.00	0.00
ENST00000478831.5	ENSG00000099917.17	707	487.36	1.57	0.08	0.07	0.26
ENST00000486656.5	ENSG00000099917.17	577	357.50	8.10	0.55	0.46	1.82
ENST00000487550.5	ENSG00000099917.17	587	367.49	112.39	7.42	6.20	24.53
ENST00000489651.5	ENSG00000099917.17	3563	3343.26	122.73	0.89	0.74	2.94
ENST00000492381.5	ENSG00000099917.17	3619	3399.26	44.89	0.32	0.27	1.06
ENST00000493216.1	ENSG00000099917.17	4701	4481.26	139.05	0.75	0.63	2.49
ENST00000215727.9	ENSG00000099937.10	2437	2217.26	3.87	0.04	0.04	8.13
ENST00000406799.1	ENSG00000099937.10	1798	1578.26	31.13	0.48	0.40	91.87
ENST00000215730.11	ENSG00000099940.11	4287	4067.26	393.56	2.35	1.96	8.01
ENST00000439214.1	ENSG00000099940.11	681	461.38	420.83	22.13	18.49	75.54
ENST00000490458.1	ENSG00000099940.11	972	752.26	149.35	4.82	4.03	16.44
ENST00000354336.7	ENSG00000099942.12	5325	5105.26	6800.00	32.31	27.01	100.00
ENST00000411769.1	ENSG00000099942.12	2037	1817.26	0.00	0.00	0.00	0.00
ENST00000215739.12	ENSG00000099949.18	4572	4352.26	106.92	0.60	0.50	3.43
ENST00000414985.5	ENSG00000099949.18	872	652.28	16.07	0.60	0.50	3.44
ENST00000415354.6	ENSG00000099949.18	648	428.41	0.00	0.00	0.00	0.00
ENST00000415817.1	ENSG00000099949.18	2323	2103.26	3.92	0.05	0.04	0.26
ENST00000439171.5	ENSG00000099949.18	635	415.43	0.00	0.00	0.00	0.00
ENST00000443265.5	ENSG00000099949.18	698	478.37	144.25	7.32	6.11	42.09
ENST00000452988.5	ENSG00000099949.18	878	658.28	10.14	0.37	0.31	2.15
ENST00000461510.1	ENSG00000099949.18	413	194.21	3.94	0.49	0.41	2.83
ENST00000463909.1	ENSG00000099949.18	3505	3285.26	5.20	0.04	0.03	0.22
ENST00000464807.1	ENSG00000099949.18	566	346.52	4.33	0.30	0.25	1.74
ENST00000479606.5	ENSG00000099949.18	3442	3222.26	74.13	0.56	0.47	3.21
ENST00000480895.1	ENSG00000099949.18	539	319.57	6.02	0.46	0.38	2.63
ENST00000491432.5	ENSG00000099949.18	527	307.60	0.00	0.00	0.00	0.00
ENST00000492480.1	ENSG00000099949.18	695	475.37	10.06	0.51	0.43	2.95
ENST00000493460.1	ENSG00000099949.18	412	193.22	38.36	4.82	4.03	27.71
ENST00000495142.5	ENSG00000099949.18	720	500.35	22.68	1.10	0.92	6.33
ENST00000497716.5	ENSG00000099949.18	1031	811.26	0.00	0.00	0.00	0.00
ENST00000498649.1	ENSG00000099949.18	1044	824.26	5.98	0.18	0.15	1.01
ENST00000215743.7	ENSG00000099953.9	2291	2071.26	1861.22	21.80	18.22	89.02
ENST00000428253.1	ENSG00000099953.9	537	317.57	0.00	0.00	0.00	0.00
ENST00000434318.1	ENSG00000099953.9	1165	945.26	19.45	0.50	0.42	2.04
ENST00000437086.5	ENSG00000099953.9	2071	1851.26	60.85	0.80	0.67	3.26
ENST00000460352.1	ENSG00000099953.9	918	698.27	0.00	0.00	0.00	0.00
ENST00000465385.5	ENSG00000099953.9	3823	3603.26	16.36	0.11	0.09	0.45
ENST00000465730.1	ENSG00000099953.9	644	424.42	3.80	0.22	0.18	0.89
ENST00000477567.5	ENSG00000099953.9	929	709.27	0.00	0.00	0.00	0.00
ENST00000480185.1	ENSG00000099953.9	370	152.01	0.00	0.00	0.00	0.00
ENST00000488363.1	ENSG00000099953.9	549	329.55	8.63	0.64	0.53	2.59
ENST00000489582.5	ENSG00000099953.9	593	373.48	0.00	0.00	0.00	0.00
ENST00000492464.1	ENSG00000099953.9	703	483.36	2.29	0.11	0.10	0.47
ENST00000493132.1	ENSG00000099953.9	559	339.53	4.40	0.31	0.26	1.28
ENST00000262608.12	ENSG00000099954.18	4783	4563.26	20.87	0.11	0.09	35.47
ENST00000342247.9	ENSG00000099954.18	6178	5958.26	0.00	0.00	0.00	0.00
ENST00000355219.3	ENSG00000099954.18	2144	1924.26	0.00	0.00	0.00	0.00
ENST00000400585.6	ENSG00000099954.18	4833	4613.26	0.00	0.00	0.00	0.00
ENST00000497534.1	ENSG00000099954.18	596	376.47	3.13	0.20	0.17	64.53
ENST00000612582.1	ENSG00000099954.18	9645	9425.26	0.00	0.00	0.00	0.00
ENST00000263121.11	ENSG00000099956.18	1690	1470.26	760.21	12.54	10.48	37.12
ENST00000344921.10	ENSG00000099956.18	1728	1508.26	32.05	0.52	0.43	1.53
ENST00000407082.3	ENSG00000099956.18	1182	962.26	0.00	0.00	0.00	0.00
ENST00000407422.7	ENSG00000099956.18	1643	1423.26	1199.50	20.45	17.09	60.50
ENST00000417137.5	ENSG00000099956.18	889	669.27	0.00	0.00	0.00	0.00
ENST00000477836.1	ENSG00000099956.18	660	440.40	5.24	0.29	0.24	0.85
ENST00000491967.1	ENSG00000099956.18	605	385.46	0.00	0.00	0.00	0.00
ENST00000634926.1	ENSG00000099956.18	269	60.09	0.00	0.00	0.00	0.00
ENST00000635578.1	ENSG00000099956.18	242	40.08	0.00	0.00	0.00	0.00
ENST00000401443.5	ENSG00000099957.16	1834	1614.26	20.28	0.30	0.25	77.39
ENST00000413302.6	ENSG00000099957.16	3687	3467.26	5.59	0.04	0.03	9.94
ENST00000422210.5	ENSG00000099957.16	2009	1789.26	0.00	0.00	0.00	0.00
ENST00000432930.5	ENSG00000099957.16	2150	1930.26	0.00	0.00	0.00	0.00
ENST00000442475.5	ENSG00000099957.16	2513	2293.26	0.00	0.00	0.00	0.00
ENST00000452228.5	ENSG00000099957.16	576	356.50	0.00	0.00	0.00	0.00
ENST00000469722.2	ENSG00000099957.16	1186	966.26	0.00	0.00	0.00	0.00
ENST00000487342.1	ENSG00000099957.16	769	549.32	1.13	0.05	0.04	12.67
ENST00000591411.5	ENSG00000099957.16	242	40.08	0.00	0.00	0.00	0.00
ENST00000290730.11	ENSG00000099958.14	3525	3305.26	14.51	0.11	0.09	1.71
ENST00000318109.11	ENSG00000099958.14	860	640.28	92.46	3.50	2.93	56.26
ENST00000404056.1	ENSG00000099958.14	3113	2893.26	5.37	0.05	0.04	0.72
ENST00000406855.7	ENSG00000099958.14	1063	843.26	61.54	1.77	1.48	28.43
ENST00000464023.1	ENSG00000099958.14	645	425.41	0.00	0.00	0.00	0.00
ENST00000464034.5	ENSG00000099958.14	372	153.95	0.00	0.00	0.00	0.00
ENST00000464110.1	ENSG00000099958.14	755	535.33	4.12	0.19	0.16	3.00
ENST00000476077.1	ENSG00000099958.14	969	749.26	19.00	0.62	0.51	9.88
ENST00000488272.5	ENSG00000099958.14	459	239.84	0.00	0.00	0.00	0.00
ENST00000493596.5	ENSG00000099958.14	172	7.16	0.00	0.00	0.00	0.00
ENST00000382932.2	ENSG00000099960.12	2313	2093.26	0.00	0.00	0.00	0.00
ENST00000403586.5	ENSG00000099960.12	2307	2087.26	10.00	0.12	0.10	100.00
ENST00000426145.1	ENSG00000099960.12	416	197.18	0.00	0.00	0.00	0.00
ENST00000317582.9	ENSG00000099968.17	2992	2772.26	293.03	2.56	2.14	15.97
ENST00000337612.9	ENSG00000099968.17	4905	4685.26	10.56	0.05	0.05	0.34
ENST00000355028.4	ENSG00000099968.17	4458	4238.26	3.82	0.02	0.02	0.14
ENST00000399777.1	ENSG00000099968.17	2677	2457.26	119.26	1.18	0.98	7.33
ENST00000399781.5	ENSG00000099968.17	999	779.26	0.00	0.00	0.00	0.00
ENST00000399782.5	ENSG00000099968.17	1381	1161.26	53.09	1.11	0.93	6.91
ENST00000418951.6	ENSG00000099968.17	5062	4842.26	30.62	0.15	0.13	0.96
ENST00000464649.1	ENSG00000099968.17	435	215.99	0.00	0.00	0.00	0.00
ENST00000479296.1	ENSG00000099968.17	594	374.48	1.15	0.07	0.06	0.46
ENST00000485631.1	ENSG00000099968.17	1110	890.26	373.71	10.18	8.51	63.44
ENST00000493680.5	ENSG00000099968.17	2112	1892.26	55.77	0.71	0.60	4.45
ENST00000498133.5	ENSG00000099968.17	2662	2442.26	0.00	0.00	0.00	0.00
ENST00000538149.5	ENSG00000099968.17	4797	4577.26	0.00	0.00	0.00	0.00
ENST00000543133.5	ENSG00000099968.17	4975	4755.26	0.00	0.00	0.00	0.00
ENST00000611738.4	ENSG00000099968.17	4817	4597.26	0.00	0.00	0.00	0.00
ENST00000616863.4	ENSG00000099968.17	4761	4541.26	0.00	0.00	0.00	0.00
ENST00000618481.4	ENSG00000099968.17	4961	4741.26	0.00	0.00	0.00	0.00
ENST00000215770.5	ENSG00000099974.7	1545	1325.26	433.14	7.93	6.63	100.00
ENST00000350608.7	ENSG00000099977.13	671	451.39	7213.58	387.69	324.01	67.40
ENST00000398344.8	ENSG00000099977.13	713	493.35	2862.54	140.76	117.64	24.47
ENST00000403754.7	ENSG00000099977.13	569	349.51	79.65	5.53	4.62	0.96
ENST00000404092.5	ENSG00000099977.13	805	585.30	0.00	0.00	0.00	0.00
ENST00000428792.1	ENSG00000099977.13	333	116.53	20.96	4.36	3.65	0.76
ENST00000430101.2	ENSG00000099977.13	573	353.51	41.80	2.87	2.40	0.50
ENST00000444947.2	ENSG00000099977.13	1048	828.26	1161.34	34.02	28.43	5.91
ENST00000402588.6	ENSG00000099984.11	937	717.27	126.21	4.27	3.57	90.36
ENST00000621118.4	ENSG00000099984.11	1112	892.26	0.00	0.00	0.00	0.00
ENST00000634759.1	ENSG00000099984.11	1184	964.26	18.10	0.46	0.38	9.64
ENST00000215781.2	ENSG00000099985.3	1854	1634.26	21.00	0.31	0.26	100.00
ENST00000403389.1	ENSG00000099985.3	1000	780.26	0.00	0.00	0.00	0.00
ENST00000403463.1	ENSG00000099985.3	464	244.81	0.00	0.00	0.00	0.00
ENST00000263119.9	ENSG00000099991.17	7222	7002.26	1085.74	3.76	3.14	39.41
ENST00000337989.11	ENSG00000099991.17	2422	2202.26	3.48	0.04	0.03	0.40
ENST00000398319.6	ENSG00000099991.17	7480	7260.26	0.00	0.00	0.00	0.00
ENST00000405822.6	ENSG00000099991.17	6952	6732.26	0.00	0.00	0.00	0.00
ENST00000445422.5	ENSG00000099991.17	1472	1252.26	31.09	0.60	0.50	6.31
ENST00000454754.5	ENSG00000099991.17	1321	1101.26	93.27	2.05	1.72	21.53
ENST00000459824.1	ENSG00000099991.17	532	312.59	2.40	0.19	0.16	1.95
ENST00000467937.1	ENSG00000099991.17	593	373.48	0.00	0.00	0.00	0.00
ENST00000474981.1	ENSG00000099991.17	426	207.07	0.00	0.00	0.00	0.00
ENST00000484593.1	ENSG00000099991.17	561	341.53	4.17	0.30	0.25	3.10
ENST00000485008.1	ENSG00000099991.17	771	551.32	5.82	0.26	0.21	2.68
ENST00000495121.1	ENSG00000099991.17	361	143.28	0.00	0.00	0.00	0.00
ENST00000496016.1	ENSG00000099991.17	557	337.54	31.84	2.29	1.91	23.98
ENST00000617531.4	ENSG00000099991.17	7072	6852.26	17.17	0.06	0.05	0.64
ENST00000215790.11	ENSG00000099992.15	2077	1857.26	78.63	1.03	0.86	4.68
ENST00000393906.2	ENSG00000099992.15	578	358.50	0.00	0.00	0.00	0.00
ENST00000403362.5	ENSG00000099992.15	1833	1613.26	1308.18	19.67	16.44	89.61
ENST00000403477.7	ENSG00000099992.15	1950	1730.26	0.00	0.00	0.00	0.00
ENST00000433426.5	ENSG00000099992.15	2021	1801.26	32.61	0.44	0.37	2.00
ENST00000437122.1	ENSG00000099992.15	861	641.28	3.89	0.15	0.12	0.67
ENST00000462073.5	ENSG00000099992.15	5562	5342.26	72.19	0.33	0.27	1.49
ENST00000466666.5	ENSG00000099992.15	651	431.41	6.06	0.34	0.28	1.55
ENST00000467596.5	ENSG00000099992.15	3131	2911.26	0.00	0.00	0.00	0.00
ENST00000490449.1	ENSG00000099992.15	520	300.61	0.00	0.00	0.00	0.00
ENST00000358321.3	ENSG00000099994.10	3404	3184.26	231.00	1.76	1.47	93.96
ENST00000463101.1	ENSG00000099994.10	4938	4718.26	22.00	0.11	0.09	6.04
ENST00000215793.12	ENSG00000099995.18	5143	4923.26	521.15	2.57	2.15	4.34
ENST00000411423.1	ENSG00000099995.18	548	328.55	344.50	25.44	21.26	43.00
ENST00000444440.1	ENSG00000099995.18	777	557.31	153.86	6.70	5.60	11.32
ENST00000447376.1	ENSG00000099995.18	418	199.15	0.00	0.00	0.00	0.00
ENST00000463818.1	ENSG00000099995.18	583	363.49	146.19	9.76	8.15	16.49
ENST00000471037.1	ENSG00000099995.18	555	335.54	2.37	0.17	0.14	0.29
ENST00000471342.1	ENSG00000099995.18	459	239.84	26.46	2.68	2.24	4.52
ENST00000485618.1	ENSG00000099995.18	593	373.48	168.59	10.95	9.15	18.51
ENST00000496189.1	ENSG00000099995.18	693	473.37	1.10	0.06	0.05	0.10
ENST00000498259.1	ENSG00000099995.18	875	655.28	22.78	0.84	0.70	1.43
ENST00000263112.11	ENSG00000099998.17	2334	2114.26	138.57	1.59	1.33	29.33
ENST00000327365.8	ENSG00000099998.17	2494	2274.26	0.00	0.00	0.00	0.00
ENST00000398292.3	ENSG00000099998.17	2408	2188.26	31.48	0.35	0.29	6.44
ENST00000424217.1	ENSG00000099998.17	576	356.50	0.00	0.00	0.00	0.00
ENST00000425408.5	ENSG00000099998.17	972	752.26	107.95	3.48	2.91	64.23
ENST00000623756.1	ENSG00000099998.17	4020	3800.26	0.00	0.00	0.00	0.00
ENST00000215798.10	ENSG00000099999.14	1651	1431.26	9.66	0.16	0.14	16.71
ENST00000332468.5	ENSG00000099999.14	8141	7921.26	10.71	0.03	0.03	3.35
ENST00000382363.7	ENSG00000099999.14	1992	1772.26	47.65	0.65	0.55	66.58
ENST00000421022.1	ENSG00000099999.14	361	143.28	0.00	0.00	0.00	0.00
ENST00000431544.2	ENSG00000099999.14	535	315.58	0.00	0.00	0.00	0.00
ENST00000463319.1	ENSG00000099999.14	896	676.27	2.53	0.09	0.08	9.26
ENST00000473077.1	ENSG00000099999.14	555	335.54	0.00	0.00	0.00	0.00
ENST00000619645.1	ENSG00000099999.14	555	335.54	0.56	0.04	0.03	4.10
ENST00000630264.1	ENSG00000099999.14	534	314.58	0.00	0.00	0.00	0.00
ENST00000631046.2	ENSG00000099999.14	468	248.79	0.00	0.00	0.00	0.00
ENST00000402592.7	ENSG00000100003.17	1229	1009.26	155.49	3.74	3.12	32.61
ENST00000405717.7	ENSG00000100003.17	1733	1513.26	0.00	0.00	0.00	0.00
ENST00000415072.1	ENSG00000100003.17	485	265.72	0.00	0.00	0.00	0.00
ENST00000416523.5	ENSG00000100003.17	552	332.54	47.26	3.45	2.88	30.08
ENST00000428195.5	ENSG00000100003.17	871	651.28	16.60	0.62	0.52	5.40
ENST00000429917.5	ENSG00000100003.17	565	345.52	0.00	0.00	0.00	0.00
ENST00000437022.5	ENSG00000100003.17	556	336.54	0.00	0.00	0.00	0.00
ENST00000452649.1	ENSG00000100003.17	674	454.39	1.48	0.08	0.07	0.69
ENST00000459728.5	ENSG00000100003.17	707	487.36	4.12	0.21	0.17	1.79
ENST00000464335.5	ENSG00000100003.17	1149	929.26	82.13	2.14	1.79	18.71
ENST00000483116.5	ENSG00000100003.17	573	353.51	2.49	0.17	0.14	1.49
ENST00000484486.5	ENSG00000100003.17	166	5.77	0.00	0.00	0.00	0.00
ENST00000485482.5	ENSG00000100003.17	244	41.45	0.00	0.00	0.00	0.00
ENST00000615189.4	ENSG00000100003.17	4382	4162.26	48.72	0.28	0.24	2.48
ENST00000617837.4	ENSG00000100003.17	2632	2412.26	0.00	0.00	0.00	0.00
ENST00000619483.4	ENSG00000100003.17	2740	2520.26	80.52	0.78	0.65	6.76
ENST00000620251.1	ENSG00000100003.17	2185	1965.26	0.00	0.00	0.00	0.00
ENST00000215812.8	ENSG00000100012.11	2086	1866.26	0.00	0.00	0.00	0.00
ENST00000401751.5	ENSG00000100012.11	1794	1574.26	0.00	0.00	0.00	0.00
ENST00000402286.5	ENSG00000100012.11	1964	1744.26	0.00	0.00	0.00	0.00
ENST00000403066.5	ENSG00000100012.11	2474	2254.26	0.00	0.00	0.00	0.00
ENST00000434642.5	ENSG00000100012.11	1864	1644.26	0.00	0.00	0.00	0.00
ENST00000435069.1	ENSG00000100012.11	693	473.37	0.00	0.00	0.00	0.00
ENST00000540910.5	ENSG00000100012.11	2113	1893.26	0.00	0.00	0.00	0.00
ENST00000314328.13	ENSG00000100014.19	6756	6536.26	1506.58	5.59	4.67	17.61
ENST00000416735.5	ENSG00000100014.19	566	346.52	47.42	3.32	2.77	10.46
ENST00000421374.5	ENSG00000100014.19	2565	2345.26	753.55	7.79	6.51	24.55
ENST00000437398.5	ENSG00000100014.19	6674	6454.26	394.91	1.48	1.24	4.67
ENST00000440893.1	ENSG00000100014.19	612	392.45	0.00	0.00	0.00	0.00
ENST00000472799.1	ENSG00000100014.19	767	547.32	12.37	0.55	0.46	1.73
ENST00000541492.1	ENSG00000100014.19	3525	3305.26	1772.71	13.01	10.87	40.98
ENST00000335025.12	ENSG00000100023.18	4929	4709.26	211.88	1.09	0.91	20.83
ENST00000398831.7	ENSG00000100023.18	2574	2354.26	263.79	2.72	2.27	51.86
ENST00000406385.1	ENSG00000100023.18	3875	3655.26	0.00	0.00	0.00	0.00
ENST00000417788.5	ENSG00000100023.18	4213	3993.26	10.21	0.06	0.05	1.18
ENST00000446951.1	ENSG00000100023.18	1926	1706.26	51.05	0.73	0.61	13.85
ENST00000458567.5	ENSG00000100023.18	557	337.54	0.00	0.00	0.00	0.00
ENST00000462188.1	ENSG00000100023.18	1735	1515.26	18.20	0.29	0.24	5.56
ENST00000484439.5	ENSG00000100023.18	863	643.28	0.00	0.00	0.00	0.00
ENST00000485930.1	ENSG00000100023.18	149	2.85	0.00	0.00	0.00	0.00
ENST00000496819.1	ENSG00000100023.18	494	274.69	2.00	0.18	0.15	3.37
ENST00000498109.1	ENSG00000100023.18	563	343.53	0.00	0.00	0.00	0.00
ENST00000626352.2	ENSG00000100023.18	2625	2405.26	17.42	0.18	0.15	3.35
ENST00000326010.9	ENSG00000100024.14	2290	2070.26	2.00	0.02	0.02	100.00
ENST00000382760.2	ENSG00000100024.14	1928	1708.26	0.00	0.00	0.00	0.00
ENST00000415388.5	ENSG00000100024.14	3154	2934.26	0.00	0.00	0.00	0.00
ENST00000486043.1	ENSG00000100024.14	420	201.13	0.00	0.00	0.00	0.00
ENST00000498140.1	ENSG00000100024.14	3047	2827.26	0.00	0.00	0.00	0.00
ENST00000339468.7	ENSG00000100027.14	4329	4109.26	68.85	0.41	0.34	27.90
ENST00000403503.1	ENSG00000100027.14	466	246.80	0.00	0.00	0.00	0.00
ENST00000477675.1	ENSG00000100027.14	1319	1099.26	47.61	1.05	0.88	72.10
ENST00000215829.7	ENSG00000100028.11	1763	1543.26	2882.53	45.31	37.87	53.92
ENST00000402849.5	ENSG00000100028.11	567	347.52	0.00	0.00	0.00	0.00
ENST00000404603.5	ENSG00000100028.11	715	495.35	732.10	35.85	29.96	42.67
ENST00000439775.1	ENSG00000100028.11	640	420.42	0.00	0.00	0.00	0.00
ENST00000468770.1	ENSG00000100028.11	544	324.56	38.37	2.87	2.40	3.41
ENST00000335214.8	ENSG00000100029.17	1988	1768.26	612.02	8.40	7.02	17.57
ENST00000354694.11	ENSG00000100029.17	2295	2075.26	698.27	8.16	6.82	17.09
ENST00000402281.5	ENSG00000100029.17	2760	2540.26	0.00	0.00	0.00	0.00
ENST00000402284.7	ENSG00000100029.17	2144	1924.26	188.91	2.38	1.99	4.98
ENST00000405677.5	ENSG00000100029.17	2708	2488.26	26.40	0.26	0.22	0.54
ENST00000406208.7	ENSG00000100029.17	871	651.28	0.00	0.00	0.00	0.00
ENST00000433575.5	ENSG00000100029.17	560	340.53	2.00	0.14	0.12	0.30
ENST00000441668.5	ENSG00000100029.17	999	779.26	749.75	23.34	19.51	48.85
ENST00000466614.1	ENSG00000100029.17	713	493.35	66.32	3.26	2.73	6.83
ENST00000467368.1	ENSG00000100029.17	490	270.70	0.00	0.00	0.00	0.00
ENST00000477762.5	ENSG00000100029.17	513	293.63	0.00	0.00	0.00	0.00
ENST00000488719.1	ENSG00000100029.17	1732	1512.26	114.33	1.83	1.53	3.84
ENST00000492986.1	ENSG00000100029.17	630	410.43	0.00	0.00	0.00	0.00
ENST00000215832.10	ENSG00000100030.14	11022	10802.26	6890.91	15.48	12.93	36.18
ENST00000398822.7	ENSG00000100030.14	1487	1267.26	1320.51	25.28	21.13	59.10
ENST00000491588.1	ENSG00000100030.14	491	271.70	22.58	2.02	1.68	4.71
ENST00000544786.1	ENSG00000100030.14	951	731.27	0.00	0.00	0.00	0.00
ENST00000248923.8	ENSG00000100031.18	2326	2106.26	49.26	0.57	0.47	6.01
ENST00000400380.5	ENSG00000100031.18	2540	2320.26	0.00	0.00	0.00	0.00
ENST00000400382.5	ENSG00000100031.18	2628	2408.26	0.00	0.00	0.00	0.00
ENST00000401885.5	ENSG00000100031.18	968	748.26	0.00	0.00	0.00	0.00
ENST00000403838.5	ENSG00000100031.18	1033	813.26	34.79	1.04	0.87	10.99
ENST00000404223.5	ENSG00000100031.18	952	732.27	37.36	1.24	1.03	13.11
ENST00000404532.5	ENSG00000100031.18	853	633.28	123.00	4.71	3.94	49.90
ENST00000404920.1	ENSG00000100031.18	657	437.40	0.00	0.00	0.00	0.00
ENST00000411974.5	ENSG00000100031.18	758	538.32	0.00	0.00	0.00	0.00
ENST00000412658.5	ENSG00000100031.18	2091	1871.26	0.00	0.00	0.00	0.00
ENST00000412898.5	ENSG00000100031.18	831	611.29	0.00	0.00	0.00	0.00
ENST00000419133.5	ENSG00000100031.18	1078	858.26	0.00	0.00	0.00	0.00
ENST00000425895.5	ENSG00000100031.18	2632	2412.26	0.00	0.00	0.00	0.00
ENST00000428855.5	ENSG00000100031.18	874	654.28	0.00	0.00	0.00	0.00
ENST00000430289.5	ENSG00000100031.18	929	709.27	0.00	0.00	0.00	0.00
ENST00000432867.5	ENSG00000100031.18	747	527.33	0.00	0.00	0.00	0.00
ENST00000438643.6	ENSG00000100031.18	537	317.57	0.00	0.00	0.00	0.00
ENST00000445029.5	ENSG00000100031.18	606	386.46	0.00	0.00	0.00	0.00
ENST00000447416.5	ENSG00000100031.18	743	523.33	0.00	0.00	0.00	0.00
ENST00000451366.5	ENSG00000100031.18	853	633.28	0.00	0.00	0.00	0.00
ENST00000452551.5	ENSG00000100031.18	811	591.30	0.00	0.00	0.00	0.00
ENST00000455483.5	ENSG00000100031.18	579	359.50	0.00	0.00	0.00	0.00
ENST00000456869.5	ENSG00000100031.18	597	377.47	0.00	0.00	0.00	0.00
ENST00000466310.5	ENSG00000100031.18	1249	1029.26	80.08	1.89	1.58	19.99
ENST00000474191.6	ENSG00000100031.18	535	315.58	0.00	0.00	0.00	0.00
ENST00000487766.1	ENSG00000100031.18	638	418.42	0.00	0.00	0.00	0.00
ENST00000490087.1	ENSG00000100031.18	538	318.57	0.00	0.00	0.00	0.00
ENST00000313755.9	ENSG00000100033.16	2961	2741.26	0.00	0.00	0.00	0.00
ENST00000334029.6	ENSG00000100033.16	1985	1765.26	155.33	2.13	1.78	58.71
ENST00000357068.10	ENSG00000100033.16	2462	2242.26	0.00	0.00	0.00	0.00
ENST00000399694.1	ENSG00000100033.16	472	252.77	11.77	1.13	0.94	31.06
ENST00000420436.5	ENSG00000100033.16	2034	1814.26	0.00	0.00	0.00	0.00
ENST00000429300.5	ENSG00000100033.16	2567	2347.26	13.07	0.14	0.11	3.71
ENST00000438924.5	ENSG00000100033.16	553	333.54	0.00	0.00	0.00	0.00
ENST00000446371.1	ENSG00000100033.16	441	221.95	0.00	0.00	0.00	0.00
ENST00000450579.1	ENSG00000100033.16	594	374.48	0.00	0.00	0.00	0.00
ENST00000457083.1	ENSG00000100033.16	491	271.70	0.00	0.00	0.00	0.00
ENST00000482858.5	ENSG00000100033.16	4676	4456.26	9.28	0.05	0.04	1.39
ENST00000491604.5	ENSG00000100033.16	3106	2886.26	0.00	0.00	0.00	0.00
ENST00000496625.1	ENSG00000100033.16	632	412.43	3.07	0.18	0.15	4.97
ENST00000609229.1	ENSG00000100033.16	4739	4519.26	1.07	0.01	0.00	0.16
ENST00000610940.4	ENSG00000100033.16	2405	2185.26	0.00	0.00	0.00	0.00
ENST00000263212.9	ENSG00000100034.13	5143	4923.26	540.74	2.66	2.23	64.53
ENST00000397495.8	ENSG00000100034.13	1778	1558.26	34.34	0.53	0.45	12.95
ENST00000407142.5	ENSG00000100034.13	5587	5367.26	0.00	0.00	0.00	0.00
ENST00000424647.1	ENSG00000100034.13	576	356.50	0.00	0.00	0.00	0.00
ENST00000445205.1	ENSG00000100034.13	650	430.41	5.17	0.29	0.24	7.06
ENST00000484588.1	ENSG00000100034.13	348	130.77	3.25	0.60	0.50	14.58
ENST00000486259.1	ENSG00000100034.13	583	363.49	0.00	0.00	0.00	0.00
ENST00000496143.5	ENSG00000100034.13	544	324.56	0.00	0.00	0.00	0.00
ENST00000497072.1	ENSG00000100034.13	159	4.39	0.00	0.00	0.00	0.00
ENST00000623652.1	ENSG00000100034.13	3157	2937.26	4.36	0.04	0.03	0.87
ENST00000343605.4	ENSG00000100036.12	2714	2494.26	336.00	3.27	2.73	100.00
ENST00000406566.1	ENSG00000100036.12	2081	1861.26	0.00	0.00	0.00	0.00
ENST00000451479.1	ENSG00000100036.12	2030	1810.26	0.00	0.00	0.00	0.00
ENST00000357179.9	ENSG00000100038.19	2863	2643.26	515.67	4.73	3.96	61.61
ENST00000398793.6	ENSG00000100038.19	3107	2887.26	0.00	0.00	0.00	0.00
ENST00000424393.5	ENSG00000100038.19	824	604.29	0.00	0.00	0.00	0.00
ENST00000430142.5	ENSG00000100038.19	582	362.49	0.00	0.00	0.00	0.00
ENST00000434517.1	ENSG00000100038.19	736	516.34	0.00	0.00	0.00	0.00
ENST00000436282.1	ENSG00000100038.19	2890	2670.26	0.00	0.00	0.00	0.00
ENST00000437103.1	ENSG00000100038.19	571	351.51	0.00	0.00	0.00	0.00
ENST00000437929.5	ENSG00000100038.19	550	330.55	0.00	0.00	0.00	0.00
ENST00000442653.1	ENSG00000100038.19	400	181.38	0.00	0.00	0.00	0.00
ENST00000444502.5	ENSG00000100038.19	4163	3943.26	6.64	0.04	0.03	0.53
ENST00000449704.5	ENSG00000100038.19	543	323.56	0.00	0.00	0.00	0.00
ENST00000456075.5	ENSG00000100038.19	561	341.53	0.00	0.00	0.00	0.00
ENST00000457179.5	ENSG00000100038.19	3061	2841.26	140.63	1.20	1.00	15.63
ENST00000457270.5	ENSG00000100038.19	2956	2736.26	164.90	1.46	1.22	19.03
ENST00000470338.1	ENSG00000100038.19	624	404.44	2.59	0.16	0.13	2.02
ENST00000487485.1	ENSG00000100038.19	725	505.35	0.31	0.01	0.01	0.19
ENST00000489581.1	ENSG00000100038.19	789	569.31	1.77	0.08	0.06	0.98
ENST00000215855.6	ENSG00000100053.9	867	647.28	16.00	0.60	0.50	100.00
ENST00000404334.1	ENSG00000100053.9	601	381.47	0.00	0.00	0.00	0.00
ENST00000248901.10	ENSG00000100055.20	3206	2986.26	276.30	2.24	1.88	37.37
ENST00000402997.5	ENSG00000100055.20	633	413.43	0.00	0.00	0.00	0.00
ENST00000405206.3	ENSG00000100055.20	636	416.42	0.00	0.00	0.00	0.00
ENST00000439667.1	ENSG00000100055.20	725	505.35	59.45	2.85	2.39	47.52
ENST00000446506.1	ENSG00000100055.20	569	349.51	0.00	0.00	0.00	0.00
ENST00000447919.1	ENSG00000100055.20	277	66.57	1.00	0.36	0.30	6.07
ENST00000457992.5	ENSG00000100055.20	652	432.41	0.00	0.00	0.00	0.00
ENST00000462927.5	ENSG00000100055.20	3667	3447.26	10.09	0.07	0.06	1.18
ENST00000467664.1	ENSG00000100055.20	593	373.48	1.00	0.06	0.05	1.08
ENST00000469886.5	ENSG00000100055.20	1128	908.26	12.12	0.32	0.27	5.39
ENST00000480510.5	ENSG00000100055.20	815	595.30	2.04	0.08	0.07	1.39
ENST00000252137.10	ENSG00000100056.11	5392	5172.26	24.36	0.11	0.10	0.37
ENST00000434568.5	ENSG00000100056.11	1808	1588.26	294.44	4.50	3.76	14.52
ENST00000469466.1	ENSG00000100056.11	581	361.50	0.00	0.00	0.00	0.00
ENST00000472073.1	ENSG00000100056.11	2101	1881.26	2043.74	26.35	22.03	85.11
ENST00000354451.6	ENSG00000100058.12	1560	1340.26	0.00	0.00	0.00	0.00
ENST00000382734.9	ENSG00000100058.12	1364	1144.26	196.79	4.17	3.49	24.56
ENST00000415709.5	ENSG00000100058.12	538	318.57	161.69	12.31	10.29	72.48
ENST00000509460.2	ENSG00000100058.12	701	481.36	9.49	0.48	0.40	2.82
ENST00000609084.1	ENSG00000100058.12	1693	1473.26	1.00	0.02	0.01	0.10
ENST00000609513.1	ENSG00000100058.12	2819	2599.26	1.00	0.01	0.01	0.05
ENST00000356998.7	ENSG00000100060.17	2088	1868.26	241.01	3.13	2.62	45.83
ENST00000416983.7	ENSG00000100060.17	2034	1814.26	12.44	0.17	0.14	2.44
ENST00000424765.2	ENSG00000100060.17	570	350.51	0.00	0.00	0.00	0.00
ENST00000430411.1	ENSG00000100060.17	864	644.28	45.67	1.72	1.44	25.18
ENST00000436341.5	ENSG00000100060.17	644	424.42	11.74	0.67	0.56	9.82
ENST00000438891.5	ENSG00000100060.17	966	746.26	0.00	0.00	0.00	0.00
ENST00000442496.1	ENSG00000100060.17	524	304.60	0.00	0.00	0.00	0.00
ENST00000454291.1	ENSG00000100060.17	570	350.51	3.69	0.26	0.21	3.74
ENST00000466943.1	ENSG00000100060.17	436	216.99	0.00	0.00	0.00	0.00
ENST00000489515.1	ENSG00000100060.17	615	395.45	14.46	0.89	0.74	12.99
ENST00000251973.9	ENSG00000100065.14	3934	3714.26	29.69	0.19	0.16	27.96
ENST00000403299.5	ENSG00000100065.14	4113	3893.26	0.00	0.00	0.00	0.00
ENST00000406271.7	ENSG00000100065.14	3127	2907.26	0.00	0.00	0.00	0.00
ENST00000433485.1	ENSG00000100065.14	578	358.50	5.34	0.36	0.30	52.07
ENST00000437756.5	ENSG00000100065.14	2140	1920.26	0.00	0.00	0.00	0.00
ENST00000467812.1	ENSG00000100065.14	1910	1690.26	7.52	0.11	0.09	15.57
ENST00000476871.5	ENSG00000100065.14	583	363.49	0.00	0.00	0.00	0.00
ENST00000486118.1	ENSG00000100065.14	546	326.56	0.00	0.00	0.00	0.00
ENST00000488141.5	ENSG00000100065.14	2169	1949.26	2.45	0.03	0.03	4.39
ENST00000494166.1	ENSG00000100065.14	560	340.53	0.00	0.00	0.00	0.00
ENST00000402785.2	ENSG00000100068.11	1193	973.26	153.04	3.81	3.19	69.04
ENST00000402859.6	ENSG00000100068.11	1661	1441.26	32.73	0.55	0.46	9.97
ENST00000444995.7	ENSG00000100068.11	1714	1494.26	70.77	1.15	0.96	20.80
ENST00000467672.5	ENSG00000100068.11	3605	3385.26	0.01	0.00	0.00	0.00
ENST00000468442.1	ENSG00000100068.11	600	380.47	0.00	0.00	0.00	0.00
ENST00000474163.1	ENSG00000100068.11	814	594.30	0.00	0.00	0.00	0.00
ENST00000484509.1	ENSG00000100068.11	608	388.46	0.00	0.00	0.00	0.00
ENST00000610821.4	ENSG00000100068.11	3602	3382.26	1.45	0.01	0.01	0.19
ENST00000215882.9	ENSG00000100075.9	1648	1428.26	414.00	7.03	5.88	100.00
ENST00000451283.5	ENSG00000100075.9	1514	1294.26	0.00	0.00	0.00	0.00
ENST00000461267.1	ENSG00000100075.9	804	584.30	0.00	0.00	0.00	0.00
ENST00000468824.1	ENSG00000100075.9	307	92.54	0.00	0.00	0.00	0.00
ENST00000470922.5	ENSG00000100075.9	1598	1378.26	0.00	0.00	0.00	0.00
ENST00000324198.10	ENSG00000100077.14	9103	8883.26	73.39	0.20	0.17	4.78
ENST00000455558.2	ENSG00000100077.14	657	437.40	0.00	0.00	0.00	0.00
ENST00000619906.4	ENSG00000100077.14	2873	2653.26	436.61	3.99	3.34	95.22
ENST00000215885.3	ENSG00000100078.3	2697	2477.26	67.00	0.66	0.55	100.00
ENST00000215886.5	ENSG00000100079.6	591	371.48	751.00	49.04	40.99	100.00
ENST00000416480.1	ENSG00000100079.6	406	187.30	0.00	0.00	0.00	0.00
ENST00000325180.12	ENSG00000100083.18	2528	2308.26	37.93	0.40	0.33	3.41
ENST00000326597.6	ENSG00000100083.18	946	726.27	0.00	0.00	0.00	0.00
ENST00000343632.8	ENSG00000100083.18	3159	2939.26	24.83	0.20	0.17	1.75
ENST00000381756.9	ENSG00000100083.18	2107	1887.26	369.85	4.75	3.97	40.66
ENST00000405147.7	ENSG00000100083.18	575	355.51	0.00	0.00	0.00	0.00
ENST00000406772.5	ENSG00000100083.18	3205	2985.26	9.23	0.07	0.06	0.64
ENST00000411501.5	ENSG00000100083.18	661	441.40	0.00	0.00	0.00	0.00
ENST00000413251.5	ENSG00000100083.18	565	345.52	0.00	0.00	0.00	0.00
ENST00000423024.1	ENSG00000100083.18	559	339.53	12.99	0.93	0.78	7.94
ENST00000429218.5	ENSG00000100083.18	566	346.52	0.00	0.00	0.00	0.00
ENST00000431745.5	ENSG00000100083.18	483	263.73	0.00	0.00	0.00	0.00
ENST00000439161.5	ENSG00000100083.18	568	348.52	0.00	0.00	0.00	0.00
ENST00000447515.5	ENSG00000100083.18	577	357.50	7.68	0.52	0.44	4.46
ENST00000449944.5	ENSG00000100083.18	927	707.27	0.00	0.00	0.00	0.00
ENST00000453208.5	ENSG00000100083.18	639	419.42	0.00	0.00	0.00	0.00
ENST00000460957.1	ENSG00000100083.18	790	570.31	92.38	3.93	3.28	33.60
ENST00000463672.1	ENSG00000100083.18	367	149.09	0.00	0.00	0.00	0.00
ENST00000475445.1	ENSG00000100083.18	2614	2394.26	14.88	0.15	0.13	1.29
ENST00000481613.1	ENSG00000100083.18	647	427.41	4.16	0.24	0.20	2.02
ENST00000484804.5	ENSG00000100083.18	449	229.90	0.00	0.00	0.00	0.00
ENST00000488672.1	ENSG00000100083.18	547	327.55	0.00	0.00	0.00	0.00
ENST00000489772.5	ENSG00000100083.18	1384	1164.26	5.07	0.11	0.09	0.90
ENST00000491295.1	ENSG00000100083.18	594	374.48	6.00	0.39	0.32	3.32
ENST00000263208.5	ENSG00000100084.14	4053	3833.26	347.76	2.20	1.84	100.00
ENST00000340170.8	ENSG00000100084.14	3395	3175.26	0.00	0.00	0.00	0.00
ENST00000452818.1	ENSG00000100084.14	453	233.87	0.00	0.00	0.00	0.00
ENST00000464189.5	ENSG00000100084.14	560	340.53	0.00	0.00	0.00	0.00
ENST00000357436.4	ENSG00000100092.20	2852	2632.26	40.49	0.37	0.31	78.00
ENST00000417536.5	ENSG00000100092.20	2858	2638.26	1.41	0.01	0.01	2.72
ENST00000451997.5	ENSG00000100092.20	3123	2903.26	0.00	0.00	0.00	0.00
ENST00000459646.1	ENSG00000100092.20	330	113.72	0.00	0.00	0.00	0.00
ENST00000466097.1	ENSG00000100092.20	777	557.31	0.00	0.00	0.00	0.00
ENST00000469947.5	ENSG00000100092.20	2612	2392.26	9.10	0.09	0.08	19.28
ENST00000471650.5	ENSG00000100092.20	900	680.27	0.00	0.00	0.00	0.00
ENST00000495174.5	ENSG00000100092.20	947	727.27	0.00	0.00	0.00	0.00
ENST00000248933.10	ENSG00000100095.18	3248	3028.26	13.62	0.11	0.09	22.30
ENST00000343706.8	ENSG00000100095.18	2898	2678.26	0.00	0.00	0.00	0.00
ENST00000360929.7	ENSG00000100095.18	6307	6087.26	0.00	0.00	0.00	0.00
ENST00000402979.1	ENSG00000100095.18	3306	3086.26	0.00	0.00	0.00	0.00
ENST00000403121.5	ENSG00000100095.18	3078	2858.26	0.00	0.00	0.00	0.00
ENST00000404234.7	ENSG00000100095.18	3444	3224.26	0.00	0.00	0.00	0.00
ENST00000483291.1	ENSG00000100095.18	530	310.59	4.79	0.37	0.31	76.45
ENST00000494013.1	ENSG00000100095.18	563	343.53	0.00	0.00	0.00	0.00
ENST00000529632.6	ENSG00000100095.18	6534	6314.26	1.59	0.01	0.01	1.25
ENST00000629590.2	ENSG00000100095.18	3215	2995.26	0.00	0.00	0.00	0.00
ENST00000215909.9	ENSG00000100097.11	560	340.53	21563.46	1536.19	1283.87	83.19
ENST00000425542.5	ENSG00000100097.11	637	417.42	1704.80	99.08	82.80	5.37
ENST00000454173.1	ENSG00000100097.11	331	114.65	0.00	0.00	0.00	0.00
ENST00000464120.1	ENSG00000100097.11	303	88.96	76.79	20.94	17.50	1.13
ENST00000472321.1	ENSG00000100097.11	546	326.56	2554.08	189.74	158.57	10.27
ENST00000480207.5	ENSG00000100097.11	185	10.91	0.00	0.00	0.00	0.00
ENST00000489315.5	ENSG00000100097.11	516	296.62	8.87	0.73	0.61	0.04
ENST00000336873.9	ENSG00000100099.20	3786	3566.26	3264.34	22.21	18.56	69.12
ENST00000398145.6	ENSG00000100099.20	4497	4277.26	27.32	0.15	0.13	0.48
ENST00000402105.7	ENSG00000100099.20	3562	3342.26	0.00	0.00	0.00	0.00
ENST00000422379.2	ENSG00000100099.20	1942	1722.26	96.36	1.36	1.13	4.22
ENST00000429411.5	ENSG00000100099.20	3492	3272.26	0.00	0.00	0.00	0.00
ENST00000439453.5	ENSG00000100099.20	3936	3716.26	224.16	1.46	1.22	4.55
ENST00000459918.1	ENSG00000100099.20	556	336.54	0.00	0.00	0.00	0.00
ENST00000464362.5	ENSG00000100099.20	4277	4057.26	243.95	1.46	1.22	4.54
ENST00000466781.5	ENSG00000100099.20	6136	5916.26	74.60	0.31	0.26	0.95
ENST00000473782.1	ENSG00000100099.20	575	355.51	0.00	0.00	0.00	0.00
ENST00000479064.5	ENSG00000100099.20	697	477.37	0.00	0.00	0.00	0.00
ENST00000481910.1	ENSG00000100099.20	1914	1694.26	103.46	1.48	1.24	4.61
ENST00000483631.1	ENSG00000100099.20	737	517.34	37.57	1.76	1.47	5.48
ENST00000485842.5	ENSG00000100099.20	973	753.26	11.05	0.36	0.30	1.11
ENST00000491142.1	ENSG00000100099.20	486	266.72	1.45	0.13	0.11	0.41
ENST00000493455.6	ENSG00000100099.20	986	766.26	12.39	0.39	0.33	1.22
ENST00000496385.5	ENSG00000100099.20	2772	2552.26	111.35	1.06	0.88	3.29
ENST00000519774.5	ENSG00000100099.20	471	251.78	0.00	0.00	0.00	0.00
ENST00000215912.9	ENSG00000100100.12	2467	2247.26	807.77	8.72	7.29	86.99
ENST00000402249.7	ENSG00000100100.12	999	779.26	10.44	0.32	0.27	3.24
ENST00000441972.5	ENSG00000100100.12	2374	2154.26	57.83	0.65	0.54	6.50
ENST00000443175.1	ENSG00000100100.12	578	358.50	0.00	0.00	0.00	0.00
ENST00000480654.5	ENSG00000100100.12	3030	2810.26	37.96	0.33	0.27	3.27
ENST00000493034.1	ENSG00000100100.12	2684	2464.26	0.00	0.00	0.00	0.00
ENST00000455236.4	ENSG00000100101.15	4904	4684.26	0.00	0.00	0.00	0.00
ENST00000215917.11	ENSG00000100104.13	4020	3800.26	983.16	6.28	5.25	20.11
ENST00000471799.1	ENSG00000100104.13	668	448.39	129.36	7.00	5.85	22.42
ENST00000477945.1	ENSG00000100104.13	607	387.46	286.52	17.94	14.99	57.47
ENST00000215919.3	ENSG00000100105.17	2516	2296.26	47.12	0.50	0.42	17.29
ENST00000266269.9	ENSG00000100105.17	3781	3561.26	104.08	0.71	0.59	24.63
ENST00000351933.8	ENSG00000100105.17	3638	3418.26	218.19	1.55	1.29	53.80
ENST00000405309.7	ENSG00000100105.17	3711	3491.26	0.00	0.00	0.00	0.00
ENST00000465287.1	ENSG00000100105.17	1702	1482.26	2.54	0.04	0.03	1.45
ENST00000494109.1	ENSG00000100105.17	835	615.29	2.07	0.08	0.07	2.83
ENST00000331103.5	ENSG00000100106.19	513	293.63	0.00	0.00	0.00	0.00
ENST00000344404.10	ENSG00000100106.19	7300	7080.26	0.00	0.00	0.00	0.00
ENST00000403663.6	ENSG00000100106.19	2324	2104.26	4848.17	55.89	46.71	93.87
ENST00000406386.7	ENSG00000100106.19	10129	9909.26	832.01	2.04	1.70	3.42
ENST00000407319.6	ENSG00000100106.19	2125	1905.26	126.82	1.61	1.35	2.71
ENST00000413051.2	ENSG00000100106.19	904	684.27	0.00	0.00	0.00	0.00
ENST00000417857.1	ENSG00000100106.19	919	699.27	0.00	0.00	0.00	0.00
ENST00000418339.5	ENSG00000100106.19	939	719.27	0.00	0.00	0.00	0.00
ENST00000428075.5	ENSG00000100106.19	931	711.27	0.00	0.00	0.00	0.00
ENST00000452519.5	ENSG00000100106.19	586	366.49	0.00	0.00	0.00	0.00
ENST00000492485.5	ENSG00000100106.19	3948	3728.26	0.00	0.00	0.00	0.00
ENST00000405938.5	ENSG00000100109.16	2896	2676.26	48.65	0.44	0.37	0.50
ENST00000407148.5	ENSG00000100109.16	2789	2569.26	0.00	0.00	0.00	0.00
ENST00000407431.5	ENSG00000100109.16	2974	2754.26	70.00	0.62	0.52	0.70
ENST00000407690.5	ENSG00000100109.16	3586	3366.26	0.00	0.00	0.00	0.00
ENST00000418876.5	ENSG00000100109.16	563	343.53	0.19	0.01	0.01	0.02
ENST00000420242.5	ENSG00000100109.16	525	305.60	0.00	0.00	0.00	0.00
ENST00000440258.1	ENSG00000100109.16	595	375.48	0.00	0.00	0.00	0.00
ENST00000450493.1	ENSG00000100109.16	571	351.51	34.32	2.37	1.98	2.69
ENST00000455080.5	ENSG00000100109.16	638	418.42	6.26	0.36	0.30	0.41
ENST00000464449.1	ENSG00000100109.16	589	369.48	1.00	0.07	0.05	0.07
ENST00000472918.5	ENSG00000100109.16	571	351.51	0.00	0.00	0.00	0.00
ENST00000479489.5	ENSG00000100109.16	749	529.33	122.02	5.59	4.67	6.36
ENST00000481357.1	ENSG00000100109.16	561	341.53	3.93	0.28	0.23	0.32
ENST00000492137.1	ENSG00000100109.16	923	703.27	1507.27	51.99	43.45	59.12
ENST00000493698.1	ENSG00000100109.16	555	335.54	24.95	1.80	1.51	2.05
ENST00000496523.5	ENSG00000100109.16	572	352.51	0.00	0.00	0.00	0.00
ENST00000619735.4	ENSG00000100109.16	3402	3182.26	3202.37	24.41	20.40	27.76
ENST00000248924.10	ENSG00000100116.16	1497	1277.26	269.28	5.11	4.27	96.11
ENST00000323205.10	ENSG00000100116.16	1656	1436.26	3.27	0.06	0.05	1.04
ENST00000415371.1	ENSG00000100116.16	552	332.54	0.00	0.00	0.00	0.00
ENST00000426858.1	ENSG00000100116.16	558	338.53	0.00	0.00	0.00	0.00
ENST00000445195.5	ENSG00000100116.16	583	363.49	0.00	0.00	0.00	0.00
ENST00000451984.1	ENSG00000100116.16	716	496.35	1.14	0.06	0.05	1.04
ENST00000478203.1	ENSG00000100116.16	551	331.55	1.32	0.10	0.08	1.82
ENST00000417145.2	ENSG00000100121.12	952	732.27	1.51	0.05	0.04	100.00
ENST00000448514.1	ENSG00000100121.12	678	458.38	0.00	0.00	0.00	0.00
ENST00000480559.5	ENSG00000100121.12	657	437.40	0.00	0.00	0.00	0.00
ENST00000613850.4	ENSG00000100121.12	973	753.26	0.00	0.00	0.00	0.00
ENST00000618722.4	ENSG00000100121.12	1047	827.26	0.00	0.00	0.00	0.00
ENST00000215939.2	ENSG00000100122.5	1102	882.26	114.00	3.13	2.62	100.00
ENST00000215941.8	ENSG00000100124.13	2184	1964.26	301.26	3.72	3.11	95.24
ENST00000385210.1	ENSG00000100124.13	100	0.00	0.00	0.00	0.00	0.00
ENST00000406423.5	ENSG00000100124.13	954	734.27	0.00	0.00	0.00	0.00
ENST00000407117.6	ENSG00000100124.13	789	569.31	0.00	0.00	0.00	0.00
ENST00000411961.6	ENSG00000100124.13	946	726.27	0.00	0.00	0.00	0.00
ENST00000413497.5	ENSG00000100124.13	794	574.30	0.00	0.00	0.00	0.00
ENST00000424350.5	ENSG00000100124.13	597	377.47	0.00	0.00	0.00	0.00
ENST00000434930.1	ENSG00000100124.13	735	515.34	0.00	0.00	0.00	0.00
ENST00000458278.6	ENSG00000100124.13	623	403.44	0.00	0.00	0.00	0.00
ENST00000464849.5	ENSG00000100124.13	456	236.85	0.00	0.00	0.00	0.00
ENST00000498417.5	ENSG00000100124.13	2403	2183.26	16.74	0.19	0.16	4.76
ENST00000609454.5	ENSG00000100124.13	825	605.29	0.00	0.00	0.00	0.00
ENST00000609706.1	ENSG00000100124.13	1140	920.26	0.00	0.00	0.00	0.00
ENST00000381683.10	ENSG00000100129.17	1599	1379.26	0.00	0.00	0.00	0.00
ENST00000406934.5	ENSG00000100129.17	2282	2062.26	142.93	1.68	1.41	0.25
ENST00000412331.6	ENSG00000100129.17	3220	3000.26	5.30	0.04	0.04	0.01
ENST00000414316.5	ENSG00000100129.17	581	361.50	1.68	0.11	0.09	0.02
ENST00000436452.6	ENSG00000100129.17	574	354.51	0.00	0.00	0.00	0.00
ENST00000439997.5	ENSG00000100129.17	787	567.31	129.95	5.56	4.64	0.82
ENST00000450376.1	ENSG00000100129.17	520	300.61	7.95	0.64	0.54	0.10
ENST00000451427.1	ENSG00000100129.17	583	363.49	0.00	0.00	0.00	0.00
ENST00000460638.1	ENSG00000100129.17	348	130.77	428.85	79.56	66.49	11.81
ENST00000464790.1	ENSG00000100129.17	583	363.49	156.41	10.44	8.72	1.55
ENST00000476955.5	ENSG00000100129.17	583	363.49	0.00	0.00	0.00	0.00
ENST00000477256.5	ENSG00000100129.17	1708	1488.26	9196.64	149.91	125.29	22.25
ENST00000482600.5	ENSG00000100129.17	1294	1074.26	18173.39	410.40	342.99	60.90
ENST00000624234.3	ENSG00000100129.17	2091	1871.26	1198.64	15.54	12.99	2.31
ENST00000215956.9	ENSG00000100138.13	1630	1410.26	346.52	5.96	4.98	2.62
ENST00000355257.7	ENSG00000100138.13	1503	1283.26	1404.76	26.56	22.19	11.65
ENST00000401959.5	ENSG00000100138.13	1670	1450.26	0.00	0.00	0.00	0.00
ENST00000402458.1	ENSG00000100138.13	462	242.82	0.00	0.00	0.00	0.00
ENST00000463675.5	ENSG00000100138.13	786	566.31	4561.72	195.42	163.32	85.73
ENST00000469028.1	ENSG00000100138.13	736	516.34	0.00	0.00	0.00	0.00
ENST00000469522.1	ENSG00000100138.13	640	420.42	0.00	0.00	0.00	0.00
ENST00000488571.1	ENSG00000100138.13	556	336.54	0.00	0.00	0.00	0.00
ENST00000215957.10	ENSG00000100139.13	4710	4490.26	244.10	1.32	1.10	11.36
ENST00000402631.1	ENSG00000100139.13	2734	2514.26	0.00	0.00	0.00	0.00
ENST00000424008.1	ENSG00000100139.13	918	698.27	154.20	5.36	4.48	46.14
ENST00000445494.5	ENSG00000100139.13	808	588.30	0.00	0.00	0.00	0.00
ENST00000454685.5	ENSG00000100139.13	1108	888.26	180.70	4.94	4.12	42.50
ENST00000489812.1	ENSG00000100139.13	853	633.28	0.00	0.00	0.00	0.00
ENST00000333418.4	ENSG00000100142.14	811	591.30	0.00	0.00	0.00	0.00
ENST00000405557.5	ENSG00000100142.14	560	340.53	0.00	0.00	0.00	0.00
ENST00000407936.5	ENSG00000100142.14	582	362.49	0.95	0.06	0.05	0.03
ENST00000427034.1	ENSG00000100142.14	883	663.27	0.00	0.00	0.00	0.00
ENST00000442738.6	ENSG00000100142.14	2106	1886.26	77.77	1.00	0.84	0.39
ENST00000443002.5	ENSG00000100142.14	1890	1670.26	0.00	0.00	0.00	0.00
ENST00000460648.5	ENSG00000100142.14	518	298.62	2.21	0.18	0.15	0.07
ENST00000470701.1	ENSG00000100142.14	584	364.49	3273.93	217.90	182.11	85.88
ENST00000483713.5	ENSG00000100142.14	615	395.45	401.59	24.64	20.59	9.71
ENST00000484894.5	ENSG00000100142.14	551	331.55	0.00	0.00	0.00	0.00
ENST00000488684.5	ENSG00000100142.14	564	344.52	0.00	0.00	0.00	0.00
ENST00000492213.5	ENSG00000100142.14	550	330.55	1.68	0.12	0.10	0.05
ENST00000606538.5	ENSG00000100142.14	760	540.32	216.22	9.71	8.11	3.83
ENST00000608713.1	ENSG00000100142.14	1612	1392.26	7.00	0.12	0.10	0.05
ENST00000360880.6	ENSG00000100146.16	2861	2641.26	0.54	0.00	0.00	0.01
ENST00000396884.6	ENSG00000100146.16	2879	2659.26	1788.96	16.32	13.64	16.96
ENST00000427770.1	ENSG00000100146.16	873	653.28	2147.12	79.73	66.64	82.84
ENST00000446929.5	ENSG00000100146.16	1095	875.26	7.04	0.19	0.16	0.20
ENST00000470555.1	ENSG00000100146.16	124	0.00	0.00	0.00	0.00	0.00
ENST00000255784.5	ENSG00000100147.13	1270	1050.26	110.00	2.54	2.12	100.00
ENST00000402061.7	ENSG00000100147.13	525	305.60	0.00	0.00	0.00	0.00
ENST00000382111.6	ENSG00000100150.16	5212	4992.26	28.55	0.14	0.12	0.91
ENST00000382112.7	ENSG00000100150.16	5363	5143.26	0.00	0.00	0.00	0.00
ENST00000400242.7	ENSG00000100150.16	2395	2175.26	146.77	1.64	1.37	10.76
ENST00000400246.5	ENSG00000100150.16	5551	5331.26	0.00	0.00	0.00	0.00
ENST00000400248.6	ENSG00000100150.16	5307	5087.26	514.42	2.45	2.05	16.13
ENST00000400249.6	ENSG00000100150.16	5458	5238.26	37.93	0.18	0.15	1.16
ENST00000433147.1	ENSG00000100150.16	3450	3230.26	0.00	0.00	0.00	0.00
ENST00000437411.5	ENSG00000100150.16	236	36.10	0.00	0.00	0.00	0.00
ENST00000448753.5	ENSG00000100150.16	3260	3040.26	3.63	0.03	0.02	0.19
ENST00000456178.5	ENSG00000100150.16	549	329.55	0.00	0.00	0.00	0.00
ENST00000458532.1	ENSG00000100150.16	434	215.00	51.84	5.85	4.89	38.46
ENST00000462414.1	ENSG00000100150.16	231	32.93	0.00	0.00	0.00	0.00
ENST00000469969.1	ENSG00000100150.16	677	457.38	2.00	0.11	0.09	0.70
ENST00000469974.5	ENSG00000100150.16	640	420.42	15.97	0.92	0.77	6.06
ENST00000471914.5	ENSG00000100150.16	569	349.51	0.00	0.00	0.00	0.00
ENST00000473802.1	ENSG00000100150.16	503	283.66	10.15	0.87	0.73	5.71
ENST00000479261.1	ENSG00000100150.16	713	493.35	12.76	0.63	0.52	4.12
ENST00000490731.1	ENSG00000100150.16	602	382.47	7.53	0.48	0.40	3.14
ENST00000494060.1	ENSG00000100150.16	750	530.33	1.26	0.06	0.05	0.38
ENST00000494065.2	ENSG00000100150.16	414	195.20	3.47	0.43	0.36	2.84
ENST00000497340.1	ENSG00000100150.16	288	75.82	0.00	0.00	0.00	0.00
ENST00000535622.5	ENSG00000100150.16	5155	4935.26	291.72	1.43	1.20	9.43
ENST00000356976.7	ENSG00000100151.15	2055	1835.26	313.30	4.14	3.46	24.28
ENST00000404072.7	ENSG00000100151.15	2164	1944.26	0.00	0.00	0.00	0.00
ENST00000424694.5	ENSG00000100151.15	954	734.27	188.18	6.22	5.20	36.45
ENST00000426258.5	ENSG00000100151.15	555	335.54	0.00	0.00	0.00	0.00
ENST00000432756.6	ENSG00000100151.15	582	362.49	0.00	0.00	0.00	0.00
ENST00000435166.1	ENSG00000100151.15	559	339.53	9.90	0.71	0.59	4.15
ENST00000437453.5	ENSG00000100151.15	544	324.56	15.32	1.14	0.96	6.71
ENST00000445628.5	ENSG00000100151.15	631	411.43	0.00	0.00	0.00	0.00
ENST00000466374.1	ENSG00000100151.15	826	606.29	9.44	0.38	0.32	2.22
ENST00000468288.5	ENSG00000100151.15	569	349.51	0.00	0.00	0.00	0.00
ENST00000469819.5	ENSG00000100151.15	616	396.45	48.52	2.97	2.48	17.40
ENST00000472724.5	ENSG00000100151.15	555	335.54	13.68	0.99	0.83	5.80
ENST00000476157.5	ENSG00000100151.15	590	370.48	0.00	0.00	0.00	0.00
ENST00000484021.5	ENSG00000100151.15	2531	2311.26	34.56	0.36	0.30	2.13
ENST00000494434.1	ENSG00000100151.15	559	339.53	2.09	0.15	0.12	0.88
ENST00000397906.6	ENSG00000100154.14	11795	11575.26	40.21	0.08	0.07	1.86
ENST00000431039.1	ENSG00000100154.14	905	685.27	7.29	0.26	0.22	5.70
ENST00000442232.1	ENSG00000100154.14	499	279.67	0.00	0.00	0.00	0.00
ENST00000468807.1	ENSG00000100154.14	594	374.48	8.15	0.53	0.44	11.66
ENST00000469670.1	ENSG00000100154.14	574	354.51	0.00	0.00	0.00	0.00
ENST00000480563.1	ENSG00000100154.14	407	188.28	2.00	0.26	0.22	5.69
ENST00000490475.1	ENSG00000100154.14	724	504.35	27.23	1.31	1.09	28.92
ENST00000612946.4	ENSG00000100154.14	11274	11054.26	952.81	2.09	1.75	46.18
ENST00000320521.9	ENSG00000100156.10	1878	1658.26	4.10	0.06	0.05	8.69
ENST00000427592.1	ENSG00000100156.10	726	506.34	0.00	0.00	0.00	0.00
ENST00000469516.5	ENSG00000100156.10	677	457.38	11.90	0.63	0.53	91.31
ENST00000215980.9	ENSG00000100162.14	966	746.26	324.61	10.55	8.82	56.41
ENST00000396437.3	ENSG00000100162.14	689	469.37	6.03	0.31	0.26	1.67
ENST00000402338.5	ENSG00000100162.14	1002	782.26	54.05	1.68	1.40	8.96
ENST00000402420.1	ENSG00000100162.14	688	468.37	1.16	0.06	0.05	0.32
ENST00000404067.5	ENSG00000100162.14	905	685.27	0.00	0.00	0.00	0.00
ENST00000407253.7	ENSG00000100162.14	818	598.29	21.01	0.85	0.71	4.55
ENST00000460824.1	ENSG00000100162.14	303	88.96	2.10	0.57	0.48	3.06
ENST00000472374.6	ENSG00000100162.14	541	321.57	62.05	4.68	3.91	25.02
ENST00000396417.2	ENSG00000100167.19	1896	1676.26	0.00	0.00	0.00	0.00
ENST00000396425.7	ENSG00000100167.19	4649	4429.26	737.65	4.04	3.38	19.81
ENST00000396426.7	ENSG00000100167.19	2586	2366.26	1561.60	16.01	13.38	78.49
ENST00000406029.5	ENSG00000100167.19	1866	1646.26	0.00	0.00	0.00	0.00
ENST00000449288.5	ENSG00000100167.19	876	656.28	2.63	0.10	0.08	0.48
ENST00000460267.1	ENSG00000100167.19	621	401.44	4.12	0.25	0.21	1.22
ENST00000266088.8	ENSG00000100170.9	5061	4841.26	235.11	1.18	0.98	18.14
ENST00000477969.1	ENSG00000100170.9	801	581.30	57.71	2.41	2.01	37.09
ENST00000486394.1	ENSG00000100170.9	568	348.52	35.49	2.47	2.06	38.04
ENST00000543737.2	ENSG00000100170.9	4752	4532.26	81.70	0.44	0.37	6.73
ENST00000383140.7	ENSG00000100181.22	971	751.26	3.68	0.12	0.10	6.29
ENST00000400593.6	ENSG00000100181.22	1430	1210.26	2.83	0.06	0.05	2.99
ENST00000415121.1	ENSG00000100181.22	1067	847.26	0.00	0.00	0.00	0.00
ENST00000426585.5	ENSG00000100181.22	5725	5505.26	23.36	0.10	0.09	5.44
ENST00000558085.6	ENSG00000100181.22	1738	1518.26	11.41	0.18	0.15	9.64
ENST00000585784.1	ENSG00000100181.22	473	253.77	2.24	0.21	0.18	11.30
ENST00000588424.1	ENSG00000100181.22	1602	1382.26	0.00	0.00	0.00	0.00
ENST00000636884.1	ENSG00000100181.22	213	22.72	1.14	1.22	1.02	64.34
ENST00000266086.5	ENSG00000100191.5	2030	1810.26	12.00	0.16	0.13	100.00
ENST00000216014.8	ENSG00000100196.10	1728	1508.26	150.35	2.42	2.02	1.72
ENST00000409006.3	ENSG00000100196.10	931	711.27	2650.56	90.40	75.55	64.23
ENST00000471268.1	ENSG00000100196.10	970	750.26	1482.09	47.92	40.05	34.05
ENST00000359033.4	ENSG00000100197.20	1433	1213.26	0.00	0.00	0.00	0.00
ENST00000360124.9	ENSG00000100197.20	1187	967.26	0.00	0.00	0.00	0.00
ENST00000360608.9	ENSG00000100197.20	1684	1464.26	5.16	0.09	0.07	42.11
ENST00000389970.7	ENSG00000100197.20	1714	1494.26	3.39	0.06	0.05	27.12
ENST00000488442.1	ENSG00000100197.20	2257	2037.26	5.25	0.06	0.05	30.77
ENST00000216019.11	ENSG00000100201.19	6441	6221.26	1214.83	4.74	3.96	1.98
ENST00000396821.7	ENSG00000100201.19	4791	4571.26	10127.34	53.75	44.92	22.42
ENST00000403230.1	ENSG00000100201.19	2322	2102.26	12135.95	140.05	117.04	58.42
ENST00000431312.2	ENSG00000100201.19	1853	1633.26	1946.01	28.90	24.16	12.06
ENST00000432525.5	ENSG00000100201.19	1354	1134.26	119.27	2.55	2.13	1.06
ENST00000467279.1	ENSG00000100201.19	712	492.35	0.00	0.00	0.00	0.00
ENST00000475004.6	ENSG00000100201.19	443	223.94	2.22	0.24	0.20	0.10
ENST00000477112.1	ENSG00000100201.19	654	434.41	155.33	8.67	7.25	3.62
ENST00000479734.1	ENSG00000100201.19	441	221.95	0.00	0.00	0.00	0.00
ENST00000497196.5	ENSG00000100201.19	856	636.28	22.04	0.84	0.70	0.35
ENST00000216024.6	ENSG00000100206.9	2371	2151.26	14.93	0.17	0.14	10.30
ENST00000415483.1	ENSG00000100206.9	569	349.51	13.81	0.96	0.80	58.63
ENST00000428462.6	ENSG00000100206.9	2082	1862.26	7.88	0.10	0.09	6.27
ENST00000439567.5	ENSG00000100206.9	721	501.35	8.38	0.41	0.34	24.79
ENST00000464842.1	ENSG00000100206.9	269	60.09	0.00	0.00	0.00	0.00
ENST00000478820.1	ENSG00000100206.9	1096	876.26	0.00	0.00	0.00	0.00
ENST00000616615.4	ENSG00000100206.9	1595	1375.26	0.00	0.00	0.00	0.00
ENST00000335626.8	ENSG00000100207.18	6237	6017.26	1666.75	6.72	5.62	30.18
ENST00000359486.7	ENSG00000100207.18	7410	7190.26	4250.50	14.34	11.99	64.40
ENST00000404876.1	ENSG00000100207.18	1058	838.26	41.75	1.21	1.01	5.43
ENST00000515426.1	ENSG00000100207.18	633	413.43	0.00	0.00	0.00	0.00
ENST00000216027.7	ENSG00000100209.9	1114	894.26	174.17	4.72	3.95	17.00
ENST00000398941.6	ENSG00000100209.9	955	735.27	22.73	0.75	0.63	2.70
ENST00000420442.5	ENSG00000100209.9	792	572.31	185.31	7.86	6.56	28.27
ENST00000450178.5	ENSG00000100209.9	1048	828.26	9.77	0.29	0.24	1.03
ENST00000483861.5	ENSG00000100209.9	563	343.53	138.10	9.75	8.15	35.09
ENST00000485599.5	ENSG00000100209.9	656	436.40	11.06	0.61	0.51	2.21
ENST00000495977.1	ENSG00000100209.9	846	626.28	98.29	3.81	3.18	13.70
ENST00000216029.7	ENSG00000100211.10	1133	913.26	223.41	5.93	4.96	27.43
ENST00000396811.6	ENSG00000100211.10	1269	1049.26	6.82	0.16	0.13	0.73
ENST00000411557.5	ENSG00000100211.10	615	395.45	0.00	0.00	0.00	0.00
ENST00000416285.5	ENSG00000100211.10	744	524.33	0.00	0.00	0.00	0.00
ENST00000467118.1	ENSG00000100211.10	416	197.18	0.00	0.00	0.00	0.00
ENST00000475924.5	ENSG00000100211.10	566	346.52	6.00	0.42	0.35	1.94
ENST00000485501.5	ENSG00000100211.10	583	363.49	49.52	3.30	2.76	15.27
ENST00000489847.1	ENSG00000100211.10	776	556.31	69.30	3.02	2.53	13.97
ENST00000492537.5	ENSG00000100211.10	542	322.56	8.85	0.67	0.56	3.08
ENST00000492576.5	ENSG00000100211.10	584	364.49	0.00	0.00	0.00	0.00
ENST00000619293.1	ENSG00000100211.10	1118	898.26	301.09	8.13	6.80	37.58
ENST00000216034.5	ENSG00000100216.5	2040	1820.26	1112.44	14.83	12.39	18.42
ENST00000492561.1	ENSG00000100216.5	782	562.31	1521.56	65.64	54.86	81.58
ENST00000216036.8	ENSG00000100218.11	1291	1071.26	10.00	0.23	0.19	100.00
ENST00000406876.1	ENSG00000100218.11	519	299.62	0.00	0.00	0.00	0.00
ENST00000421213.1	ENSG00000100218.11	323	107.18	0.00	0.00	0.00	0.00
ENST00000439064.1	ENSG00000100218.11	695	475.37	0.00	0.00	0.00	0.00
ENST00000452757.5	ENSG00000100218.11	509	289.64	0.00	0.00	0.00	0.00
ENST00000216037.10	ENSG00000100219.16	1850	1630.26	187.54	2.79	2.33	2.67
ENST00000344347.5	ENSG00000100219.16	1131	911.26	199.28	5.31	4.43	5.07
ENST00000403532.7	ENSG00000100219.16	1824	1604.26	183.42	2.77	2.32	2.65
ENST00000405219.7	ENSG00000100219.16	1690	1470.26	5558.88	91.72	76.66	87.62
ENST00000482720.1	ENSG00000100219.16	520	300.61	2.13	0.17	0.14	0.16
ENST00000484256.1	ENSG00000100219.16	2173	1953.26	154.75	1.92	1.61	1.84
ENST00000611155.4	ENSG00000100219.16	1794	1574.26	0.00	0.00	0.00	0.00
ENST00000216038.5	ENSG00000100220.11	2027	1807.26	12662.93	169.98	142.06	93.11
ENST00000463455.1	ENSG00000100220.11	628	408.43	13.15	0.78	0.65	0.43
ENST00000476619.5	ENSG00000100220.11	594	374.48	0.00	0.00	0.00	0.00
ENST00000485373.5	ENSG00000100220.11	564	344.52	0.00	0.00	0.00	0.00
ENST00000487704.5	ENSG00000100220.11	767	547.32	83.05	3.68	3.08	2.02
ENST00000498434.1	ENSG00000100220.11	536	316.58	105.88	8.11	6.78	4.44
ENST00000216039.9	ENSG00000100221.10	3648	3428.26	3958.08	28.01	23.41	59.90
ENST00000412832.1	ENSG00000100221.10	529	309.59	0.00	0.00	0.00	0.00
ENST00000417712.1	ENSG00000100221.10	623	403.44	31.19	1.88	1.57	4.01
ENST00000427389.5	ENSG00000100221.10	571	351.51	214.86	14.83	12.39	31.72
ENST00000456626.1	ENSG00000100221.10	843	623.29	0.00	0.00	0.00	0.00
ENST00000462610.1	ENSG00000100221.10	525	305.60	0.00	0.00	0.00	0.00
ENST00000482442.1	ENSG00000100221.10	467	247.80	20.87	2.04	1.71	4.37
ENST00000490169.1	ENSG00000100221.10	505	285.65	0.00	0.00	0.00	0.00
ENST00000493939.1	ENSG00000100221.10	480	260.74	0.00	0.00	0.00	0.00
ENST00000545590.1	ENSG00000100221.10	647	427.41	0.00	0.00	0.00	0.00
ENST00000266087.11	ENSG00000100225.17	2195	1975.26	585.03	7.19	6.00	3.26
ENST00000397426.5	ENSG00000100225.17	1888	1668.26	8716.39	126.75	105.93	57.46
ENST00000420700.5	ENSG00000100225.17	1900	1680.26	86.63	1.25	1.05	0.57
ENST00000425028.5	ENSG00000100225.17	1921	1701.26	420.27	5.99	5.01	2.72
ENST00000444207.1	ENSG00000100225.17	747	527.33	1.14	0.05	0.04	0.02
ENST00000452138.3	ENSG00000100225.17	1535	1315.26	4151.66	76.58	64.00	34.71
ENST00000465418.1	ENSG00000100225.17	413	194.21	0.00	0.00	0.00	0.00
ENST00000484607.1	ENSG00000100225.17	569	349.51	18.01	1.25	1.04	0.57
ENST00000492535.1	ENSG00000100225.17	6884	6664.26	424.88	1.55	1.29	0.70
ENST00000216044.9	ENSG00000100226.15	5126	4906.26	509.07	2.52	2.10	25.91
ENST00000418601.1	ENSG00000100226.15	810	590.30	62.38	2.56	2.14	26.39
ENST00000458073.5	ENSG00000100226.15	1350	1130.26	15.25	0.33	0.27	3.37
ENST00000460605.1	ENSG00000100226.15	581	361.50	18.35	1.23	1.03	12.68
ENST00000461428.1	ENSG00000100226.15	476	256.76	5.62	0.53	0.44	5.47
ENST00000462332.1	ENSG00000100226.15	3035	2815.26	3.93	0.03	0.03	0.35
ENST00000470836.1	ENSG00000100226.15	505	285.65	0.00	0.00	0.00	0.00
ENST00000475959.1	ENSG00000100226.15	475	255.76	26.45	2.51	2.10	25.83
ENST00000484657.5	ENSG00000100226.15	585	365.49	0.00	0.00	0.00	0.00
ENST00000484971.1	ENSG00000100226.15	582	362.49	0.00	0.00	0.00	0.00
ENST00000487538.1	ENSG00000100226.15	358	140.38	0.00	0.00	0.00	0.00
ENST00000488787.5	ENSG00000100226.15	582	362.49	0.00	0.00	0.00	0.00
ENST00000489527.1	ENSG00000100226.15	418	199.15	0.00	0.00	0.00	0.00
ENST00000252115.9	ENSG00000100227.17	3441	3221.26	1741.63	13.12	10.96	17.50
ENST00000339677.10	ENSG00000100227.17	783	563.31	0.00	0.00	0.00	0.00
ENST00000348657.6	ENSG00000100227.17	3323	3103.26	19.68	0.15	0.13	0.21
ENST00000445215.5	ENSG00000100227.17	3337	3117.26	0.00	0.00	0.00	0.00
ENST00000451060.6	ENSG00000100227.17	3491	3271.26	161.83	1.20	1.00	1.60
ENST00000454057.1	ENSG00000100227.17	579	359.50	396.04	26.73	22.34	35.66
ENST00000463133.1	ENSG00000100227.17	563	343.53	87.95	6.21	5.19	8.29
ENST00000491021.1	ENSG00000100227.17	1028	808.26	810.69	24.33	20.34	32.47
ENST00000617178.4	ENSG00000100227.17	2006	1786.26	236.19	3.21	2.68	4.28
ENST00000263116.6	ENSG00000100228.12	3828	3608.26	16.07	0.11	0.09	8.24
ENST00000341989.8	ENSG00000100228.12	936	716.27	8.16	0.28	0.23	21.07
ENST00000420895.1	ENSG00000100228.12	554	334.54	12.78	0.93	0.77	70.69
ENST00000266085.6	ENSG00000100234.11	4603	4383.26	26821.00	148.44	124.06	100.00
ENST00000216061.9	ENSG00000100239.15	3415	3195.26	148.83	1.13	0.94	5.55
ENST00000359139.7	ENSG00000100239.15	4035	3815.26	11.01	0.07	0.06	0.34
ENST00000395741.7	ENSG00000100239.15	3304	3084.26	4.76	0.04	0.03	0.18
ENST00000395744.7	ENSG00000100239.15	3293	3073.26	0.00	0.00	0.00	0.00
ENST00000401672.7	ENSG00000100239.15	2199	1979.26	392.98	4.82	4.03	23.68
ENST00000427222.2	ENSG00000100239.15	1811	1591.26	223.83	3.41	2.85	16.77
ENST00000470046.1	ENSG00000100239.15	1211	991.26	34.56	0.85	0.71	4.16
ENST00000473283.1	ENSG00000100239.15	550	330.55	65.87	4.83	4.04	23.76
ENST00000612753.4	ENSG00000100239.15	4104	3884.26	832.16	5.20	4.34	25.55
ENST00000348911.10	ENSG00000100241.20	6045	5825.26	420.75	1.75	1.46	20.45
ENST00000380817.7	ENSG00000100241.20	8008	7788.26	298.91	0.93	0.78	10.86
ENST00000399627.3	ENSG00000100241.20	811	591.30	1.30	0.05	0.04	0.62
ENST00000418590.3	ENSG00000100241.20	1578	1358.26	171.54	3.06	2.56	35.75
ENST00000470434.1	ENSG00000100241.20	2139	1919.26	49.94	0.63	0.53	7.37
ENST00000473724.1	ENSG00000100241.20	446	226.92	18.25	1.95	1.63	22.77
ENST00000476293.1	ENSG00000100241.20	399	180.40	1.09	0.15	0.12	1.71
ENST00000477234.1	ENSG00000100241.20	947	727.27	1.22	0.04	0.03	0.47
ENST00000405018.5	ENSG00000100242.15	4022	3802.26	210.02	1.34	1.12	8.75
ENST00000405510.5	ENSG00000100242.15	4055	3835.26	1923.41	12.17	10.17	79.44
ENST00000406622.5	ENSG00000100242.15	2725	2505.26	0.00	0.00	0.00	0.00
ENST00000417332.5	ENSG00000100242.15	545	325.56	0.00	0.00	0.00	0.00
ENST00000420859.5	ENSG00000100242.15	538	318.57	0.00	0.00	0.00	0.00
ENST00000430185.5	ENSG00000100242.15	454	234.87	0.00	0.00	0.00	0.00
ENST00000433561.5	ENSG00000100242.15	444	224.93	0.00	0.00	0.00	0.00
ENST00000438058.5	ENSG00000100242.15	1012	792.26	0.00	0.00	0.00	0.00
ENST00000439339.1	ENSG00000100242.15	546	326.56	0.00	0.00	0.00	0.00
ENST00000452294.5	ENSG00000100242.15	621	401.44	0.00	0.00	0.00	0.00
ENST00000455125.1	ENSG00000100242.15	872	652.28	0.00	0.00	0.00	0.00
ENST00000456894.5	ENSG00000100242.15	1074	854.26	0.00	0.00	0.00	0.00
ENST00000464202.1	ENSG00000100242.15	541	321.57	3.64	0.27	0.23	1.79
ENST00000469086.5	ENSG00000100242.15	1351	1131.26	21.76	0.47	0.39	3.05
ENST00000470642.1	ENSG00000100242.15	571	351.51	8.73	0.60	0.50	3.93
ENST00000477262.5	ENSG00000100242.15	914	694.27	9.01	0.31	0.26	2.06
ENST00000480307.1	ENSG00000100242.15	560	340.53	2.11	0.15	0.13	0.98
ENST00000494273.1	ENSG00000100242.15	746	526.33	0.00	0.00	0.00	0.00
ENST00000352397.9	ENSG00000100243.20	2124	1904.26	807.98	10.29	8.60	10.86
ENST00000361740.8	ENSG00000100243.20	2938	2718.26	2.50	0.02	0.02	0.02
ENST00000402438.5	ENSG00000100243.20	1050	830.26	1350.79	39.47	32.99	41.64
ENST00000407332.5	ENSG00000100243.20	1849	1629.26	2948.12	43.90	36.69	46.31
ENST00000407623.7	ENSG00000100243.20	2153	1933.26	0.00	0.00	0.00	0.00
ENST00000438270.1	ENSG00000100243.20	675	455.39	0.00	0.00	0.00	0.00
ENST00000466276.1	ENSG00000100243.20	581	361.50	11.39	0.76	0.64	0.81
ENST00000470741.1	ENSG00000100243.20	3938	3718.26	53.22	0.35	0.29	0.37
ENST00000216068.8	ENSG00000100246.12	1504	1284.26	373.69	7.06	5.90	98.92
ENST00000406199.3	ENSG00000100246.12	631	411.43	1.31	0.08	0.06	1.08
ENST00000475512.2	ENSG00000100246.12	758	538.32	0.00	0.00	0.00	0.00
ENST00000486019.1	ENSG00000100246.12	842	622.29	0.00	0.00	0.00	0.00
ENST00000216071.4	ENSG00000100249.4	995	775.26	100.00	3.13	2.62	100.00
ENST00000216075.10	ENSG00000100253.12	1130	910.26	12.00	0.32	0.27	100.00
ENST00000395732.7	ENSG00000100253.12	1658	1438.26	0.00	0.00	0.00	0.00
ENST00000395733.7	ENSG00000100253.12	1021	801.26	0.00	0.00	0.00	0.00
ENST00000451761.1	ENSG00000100253.12	918	698.27	0.00	0.00	0.00	0.00
ENST00000216080.5	ENSG00000100258.17	2658	2438.26	18.34	0.18	0.15	2.45
ENST00000474879.6	ENSG00000100258.17	2582	2362.26	419.09	4.30	3.60	57.70
ENST00000504717.1	ENSG00000100258.17	1233	1013.26	103.41	2.48	2.07	33.19
ENST00000505981.5	ENSG00000100258.17	824	604.29	0.00	0.00	0.00	0.00
ENST00000507607.1	ENSG00000100258.17	605	385.46	0.00	0.00	0.00	0.00
ENST00000514938.1	ENSG00000100258.17	960	740.26	15.17	0.50	0.42	6.66
ENST00000216085.11	ENSG00000100263.13	1794	1574.26	255.92	3.94	3.30	57.00
ENST00000406335.1	ENSG00000100263.13	755	535.33	4.32	0.20	0.16	2.83
ENST00000413137.6	ENSG00000100263.13	1555	1335.26	28.75	0.52	0.44	7.55
ENST00000414672.5	ENSG00000100263.13	900	680.27	0.00	0.00	0.00	0.00
ENST00000488106.1	ENSG00000100263.13	640	420.42	0.00	0.00	0.00	0.00
ENST00000493894.1	ENSG00000100263.13	999	779.26	64.77	2.02	1.69	29.14
ENST00000496342.1	ENSG00000100263.13	849	629.28	6.24	0.24	0.20	3.48
ENST00000263246.7	ENSG00000100266.18	3249	3029.26	730.07	5.85	4.89	6.36
ENST00000337959.8	ENSG00000100266.18	3149	2929.26	84.60	0.70	0.59	0.76
ENST00000402229.5	ENSG00000100266.18	1883	1663.26	3163.37	46.14	38.56	50.20
ENST00000403744.7	ENSG00000100266.18	2110	1890.26	1296.41	16.64	13.91	18.10
ENST00000407585.5	ENSG00000100266.18	3080	2860.26	258.42	2.19	1.83	2.38
ENST00000418133.5	ENSG00000100266.18	622	402.44	186.56	11.25	9.40	12.23
ENST00000422336.5	ENSG00000100266.18	664	444.40	0.00	0.00	0.00	0.00
ENST00000445706.5	ENSG00000100266.18	511	291.64	0.00	0.00	0.00	0.00
ENST00000453079.1	ENSG00000100266.18	505	285.65	12.09	1.03	0.86	1.12
ENST00000453643.5	ENSG00000100266.18	818	598.29	200.47	8.13	6.79	8.84
ENST00000507586.1	ENSG00000100266.18	362	144.25	0.00	0.00	0.00	0.00
ENST00000634914.1	ENSG00000100266.18	1431	1211.26	0.00	0.00	0.00	0.00
ENST00000266254.11	ENSG00000100271.16	1645	1425.26	2633.35	44.82	37.46	80.93
ENST00000331018.8	ENSG00000100271.16	1185	965.26	0.00	0.00	0.00	0.00
ENST00000439248.5	ENSG00000100271.16	1659	1439.26	349.93	5.90	4.93	10.65
ENST00000440761.1	ENSG00000100271.16	1683	1463.26	281.18	4.66	3.90	8.42
ENST00000216101.6	ENSG00000100276.9	1490	1270.26	0.00	0.00	0.00	0.00
ENST00000401450.3	ENSG00000100276.9	1720	1500.26	4.96	0.08	0.07	95.91
ENST00000474590.1	ENSG00000100276.9	538	318.57	0.04	0.00	0.00	4.09
ENST00000608559.1	ENSG00000100276.9	562	342.53	0.00	0.00	0.00	0.00
ENST00000317368.11	ENSG00000100280.16	3903	3683.26	23.78	0.16	0.13	0.27
ENST00000357586.6	ENSG00000100280.16	4176	3956.26	0.00	0.00	0.00	0.00
ENST00000402502.5	ENSG00000100280.16	2935	2715.26	0.00	0.00	0.00	0.00
ENST00000405198.5	ENSG00000100280.16	3838	3618.26	488.26	3.27	2.74	5.64
ENST00000415447.5	ENSG00000100280.16	2838	2618.26	0.00	0.00	0.00	0.00
ENST00000415756.1	ENSG00000100280.16	519	299.62	3.24	0.26	0.22	0.45
ENST00000421126.5	ENSG00000100280.16	1908	1688.26	0.00	0.00	0.00	0.00
ENST00000432560.6	ENSG00000100280.16	4146	3926.26	7994.53	49.40	41.28	85.15
ENST00000472057.1	ENSG00000100280.16	727	507.34	0.00	0.00	0.00	0.00
ENST00000473606.1	ENSG00000100280.16	560	340.53	63.09	4.49	3.76	7.75
ENST00000482818.1	ENSG00000100280.16	3560	3340.26	59.18	0.43	0.36	0.74
ENST00000216106.5	ENSG00000100281.13	4047	3827.26	949.27	6.02	5.03	26.08
ENST00000418170.5	ENSG00000100281.13	4216	3996.26	1150.11	6.98	5.83	30.26
ENST00000420166.5	ENSG00000100281.13	1257	1037.26	133.66	3.13	2.61	13.55
ENST00000455359.5	ENSG00000100281.13	1325	1105.26	281.32	6.17	5.16	26.76
ENST00000464480.1	ENSG00000100281.13	559	339.53	2.08	0.15	0.12	0.64
ENST00000466438.1	ENSG00000100281.13	575	355.51	0.00	0.00	0.00	0.00
ENST00000498212.1	ENSG00000100281.13	778	558.31	13.48	0.59	0.49	2.54
ENST00000498325.5	ENSG00000100281.13	867	647.28	1.08	0.04	0.03	0.18
ENST00000382034.9	ENSG00000100284.20	1300	1080.26	3065.04	68.83	57.53	65.82
ENST00000395736.7	ENSG00000100284.20	560	340.53	0.00	0.00	0.00	0.00
ENST00000404284.6	ENSG00000100284.20	2622	2402.26	14.27	0.14	0.12	0.14
ENST00000411850.5	ENSG00000100284.20	2390	2170.26	130.69	1.46	1.22	1.40
ENST00000424387.5	ENSG00000100284.20	2211	1991.26	622.03	7.58	6.33	7.25
ENST00000425375.5	ENSG00000100284.20	2252	2032.26	1844.85	22.02	18.41	21.06
ENST00000439512.5	ENSG00000100284.20	800	580.30	10.93	0.46	0.38	0.44
ENST00000443206.2	ENSG00000100284.20	567	347.52	0.00	0.00	0.00	0.00
ENST00000447733.5	ENSG00000100284.20	2317	2097.26	0.00	0.00	0.00	0.00
ENST00000449058.6	ENSG00000100284.20	2389	2169.26	115.75	1.29	1.08	1.24
ENST00000449508.1	ENSG00000100284.20	593	373.48	0.00	0.00	0.00	0.00
ENST00000456128.5	ENSG00000100284.20	1133	913.26	2.89	0.08	0.06	0.07
ENST00000465529.1	ENSG00000100284.20	555	335.54	10.34	0.75	0.62	0.72
ENST00000487670.1	ENSG00000100284.20	849	629.28	29.99	1.16	0.97	1.11
ENST00000491987.1	ENSG00000100284.20	852	632.28	6.42	0.25	0.21	0.24
ENST00000492723.1	ENSG00000100284.20	2568	2348.26	7.48	0.08	0.06	0.07
ENST00000497448.1	ENSG00000100284.20	438	218.97	4.33	0.48	0.40	0.46
ENST00000608674.5	ENSG00000100284.20	541	321.57	0.00	0.00	0.00	0.00
ENST00000608749.5	ENSG00000100284.20	553	333.54	0.00	0.00	0.00	0.00
ENST00000310624.6	ENSG00000100285.9	3783	3563.26	34.00	0.23	0.19	100.00
ENST00000406938.2	ENSG00000100288.19	1638	1418.26	744.89	12.74	10.65	34.48
ENST00000463053.1	ENSG00000100288.19	886	666.27	0.00	0.00	0.00	0.00
ENST00000464225.5	ENSG00000100288.19	624	404.44	230.88	13.85	11.57	37.48
ENST00000465842.1	ENSG00000100288.19	428	209.05	7.75	0.90	0.75	2.43
ENST00000468532.5	ENSG00000100288.19	1052	832.26	150.81	4.40	3.67	11.90
ENST00000471515.5	ENSG00000100288.19	657	437.40	0.00	0.00	0.00	0.00
ENST00000476289.5	ENSG00000100288.19	1010	790.26	6.72	0.21	0.17	0.56
ENST00000479003.5	ENSG00000100288.19	2114	1894.26	0.00	0.00	0.00	0.00
ENST00000481673.5	ENSG00000100288.19	1856	1636.26	207.17	3.07	2.57	8.31
ENST00000484266.5	ENSG00000100288.19	1401	1181.26	0.00	0.00	0.00	0.00
ENST00000489453.1	ENSG00000100288.19	722	502.35	33.22	1.60	1.34	4.34
ENST00000492582.5	ENSG00000100288.19	2069	1849.26	14.15	0.19	0.16	0.50
ENST00000216115.2	ENSG00000100290.2	953	733.27	108.00	3.57	2.99	100.00
ENST00000216117.8	ENSG00000100292.16	1822	1602.26	2980.58	45.13	37.72	98.12
ENST00000412893.5	ENSG00000100292.16	921	701.27	0.00	0.00	0.00	0.00
ENST00000481190.1	ENSG00000100292.16	582	362.49	1.21	0.08	0.07	0.18
ENST00000494998.1	ENSG00000100292.16	567	347.52	11.21	0.78	0.65	1.70
ENST00000290429.10	ENSG00000100294.12	2056	1836.26	285.52	3.77	3.15	9.17
ENST00000327555.5	ENSG00000100294.12	1134	914.26	1400.48	37.16	31.06	90.34
ENST00000464244.1	ENSG00000100294.12	549	329.55	0.00	0.00	0.00	0.00
ENST00000608052.1	ENSG00000100294.12	459	239.84	2.00	0.20	0.17	0.49
ENST00000358079.8	ENSG00000100296.13	2427	2207.26	179.07	1.97	1.64	2.54
ENST00000397871.5	ENSG00000100296.13	2560	2340.26	0.00	0.00	0.00	0.00
ENST00000397872.5	ENSG00000100296.13	2676	2456.26	669.93	6.62	5.53	8.53
ENST00000397873.6	ENSG00000100296.13	2374	2154.26	1646.99	18.55	15.50	23.91
ENST00000414902.5	ENSG00000100296.13	484	264.72	0.00	0.00	0.00	0.00
ENST00000418021.1	ENSG00000100296.13	738	518.34	0.00	0.00	0.00	0.00
ENST00000428374.5	ENSG00000100296.13	729	509.34	0.00	0.00	0.00	0.00
ENST00000440771.5	ENSG00000100296.13	1006	786.26	0.00	0.00	0.00	0.00
ENST00000442555.5	ENSG00000100296.13	3012	2792.26	18.63	0.16	0.14	0.21
ENST00000443089.5	ENSG00000100296.13	786	566.31	233.38	10.00	8.36	12.89
ENST00000455450.5	ENSG00000100296.13	579	359.50	0.00	0.00	0.00	0.00
ENST00000472164.1	ENSG00000100296.13	529	309.59	143.42	11.24	9.39	14.49
ENST00000475187.5	ENSG00000100296.13	1935	1715.26	66.25	0.94	0.78	1.21
ENST00000484924.5	ENSG00000100296.13	909	689.27	21.18	0.75	0.62	0.96
ENST00000488052.1	ENSG00000100296.13	526	306.60	90.70	7.18	6.00	9.25
ENST00000490103.5	ENSG00000100296.13	4753	4533.26	106.33	0.57	0.48	0.73
ENST00000492707.5	ENSG00000100296.13	550	330.55	267.12	19.60	16.38	25.28
ENST00000216122.8	ENSG00000100297.15	3534	3314.26	358.42	2.62	2.19	5.97
ENST00000382011.9	ENSG00000100297.15	2402	2182.26	3028.15	33.66	28.13	76.62
ENST00000416905.1	ENSG00000100297.15	739	519.34	129.24	6.04	5.05	13.74
ENST00000417343.1	ENSG00000100297.15	557	337.54	0.00	0.00	0.00	0.00
ENST00000444778.1	ENSG00000100297.15	551	331.55	0.00	0.00	0.00	0.00
ENST00000451351.5	ENSG00000100297.15	450	230.89	0.00	0.00	0.00	0.00
ENST00000464908.5	ENSG00000100297.15	554	334.54	0.00	0.00	0.00	0.00
ENST00000465557.1	ENSG00000100297.15	587	367.49	0.00	0.00	0.00	0.00
ENST00000493076.5	ENSG00000100297.15	4599	4379.26	291.19	1.61	1.35	3.67
ENST00000493569.5	ENSG00000100297.15	468	248.79	0.00	0.00	0.00	0.00
ENST00000348946.8	ENSG00000100298.15	1046	826.26	0.00	0.00	0.00	0.00
ENST00000401756.5	ENSG00000100298.15	1023	803.26	5.97	0.18	0.15	28.37
ENST00000421988.6	ENSG00000100298.15	592	372.48	1.00	0.07	0.05	10.24
ENST00000442487.7	ENSG00000100298.15	988	768.26	6.03	0.19	0.16	29.93
ENST00000474235.1	ENSG00000100298.15	338	121.25	1.00	0.20	0.17	31.46
ENST00000613677.4	ENSG00000100298.15	730	510.34	0.00	0.00	0.00	0.00
ENST00000613996.1	ENSG00000100298.15	465	245.81	0.00	0.00	0.00	0.00
ENST00000216124.9	ENSG00000100299.17	2050	1830.26	32.09	0.43	0.36	5.45
ENST00000356098.9	ENSG00000100299.17	1895	1675.26	281.99	4.08	3.41	52.37
ENST00000395619.3	ENSG00000100299.17	1824	1604.26	171.88	2.60	2.17	33.33
ENST00000395621.7	ENSG00000100299.17	1918	1698.26	43.92	0.63	0.52	8.05
ENST00000453344.6	ENSG00000100299.17	1650	1430.26	0.00	0.00	0.00	0.00
ENST00000551731.1	ENSG00000100299.17	1431	1211.26	3.11	0.06	0.05	0.80
ENST00000608497.1	ENSG00000100299.17	576	356.50	0.00	0.00	0.00	0.00
ENST00000610191.1	ENSG00000100299.17	573	353.51	0.00	0.00	0.00	0.00
ENST00000329563.8	ENSG00000100300.17	955	735.27	0.00	0.00	0.00	0.00
ENST00000337554.7	ENSG00000100300.17	881	661.28	4852.39	178.02	148.78	23.75
ENST00000396265.4	ENSG00000100300.17	1075	855.26	15.90	0.45	0.38	0.06
ENST00000428336.5	ENSG00000100300.17	672	452.39	0.00	0.00	0.00	0.00
ENST00000472378.1	ENSG00000100300.17	495	275.69	28.23	2.48	2.08	0.33
ENST00000583777.5	ENSG00000100300.17	636	416.42	9760.48	568.62	475.22	75.86
ENST00000216127.4	ENSG00000100302.6	3412	3192.26	5.00	0.04	0.03	100.00
ENST00000216129.6	ENSG00000100304.12	3385	3165.26	439.56	3.37	2.82	98.90
ENST00000484118.1	ENSG00000100304.12	636	416.42	0.00	0.00	0.00	0.00
ENST00000484711.1	ENSG00000100304.12	2451	2231.26	3.44	0.04	0.03	1.10
ENST00000494035.1	ENSG00000100304.12	888	668.27	0.00	0.00	0.00	0.00
ENST00000216133.9	ENSG00000100307.12	4081	3861.26	881.61	5.54	4.63	95.28
ENST00000401405.7	ENSG00000100307.12	784	564.31	0.00	0.00	0.00	0.00
ENST00000434260.1	ENSG00000100307.12	472	252.77	0.00	0.00	0.00	0.00
ENST00000475962.5	ENSG00000100307.12	451	231.88	0.00	0.00	0.00	0.00
ENST00000477827.1	ENSG00000100307.12	526	306.60	1.00	0.08	0.07	1.36
ENST00000482294.1	ENSG00000100307.12	3014	2794.26	0.00	0.00	0.00	0.00
ENST00000490741.1	ENSG00000100307.12	734	514.34	4.13	0.20	0.16	3.35
ENST00000331163.10	ENSG00000100311.16	3497	3277.26	62.93	0.47	0.39	13.04
ENST00000381551.8	ENSG00000100311.16	1125	905.26	63.84	1.71	1.43	47.91
ENST00000440375.1	ENSG00000100311.16	556	336.54	0.00	0.00	0.00	0.00
ENST00000455790.5	ENSG00000100311.16	554	334.54	19.23	1.39	1.17	39.05
ENST00000216139.9	ENSG00000100312.10	1433	1213.26	13.00	0.26	0.22	100.00
ENST00000527761.1	ENSG00000100312.10	428	209.05	0.00	0.00	0.00	0.00
ENST00000529621.1	ENSG00000100312.10	708	488.36	0.00	0.00	0.00	0.00
ENST00000533930.1	ENSG00000100312.10	987	767.26	0.00	0.00	0.00	0.00
ENST00000216144.3	ENSG00000100314.3	3259	3039.26	19.54	0.16	0.13	100.00
ENST00000216146.8	ENSG00000100316.15	1442	1222.26	3381.73	67.12	56.10	5.38
ENST00000401609.5	ENSG00000100316.15	1289	1069.26	39679.97	900.26	752.39	72.16
ENST00000402527.5	ENSG00000100316.15	1205	985.26	0.00	0.00	0.00	0.00
ENST00000420536.1	ENSG00000100316.15	711	491.36	437.36	21.59	18.05	1.73
ENST00000427905.5	ENSG00000100316.15	782	562.31	0.00	0.00	0.00	0.00
ENST00000453303.5	ENSG00000100316.15	916	696.27	0.00	0.00	0.00	0.00
ENST00000459859.1	ENSG00000100316.15	447	227.91	0.00	0.00	0.00	0.00
ENST00000460589.5	ENSG00000100316.15	630	410.43	577.60	34.14	28.53	2.74
ENST00000461967.1	ENSG00000100316.15	767	547.32	86.69	3.84	3.21	0.31
ENST00000464182.5	ENSG00000100316.15	616	396.45	2.09	0.13	0.11	0.01
ENST00000465618.5	ENSG00000100316.15	2108	1888.26	162.75	2.09	1.75	0.17
ENST00000467105.1	ENSG00000100316.15	1396	1176.26	1125.99	23.22	19.41	1.86
ENST00000471290.1	ENSG00000100316.15	481	261.74	361.43	33.50	28.00	2.69
ENST00000473638.5	ENSG00000100316.15	523	303.61	158.02	12.63	10.55	1.01
ENST00000481985.5	ENSG00000100316.15	557	337.54	0.00	0.00	0.00	0.00
ENST00000484358.1	ENSG00000100316.15	557	337.54	1962.20	141.03	117.86	11.30
ENST00000484615.5	ENSG00000100316.15	827	607.29	200.56	8.01	6.70	0.64
ENST00000498462.1	ENSG00000100316.15	669	449.39	0.00	0.00	0.00	0.00
ENST00000344318.3	ENSG00000100319.12	899	679.27	930.45	33.23	27.77	99.84
ENST00000489010.1	ENSG00000100319.12	2468	2248.26	5.01	0.05	0.05	0.16
ENST00000262829.11	ENSG00000100320.22	1538	1318.26	0.00	0.00	0.00	0.00
ENST00000359369.8	ENSG00000100320.22	1409	1189.26	47.13	0.96	0.80	1.39
ENST00000397303.6	ENSG00000100320.22	1354	1134.26	0.00	0.00	0.00	0.00
ENST00000397305.3	ENSG00000100320.22	759	539.32	24.62	1.11	0.93	1.61
ENST00000405409.6	ENSG00000100320.22	6932	6712.26	5666.50	20.48	17.12	29.72
ENST00000408983.2	ENSG00000100320.22	663	443.40	20.41	1.12	0.93	1.62
ENST00000414461.6	ENSG00000100320.22	1706	1486.26	63.02	1.03	0.86	1.49
ENST00000416721.6	ENSG00000100320.22	1254	1034.26	507.84	11.91	9.96	17.28
ENST00000438146.6	ENSG00000100320.22	1356	1136.26	482.28	10.30	8.61	14.94
ENST00000449924.6	ENSG00000100320.22	1935	1715.26	1328.14	18.78	15.70	27.26
ENST00000463509.1	ENSG00000100320.22	2396	2176.26	8.57	0.10	0.08	0.14
ENST00000473487.6	ENSG00000100320.22	789	569.31	0.00	0.00	0.00	0.00
ENST00000491982.1	ENSG00000100320.22	1004	784.26	98.89	3.06	2.56	4.44
ENST00000495377.6	ENSG00000100320.22	733	513.34	1.60	0.08	0.06	0.11
ENST00000216155.11	ENSG00000100321.14	497	277.68	3.33	0.29	0.24	0.38
ENST00000318801.8	ENSG00000100321.14	1361	1141.26	1739.17	36.97	30.90	47.96
ENST00000328933.9	ENSG00000100321.14	4391	4171.26	1066.96	6.21	5.19	8.05
ENST00000381535.4	ENSG00000100321.14	1295	1075.26	0.00	0.00	0.00	0.00
ENST00000406293.7	ENSG00000100321.14	564	344.52	319.42	22.49	18.80	29.18
ENST00000415332.1	ENSG00000100321.14	928	708.27	310.19	10.62	8.88	13.78
ENST00000489206.1	ENSG00000100321.14	1999	1779.26	36.93	0.50	0.42	0.65
ENST00000216160.10	ENSG00000100324.13	3237	3017.26	7.63	0.06	0.05	0.68
ENST00000331454.3	ENSG00000100324.13	1660	1440.26	53.53	0.90	0.75	9.99
ENST00000461775.1	ENSG00000100324.13	573	353.51	0.00	0.00	0.00	0.00
ENST00000473491.1	ENSG00000100324.13	574	354.51	117.84	8.06	6.74	89.33
ENST00000473613.5	ENSG00000100324.13	534	314.58	0.00	0.00	0.00	0.00
ENST00000488859.1	ENSG00000100324.13	804	584.30	0.00	0.00	0.00	0.00
ENST00000490819.1	ENSG00000100324.13	240	38.73	0.00	0.00	0.00	0.00
ENST00000307790.7	ENSG00000100325.14	2793	2573.26	169.63	1.60	1.34	3.81
ENST00000397771.6	ENSG00000100325.14	2823	2603.26	930.69	8.67	7.25	20.68
ENST00000411532.1	ENSG00000100325.14	261	53.84	0.00	0.00	0.00	0.00
ENST00000412689.5	ENSG00000100325.14	742	522.33	0.00	0.00	0.00	0.00
ENST00000431535.5	ENSG00000100325.14	873	653.28	14.54	0.54	0.45	1.29
ENST00000449900.6	ENSG00000100325.14	580	360.50	0.00	0.00	0.00	0.00
ENST00000453160.5	ENSG00000100325.14	529	309.59	0.00	0.00	0.00	0.00
ENST00000454854.5	ENSG00000100325.14	469	249.79	0.00	0.00	0.00	0.00
ENST00000458594.5	ENSG00000100325.14	2753	2533.26	235.87	2.26	1.89	5.39
ENST00000460313.1	ENSG00000100325.14	568	348.52	18.84	1.31	1.10	3.13
ENST00000462454.1	ENSG00000100325.14	491	271.70	5.50	0.49	0.41	1.17
ENST00000463203.1	ENSG00000100325.14	385	166.65	5.87	0.85	0.71	2.04
ENST00000464287.1	ENSG00000100325.14	538	318.57	0.00	0.00	0.00	0.00
ENST00000465667.6	ENSG00000100325.14	876	656.28	102.52	3.79	3.17	9.04
ENST00000472433.5	ENSG00000100325.14	536	316.58	0.00	0.00	0.00	0.00
ENST00000477074.1	ENSG00000100325.14	554	334.54	1.18	0.09	0.07	0.20
ENST00000478812.5	ENSG00000100325.14	827	607.29	0.00	0.00	0.00	0.00
ENST00000483380.1	ENSG00000100325.14	198	15.76	0.00	0.00	0.00	0.00
ENST00000487486.5	ENSG00000100325.14	1596	1376.26	1186.25	20.91	17.48	49.87
ENST00000492821.1	ENSG00000100325.14	562	342.53	18.00	1.27	1.07	3.04
ENST00000495681.5	ENSG00000100325.14	536	316.58	0.00	0.00	0.00	0.00
ENST00000495967.5	ENSG00000100325.14	554	334.54	0.00	0.00	0.00	0.00
ENST00000542393.5	ENSG00000100325.14	2594	2374.26	14.10	0.14	0.12	0.34
ENST00000323630.9	ENSG00000100330.15	5866	5646.26	778.37	3.34	2.79	20.20
ENST00000333027.7	ENSG00000100330.15	8906	8686.26	4.96	0.01	0.01	0.08
ENST00000351488.7	ENSG00000100330.15	4464	4244.26	0.00	0.00	0.00	0.00
ENST00000401950.6	ENSG00000100330.15	6018	5798.26	2507.06	10.49	8.77	63.34
ENST00000406629.1	ENSG00000100330.15	3758	3538.26	42.50	0.29	0.24	1.76
ENST00000415511.1	ENSG00000100330.15	604	384.46	0.00	0.00	0.00	0.00
ENST00000445401.5	ENSG00000100330.15	665	445.39	0.00	0.00	0.00	0.00
ENST00000480776.1	ENSG00000100330.15	547	327.55	9.31	0.69	0.58	4.16
ENST00000487907.1	ENSG00000100330.15	408	189.27	2.83	0.36	0.30	2.19
ENST00000491251.1	ENSG00000100330.15	569	349.51	4.84	0.34	0.28	2.03
ENST00000492087.1	ENSG00000100330.15	562	342.53	14.57	1.03	0.86	6.23
ENST00000495098.5	ENSG00000100330.15	461	241.83	0.00	0.00	0.00	0.00
ENST00000325301.6	ENSG00000100335.13	5625	5405.26	2154.45	9.67	8.08	52.74
ENST00000402881.5	ENSG00000100335.13	2269	2049.26	0.00	0.00	0.00	0.00
ENST00000404569.5	ENSG00000100335.13	3797	3577.26	405.64	2.75	2.30	15.00
ENST00000428069.1	ENSG00000100335.13	1379	1159.26	0.00	0.00	0.00	0.00
ENST00000433117.6	ENSG00000100335.13	3838	3618.26	729.82	4.89	4.09	26.69
ENST00000434364.5	ENSG00000100335.13	744	524.33	0.00	0.00	0.00	0.00
ENST00000464629.5	ENSG00000100335.13	573	353.51	0.00	0.00	0.00	0.00
ENST00000465564.1	ENSG00000100335.13	363	145.21	0.00	0.00	0.00	0.00
ENST00000467866.1	ENSG00000100335.13	573	353.51	0.00	0.00	0.00	0.00
ENST00000478342.5	ENSG00000100335.13	700	480.36	1.38	0.07	0.06	0.38
ENST00000479514.1	ENSG00000100335.13	554	334.54	0.00	0.00	0.00	0.00
ENST00000481746.1	ENSG00000100335.13	559	339.53	0.00	0.00	0.00	0.00
ENST00000489792.1	ENSG00000100335.13	590	370.48	0.00	0.00	0.00	0.00
ENST00000494219.1	ENSG00000100335.13	592	372.48	11.52	0.75	0.63	4.09
ENST00000637854.1	ENSG00000100335.13	213	22.72	0.19	0.20	0.17	1.10
ENST00000328429.8	ENSG00000100336.17	844	624.29	5.00	0.19	0.16	2.16
ENST00000332987.5	ENSG00000100336.17	1825	1605.26	484.50	7.32	6.12	81.54
ENST00000352371.5	ENSG00000100336.17	3227	3007.26	0.00	0.00	0.00	0.00
ENST00000397275.6	ENSG00000100336.17	845	625.28	0.00	0.00	0.00	0.00
ENST00000419360.5	ENSG00000100336.17	543	323.56	0.00	0.00	0.00	0.00
ENST00000436763.1	ENSG00000100336.17	512	292.64	0.00	0.00	0.00	0.00
ENST00000449084.2	ENSG00000100336.17	1052	832.26	22.85	0.67	0.56	7.42
ENST00000457630.6	ENSG00000100336.17	520	300.61	0.00	0.00	0.00	0.00
ENST00000480236.2	ENSG00000100336.17	560	340.53	1.00	0.07	0.06	0.79
ENST00000493203.6	ENSG00000100336.17	616	396.45	4.51	0.28	0.23	3.07
ENST00000613247.4	ENSG00000100336.17	3142	2922.26	54.14	0.45	0.38	5.01
ENST00000616056.4	ENSG00000100336.17	3423	3203.26	0.00	0.00	0.00	0.00
ENST00000216177.8	ENSG00000100341.11	2539	2319.26	0.00	0.00	0.00	0.00
ENST00000381198.6	ENSG00000100341.11	2000	1780.26	26.45	0.36	0.30	49.68
ENST00000438734.1	ENSG00000100341.11	921	701.27	10.55	0.37	0.31	50.32
ENST00000593866.5	ENSG00000100341.11	2197	1977.26	0.00	0.00	0.00	0.00
ENST00000597664.5	ENSG00000100341.11	2537	2317.26	0.00	0.00	0.00	0.00
ENST00000319136.8	ENSG00000100342.20	3000	2780.26	0.00	0.00	0.00	0.00
ENST00000397278.7	ENSG00000100342.20	2918	2698.26	32.89	0.30	0.25	9.88
ENST00000397279.8	ENSG00000100342.20	1564	1344.26	143.53	2.59	2.16	86.52
ENST00000422471.5	ENSG00000100342.20	561	341.53	0.00	0.00	0.00	0.00
ENST00000422706.5	ENSG00000100342.20	2901	2681.26	0.00	0.00	0.00	0.00
ENST00000426053.5	ENSG00000100342.20	2808	2588.26	0.92	0.01	0.01	0.29
ENST00000427990.5	ENSG00000100342.20	624	404.44	1.66	0.10	0.08	3.32
ENST00000431184.1	ENSG00000100342.20	550	330.55	0.00	0.00	0.00	0.00
ENST00000433768.5	ENSG00000100342.20	541	321.57	0.00	0.00	0.00	0.00
ENST00000438034.5	ENSG00000100342.20	566	346.52	0.00	0.00	0.00	0.00
ENST00000439680.5	ENSG00000100342.20	531	311.59	0.00	0.00	0.00	0.00
ENST00000475519.5	ENSG00000100342.20	600	380.47	0.00	0.00	0.00	0.00
ENST00000216180.7	ENSG00000100344.10	2805	2585.26	4.14	0.04	0.03	9.13
ENST00000406117.6	ENSG00000100344.10	1480	1260.26	0.14	0.00	0.00	0.65
ENST00000423180.2	ENSG00000100344.10	2222	2002.26	31.71	0.38	0.32	90.22
ENST00000478713.1	ENSG00000100344.10	730	510.34	0.00	0.00	0.00	0.00
ENST00000497129.1	ENSG00000100344.10	422	203.11	0.00	0.00	0.00	0.00
ENST00000216181.9	ENSG00000100345.20	7501	7281.26	13757.70	45.84	38.31	80.51
ENST00000401701.1	ENSG00000100345.20	789	569.31	0.00	0.00	0.00	0.00
ENST00000456729.1	ENSG00000100345.20	449	229.90	0.00	0.00	0.00	0.00
ENST00000459960.1	ENSG00000100345.20	687	467.38	75.28	3.91	3.27	6.86
ENST00000463027.1	ENSG00000100345.20	562	342.53	2.47	0.17	0.15	0.31
ENST00000472210.5	ENSG00000100345.20	387	168.61	11.18	1.61	1.34	2.82
ENST00000473022.1	ENSG00000100345.20	400	181.38	3.01	0.40	0.34	0.71
ENST00000475726.5	ENSG00000100345.20	768	548.32	12.46	0.55	0.46	0.97
ENST00000477189.1	ENSG00000100345.20	572	352.51	6.37	0.44	0.37	0.77
ENST00000486218.1	ENSG00000100345.20	788	568.31	23.56	1.01	0.84	1.77
ENST00000495928.1	ENSG00000100345.20	329	112.78	13.99	3.01	2.51	5.29
ENST00000401624.5	ENSG00000100346.17	6740	6520.26	0.00	0.00	0.00	0.00
ENST00000402142.3	ENSG00000100346.17	10004	9784.26	0.00	0.00	0.00	0.00
ENST00000404898.5	ENSG00000100346.17	9892	9672.26	0.00	0.00	0.00	0.00
ENST00000407673.5	ENSG00000100346.17	5952	5732.26	1.00	0.00	0.00	100.00
ENST00000471970.1	ENSG00000100346.17	168	6.21	0.00	0.00	0.00	0.00
ENST00000350028.4	ENSG00000100347.14	1717	1497.26	7072.50	114.59	95.77	97.54
ENST00000465768.1	ENSG00000100347.14	169	6.44	0.00	0.00	0.00	0.00
ENST00000474323.5	ENSG00000100347.14	2368	2148.26	99.03	1.12	0.93	0.95
ENST00000493161.1	ENSG00000100347.14	829	609.29	0.00	0.00	0.00	0.00
ENST00000493621.1	ENSG00000100347.14	283	71.58	0.00	0.00	0.00	0.00
ENST00000494795.1	ENSG00000100347.14	3248	3028.26	221.47	1.77	1.48	1.51
ENST00000216185.6	ENSG00000100348.9	1736	1516.26	316.52	5.06	4.23	15.16
ENST00000403313.5	ENSG00000100348.9	912	692.27	168.94	5.92	4.95	17.73
ENST00000411915.1	ENSG00000100348.9	570	350.51	13.21	0.91	0.76	2.74
ENST00000416967.1	ENSG00000100348.9	1280	1060.26	223.83	5.12	4.28	15.34
ENST00000487725.1	ENSG00000100348.9	736	516.34	348.50	16.37	13.68	49.03
ENST00000216187.10	ENSG00000100350.14	3933	3713.26	0.00	0.00	0.00	0.00
ENST00000366463.6	ENSG00000100350.14	2489	2269.26	142.22	1.52	1.27	17.93
ENST00000397223.4	ENSG00000100350.14	2184	1964.26	553.24	6.83	5.71	80.59
ENST00000397224.8	ENSG00000100350.14	4967	4747.26	24.54	0.13	0.10	1.48
ENST00000423980.1	ENSG00000100350.14	567	347.52	0.00	0.00	0.00	0.00
ENST00000344138.8	ENSG00000100351.16	3893	3673.26	8.66	0.06	0.05	2.41
ENST00000407075.3	ENSG00000100351.16	1304	1084.26	77.90	1.74	1.46	73.52
ENST00000420971.5	ENSG00000100351.16	568	348.52	0.00	0.00	0.00	0.00
ENST00000460449.1	ENSG00000100351.16	442	222.94	2.34	0.25	0.21	10.72
ENST00000461082.1	ENSG00000100351.16	1594	1374.26	0.00	0.00	0.00	0.00
ENST00000478445.1	ENSG00000100351.16	583	363.49	0.00	0.00	0.00	0.00
ENST00000481263.1	ENSG00000100351.16	764	544.32	7.10	0.32	0.26	13.34
ENST00000216190.12	ENSG00000100353.17	2155	1935.26	2056.67	25.78	21.55	9.63
ENST00000402116.2	ENSG00000100353.17	581	361.50	0.00	0.00	0.00	0.00
ENST00000405442.5	ENSG00000100353.17	1851	1631.26	4538.85	67.50	56.41	25.20
ENST00000426531.5	ENSG00000100353.17	710	490.36	2074.44	102.63	85.77	38.32
ENST00000432675.4	ENSG00000100353.17	678	458.38	0.00	0.00	0.00	0.00
ENST00000455547.5	ENSG00000100353.17	996	776.26	0.00	0.00	0.00	0.00
ENST00000457241.5	ENSG00000100353.17	729	509.34	1.29	0.06	0.05	0.02
ENST00000458572.1	ENSG00000100353.17	883	663.27	149.34	5.46	4.56	2.04
ENST00000462641.1	ENSG00000100353.17	887	667.27	1571.71	57.14	47.76	21.34
ENST00000462794.1	ENSG00000100353.17	764	544.32	63.23	2.82	2.36	1.05
ENST00000478547.1	ENSG00000100353.17	452	232.88	26.79	2.79	2.33	1.04
ENST00000496875.1	ENSG00000100353.17	604	384.46	57.69	3.64	3.04	1.36
ENST00000301923.13	ENSG00000100354.20	15958	15738.26	0.00	0.00	0.00	0.00
ENST00000335727.13	ENSG00000100354.20	17933	17713.26	6360.56	8.71	7.28	19.81
ENST00000402203.5	ENSG00000100354.20	3444	3224.26	2648.02	19.92	16.65	45.31
ENST00000441751.5	ENSG00000100354.20	415	196.19	71.39	8.83	7.38	20.07
ENST00000446273.1	ENSG00000100354.20	4741	4521.26	576.53	3.09	2.59	7.03
ENST00000454349.6	ENSG00000100354.20	18279	18059.26	495.95	0.67	0.56	1.52
ENST00000467658.1	ENSG00000100354.20	496	276.68	22.63	1.98	1.66	4.51
ENST00000489500.1	ENSG00000100354.20	564	344.52	10.92	0.77	0.64	1.75
ENST00000497559.1	ENSG00000100354.20	582	362.49	0.00	0.00	0.00	0.00
ENST00000248929.13	ENSG00000100359.20	2969	2749.26	529.98	4.68	3.91	35.48
ENST00000417424.1	ENSG00000100359.20	666	446.39	1.73	0.09	0.08	0.71
ENST00000427834.5	ENSG00000100359.20	793	573.31	32.44	1.37	1.15	10.41
ENST00000457767.5	ENSG00000100359.20	1086	866.26	24.98	0.70	0.58	5.31
ENST00000462457.1	ENSG00000100359.20	881	661.28	0.00	0.00	0.00	0.00
ENST00000467915.1	ENSG00000100359.20	769	549.32	2.15	0.09	0.08	0.72
ENST00000469719.5	ENSG00000100359.20	1029	809.26	25.47	0.76	0.64	5.79
ENST00000470518.5	ENSG00000100359.20	854	634.28	0.00	0.00	0.00	0.00
ENST00000478085.5	ENSG00000100359.20	4218	3998.26	120.35	0.73	0.61	5.54
ENST00000480830.5	ENSG00000100359.20	997	777.26	118.37	3.69	3.09	28.03
ENST00000481028.1	ENSG00000100359.20	367	149.09	0.00	0.00	0.00	0.00
ENST00000481408.5	ENSG00000100359.20	951	731.27	5.83	0.19	0.16	1.47
ENST00000485962.5	ENSG00000100359.20	2973	2753.26	97.69	0.86	0.72	6.53
ENST00000340630.9	ENSG00000100360.14	1113	893.26	5.90	0.16	0.13	0.35
ENST00000415653.5	ENSG00000100360.14	660	440.40	2.62	0.14	0.12	0.32
ENST00000417951.6	ENSG00000100360.14	946	726.27	0.00	0.00	0.00	0.00
ENST00000430701.5	ENSG00000100360.14	531	311.59	11.76	0.92	0.77	2.02
ENST00000433985.6	ENSG00000100360.14	1095	875.26	448.31	12.43	10.38	27.37
ENST00000440696.2	ENSG00000100360.14	813	593.30	2.06	0.08	0.07	0.19
ENST00000465023.1	ENSG00000100360.14	406	187.30	3.00	0.39	0.32	0.86
ENST00000471809.5	ENSG00000100360.14	6475	6255.26	164.63	0.64	0.53	1.41
ENST00000474616.5	ENSG00000100360.14	458	238.84	5.83	0.59	0.49	1.30
ENST00000476548.1	ENSG00000100360.14	902	682.27	1.07	0.04	0.03	0.08
ENST00000495555.6	ENSG00000100360.14	744	524.33	648.82	30.02	25.09	66.11
ENST00000495987.5	ENSG00000100360.14	361	143.28	0.00	0.00	0.00	0.00
ENST00000216200.9	ENSG00000100362.12	595	375.48	0.00	0.00	0.00	0.00
ENST00000404171.1	ENSG00000100362.12	422	203.11	7.18	0.86	0.72	34.11
ENST00000406910.6	ENSG00000100362.12	568	348.52	13.66	0.95	0.79	37.82
ENST00000417718.6	ENSG00000100362.12	569	349.51	10.17	0.71	0.59	28.07
ENST00000443735.1	ENSG00000100362.12	470	250.78	0.00	0.00	0.00	0.00
ENST00000467935.1	ENSG00000100362.12	530	310.59	0.00	0.00	0.00	0.00
ENST00000251993.11	ENSG00000100364.18	2723	2503.26	67.43	0.65	0.55	2.51
ENST00000336156.9	ENSG00000100364.18	8119	7899.26	74.58	0.23	0.19	0.88
ENST00000391627.6	ENSG00000100364.18	2623	2403.26	0.03	0.00	0.00	0.00
ENST00000414854.5	ENSG00000100364.18	556	336.54	0.00	0.00	0.00	0.00
ENST00000417906.1	ENSG00000100364.18	516	296.62	0.00	0.00	0.00	0.00
ENST00000423262.5	ENSG00000100364.18	2218	1998.26	1383.37	16.79	14.04	64.57
ENST00000424508.5	ENSG00000100364.18	625	405.44	2.01	0.12	0.10	0.46
ENST00000440039.5	ENSG00000100364.18	821	601.29	0.00	0.00	0.00	0.00
ENST00000474515.5	ENSG00000100364.18	666	446.39	0.00	0.00	0.00	0.00
ENST00000483374.1	ENSG00000100364.18	759	539.32	8.25	0.37	0.31	1.43
ENST00000486640.5	ENSG00000100364.18	574	354.51	0.00	0.00	0.00	0.00
ENST00000488038.5	ENSG00000100364.18	2639	2419.26	504.83	5.06	4.23	19.46
ENST00000492273.1	ENSG00000100364.18	403	184.34	2.78	0.37	0.31	1.41
ENST00000493003.1	ENSG00000100364.18	586	366.49	0.00	0.00	0.00	0.00
ENST00000496226.1	ENSG00000100364.18	589	369.48	1.24	0.08	0.07	0.31
ENST00000498418.5	ENSG00000100364.18	964	744.26	71.48	2.33	1.95	8.96
ENST00000248899.10	ENSG00000100365.14	1396	1176.26	259.66	5.36	4.48	72.11
ENST00000397147.6	ENSG00000100365.14	1641	1421.26	121.34	2.07	1.73	27.89
ENST00000415063.2	ENSG00000100365.14	796	576.30	0.00	0.00	0.00	0.00
ENST00000447071.5	ENSG00000100365.14	906	686.27	0.00	0.00	0.00	0.00
ENST00000262825.9	ENSG00000100368.13	4087	3867.26	0.00	0.00	0.00	0.00
ENST00000403662.7	ENSG00000100368.13	4863	4643.26	253.50	1.32	1.11	18.56
ENST00000406230.5	ENSG00000100368.13	2895	2675.26	594.57	5.39	4.51	75.57
ENST00000421539.1	ENSG00000100368.13	969	749.26	12.93	0.42	0.35	5.87
ENST00000263255.10	ENSG00000100372.14	2058	1838.26	3.58	0.05	0.04	0.06
ENST00000402844.7	ENSG00000100372.14	2405	2185.26	105.25	1.17	0.98	1.36
ENST00000412879.5	ENSG00000100372.14	561	341.53	0.00	0.00	0.00	0.00
ENST00000420970.5	ENSG00000100372.14	1060	840.26	125.93	3.64	3.04	4.25
ENST00000426396.5	ENSG00000100372.14	641	421.42	176.10	10.14	8.47	11.84
ENST00000427084.5	ENSG00000100372.14	749	529.33	6.83	0.31	0.26	0.37
ENST00000430221.5	ENSG00000100372.14	734	514.34	0.00	0.00	0.00	0.00
ENST00000434185.1	ENSG00000100372.14	565	345.52	0.00	0.00	0.00	0.00
ENST00000434193.5	ENSG00000100372.14	598	378.47	6.13	0.39	0.33	0.46
ENST00000435456.6	ENSG00000100372.14	2262	2042.26	406.85	4.83	4.04	5.64
ENST00000443810.5	ENSG00000100372.14	593	373.48	3.80	0.25	0.21	0.29
ENST00000447566.5	ENSG00000100372.14	1243	1023.26	2474.07	58.66	49.02	68.49
ENST00000449676.5	ENSG00000100372.14	533	313.58	0.00	0.00	0.00	0.00
ENST00000458600.5	ENSG00000100372.14	801	581.30	145.29	6.06	5.07	7.08
ENST00000478550.1	ENSG00000100372.14	562	342.53	0.00	0.00	0.00	0.00
ENST00000491545.5	ENSG00000100372.14	2530	2310.26	3.88	0.04	0.03	0.05
ENST00000544408.5	ENSG00000100372.14	2060	1840.26	8.27	0.11	0.09	0.13
ENST00000216211.8	ENSG00000100373.9	1051	831.26	2.00	0.06	0.05	100.00
ENST00000396082.2	ENSG00000100373.9	627	407.43	0.00	0.00	0.00	0.00
ENST00000216214.7	ENSG00000100376.11	3458	3238.26	5.97	0.04	0.04	0.40
ENST00000405673.5	ENSG00000100376.11	1612	1392.26	1.11	0.02	0.02	0.17
ENST00000424557.1	ENSG00000100376.11	549	329.55	0.00	0.00	0.00	0.00
ENST00000427777.1	ENSG00000100376.11	521	301.61	0.00	0.00	0.00	0.00
ENST00000441876.6	ENSG00000100376.11	1776	1556.26	42.66	0.66	0.56	5.99
ENST00000452238.5	ENSG00000100376.11	583	363.49	0.00	0.00	0.00	0.00
ENST00000459849.1	ENSG00000100376.11	695	475.37	0.00	0.00	0.00	0.00
ENST00000462361.1	ENSG00000100376.11	712	492.35	84.26	4.15	3.47	37.37
ENST00000476478.1	ENSG00000100376.11	354	136.53	0.00	0.00	0.00	0.00
ENST00000476754.1	ENSG00000100376.11	675	455.39	5.02	0.27	0.22	2.41
ENST00000477714.1	ENSG00000100376.11	756	536.33	4.00	0.18	0.15	1.63
ENST00000479180.1	ENSG00000100376.11	649	429.41	0.00	0.00	0.00	0.00
ENST00000481447.1	ENSG00000100376.11	261	53.84	0.00	0.00	0.00	0.00
ENST00000483102.5	ENSG00000100376.11	657	437.40	0.00	0.00	0.00	0.00
ENST00000487732.5	ENSG00000100376.11	677	457.38	108.99	5.78	4.83	52.03
ENST00000491671.1	ENSG00000100376.11	711	491.36	0.00	0.00	0.00	0.00
ENST00000402077.7	ENSG00000100379.17	1691	1471.26	68.88	1.14	0.95	39.74
ENST00000403888.7	ENSG00000100379.17	1763	1543.26	0.00	0.00	0.00	0.00
ENST00000421900.5	ENSG00000100379.17	451	231.88	0.00	0.00	0.00	0.00
ENST00000431531.1	ENSG00000100379.17	559	339.53	0.00	0.00	0.00	0.00
ENST00000456470.1	ENSG00000100379.17	1438	1218.26	28.27	0.56	0.47	19.70
ENST00000462640.1	ENSG00000100379.17	808	588.30	20.87	0.86	0.72	30.11
ENST00000478231.5	ENSG00000100379.17	584	364.49	0.00	0.00	0.00	0.00
ENST00000483389.5	ENSG00000100379.17	546	326.56	1.99	0.15	0.12	5.18
ENST00000610767.4	ENSG00000100379.17	1502	1282.26	7.98	0.15	0.13	5.28
ENST00000216218.7	ENSG00000100380.13	3595	3375.26	51675.53	371.42	310.41	36.65
ENST00000411695.1	ENSG00000100380.13	549	329.55	0.00	0.00	0.00	0.00
ENST00000413424.5	ENSG00000100380.13	630	410.43	0.00	0.00	0.00	0.00
ENST00000455824.1	ENSG00000100380.13	798	578.30	9020.45	378.40	316.25	37.34
ENST00000480048.5	ENSG00000100380.13	592	372.48	59.97	3.91	3.26	0.39
ENST00000495652.1	ENSG00000100380.13	425	206.08	448.83	52.84	44.16	5.21
ENST00000620312.4	ENSG00000100380.13	944	724.27	6174.91	206.83	172.86	20.41
ENST00000216223.9	ENSG00000100385.13	4113	3893.26	20.85	0.13	0.11	10.15
ENST00000429622.5	ENSG00000100385.13	569	349.51	0.56	0.04	0.03	3.02
ENST00000440958.1	ENSG00000100385.13	499	279.67	0.00	0.00	0.00	0.00
ENST00000445595.1	ENSG00000100385.13	587	367.49	0.00	0.00	0.00	0.00
ENST00000453962.5	ENSG00000100385.13	660	440.40	7.15	0.39	0.33	30.77
ENST00000461607.5	ENSG00000100385.13	563	343.53	0.00	0.00	0.00	0.00
ENST00000483573.1	ENSG00000100385.13	708	488.36	14.45	0.72	0.60	56.06
ENST00000216225.8	ENSG00000100387.8	1188	968.26	12680.12	317.70	265.51	91.31
ENST00000467617.1	ENSG00000100387.8	1871	1651.26	258.27	3.79	3.17	1.09
ENST00000476110.1	ENSG00000100387.8	574	354.51	386.61	26.46	22.11	7.60
ENST00000263253.8	ENSG00000100393.11	9587	9367.26	3747.43	9.71	8.11	37.50
ENST00000408233.1	ENSG00000100393.11	54	0.00	0.00	0.00	0.00	0.00
ENST00000634422.1	ENSG00000100393.11	488	268.71	3.64	0.33	0.27	1.27
ENST00000634690.1	ENSG00000100393.11	559	339.53	44.86	3.21	2.68	12.38
ENST00000634728.1	ENSG00000100393.11	401	182.37	11.00	1.46	1.22	5.65
ENST00000634787.1	ENSG00000100393.11	496	276.68	24.29	2.13	1.78	8.23
ENST00000634860.1	ENSG00000100393.11	428	209.05	10.32	1.20	1.00	4.63
ENST00000635083.1	ENSG00000100393.11	613	393.45	44.42	2.74	2.29	10.58
ENST00000635538.1	ENSG00000100393.11	318	102.56	4.06	0.96	0.80	3.71
ENST00000635552.1	ENSG00000100393.11	1952	1732.26	4.00	0.06	0.05	0.22
ENST00000635584.1	ENSG00000100393.11	544	324.56	0.00	0.00	0.00	0.00
ENST00000635691.1	ENSG00000100393.11	402	183.35	30.99	4.10	3.43	15.84
ENST00000637592.1	ENSG00000100393.11	100	0.00	0.00	0.00	0.00	0.00
ENST00000216237.9	ENSG00000100395.14	3296	3076.26	421.50	3.32	2.78	43.65
ENST00000449635.5	ENSG00000100395.14	864	644.28	3.29	0.12	0.10	1.63
ENST00000450939.1	ENSG00000100395.14	946	726.27	1.97	0.07	0.05	0.86
ENST00000452106.5	ENSG00000100395.14	3282	3062.26	0.00	0.00	0.00	0.00
ENST00000453659.1	ENSG00000100395.14	531	311.59	0.00	0.00	0.00	0.00
ENST00000466589.5	ENSG00000100395.14	3055	2835.26	61.90	0.53	0.44	6.95
ENST00000479978.5	ENSG00000100395.14	5875	5655.26	28.31	0.12	0.10	1.59
ENST00000481902.5	ENSG00000100395.14	2432	2212.26	314.68	3.45	2.88	45.31
ENST00000489136.5	ENSG00000100395.14	751	531.33	0.00	0.00	0.00	0.00
ENST00000216241.13	ENSG00000100399.15	2533	2313.26	37.16	0.39	0.33	19.44
ENST00000417999.5	ENSG00000100399.15	2248	2028.26	0.00	0.00	0.00	0.00
ENST00000455425.1	ENSG00000100399.15	758	538.32	35.84	1.62	1.35	80.56
ENST00000356244.7	ENSG00000100401.19	3060	2840.26	553.57	4.73	3.95	95.72
ENST00000405486.5	ENSG00000100401.19	3469	3249.26	14.71	0.11	0.09	2.22
ENST00000418067.1	ENSG00000100401.19	650	430.41	0.00	0.00	0.00	0.00
ENST00000422838.1	ENSG00000100401.19	946	726.27	0.00	0.00	0.00	0.00
ENST00000446258.5	ENSG00000100401.19	759	539.32	0.00	0.00	0.00	0.00
ENST00000452543.5	ENSG00000100401.19	603	383.46	0.00	0.00	0.00	0.00
ENST00000455915.6	ENSG00000100401.19	4222	4002.26	16.72	0.10	0.08	2.05
ENST00000352645.4	ENSG00000100403.11	5909	5689.26	2026.54	8.64	7.22	99.37
ENST00000486331.1	ENSG00000100403.11	5262	5042.26	11.46	0.06	0.05	0.63
ENST00000216252.3	ENSG00000100410.7	1086	866.26	1066.09	29.86	24.95	92.13
ENST00000459687.5	ENSG00000100410.7	504	284.66	29.91	2.55	2.13	7.87
ENST00000491254.1	ENSG00000100410.7	292	79.27	0.00	0.00	0.00	0.00
ENST00000216254.8	ENSG00000100412.15	2741	2521.26	3186.55	30.66	25.62	78.43
ENST00000396512.3	ENSG00000100412.15	2811	2591.26	136.31	1.28	1.07	3.26
ENST00000466237.1	ENSG00000100412.15	747	527.33	23.44	1.08	0.90	2.76
ENST00000471094.1	ENSG00000100412.15	699	479.37	0.00	0.00	0.00	0.00
ENST00000478010.1	ENSG00000100412.15	644	424.42	102.51	5.86	4.90	14.99
ENST00000481310.1	ENSG00000100412.15	330	113.72	1.03	0.22	0.18	0.56
ENST00000482208.1	ENSG00000100412.15	624	404.44	0.00	0.00	0.00	0.00
ENST00000337566.9	ENSG00000100413.16	1330	1110.26	327.59	7.16	5.98	26.40
ENST00000355209.8	ENSG00000100413.16	4416	4196.26	0.00	0.00	0.00	0.00
ENST00000396504.6	ENSG00000100413.16	4176	3956.26	374.87	2.30	1.92	8.48
ENST00000407461.5	ENSG00000100413.16	802	582.30	289.44	12.06	10.08	44.48
ENST00000420561.1	ENSG00000100413.16	517	297.62	0.00	0.00	0.00	0.00
ENST00000431534.5	ENSG00000100413.16	1464	1244.26	214.42	4.18	3.49	15.42
ENST00000432789.1	ENSG00000100413.16	1598	1378.26	74.62	1.31	1.10	4.84
ENST00000442616.1	ENSG00000100413.16	553	333.54	1.18	0.09	0.07	0.32
ENST00000483837.1	ENSG00000100413.16	1829	1609.26	1.03	0.02	0.01	0.06
ENST00000290846.8	ENSG00000100416.12	1940	1720.26	738.33	10.41	8.70	46.37
ENST00000381019.3	ENSG00000100416.12	1381	1161.26	159.72	3.34	2.79	14.86
ENST00000381021.7	ENSG00000100416.12	1830	1610.26	73.95	1.11	0.93	4.96
ENST00000441818.5	ENSG00000100416.12	1793	1573.26	92.66	1.43	1.19	6.36
ENST00000453630.5	ENSG00000100416.12	1775	1555.26	64.46	1.01	0.84	4.48
ENST00000456595.5	ENSG00000100416.12	1688	1468.26	0.00	0.00	0.00	0.00
ENST00000457572.5	ENSG00000100416.12	1882	1662.26	181.76	2.65	2.22	11.81
ENST00000463785.1	ENSG00000100416.12	557	337.54	0.00	0.00	0.00	0.00
ENST00000465378.5	ENSG00000100416.12	610	390.46	4.90	0.30	0.25	1.36
ENST00000470831.1	ENSG00000100416.12	1860	1640.26	57.04	0.84	0.71	3.76
ENST00000476901.1	ENSG00000100416.12	1476	1256.26	0.00	0.00	0.00	0.00
ENST00000479648.1	ENSG00000100416.12	574	354.51	0.00	0.00	0.00	0.00
ENST00000485175.5	ENSG00000100416.12	731	511.34	1.72	0.08	0.07	0.36
ENST00000485559.1	ENSG00000100416.12	2653	2433.26	61.53	0.61	0.51	2.73
ENST00000486620.5	ENSG00000100416.12	814	594.30	0.00	0.00	0.00	0.00
ENST00000491612.1	ENSG00000100416.12	2933	2713.26	73.93	0.66	0.55	2.94
ENST00000493556.1	ENSG00000100416.12	432	213.02	0.00	0.00	0.00	0.00
ENST00000496831.5	ENSG00000100416.12	576	356.50	0.00	0.00	0.00	0.00
ENST00000216259.7	ENSG00000100417.11	1298	1078.26	1238.36	27.86	23.29	83.36
ENST00000414636.1	ENSG00000100417.11	567	347.52	0.00	0.00	0.00	0.00
ENST00000463617.5	ENSG00000100417.11	2538	2318.26	52.92	0.55	0.46	1.66
ENST00000466645.5	ENSG00000100417.11	575	355.51	0.00	0.00	0.00	0.00
ENST00000472620.5	ENSG00000100417.11	1576	1356.26	0.00	0.00	0.00	0.00
ENST00000478337.1	ENSG00000100417.11	823	603.29	4.04	0.16	0.14	0.49
ENST00000482178.5	ENSG00000100417.11	2020	1800.26	0.00	0.00	0.00	0.00
ENST00000485648.5	ENSG00000100417.11	1405	1185.26	236.65	4.84	4.05	14.49
ENST00000493389.1	ENSG00000100417.11	866	646.28	0.00	0.00	0.00	0.00
ENST00000263256.6	ENSG00000100418.7	3833	3613.26	1296.42	8.70	7.27	40.75
ENST00000463886.1	ENSG00000100418.7	1088	868.26	47.56	1.33	1.11	6.22
ENST00000468151.1	ENSG00000100418.7	398	179.42	69.35	9.38	7.84	43.89
ENST00000482612.1	ENSG00000100418.7	451	231.88	18.66	1.95	1.63	9.14
ENST00000216264.12	ENSG00000100422.13	4450	4230.26	321.54	1.84	1.54	16.38
ENST00000443629.5	ENSG00000100422.13	1760	1540.26	597.46	9.41	7.86	83.62
ENST00000460254.1	ENSG00000100422.13	434	215.00	0.00	0.00	0.00	0.00
ENST00000471929.1	ENSG00000100422.13	567	347.52	0.00	0.00	0.00	0.00
ENST00000216267.12	ENSG00000100425.18	4614	4394.26	29.08	0.16	0.13	1.67
ENST00000404034.5	ENSG00000100425.18	4312	4092.26	14.43	0.09	0.07	0.89
ENST00000404760.5	ENSG00000100425.18	4550	4330.26	282.95	1.59	1.32	16.47
ENST00000438393.5	ENSG00000100425.18	3051	2831.26	892.53	7.65	6.39	79.45
ENST00000457780.3	ENSG00000100425.18	4997	4777.26	0.00	0.00	0.00	0.00
ENST00000459821.1	ENSG00000100425.18	523	303.61	0.00	0.00	0.00	0.00
ENST00000479985.1	ENSG00000100425.18	551	331.55	2.01	0.15	0.12	1.53
ENST00000494833.1	ENSG00000100425.18	409	190.26	0.00	0.00	0.00	0.00
ENST00000216268.5	ENSG00000100426.6	6893	6673.26	2093.00	7.61	6.36	100.00
ENST00000311597.9	ENSG00000100427.15	3933	3713.26	0.00	0.00	0.00	0.00
ENST00000395876.6	ENSG00000100427.15	3601	3381.26	3.00	0.02	0.02	100.00
ENST00000442311.1	ENSG00000100427.15	758	538.32	0.00	0.00	0.00	0.00
ENST00000470008.1	ENSG00000100427.15	236	36.10	0.00	0.00	0.00	0.00
ENST00000483836.1	ENSG00000100427.15	613	393.45	0.00	0.00	0.00	0.00
ENST00000216271.9	ENSG00000100429.17	2687	2467.26	26.59	0.26	0.22	30.60
ENST00000349505.4	ENSG00000100429.17	1950	1730.26	0.00	0.00	0.00	0.00
ENST00000415993.5	ENSG00000100429.17	2375	2155.26	5.33	0.06	0.05	7.03
ENST00000429374.5	ENSG00000100429.17	1634	1414.26	0.00	0.00	0.00	0.00
ENST00000448072.5	ENSG00000100429.17	2133	1913.26	0.00	0.00	0.00	0.00
ENST00000454936.5	ENSG00000100429.17	1922	1702.26	11.05	0.16	0.13	18.43
ENST00000470378.1	ENSG00000100429.17	1034	814.26	1.19	0.04	0.03	4.14
ENST00000470965.1	ENSG00000100429.17	810	590.30	0.00	0.00	0.00	0.00
ENST00000471375.5	ENSG00000100429.17	928	708.27	0.00	0.00	0.00	0.00
ENST00000475965.1	ENSG00000100429.17	1239	1019.26	0.00	0.00	0.00	0.00
ENST00000476310.5	ENSG00000100429.17	847	627.28	0.00	0.00	0.00	0.00
ENST00000477814.5	ENSG00000100429.17	1784	1564.26	0.00	0.00	0.00	0.00
ENST00000482213.1	ENSG00000100429.17	469	249.79	0.00	0.00	0.00	0.00
ENST00000483222.5	ENSG00000100429.17	2091	1871.26	5.61	0.07	0.06	8.51
ENST00000488270.1	ENSG00000100429.17	715	495.35	4.63	0.23	0.19	26.54
ENST00000489424.5	ENSG00000100429.17	759	539.32	0.00	0.00	0.00	0.00
ENST00000496235.5	ENSG00000100429.17	885	665.27	1.11	0.04	0.03	4.75
ENST00000496909.5	ENSG00000100429.17	732	512.34	0.00	0.00	0.00	0.00
ENST00000497483.1	ENSG00000100429.17	578	358.50	0.00	0.00	0.00	0.00
ENST00000497952.5	ENSG00000100429.17	976	756.26	0.00	0.00	0.00	0.00
ENST00000498366.5	ENSG00000100429.17	2153	1933.26	0.00	0.00	0.00	0.00
ENST00000626012.2	ENSG00000100429.17	2607	2387.26	0.00	0.00	0.00	0.00
ENST00000312350.9	ENSG00000100433.15	2396	2176.26	13.96	0.16	0.13	50.78
ENST00000319231.9	ENSG00000100433.15	2725	2505.26	0.00	0.00	0.00	0.00
ENST00000340700.9	ENSG00000100433.15	7501	7281.26	0.00	0.00	0.00	0.00
ENST00000556282.1	ENSG00000100433.15	548	328.55	2.04	0.15	0.13	49.22
ENST00000216327.10	ENSG00000100439.10	716	496.35	10.61	0.52	0.43	3.82
ENST00000418446.6	ENSG00000100439.10	1003	783.26	102.34	3.17	2.65	23.37
ENST00000428304.6	ENSG00000100439.10	3366	3146.26	334.15	2.58	2.15	19.00
ENST00000489928.1	ENSG00000100439.10	507	287.65	23.44	1.98	1.65	14.58
ENST00000537243.5	ENSG00000100439.10	550	330.55	0.00	0.00	0.00	0.00
ENST00000539344.1	ENSG00000100439.10	986	766.26	24.64	0.78	0.65	5.75
ENST00000541962.1	ENSG00000100439.10	662	442.40	82.81	4.54	3.80	33.48
ENST00000542041.1	ENSG00000100439.10	465	245.81	0.00	0.00	0.00	0.00
ENST00000544562.5	ENSG00000100439.10	929	709.27	0.00	0.00	0.00	0.00
ENST00000545034.5	ENSG00000100439.10	185	10.91	0.00	0.00	0.00	0.00
ENST00000251343.9	ENSG00000100441.9	6725	6505.26	1309.12	4.88	4.08	22.42
ENST00000553935.5	ENSG00000100441.9	3359	3139.26	10.45	0.08	0.07	0.37
ENST00000554268.1	ENSG00000100441.9	760	540.32	0.00	0.00	0.00	0.00
ENST00000556255.1	ENSG00000100441.9	2198	1978.26	1364.71	16.74	13.99	76.87
ENST00000556510.1	ENSG00000100441.9	911	691.27	2.07	0.07	0.06	0.33
ENST00000556842.5	ENSG00000100441.9	2443	2223.26	0.00	0.00	0.00	0.00
ENST00000216330.7	ENSG00000100442.10	1684	1464.26	8.67	0.14	0.12	0.16
ENST00000396062.3	ENSG00000100442.10	1346	1126.26	4196.23	90.39	75.54	98.71
ENST00000556231.1	ENSG00000100442.10	704	484.36	20.73	1.04	0.87	1.13
ENST00000557324.5	ENSG00000100442.10	643	423.42	0.00	0.00	0.00	0.00
ENST00000399395.7	ENSG00000100445.17	1233	1013.26	59.59	1.43	1.19	10.97
ENST00000538105.6	ENSG00000100445.17	1041	821.26	18.60	0.55	0.46	4.23
ENST00000544691.6	ENSG00000100445.17	1507	1287.26	4.67	0.09	0.07	0.68
ENST00000553343.5	ENSG00000100445.17	681	461.38	0.00	0.00	0.00	0.00
ENST00000553546.1	ENSG00000100445.17	648	428.41	51.30	2.90	2.43	22.34
ENST00000553930.5	ENSG00000100445.17	1325	1105.26	61.32	1.35	1.12	10.35
ENST00000553937.1	ENSG00000100445.17	217	24.82	0.00	0.00	0.00	0.00
ENST00000554698.5	ENSG00000100445.17	1364	1144.26	12.24	0.26	0.22	2.00
ENST00000554947.5	ENSG00000100445.17	1203	983.26	33.91	0.84	0.70	6.44
ENST00000555225.5	ENSG00000100445.17	769	549.32	0.00	0.00	0.00	0.00
ENST00000555355.5	ENSG00000100445.17	934	714.27	44.81	1.52	1.27	11.70
ENST00000555365.5	ENSG00000100445.17	976	756.26	50.58	1.62	1.36	12.48
ENST00000555561.5	ENSG00000100445.17	452	232.88	0.00	0.00	0.00	0.00
ENST00000555778.1	ENSG00000100445.17	608	388.46	7.06	0.44	0.37	3.39
ENST00000555830.1	ENSG00000100445.17	418	199.15	0.00	0.00	0.00	0.00
ENST00000556175.1	ENSG00000100445.17	775	555.31	0.00	0.00	0.00	0.00
ENST00000556249.1	ENSG00000100445.17	556	336.54	0.00	0.00	0.00	0.00
ENST00000556262.5	ENSG00000100445.17	1960	1740.26	79.71	1.11	0.93	8.55
ENST00000556523.1	ENSG00000100445.17	735	515.34	0.00	0.00	0.00	0.00
ENST00000556548.5	ENSG00000100445.17	2336	2116.26	18.22	0.21	0.17	1.61
ENST00000556707.5	ENSG00000100445.17	1196	976.26	27.61	0.69	0.57	5.28
ENST00000216336.2	ENSG00000100448.3	886	666.27	4213.33	153.41	128.21	94.00
ENST00000552252.1	ENSG00000100448.3	1364	1144.26	461.67	9.79	8.18	6.00
ENST00000216338.8	ENSG00000100450.12	909	689.27	195.66	6.89	5.76	92.47
ENST00000382548.4	ENSG00000100450.12	687	467.38	6.70	0.35	0.29	4.67
ENST00000557220.6	ENSG00000100450.12	520	300.61	2.64	0.21	0.18	2.86
ENST00000216341.8	ENSG00000100453.12	968	748.26	137.84	4.47	3.73	47.01
ENST00000382540.5	ENSG00000100453.12	816	596.30	0.00	0.00	0.00	0.00
ENST00000382542.5	ENSG00000100453.12	666	446.39	0.00	0.00	0.00	0.00
ENST00000415355.7	ENSG00000100453.12	923	703.27	0.00	0.00	0.00	0.00
ENST00000526004.1	ENSG00000100453.12	819	599.29	8.72	0.35	0.30	3.72
ENST00000530830.1	ENSG00000100453.12	772	552.32	0.00	0.00	0.00	0.00
ENST00000532263.5	ENSG00000100453.12	517	297.62	0.00	0.00	0.00	0.00
ENST00000554242.5	ENSG00000100453.12	665	445.39	3.74	0.20	0.17	2.15
ENST00000616551.1	ENSG00000100453.12	559	339.53	62.70	4.48	3.74	47.13
ENST00000307814.10	ENSG00000100461.17	2320	2100.26	9.93	0.11	0.10	0.41
ENST00000346528.9	ENSG00000100461.17	2361	2141.26	154.12	1.75	1.46	6.32
ENST00000359890.7	ENSG00000100461.17	10040	9820.26	0.00	0.00	0.00	0.00
ENST00000399922.6	ENSG00000100461.17	2430	2210.26	53.16	0.58	0.49	2.11
ENST00000542016.6	ENSG00000100461.17	1743	1523.26	207.66	3.31	2.76	11.97
ENST00000553738.5	ENSG00000100461.17	619	399.44	0.00	0.00	0.00	0.00
ENST00000553777.1	ENSG00000100461.17	328	111.84	0.00	0.00	0.00	0.00
ENST00000553876.2	ENSG00000100461.17	267	58.50	0.00	0.00	0.00	0.00
ENST00000553884.5	ENSG00000100461.17	808	588.30	65.82	2.71	2.27	9.82
ENST00000553902.5	ENSG00000100461.17	581	361.50	0.00	0.00	0.00	0.00
ENST00000553920.5	ENSG00000100461.17	556	336.54	5.24	0.38	0.32	1.37
ENST00000554256.5	ENSG00000100461.17	581	361.50	3.70	0.25	0.21	0.90
ENST00000554618.5	ENSG00000100461.17	588	368.49	0.00	0.00	0.00	0.00
ENST00000554955.5	ENSG00000100461.17	690	470.37	19.70	1.02	0.85	3.68
ENST00000555209.5	ENSG00000100461.17	2278	2058.26	13.78	0.16	0.14	0.59
ENST00000555676.5	ENSG00000100461.17	583	363.49	6.45	0.43	0.36	1.56
ENST00000555691.1	ENSG00000100461.17	571	351.51	0.00	0.00	0.00	0.00
ENST00000555714.5	ENSG00000100461.17	561	341.53	3.93	0.28	0.23	1.01
ENST00000555722.5	ENSG00000100461.17	602	382.47	0.00	0.00	0.00	0.00
ENST00000556186.5	ENSG00000100461.17	603	383.46	193.52	12.24	10.23	44.30
ENST00000556365.1	ENSG00000100461.17	549	329.55	2.40	0.18	0.15	0.64
ENST00000556687.5	ENSG00000100461.17	1124	904.26	8.58	0.23	0.19	0.83
ENST00000556838.5	ENSG00000100461.17	590	370.48	18.72	1.23	1.02	4.44
ENST00000556862.5	ENSG00000100461.17	569	349.51	0.00	0.00	0.00	0.00
ENST00000556984.5	ENSG00000100461.17	575	355.51	6.28	0.43	0.36	1.55
ENST00000557127.1	ENSG00000100461.17	472	252.77	0.00	0.00	0.00	0.00
ENST00000557227.5	ENSG00000100461.17	552	332.54	0.00	0.00	0.00	0.00
ENST00000557245.1	ENSG00000100461.17	387	168.61	0.00	0.00	0.00	0.00
ENST00000557403.5	ENSG00000100461.17	826	606.29	54.42	2.18	1.82	7.88
ENST00000557464.5	ENSG00000100461.17	457	237.85	0.00	0.00	0.00	0.00
ENST00000557549.5	ENSG00000100461.17	582	362.49	0.00	0.00	0.00	0.00
ENST00000557571.5	ENSG00000100461.17	573	353.51	2.59	0.18	0.15	0.64
ENST00000557667.5	ENSG00000100461.17	4240	4020.26	0.00	0.00	0.00	0.00
ENST00000216350.12	ENSG00000100462.15	2271	2051.26	126.82	1.50	1.25	2.73
ENST00000324366.12	ENSG00000100462.15	2531	2311.26	768.83	8.07	6.74	14.68
ENST00000397440.8	ENSG00000100462.15	1907	1687.26	0.00	0.00	0.00	0.00
ENST00000397441.6	ENSG00000100462.15	2418	2198.26	2231.80	24.63	20.58	44.80
ENST00000421938.2	ENSG00000100462.15	565	345.52	18.37	1.29	1.08	2.35
ENST00000454731.6	ENSG00000100462.15	617	397.45	53.67	3.28	2.74	5.96
ENST00000476175.6	ENSG00000100462.15	682	462.38	100.81	5.29	4.42	9.62
ENST00000553417.1	ENSG00000100462.15	259	52.31	2.13	0.99	0.83	1.80
ENST00000553502.5	ENSG00000100462.15	414	195.20	3.54	0.44	0.37	0.80
ENST00000553550.5	ENSG00000100462.15	580	360.50	0.00	0.00	0.00	0.00
ENST00000553641.5	ENSG00000100462.15	800	580.30	0.00	0.00	0.00	0.00
ENST00000553787.5	ENSG00000100462.15	579	359.50	0.00	0.00	0.00	0.00
ENST00000553897.5	ENSG00000100462.15	1857	1637.26	0.00	0.00	0.00	0.00
ENST00000553915.5	ENSG00000100462.15	1931	1711.26	0.00	0.00	0.00	0.00
ENST00000554716.5	ENSG00000100462.15	561	341.53	0.00	0.00	0.00	0.00
ENST00000554867.5	ENSG00000100462.15	555	335.54	0.00	0.00	0.00	0.00
ENST00000554910.5	ENSG00000100462.15	577	357.50	0.00	0.00	0.00	0.00
ENST00000555454.5	ENSG00000100462.15	771	551.32	0.00	0.00	0.00	0.00
ENST00000555530.5	ENSG00000100462.15	837	617.29	0.00	0.00	0.00	0.00
ENST00000556032.1	ENSG00000100462.15	643	423.42	14.64	0.84	0.70	1.53
ENST00000556043.5	ENSG00000100462.15	603	383.46	38.23	2.42	2.02	4.40
ENST00000556426.1	ENSG00000100462.15	563	343.53	0.00	0.00	0.00	0.00
ENST00000556616.5	ENSG00000100462.15	571	351.51	6.37	0.44	0.37	0.80
ENST00000557015.1	ENSG00000100462.15	628	408.43	9.34	0.55	0.46	1.01
ENST00000557415.5	ENSG00000100462.15	584	364.49	0.00	0.00	0.00	0.00
ENST00000557443.5	ENSG00000100462.15	337	120.31	15.22	3.07	2.57	5.58
ENST00000557758.1	ENSG00000100462.15	597	377.47	33.80	2.17	1.82	3.95
ENST00000627278.1	ENSG00000100462.15	129	0.00	0.00	0.00	0.00	0.00
ENST00000216361.8	ENSG00000100473.15	2397	2177.26	238.89	2.66	2.22	30.17
ENST00000396618.7	ENSG00000100473.15	2536	2316.26	17.45	0.18	0.15	2.07
ENST00000460581.6	ENSG00000100473.15	2688	2468.26	0.00	0.00	0.00	0.00
ENST00000468826.2	ENSG00000100473.15	2129	1909.26	465.69	5.92	4.95	67.08
ENST00000475087.5	ENSG00000100473.15	1997	1777.26	4.34	0.06	0.05	0.67
ENST00000553772.5	ENSG00000100473.15	554	334.54	0.00	0.00	0.00	0.00
ENST00000553833.5	ENSG00000100473.15	635	415.43	0.00	0.00	0.00	0.00
ENST00000555117.1	ENSG00000100473.15	619	399.44	0.00	0.00	0.00	0.00
ENST00000555881.5	ENSG00000100473.15	782	562.31	0.00	0.00	0.00	0.00
ENST00000556908.5	ENSG00000100473.15	775	555.31	0.00	0.00	0.00	0.00
ENST00000557065.1	ENSG00000100473.15	654	434.41	0.00	0.00	0.00	0.00
ENST00000216366.8	ENSG00000100478.14	2256	2036.26	0.00	0.00	0.00	0.00
ENST00000313566.10	ENSG00000100478.14	839	619.29	3.62	0.14	0.12	5.62
ENST00000334725.8	ENSG00000100478.14	1122	902.26	4.33	0.12	0.10	4.62
ENST00000542754.6	ENSG00000100478.14	4243	4023.26	6.69	0.04	0.03	1.60
ENST00000554345.5	ENSG00000100478.14	1491	1271.26	0.00	0.00	0.00	0.00
ENST00000554609.5	ENSG00000100478.14	1012	792.26	32.44	0.99	0.83	39.38
ENST00000555417.5	ENSG00000100478.14	769	549.32	0.00	0.00	0.00	0.00
ENST00000556232.5	ENSG00000100478.14	542	322.56	12.19	0.92	0.77	36.35
ENST00000556480.1	ENSG00000100478.14	407	188.28	0.00	0.00	0.00	0.00
ENST00000557346.5	ENSG00000100478.14	663	443.40	5.73	0.31	0.26	12.44
ENST00000616371.4	ENSG00000100478.14	4595	4375.26	0.00	0.00	0.00	0.00
ENST00000622409.4	ENSG00000100478.14	4113	3893.26	0.00	0.00	0.00	0.00
ENST00000216367.9	ENSG00000100479.12	1776	1556.26	0.00	0.00	0.00	0.00
ENST00000539565.6	ENSG00000100479.12	1792	1572.26	0.00	0.00	0.00	0.00
ENST00000553805.2	ENSG00000100479.12	496	276.68	2.00	0.18	0.15	2.12
ENST00000553850.1	ENSG00000100479.12	452	232.88	2.42	0.25	0.21	3.04
ENST00000554377.1	ENSG00000100479.12	676	456.38	7.30	0.39	0.32	4.68
ENST00000554396.5	ENSG00000100479.12	1581	1361.26	76.28	1.36	1.14	16.40
ENST00000554671.5	ENSG00000100479.12	300	86.29	2.00	0.56	0.47	6.78
ENST00000554851.5	ENSG00000100479.12	509	289.64	1.22	0.10	0.09	1.23
ENST00000555724.5	ENSG00000100479.12	274	64.12	0.00	0.00	0.00	0.00
ENST00000556584.5	ENSG00000100479.12	1568	1348.26	9.10	0.16	0.14	1.97
ENST00000556937.5	ENSG00000100479.12	668	448.39	97.68	5.28	4.42	63.77
ENST00000395859.2	ENSG00000100483.13	795	575.30	12.02	0.51	0.42	23.00
ENST00000395860.6	ENSG00000100483.13	1761	1541.26	66.58	1.05	0.88	47.52
ENST00000484763.1	ENSG00000100483.13	1849	1629.26	35.01	0.52	0.44	23.64
ENST00000491402.5	ENSG00000100483.13	1793	1573.26	6.49	0.10	0.08	4.54
ENST00000569518.5	ENSG00000100483.13	1827	1607.26	1.90	0.03	0.02	1.30
ENST00000216373.9	ENSG00000100485.11	5498	5278.26	1308.28	6.01	5.03	17.44
ENST00000543680.5	ENSG00000100485.11	3960	3740.26	3828.32	24.83	20.75	72.04
ENST00000555666.1	ENSG00000100485.11	679	459.38	0.00	0.00	0.00	0.00
ENST00000555794.2	ENSG00000100485.11	2278	2058.26	300.08	3.54	2.96	10.26
ENST00000556452.1	ENSG00000100485.11	398	179.42	0.14	0.02	0.02	0.06
ENST00000556469.5	ENSG00000100485.11	633	413.43	1.19	0.07	0.06	0.20
ENST00000216378.2	ENSG00000100490.9	2209	1989.26	50.72	0.62	0.52	3.72
ENST00000356146.5	ENSG00000100490.9	2982	2762.26	0.00	0.00	0.00	0.00
ENST00000395834.5	ENSG00000100490.9	1775	1555.26	113.95	1.78	1.49	10.68
ENST00000525911.5	ENSG00000100490.9	210	21.21	4.00	4.57	3.82	27.48
ENST00000528197.5	ENSG00000100490.9	573	353.51	0.00	0.00	0.00	0.00
ENST00000529347.1	ENSG00000100490.9	673	453.39	13.84	0.74	0.62	4.45
ENST00000530553.1	ENSG00000100490.9	311	96.16	0.00	0.00	0.00	0.00
ENST00000531052.1	ENSG00000100490.9	704	484.36	5.96	0.30	0.25	1.79
ENST00000534267.5	ENSG00000100490.9	745	525.33	143.30	6.62	5.53	39.75
ENST00000534566.1	ENSG00000100490.9	192	13.38	0.00	0.00	0.00	0.00
ENST00000542671.5	ENSG00000100490.9	487	267.71	22.29	2.02	1.69	12.14
ENST00000245441.9	ENSG00000100503.23	10293	10073.26	992.48	2.39	2.00	2.77
ENST00000324330.13	ENSG00000100503.23	4364	4144.26	0.00	0.00	0.00	0.00
ENST00000382041.7	ENSG00000100503.23	6496	6276.26	4992.62	19.30	16.13	22.33
ENST00000382043.8	ENSG00000100503.23	4216	3996.26	649.10	3.94	3.29	4.56
ENST00000389869.7	ENSG00000100503.23	4788	4568.26	7088.00	37.64	31.46	43.55
ENST00000453196.5	ENSG00000100503.23	6785	6565.26	60.70	0.22	0.19	0.26
ENST00000453401.6	ENSG00000100503.23	1418	1198.26	10.16	0.21	0.17	0.24
ENST00000463419.1	ENSG00000100503.23	1317	1097.26	13.22	0.29	0.24	0.34
ENST00000474937.1	ENSG00000100503.23	533	313.58	10.10	0.78	0.65	0.90
ENST00000476352.5	ENSG00000100503.23	10225	10005.26	0.00	0.00	0.00	0.00
ENST00000480476.1	ENSG00000100503.23	920	700.27	84.74	2.94	2.45	3.40
ENST00000485005.1	ENSG00000100503.23	655	435.40	0.00	0.00	0.00	0.00
ENST00000486200.1	ENSG00000100503.23	465	245.81	3.02	0.30	0.25	0.34
ENST00000486950.5	ENSG00000100503.23	605	385.46	0.00	0.00	0.00	0.00
ENST00000496749.1	ENSG00000100503.23	569	349.51	0.00	0.00	0.00	0.00
ENST00000530853.5	ENSG00000100503.23	5068	4848.26	351.33	1.76	1.47	2.03
ENST00000530997.6	ENSG00000100503.23	8368	8148.26	3284.37	9.78	8.17	11.31
ENST00000555984.1	ENSG00000100503.23	717	497.35	141.16	6.89	5.75	7.97
ENST00000216392.7	ENSG00000100504.16	3048	2828.26	591.63	5.07	4.24	15.51
ENST00000528757.2	ENSG00000100504.16	426	207.07	15.17	1.78	1.49	5.43
ENST00000530336.2	ENSG00000100504.16	1459	1239.26	42.23	0.83	0.69	2.53
ENST00000532107.2	ENSG00000100504.16	681	461.38	345.34	18.16	15.18	55.49
ENST00000532462.5	ENSG00000100504.16	2711	2491.26	0.00	0.00	0.00	0.00
ENST00000544180.6	ENSG00000100504.16	2696	2476.26	682.31	6.68	5.59	20.43
ENST00000553872.1	ENSG00000100504.16	746	526.33	4.32	0.20	0.17	0.61
ENST00000298355.7	ENSG00000100505.13	5284	5064.26	169.08	0.81	0.68	68.30
ENST00000338969.9	ENSG00000100505.13	3312	3092.26	5.65	0.04	0.04	3.74
ENST00000360392.4	ENSG00000100505.13	3726	3506.26	4.09	0.03	0.02	2.38
ENST00000555170.1	ENSG00000100505.13	554	334.54	4.18	0.30	0.25	25.58
ENST00000555933.1	ENSG00000100505.13	640	420.42	0.00	0.00	0.00	0.00
ENST00000557456.5	ENSG00000100505.13	550	330.55	0.00	0.00	0.00	0.00
ENST00000445930.6	ENSG00000100519.11	2188	1968.26	55.65	0.69	0.57	1.18
ENST00000458604.6	ENSG00000100519.11	1093	873.26	62.20	1.73	1.44	2.97
ENST00000551328.2	ENSG00000100519.11	650	430.41	1.01	0.06	0.05	0.10
ENST00000553798.5	ENSG00000100519.11	563	343.53	0.00	0.00	0.00	0.00
ENST00000553899.5	ENSG00000100519.11	706	486.36	5.06	0.25	0.21	0.43
ENST00000554044.5	ENSG00000100519.11	844	624.29	20.32	0.79	0.66	1.36
ENST00000554952.5	ENSG00000100519.11	1037	817.26	9.20	0.27	0.23	0.47
ENST00000554956.5	ENSG00000100519.11	535	315.58	0.00	0.00	0.00	0.00
ENST00000555175.1	ENSG00000100519.11	752	532.33	110.06	5.02	4.19	8.63
ENST00000555339.5	ENSG00000100519.11	583	363.49	0.00	0.00	0.00	0.00
ENST00000555887.5	ENSG00000100519.11	573	353.51	1.06	0.07	0.06	0.13
ENST00000556813.1	ENSG00000100519.11	785	565.31	0.00	0.00	0.00	0.00
ENST00000557085.1	ENSG00000100519.11	890	670.27	2.17	0.08	0.07	0.14
ENST00000557240.5	ENSG00000100519.11	625	405.44	0.00	0.00	0.00	0.00
ENST00000557517.1	ENSG00000100519.11	580	360.50	0.00	0.00	0.00	0.00
ENST00000557557.1	ENSG00000100519.11	2939	2719.26	1.21	0.01	0.01	0.02
ENST00000557632.1	ENSG00000100519.11	611	391.45	203.48	12.61	10.54	21.69
ENST00000606149.5	ENSG00000100519.11	1560	1340.26	1731.16	31.34	26.19	53.90
ENST00000612399.4	ENSG00000100519.11	1590	1370.26	295.33	5.23	4.37	8.99
ENST00000216410.7	ENSG00000100522.8	3860	3640.26	80.74	0.54	0.45	3.08
ENST00000553987.1	ENSG00000100522.8	234	34.81	6.38	4.44	3.71	25.43
ENST00000554230.5	ENSG00000100522.8	2238	2018.26	406.63	4.89	4.08	27.97
ENST00000554421.1	ENSG00000100522.8	416	197.18	0.00	0.00	0.00	0.00
ENST00000557604.1	ENSG00000100522.8	785	565.31	177.25	7.61	6.36	43.52
ENST00000323669.9	ENSG00000100523.14	5503	5283.26	1078.55	4.95	4.14	50.86
ENST00000357758.3	ENSG00000100523.14	5603	5383.26	0.00	0.00	0.00	0.00
ENST00000395606.5	ENSG00000100523.14	12769	12549.26	4.73	0.01	0.01	0.09
ENST00000553406.1	ENSG00000100523.14	558	338.53	0.00	0.00	0.00	0.00
ENST00000555400.1	ENSG00000100523.14	2722	2502.26	113.13	1.10	0.92	11.26
ENST00000555621.1	ENSG00000100523.14	566	346.52	0.00	0.00	0.00	0.00
ENST00000556027.5	ENSG00000100523.14	3951	3731.26	325.84	2.12	1.77	21.76
ENST00000556910.1	ENSG00000100523.14	599	379.47	0.00	0.00	0.00	0.00
ENST00000557445.1	ENSG00000100523.14	698	478.37	30.76	1.56	1.30	16.02
ENST00000612692.4	ENSG00000100523.14	12339	12119.26	0.00	0.00	0.00	0.00
ENST00000216414.12	ENSG00000100526.19	373	154.93	0.00	0.00	0.00	0.00
ENST00000335183.10	ENSG00000100526.19	893	673.27	142.62	5.14	4.29	18.73
ENST00000395577.2	ENSG00000100526.19	637	417.42	297.30	17.28	14.44	62.96
ENST00000442975.6	ENSG00000100526.19	727	507.34	0.00	0.00	0.00	0.00
ENST00000458126.6	ENSG00000100526.19	845	625.28	19.14	0.74	0.62	2.71
ENST00000541304.5	ENSG00000100526.19	1070	850.26	0.00	0.00	0.00	0.00
ENST00000543789.6	ENSG00000100526.19	610	390.46	53.99	3.35	2.80	12.22
ENST00000555837.5	ENSG00000100526.19	689	469.37	17.96	0.93	0.78	3.38
ENST00000556102.6	ENSG00000100526.19	938	718.27	0.00	0.00	0.00	0.00
ENST00000556305.1	ENSG00000100526.19	712	492.35	0.00	0.00	0.00	0.00
ENST00000611205.4	ENSG00000100526.19	874	654.28	0.00	0.00	0.00	0.00
ENST00000620759.1	ENSG00000100526.19	196	14.94	0.00	0.00	0.00	0.00
ENST00000216416.8	ENSG00000100528.11	4793	4573.26	34.92	0.19	0.15	0.39
ENST00000395573.8	ENSG00000100528.11	1233	1013.26	347.02	8.31	6.94	17.53
ENST00000553660.5	ENSG00000100528.11	785	565.31	270.13	11.59	9.69	24.46
ENST00000554683.1	ENSG00000100528.11	787	567.31	98.75	4.22	3.53	8.91
ENST00000556113.1	ENSG00000100528.11	523	303.61	183.57	14.67	12.26	30.95
ENST00000557659.5	ENSG00000100528.11	856	636.28	220.60	8.41	7.03	17.75
ENST00000557690.5	ENSG00000100528.11	838	618.29	0.00	0.00	0.00	0.00
ENST00000216420.11	ENSG00000100532.11	2057	1837.26	238.00	3.14	2.63	3.74
ENST00000554791.5	ENSG00000100532.11	719	499.35	4.79	0.23	0.19	0.28
ENST00000556172.1	ENSG00000100532.11	605	385.46	917.20	57.73	48.24	68.68
ENST00000556216.5	ENSG00000100532.11	1827	1607.26	618.94	9.34	7.81	11.11
ENST00000557184.1	ENSG00000100532.11	616	396.45	45.65	2.79	2.33	3.32
ENST00000557317.1	ENSG00000100532.11	668	448.39	7.80	0.42	0.35	0.50
ENST00000557429.1	ENSG00000100532.11	2309	2089.26	57.82	0.67	0.56	0.80
ENST00000557512.5	ENSG00000100532.11	901	681.27	206.40	7.35	6.14	8.74
ENST00000557755.5	ENSG00000100532.11	622	402.44	39.40	2.37	1.98	2.83
ENST00000216442.11	ENSG00000100554.11	1845	1625.26	835.15	12.47	10.42	6.67
ENST00000553408.5	ENSG00000100554.11	678	458.38	0.00	0.00	0.00	0.00
ENST00000553687.1	ENSG00000100554.11	627	407.43	1.06	0.06	0.05	0.03
ENST00000553974.1	ENSG00000100554.11	661	441.40	12.23	0.67	0.56	0.36
ENST00000554087.5	ENSG00000100554.11	1750	1530.26	13.65	0.22	0.18	0.12
ENST00000554236.5	ENSG00000100554.11	888	668.27	171.74	6.23	5.21	3.33
ENST00000555012.1	ENSG00000100554.11	582	362.49	0.00	0.00	0.00	0.00
ENST00000555335.1	ENSG00000100554.11	585	365.49	84.01	5.58	4.66	2.98
ENST00000555431.5	ENSG00000100554.11	1085	865.26	2105.21	59.02	49.33	31.57
ENST00000555474.5	ENSG00000100554.11	1102	882.26	3545.59	97.49	81.48	52.15
ENST00000555625.5	ENSG00000100554.11	784	564.31	3.26	0.14	0.12	0.07
ENST00000555723.5	ENSG00000100554.11	520	300.61	0.00	0.00	0.00	0.00
ENST00000556058.5	ENSG00000100554.11	551	331.55	21.86	1.60	1.34	0.86
ENST00000557244.1	ENSG00000100554.11	395	176.46	25.25	3.47	2.90	1.86
ENST00000216445.7	ENSG00000100557.9	3082	2862.26	1.24	0.01	0.01	4.40
ENST00000422976.6	ENSG00000100557.9	1153	933.26	0.00	0.00	0.00	0.00
ENST00000524996.1	ENSG00000100557.9	583	363.49	0.00	0.00	0.00	0.00
ENST00000526336.1	ENSG00000100557.9	598	378.47	0.00	0.00	0.00	0.00
ENST00000526745.6	ENSG00000100557.9	1242	1022.26	0.00	0.00	0.00	0.00
ENST00000527032.1	ENSG00000100557.9	501	281.67	1.52	0.13	0.11	54.97
ENST00000529860.5	ENSG00000100557.9	1022	802.26	0.00	0.00	0.00	0.00
ENST00000530417.6	ENSG00000100557.9	1187	967.26	0.00	0.00	0.00	0.00
ENST00000532286.1	ENSG00000100557.9	367	149.09	0.00	0.00	0.00	0.00
ENST00000534126.5	ENSG00000100557.9	1030	810.26	3.24	0.10	0.08	40.63
ENST00000534528.5	ENSG00000100557.9	1057	837.26	0.00	0.00	0.00	0.00
ENST00000216446.8	ENSG00000100558.8	1549	1329.26	731.04	13.34	11.15	27.86
ENST00000553387.1	ENSG00000100558.8	736	516.34	0.00	0.00	0.00	0.00
ENST00000554395.1	ENSG00000100558.8	612	392.45	28.26	1.75	1.46	3.65
ENST00000555803.5	ENSG00000100558.8	578	358.50	3.51	0.24	0.20	0.50
ENST00000556532.1	ENSG00000100558.8	695	475.37	638.20	32.57	27.22	68.00
ENST00000557388.1	ENSG00000100558.8	280	69.06	0.00	0.00	0.00	0.00
ENST00000216452.8	ENSG00000100564.8	1420	1200.26	966.96	19.54	16.33	28.77
ENST00000558001.1	ENSG00000100564.8	594	374.48	49.32	3.20	2.67	4.70
ENST00000558198.5	ENSG00000100564.8	583	363.49	0.00	0.00	0.00	0.00
ENST00000558493.1	ENSG00000100564.8	499	279.67	47.92	4.16	3.47	6.12
ENST00000558987.5	ENSG00000100564.8	841	621.29	7.46	0.29	0.24	0.43
ENST00000559097.1	ENSG00000100564.8	962	742.26	0.00	0.00	0.00	0.00
ENST00000559118.1	ENSG00000100564.8	560	340.53	337.86	24.07	20.12	35.43
ENST00000559415.1	ENSG00000100564.8	476	256.76	1.68	0.16	0.13	0.23
ENST00000559581.5	ENSG00000100564.8	1049	829.26	0.00	0.00	0.00	0.00
ENST00000560722.5	ENSG00000100564.8	903	683.27	210.24	7.46	6.24	10.99
ENST00000561272.5	ENSG00000100564.8	760	540.32	33.29	1.49	1.25	2.20
ENST00000561303.5	ENSG00000100564.8	593	373.48	116.26	7.55	6.31	11.12
ENST00000216450.7	ENSG00000100565.15	1647	1427.26	0.00	0.00	0.00	0.00
ENST00000393774.7	ENSG00000100565.15	1648	1428.26	0.00	0.00	0.00	0.00
ENST00000460005.1	ENSG00000100565.15	1315	1095.26	0.00	0.00	0.00	0.00
ENST00000484640.5	ENSG00000100565.15	1886	1666.26	0.00	0.00	0.00	0.00
ENST00000555189.1	ENSG00000100565.15	576	356.50	0.00	0.00	0.00	0.00
ENST00000557453.5	ENSG00000100565.15	573	353.51	1.00	0.07	0.06	100.00
ENST00000216455.8	ENSG00000100567.12	970	750.26	22.69	0.73	0.61	0.32
ENST00000412908.6	ENSG00000100567.12	908	688.27	176.81	6.23	5.21	2.72
ENST00000553665.5	ENSG00000100567.12	925	705.27	92.21	3.17	2.65	1.38
ENST00000553677.1	ENSG00000100567.12	363	145.21	14.86	2.48	2.07	1.08
ENST00000554207.1	ENSG00000100567.12	570	350.51	20.80	1.44	1.20	0.63
ENST00000554456.1	ENSG00000100567.12	435	215.99	1.00	0.11	0.09	0.05
ENST00000554812.5	ENSG00000100567.12	1279	1059.26	63.07	1.44	1.21	0.63
ENST00000555743.1	ENSG00000100567.12	640	420.42	311.92	18.00	15.04	7.84
ENST00000555931.5	ENSG00000100567.12	606	386.46	0.00	0.00	0.00	0.00
ENST00000556321.1	ENSG00000100567.12	500	280.67	50.37	4.35	3.64	1.90
ENST00000557087.5	ENSG00000100567.12	654	434.41	12.28	0.69	0.57	0.30
ENST00000557290.1	ENSG00000100567.12	730	510.34	327.40	15.56	13.01	6.78
ENST00000557508.5	ENSG00000100567.12	814	594.30	4293.59	175.27	146.48	76.37
ENST00000216456.6	ENSG00000100568.10	1103	883.26	4195.94	115.24	96.32	41.68
ENST00000553619.1	ENSG00000100568.10	574	354.51	68.57	4.69	3.92	1.70
ENST00000554636.1	ENSG00000100568.10	565	345.52	643.21	45.16	37.74	16.33
ENST00000554659.5	ENSG00000100568.10	5351	5131.26	1751.12	8.28	6.92	2.99
ENST00000555543.1	ENSG00000100568.10	718	498.35	22.19	1.08	0.90	0.39
ENST00000556461.1	ENSG00000100568.10	576	356.50	1499.13	102.01	85.26	36.90
ENST00000216463.8	ENSG00000100575.13	1075	855.26	13.38	0.38	0.32	0.97
ENST00000395159.6	ENSG00000100575.13	1336	1116.26	226.70	4.93	4.12	12.55
ENST00000555061.5	ENSG00000100575.13	598	378.47	144.38	9.25	7.73	23.57
ENST00000555097.1	ENSG00000100575.13	377	158.83	0.00	0.00	0.00	0.00
ENST00000555404.5	ENSG00000100575.13	430	211.04	3.84	0.44	0.37	1.12
ENST00000555593.5	ENSG00000100575.13	796	576.30	277.38	11.68	9.76	29.74
ENST00000555930.6	ENSG00000100575.13	448	228.90	0.00	0.00	0.00	0.00
ENST00000556007.6	ENSG00000100575.13	746	526.33	0.05	0.00	0.00	0.01
ENST00000556367.6	ENSG00000100575.13	572	352.51	15.73	1.08	0.90	2.76
ENST00000557397.5	ENSG00000100575.13	571	351.51	166.64	11.50	9.61	29.29
ENST00000216465.9	ENSG00000100577.18	1338	1118.26	25.52	0.55	0.46	5.49
ENST00000349555.7	ENSG00000100577.18	867	647.28	27.35	1.03	0.86	10.17
ENST00000361389.8	ENSG00000100577.18	1010	790.26	0.00	0.00	0.00	0.00
ENST00000393734.5	ENSG00000100577.18	1424	1204.26	0.00	0.00	0.00	0.00
ENST00000553268.5	ENSG00000100577.18	551	331.55	1.00	0.07	0.06	0.73
ENST00000553431.5	ENSG00000100577.18	848	628.28	4.89	0.19	0.16	1.87
ENST00000553586.5	ENSG00000100577.18	979	759.26	121.83	3.89	3.25	38.61
ENST00000553770.1	ENSG00000100577.18	563	343.53	0.00	0.00	0.00	0.00
ENST00000553838.5	ENSG00000100577.18	1132	912.26	1.54	0.04	0.03	0.41
ENST00000554279.5	ENSG00000100577.18	795	575.30	0.00	0.00	0.00	0.00
ENST00000554381.1	ENSG00000100577.18	729	509.34	35.65	1.70	1.42	16.84
ENST00000554846.5	ENSG00000100577.18	714	494.35	0.00	0.00	0.00	0.00
ENST00000555093.1	ENSG00000100577.18	5356	5136.26	20.39	0.10	0.08	0.96
ENST00000555208.1	ENSG00000100577.18	2338	2118.26	6.43	0.07	0.06	0.73
ENST00000555583.1	ENSG00000100577.18	564	344.52	2.05	0.14	0.12	1.43
ENST00000556627.5	ENSG00000100577.18	919	699.27	8.34	0.29	0.24	2.87
ENST00000556914.5	ENSG00000100577.18	530	310.59	0.00	0.00	0.00	0.00
ENST00000557053.5	ENSG00000100577.18	580	360.50	0.00	0.00	0.00	0.00
ENST00000557639.5	ENSG00000100577.18	873	653.28	54.00	2.01	1.68	19.89
ENST00000261244.9	ENSG00000100578.14	4807	4587.26	1356.02	7.17	5.99	41.99
ENST00000354386.10	ENSG00000100578.14	5226	5006.26	0.00	0.00	0.00	0.00
ENST00000423743.7	ENSG00000100578.14	5339	5119.26	64.02	0.30	0.25	1.78
ENST00000538571.6	ENSG00000100578.14	4232	4012.26	302.20	1.83	1.53	10.70
ENST00000554463.5	ENSG00000100578.14	582	362.49	5.98	0.40	0.33	2.34
ENST00000555203.5	ENSG00000100578.14	684	464.38	12.58	0.66	0.55	3.85
ENST00000555397.1	ENSG00000100578.14	814	594.30	19.29	0.79	0.66	4.61
ENST00000555833.5	ENSG00000100578.14	846	626.28	142.31	5.51	4.61	32.28
ENST00000556134.5	ENSG00000100578.14	5912	5692.26	0.00	0.00	0.00	0.00
ENST00000556235.1	ENSG00000100578.14	544	324.56	1.89	0.14	0.12	0.83
ENST00000557192.1	ENSG00000100578.14	596	376.47	0.00	0.00	0.00	0.00
ENST00000557392.1	ENSG00000100578.14	524	304.60	0.00	0.00	0.00	0.00
ENST00000557590.5	ENSG00000100578.14	642	422.42	3.93	0.23	0.19	1.32
ENST00000619416.4	ENSG00000100578.14	8233	8013.26	0.00	0.00	0.00	0.00
ENST00000619722.4	ENSG00000100578.14	5597	5377.26	11.77	0.05	0.04	0.31
ENST00000216468.7	ENSG00000100580.7	7784	7564.26	168.00	0.54	0.45	100.00
ENST00000216471.4	ENSG00000100583.4	2564	2344.26	89.00	0.92	0.77	100.00
ENST00000533095.2	ENSG00000100583.4	412	193.22	0.00	0.00	0.00	0.00
ENST00000216479.7	ENSG00000100591.7	1402	1182.26	4406.71	90.42	75.57	48.31
ENST00000535854.6	ENSG00000100591.7	1173	953.26	2.64	0.07	0.06	0.04
ENST00000553374.5	ENSG00000100591.7	763	543.32	208.87	9.33	7.79	4.98
ENST00000554156.5	ENSG00000100591.7	588	368.49	3.07	0.20	0.17	0.11
ENST00000555133.5	ENSG00000100591.7	1048	828.26	50.65	1.48	1.24	0.79
ENST00000555457.5	ENSG00000100591.7	641	421.42	2.18	0.13	0.10	0.07
ENST00000555473.1	ENSG00000100591.7	561	341.53	979.62	69.58	58.15	37.18
ENST00000555517.1	ENSG00000100591.7	832	612.29	1.57	0.06	0.05	0.03
ENST00000555729.3	ENSG00000100591.7	621	401.44	0.00	0.00	0.00	0.00
ENST00000556369.1	ENSG00000100591.7	849	629.28	338.26	13.04	10.90	6.97
ENST00000556866.5	ENSG00000100591.7	432	213.02	7.23	0.82	0.69	0.44
ENST00000556963.5	ENSG00000100591.7	787	567.31	27.39	1.17	0.98	0.63
ENST00000557476.2	ENSG00000100591.7	584	364.49	12.81	0.85	0.71	0.46
ENST00000360909.7	ENSG00000100592.15	4227	4007.26	1563.54	9.47	7.91	16.11
ENST00000395125.1	ENSG00000100592.15	5806	5586.26	35.88	0.16	0.13	0.27
ENST00000553307.5	ENSG00000100592.15	1430	1210.26	557.75	11.18	9.34	19.03
ENST00000553472.1	ENSG00000100592.15	474	254.77	55.26	5.26	4.40	8.96
ENST00000553966.5	ENSG00000100592.15	1864	1644.26	0.00	0.00	0.00	0.00
ENST00000554459.5	ENSG00000100592.15	695	475.37	0.00	0.00	0.00	0.00
ENST00000555651.1	ENSG00000100592.15	2797	2577.26	29.58	0.28	0.23	0.47
ENST00000556135.1	ENSG00000100592.15	582	362.49	83.32	5.58	4.66	9.49
ENST00000556596.1	ENSG00000100592.15	2844	2624.26	18.73	0.17	0.14	0.29
ENST00000556894.1	ENSG00000100592.15	328	111.84	17.72	3.84	3.21	6.54
ENST00000557029.5	ENSG00000100592.15	450	230.89	181.68	19.09	15.95	32.49
ENST00000557327.1	ENSG00000100592.15	562	342.53	0.00	0.00	0.00	0.00
ENST00000557628.5	ENSG00000100592.15	562	342.53	52.54	3.72	3.11	6.33
ENST00000216481.10	ENSG00000100593.17	3045	2825.26	0.00	0.00	0.00	0.00
ENST00000342219.8	ENSG00000100593.17	2971	2751.26	0.00	0.00	0.00	0.00
ENST00000471734.5	ENSG00000100593.17	913	693.27	0.00	0.00	0.00	0.00
ENST00000472744.5	ENSG00000100593.17	1137	917.26	0.00	0.00	0.00	0.00
ENST00000480979.1	ENSG00000100593.17	944	724.27	0.00	0.00	0.00	0.00
ENST00000487738.1	ENSG00000100593.17	1076	856.26	0.00	0.00	0.00	0.00
ENST00000493585.5	ENSG00000100593.17	1739	1519.26	0.00	0.00	0.00	0.00
ENST00000554801.2	ENSG00000100593.17	579	359.50	0.00	0.00	0.00	0.00
ENST00000216484.6	ENSG00000100596.6	8170	7950.26	2847.36	8.69	7.26	17.77
ENST00000554365.1	ENSG00000100596.6	604	384.46	8.07	0.51	0.43	1.04
ENST00000554901.1	ENSG00000100596.6	1518	1298.26	819.23	15.31	12.79	31.30
ENST00000556264.1	ENSG00000100596.6	263	55.38	0.00	0.00	0.00	0.00
ENST00000556607.1	ENSG00000100596.6	460	240.83	164.21	16.54	13.82	33.82
ENST00000557566.1	ENSG00000100596.6	510	290.64	94.12	7.86	6.57	16.06
ENST00000216487.11	ENSG00000100599.15	3859	3639.26	6.04	0.04	0.03	2.89
ENST00000418924.6	ENSG00000100599.15	3592	3372.26	0.00	0.00	0.00	0.00
ENST00000553959.1	ENSG00000100599.15	687	467.38	0.00	0.00	0.00	0.00
ENST00000553992.1	ENSG00000100599.15	577	357.50	0.00	0.00	0.00	0.00
ENST00000554888.1	ENSG00000100599.15	865	645.28	0.00	0.00	0.00	0.00
ENST00000555589.5	ENSG00000100599.15	2814	2594.26	17.21	0.16	0.13	11.57
ENST00000555891.1	ENSG00000100599.15	317	101.64	2.00	0.48	0.40	34.31
ENST00000555908.5	ENSG00000100599.15	390	171.55	0.00	0.00	0.00	0.00
ENST00000556385.5	ENSG00000100599.15	856	636.28	3.51	0.13	0.11	9.61
ENST00000556418.1	ENSG00000100599.15	4079	3859.26	1.36	0.01	0.01	0.62
ENST00000557762.1	ENSG00000100599.15	517	297.62	0.00	0.00	0.00	0.00
ENST00000620541.4	ENSG00000100599.15	3617	3397.26	79.89	0.57	0.48	41.00
ENST00000334869.8	ENSG00000100600.14	2055	1835.26	5203.35	68.78	57.48	44.72
ENST00000393218.6	ENSG00000100600.14	2115	1895.26	347.24	4.44	3.71	2.89
ENST00000553371.1	ENSG00000100600.14	495	275.69	1.05	0.09	0.08	0.06
ENST00000553802.5	ENSG00000100600.14	573	353.51	1.60	0.11	0.09	0.07
ENST00000553918.1	ENSG00000100600.14	283	71.58	0.00	0.00	0.00	0.00
ENST00000554080.5	ENSG00000100600.14	588	368.49	0.00	0.00	0.00	0.00
ENST00000554189.5	ENSG00000100600.14	570	350.51	0.00	0.00	0.00	0.00
ENST00000554397.5	ENSG00000100600.14	533	313.58	0.00	0.00	0.00	0.00
ENST00000554919.5	ENSG00000100600.14	546	326.56	0.00	0.00	0.00	0.00
ENST00000555169.1	ENSG00000100600.14	543	323.56	0.00	0.00	0.00	0.00
ENST00000555699.5	ENSG00000100600.14	1728	1508.26	1601.32	25.76	21.53	16.75
ENST00000556097.5	ENSG00000100600.14	1054	834.26	421.05	12.24	10.23	7.96
ENST00000556790.1	ENSG00000100600.14	352	134.61	2.00	0.36	0.30	0.23
ENST00000557034.1	ENSG00000100600.14	565	345.52	0.00	0.00	0.00	0.00
ENST00000557315.1	ENSG00000100600.14	556	336.54	37.36	2.69	2.25	1.75
ENST00000557434.5	ENSG00000100600.14	1797	1577.26	1140.52	17.54	14.66	11.41
ENST00000557609.5	ENSG00000100600.14	1832	1612.26	0.00	0.00	0.00	0.00
ENST00000557694.1	ENSG00000100600.14	949	729.27	65.92	2.19	1.83	1.43
ENST00000557725.5	ENSG00000100600.14	741	521.33	420.59	19.57	16.36	12.73
ENST00000216489.7	ENSG00000100601.9	2594	2374.26	182.28	1.86	1.56	31.23
ENST00000554097.1	ENSG00000100601.9	497	277.68	0.00	0.00	0.00	0.00
ENST00000555100.1	ENSG00000100601.9	649	429.41	0.00	0.00	0.00	0.00
ENST00000557057.5	ENSG00000100601.9	1750	1530.26	258.72	4.10	3.43	68.77
ENST00000261531.11	ENSG00000100603.13	2163	1943.26	968.89	12.10	10.11	12.27
ENST00000553565.1	ENSG00000100603.13	564	344.52	11.26	0.79	0.66	0.80
ENST00000554324.1	ENSG00000100603.13	584	364.49	0.00	0.00	0.00	0.00
ENST00000554775.5	ENSG00000100603.13	1687	1467.26	1324.82	21.90	18.31	22.21
ENST00000555761.5	ENSG00000100603.13	1855	1635.26	557.07	8.26	6.91	8.38
ENST00000556428.5	ENSG00000100603.13	1966	1746.26	3636.58	50.52	42.22	51.23
ENST00000557663.1	ENSG00000100603.13	602	382.47	79.39	5.04	4.21	5.11
ENST00000216492.9	ENSG00000100604.12	2063	1843.26	0.00	0.00	0.00	0.00
ENST00000334654.4	ENSG00000100604.12	1474	1254.26	0.00	0.00	0.00	0.00
ENST00000553866.1	ENSG00000100604.12	889	669.27	0.00	0.00	0.00	0.00
ENST00000556076.5	ENSG00000100604.12	896	676.27	0.00	0.00	0.00	0.00
ENST00000556098.1	ENSG00000100604.12	638	418.42	0.00	0.00	0.00	0.00
ENST00000556876.1	ENSG00000100604.12	912	692.27	1.00	0.04	0.03	100.00
ENST00000267615.10	ENSG00000100605.16	6066	5846.26	15.84	0.07	0.05	0.67
ENST00000354313.7	ENSG00000100605.16	2803	2583.26	0.00	0.00	0.00	0.00
ENST00000553452.5	ENSG00000100605.16	609	389.46	0.00	0.00	0.00	0.00
ENST00000553655.1	ENSG00000100605.16	390	171.55	0.00	0.00	0.00	0.00
ENST00000553695.5	ENSG00000100605.16	564	344.52	0.00	0.00	0.00	0.00
ENST00000554999.5	ENSG00000100605.16	667	447.39	0.00	0.00	0.00	0.00
ENST00000555495.5	ENSG00000100605.16	3035	2815.26	12.64	0.11	0.09	1.11
ENST00000555553.5	ENSG00000100605.16	727	507.34	29.06	1.39	1.16	14.19
ENST00000556185.5	ENSG00000100605.16	691	471.37	0.00	0.00	0.00	0.00
ENST00000556603.6	ENSG00000100605.16	3174	2954.26	1002.46	8.23	6.88	84.03
ENST00000556954.5	ENSG00000100605.16	697	477.37	0.00	0.00	0.00	0.00
ENST00000557309.1	ENSG00000100605.16	770	550.32	0.00	0.00	0.00	0.00
ENST00000216500.9	ENSG00000100612.13	2322	2102.26	84.31	0.97	0.81	0.62
ENST00000536410.6	ENSG00000100612.13	1194	974.26	4598.47	114.50	95.70	72.57
ENST00000553328.1	ENSG00000100612.13	366	148.12	0.00	0.00	0.00	0.00
ENST00000553986.1	ENSG00000100612.13	450	230.89	0.00	0.00	0.00	0.00
ENST00000554101.5	ENSG00000100612.13	1361	1141.26	296.91	6.31	5.27	4.00
ENST00000555171.1	ENSG00000100612.13	563	343.53	28.31	2.00	1.67	1.27
ENST00000556502.1	ENSG00000100612.13	924	704.27	256.37	8.83	7.38	5.60
ENST00000557137.1	ENSG00000100612.13	480	260.74	6.57	0.61	0.51	0.39
ENST00000557185.5	ENSG00000100612.13	1322	1102.26	774.63	17.05	14.25	10.80
ENST00000557326.1	ENSG00000100612.13	582	362.49	0.00	0.00	0.00	0.00
ENST00000557751.5	ENSG00000100612.13	686	466.38	144.45	7.51	6.28	4.76
ENST00000611054.4	ENSG00000100612.13	1321	1101.26	0.00	0.00	0.00	0.00
ENST00000325642.7	ENSG00000100614.17	1713	1493.26	1768.78	28.74	24.02	51.47
ENST00000325658.3	ENSG00000100614.17	4125	3905.26	155.57	0.97	0.81	1.73
ENST00000395076.8	ENSG00000100614.17	8184	7964.26	91.89	0.28	0.23	0.50
ENST00000525399.2	ENSG00000100614.17	854	634.28	20.82	0.80	0.67	1.43
ENST00000528241.2	ENSG00000100614.17	564	344.52	0.00	0.00	0.00	0.00
ENST00000531143.6	ENSG00000100614.17	1546	1326.26	889.38	16.27	13.60	29.14
ENST00000531937.1	ENSG00000100614.17	569	349.51	126.56	8.78	7.34	15.73
ENST00000532036.2	ENSG00000100614.17	1561	1341.26	0.00	0.00	0.00	0.00
ENST00000216513.4	ENSG00000100625.8	6285	6065.26	170.68	0.68	0.57	27.17
ENST00000554079.1	ENSG00000100625.8	2003	1783.26	100.50	1.37	1.14	54.41
ENST00000556952.3	ENSG00000100625.8	1573	1353.26	25.82	0.46	0.39	18.42
ENST00000337827.8	ENSG00000100626.16	5708	5488.26	72.74	0.32	0.27	17.45
ENST00000448469.7	ENSG00000100626.16	2270	2050.26	25.25	0.30	0.25	16.21
ENST00000553471.6	ENSG00000100626.16	5548	5328.26	2.72	0.01	0.01	0.67
ENST00000553669.1	ENSG00000100626.16	1629	1409.26	70.30	1.21	1.01	65.67
ENST00000553740.1	ENSG00000100626.16	520	300.61	0.00	0.00	0.00	0.00
ENST00000554317.5	ENSG00000100626.16	579	359.50	0.00	0.00	0.00	0.00
ENST00000554858.1	ENSG00000100626.16	630	410.43	0.00	0.00	0.00	0.00
ENST00000555920.5	ENSG00000100626.16	604	384.46	0.00	0.00	0.00	0.00
ENST00000556677.1	ENSG00000100626.16	568	348.52	0.00	0.00	0.00	0.00
ENST00000556829.1	ENSG00000100626.16	340	123.15	0.00	0.00	0.00	0.00
ENST00000315988.8	ENSG00000100628.11	2743	2523.26	3.79	0.04	0.03	0.81
ENST00000553883.1	ENSG00000100628.11	2168	1948.26	0.00	0.00	0.00	0.00
ENST00000555019.5	ENSG00000100628.11	2842	2622.26	426.33	3.94	3.30	87.34
ENST00000555287.1	ENSG00000100628.11	661	441.40	0.00	0.00	0.00	0.00
ENST00000555374.1	ENSG00000100628.11	396	177.45	0.00	0.00	0.00	0.00
ENST00000555507.5	ENSG00000100628.11	1911	1691.26	0.00	0.00	0.00	0.00
ENST00000556062.5	ENSG00000100628.11	566	346.52	0.00	0.00	0.00	0.00
ENST00000556337.1	ENSG00000100628.11	579	359.50	0.00	0.00	0.00	0.00
ENST00000556793.1	ENSG00000100628.11	577	357.50	4.51	0.31	0.26	6.78
ENST00000557613.1	ENSG00000100628.11	576	356.50	3.37	0.23	0.19	5.07
ENST00000216517.10	ENSG00000100629.16	1606	1386.26	0.00	0.00	0.00	0.00
ENST00000281129.7	ENSG00000100629.16	4461	4241.26	1475.37	8.44	7.05	57.61
ENST00000553717.1	ENSG00000100629.16	501	281.67	33.90	2.92	2.44	19.93
ENST00000554298.5	ENSG00000100629.16	1137	917.26	1.25	0.03	0.03	0.23
ENST00000554368.1	ENSG00000100629.16	406	187.30	0.00	0.00	0.00	0.00
ENST00000554502.5	ENSG00000100629.16	3774	3554.26	0.00	0.00	0.00	0.00
ENST00000554728.1	ENSG00000100629.16	729	509.34	22.12	1.05	0.88	7.19
ENST00000554827.5	ENSG00000100629.16	1823	1603.26	17.45	0.26	0.22	1.80
ENST00000555265.5	ENSG00000100629.16	4662	4442.26	107.96	0.59	0.49	4.03
ENST00000555529.5	ENSG00000100629.16	869	649.28	0.00	0.00	0.00	0.00
ENST00000556042.5	ENSG00000100629.16	576	356.50	0.00	0.00	0.00	0.00
ENST00000556061.5	ENSG00000100629.16	735	515.34	4.71	0.22	0.19	1.51
ENST00000556800.1	ENSG00000100629.16	563	343.53	0.00	0.00	0.00	0.00
ENST00000556981.5	ENSG00000100629.16	545	325.56	0.00	0.00	0.00	0.00
ENST00000557377.1	ENSG00000100629.16	451	231.88	9.33	0.98	0.82	6.66
ENST00000557411.5	ENSG00000100629.16	528	308.59	1.92	0.15	0.13	1.03
ENST00000216520.6	ENSG00000100632.10	668	448.39	17.35	0.94	0.78	3.02
ENST00000555373.1	ENSG00000100632.10	586	366.49	28.79	1.91	1.59	6.13
ENST00000557016.5	ENSG00000100632.10	1124	904.26	883.74	23.71	19.81	76.26
ENST00000557697.1	ENSG00000100632.10	167	5.98	1.12	4.54	3.79	14.59
ENST00000323441.10	ENSG00000100644.16	3555	3335.26	422.55	3.07	2.57	2.53
ENST00000337138.8	ENSG00000100644.16	3919	3699.26	4704.15	30.85	25.78	25.41
ENST00000394997.5	ENSG00000100644.16	3922	3702.26	2452.60	16.07	13.43	13.24
ENST00000539097.2	ENSG00000100644.16	3956	3736.26	0.00	0.00	0.00	0.00
ENST00000547430.2	ENSG00000100644.16	711	491.36	70.40	3.48	2.90	2.86
ENST00000553999.5	ENSG00000100644.16	616	396.45	0.00	0.00	0.00	0.00
ENST00000555014.1	ENSG00000100644.16	739	519.34	0.00	0.00	0.00	0.00
ENST00000556237.1	ENSG00000100644.16	595	375.48	97.63	6.31	5.27	5.19
ENST00000556827.1	ENSG00000100644.16	752	532.33	32.39	1.48	1.23	1.22
ENST00000557206.1	ENSG00000100644.16	767	547.32	1320.51	58.53	48.92	48.20
ENST00000557446.5	ENSG00000100644.16	559	339.53	22.93	1.64	1.37	1.35
ENST00000557538.5	ENSG00000100644.16	3468	3248.26	0.00	0.00	0.00	0.00
ENST00000342745.4	ENSG00000100647.7	5388	5168.26	169.69	0.80	0.67	30.32
ENST00000553497.1	ENSG00000100647.7	424	205.09	0.00	0.00	0.00	0.00
ENST00000556993.1	ENSG00000100647.7	608	388.46	29.31	1.83	1.53	69.68
ENST00000394366.6	ENSG00000100650.15	1638	1418.26	116.58	1.99	1.67	0.63
ENST00000553369.5	ENSG00000100650.15	613	393.45	0.00	0.00	0.00	0.00
ENST00000553521.5	ENSG00000100650.15	2815	2595.26	4.19	0.04	0.03	0.01
ENST00000553548.5	ENSG00000100650.15	526	306.60	0.00	0.00	0.00	0.00
ENST00000553635.5	ENSG00000100650.15	1412	1192.26	733.23	14.92	12.47	4.74
ENST00000554021.1	ENSG00000100650.15	567	347.52	2.81	0.20	0.16	0.06
ENST00000554465.5	ENSG00000100650.15	3044	2824.26	872.82	7.50	6.27	2.38
ENST00000554929.1	ENSG00000100650.15	947	727.27	3051.80	101.80	85.08	32.34
ENST00000555349.5	ENSG00000100650.15	565	345.52	457.80	32.14	26.86	10.21
ENST00000555412.1	ENSG00000100650.15	572	352.51	45.50	3.13	2.62	0.99
ENST00000555547.5	ENSG00000100650.15	2057	1837.26	0.00	0.00	0.00	0.00
ENST00000556184.5	ENSG00000100650.15	2443	2223.26	226.49	2.47	2.07	0.79
ENST00000556330.5	ENSG00000100650.15	546	326.56	0.00	0.00	0.00	0.00
ENST00000556436.1	ENSG00000100650.15	611	391.45	122.91	7.62	6.37	2.42
ENST00000556587.5	ENSG00000100650.15	1863	1643.26	616.02	9.09	7.60	2.89
ENST00000556647.1	ENSG00000100650.15	644	424.42	878.03	50.19	41.94	15.94
ENST00000557154.5	ENSG00000100650.15	1500	1280.26	3946.38	74.78	62.50	23.76
ENST00000557435.1	ENSG00000100650.15	622	402.44	49.22	2.97	2.48	0.94
ENST00000557460.5	ENSG00000100650.15	939	719.27	176.22	5.94	4.97	1.89
ENST00000216540.4	ENSG00000100652.4	2049	1829.26	2.00	0.03	0.02	100.00
ENST00000216554.7	ENSG00000100664.10	5945	5725.26	41.69	0.18	0.15	0.09
ENST00000392715.6	ENSG00000100664.10	3417	3197.26	10.82	0.08	0.07	0.04
ENST00000558265.5	ENSG00000100664.10	872	652.28	0.00	0.00	0.00	0.00
ENST00000558316.5	ENSG00000100664.10	719	499.35	38.31	1.86	1.56	0.91
ENST00000558506.1	ENSG00000100664.10	4384	4164.26	5310.32	30.94	25.85	15.05
ENST00000558551.1	ENSG00000100664.10	744	524.33	208.55	9.65	8.06	4.69
ENST00000558800.1	ENSG00000100664.10	552	332.54	893.86	65.21	54.50	31.72
ENST00000559011.1	ENSG00000100664.10	386	167.63	1.04	0.15	0.13	0.07
ENST00000559130.5	ENSG00000100664.10	583	363.49	0.00	0.00	0.00	0.00
ENST00000559249.5	ENSG00000100664.10	704	484.36	1174.23	58.81	49.15	28.61
ENST00000559532.5	ENSG00000100664.10	678	458.38	0.00	0.00	0.00	0.00
ENST00000559923.1	ENSG00000100664.10	708	488.36	6.22	0.31	0.26	0.15
ENST00000560200.5	ENSG00000100664.10	776	556.31	9.35	0.41	0.34	0.20
ENST00000560338.5	ENSG00000100664.10	580	360.50	46.03	3.10	2.59	1.51
ENST00000560763.5	ENSG00000100664.10	723	503.35	119.97	5.78	4.83	2.81
ENST00000560877.5	ENSG00000100664.10	521	301.61	0.00	0.00	0.00	0.00
ENST00000561023.1	ENSG00000100664.10	565	345.52	37.51	2.63	2.20	1.28
ENST00000561325.5	ENSG00000100664.10	569	349.51	315.85	21.92	18.32	10.66
ENST00000561380.1	ENSG00000100664.10	926	706.27	70.99	2.44	2.04	1.19
ENST00000561406.1	ENSG00000100664.10	384	165.67	0.00	0.00	0.00	0.00
ENST00000561439.1	ENSG00000100664.10	719	499.35	43.26	2.10	1.76	1.02
ENST00000298841.5	ENSG00000100665.11	1784	1564.26	0.00	0.00	0.00	0.00
ENST00000555095.5	ENSG00000100665.11	1987	1767.26	0.00	0.00	0.00	0.00
ENST00000557004.5	ENSG00000100665.11	2012	1792.26	0.00	0.00	0.00	0.00
ENST00000216568.11	ENSG00000100678.18	2916	2696.26	0.00	0.00	0.00	0.00
ENST00000356921.6	ENSG00000100678.18	5250	5030.26	0.00	0.00	0.00	0.00
ENST00000357887.7	ENSG00000100678.18	5259	5039.26	0.00	0.00	0.00	0.00
ENST00000381269.6	ENSG00000100678.18	5268	5048.26	0.00	0.00	0.00	0.00
ENST00000394330.6	ENSG00000100678.18	2622	2402.26	0.00	0.00	0.00	0.00
ENST00000494208.5	ENSG00000100678.18	5146	4926.26	4.18	0.02	0.02	44.06
ENST00000528359.5	ENSG00000100678.18	2840	2620.26	0.00	0.00	0.00	0.07
ENST00000533541.1	ENSG00000100678.18	3409	3189.26	0.00	0.00	0.00	0.00
ENST00000533899.1	ENSG00000100678.18	488	268.71	0.00	0.00	0.00	0.00
ENST00000534137.5	ENSG00000100678.18	2837	2617.26	2.82	0.03	0.02	55.87
ENST00000343455.7	ENSG00000100697.14	10277	10057.26	4870.18	11.75	9.82	17.75
ENST00000393063.5	ENSG00000100697.14	10220	10000.26	4999.99	12.13	10.14	18.33
ENST00000526495.5	ENSG00000100697.14	10331	10111.26	360.47	0.86	0.72	1.31
ENST00000527414.5	ENSG00000100697.14	6179	5959.26	2691.12	10.96	9.16	16.55
ENST00000527416.2	ENSG00000100697.14	691	471.37	0.00	0.00	0.00	0.00
ENST00000527554.2	ENSG00000100697.14	665	445.39	169.99	9.26	7.74	13.99
ENST00000529206.1	ENSG00000100697.14	1286	1066.26	7.52	0.17	0.14	0.26
ENST00000529720.1	ENSG00000100697.14	498	278.68	0.00	0.00	0.00	0.00
ENST00000531162.5	ENSG00000100697.14	607	387.46	1.17	0.07	0.06	0.11
ENST00000532458.1	ENSG00000100697.14	591	371.48	6.52	0.43	0.36	0.64
ENST00000532939.2	ENSG00000100697.14	1609	1389.26	605.32	10.57	8.83	15.97
ENST00000541352.5	ENSG00000100697.14	5621	5401.26	45.21	0.20	0.17	0.31
ENST00000554367.1	ENSG00000100697.14	897	677.27	114.26	4.09	3.42	6.18
ENST00000556045.5	ENSG00000100697.14	2776	2556.26	465.22	4.42	3.69	6.67
ENST00000556681.1	ENSG00000100697.14	310	95.25	5.03	1.28	1.07	1.94
ENST00000216602.10	ENSG00000100711.13	1521	1301.26	107.91	2.01	1.68	6.72
ENST00000311141.6	ENSG00000100711.13	1383	1163.26	1260.71	26.29	21.97	87.76
ENST00000553512.5	ENSG00000100711.13	636	416.42	7.37	0.43	0.36	1.43
ENST00000553724.1	ENSG00000100711.13	2816	2596.26	0.00	0.00	0.00	0.00
ENST00000554255.5	ENSG00000100711.13	570	350.51	1.20	0.08	0.07	0.28
ENST00000554630.5	ENSG00000100711.13	566	346.52	0.00	0.00	0.00	0.00
ENST00000554757.1	ENSG00000100711.13	2013	1793.26	16.28	0.22	0.18	0.74
ENST00000555163.2	ENSG00000100711.13	430	211.04	0.00	0.00	0.00	0.00
ENST00000555501.1	ENSG00000100711.13	4453	4233.26	1.53	0.01	0.01	0.03
ENST00000556610.5	ENSG00000100711.13	364	146.18	0.00	0.00	0.00	0.00
ENST00000556795.1	ENSG00000100711.13	502	282.66	8.00	0.69	0.57	2.29
ENST00000602552.1	ENSG00000100711.13	542	322.56	3.00	0.23	0.19	0.75
ENST00000216605.12	ENSG00000100714.15	3136	2916.26	1713.71	14.26	11.91	46.29
ENST00000545908.5	ENSG00000100714.15	6814	6594.26	11.95	0.04	0.04	0.14
ENST00000553391.2	ENSG00000100714.15	568	348.52	98.77	6.88	5.75	22.32
ENST00000553405.1	ENSG00000100714.15	833	613.29	111.95	4.43	3.70	14.38
ENST00000554057.5	ENSG00000100714.15	560	340.53	0.00	0.00	0.00	0.00
ENST00000554353.1	ENSG00000100714.15	556	336.54	5.20	0.38	0.31	1.22
ENST00000554677.1	ENSG00000100714.15	783	563.31	5.56	0.24	0.20	0.78
ENST00000554739.5	ENSG00000100714.15	688	468.37	0.00	0.00	0.00	0.00
ENST00000554768.5	ENSG00000100714.15	563	343.53	0.00	0.00	0.00	0.00
ENST00000555252.5	ENSG00000100714.15	2053	1833.26	60.37	0.80	0.67	2.59
ENST00000555709.6	ENSG00000100714.15	803	583.30	4.29	0.18	0.15	0.58
ENST00000555858.1	ENSG00000100714.15	386	167.63	3.00	0.43	0.36	1.41
ENST00000556284.1	ENSG00000100714.15	932	712.27	0.00	0.00	0.00	0.00
ENST00000556771.5	ENSG00000100714.15	813	593.30	18.74	0.77	0.64	2.49
ENST00000557370.2	ENSG00000100714.15	571	351.51	34.80	2.40	2.01	7.80
ENST00000557539.1	ENSG00000100714.15	509	289.64	0.00	0.00	0.00	0.00
ENST00000402399.5	ENSG00000100721.10	1395	1175.26	0.00	0.00	0.00	0.00
ENST00000553467.1	ENSG00000100721.10	368	150.06	0.00	0.00	0.00	0.00
ENST00000554012.5	ENSG00000100721.10	1391	1171.26	0.00	0.00	0.00	0.00
ENST00000554119.5	ENSG00000100721.10	913	693.27	0.00	0.00	0.00	0.00
ENST00000555202.1	ENSG00000100721.10	717	497.35	0.00	0.00	0.00	0.00
ENST00000555886.5	ENSG00000100721.10	813	593.30	0.00	0.00	0.00	0.00
ENST00000556156.1	ENSG00000100721.10	882	662.28	0.00	0.00	0.00	0.00
ENST00000556450.5	ENSG00000100721.10	872	652.28	0.00	0.00	0.00	0.00
ENST00000557043.4	ENSG00000100721.10	980	760.26	0.00	0.00	0.00	0.00
ENST00000251038.9	ENSG00000100722.18	18281	18061.26	230.58	0.31	0.26	0.32
ENST00000302216.12	ENSG00000100722.18	2560	2340.26	261.87	2.71	2.27	2.84
ENST00000318308.10	ENSG00000100722.18	1384	1164.26	16.21	0.34	0.28	0.35
ENST00000336693.8	ENSG00000100722.18	2007	1787.26	96.88	1.32	1.10	1.38
ENST00000393514.9	ENSG00000100722.18	2195	1975.26	1520.30	18.67	15.60	19.55
ENST00000406216.7	ENSG00000100722.18	1341	1121.26	0.00	0.00	0.00	0.00
ENST00000553495.5	ENSG00000100722.18	577	357.50	0.00	0.00	0.00	0.00
ENST00000554020.5	ENSG00000100722.18	1193	973.26	119.18	2.97	2.48	3.11
ENST00000554602.5	ENSG00000100722.18	652	432.41	4.78	0.27	0.22	0.28
ENST00000555120.1	ENSG00000100722.18	580	360.50	41.28	2.78	2.32	2.91
ENST00000555755.5	ENSG00000100722.18	2529	2309.26	303.70	3.19	2.67	3.34
ENST00000555792.1	ENSG00000100722.18	577	357.50	23.41	1.59	1.33	1.66
ENST00000555799.5	ENSG00000100722.18	813	593.30	0.00	0.00	0.00	0.00
ENST00000555851.6	ENSG00000100722.18	502	282.66	0.00	0.00	0.00	0.00
ENST00000555900.5	ENSG00000100722.18	1762	1542.26	28.31	0.45	0.37	0.47
ENST00000556000.5	ENSG00000100722.18	2092	1872.26	1665.79	21.58	18.04	22.60
ENST00000556110.5	ENSG00000100722.18	400	181.38	0.00	0.00	0.00	0.00
ENST00000556158.5	ENSG00000100722.18	849	629.28	0.00	0.00	0.00	0.00
ENST00000556945.5	ENSG00000100722.18	2075	1855.26	1160.34	15.17	12.68	15.88
ENST00000557047.2	ENSG00000100722.18	463	243.82	8.19	0.82	0.68	0.85
ENST00000557491.1	ENSG00000100722.18	2724	2504.26	766.27	7.42	6.20	7.77
ENST00000557605.1	ENSG00000100722.18	634	414.43	3.70	0.22	0.18	0.23
ENST00000557607.5	ENSG00000100722.18	1983	1763.26	100.11	1.38	1.15	1.44
ENST00000557693.5	ENSG00000100722.18	593	373.48	220.77	14.34	11.99	15.01
ENST00000557737.1	ENSG00000100722.18	908	688.27	0.00	0.00	0.00	0.00
ENST00000262319.10	ENSG00000100726.14	3314	3094.26	38.57	0.30	0.25	5.55
ENST00000497339.6	ENSG00000100726.14	1667	1447.26	0.00	0.00	0.00	0.00
ENST00000563676.1	ENSG00000100726.14	555	335.54	0.00	0.00	0.00	0.00
ENST00000564507.5	ENSG00000100726.14	903	683.27	23.39	0.83	0.69	15.24
ENST00000567423.1	ENSG00000100726.14	479	259.74	2.11	0.20	0.16	3.62
ENST00000567427.1	ENSG00000100726.14	634	414.43	0.00	0.00	0.00	0.00
ENST00000568240.1	ENSG00000100726.14	1327	1107.26	187.93	4.12	3.44	75.58
ENST00000569744.1	ENSG00000100726.14	575	355.51	0.00	0.00	0.00	0.00
ENST00000304743.6	ENSG00000100731.15	12919	12699.26	2614.52	4.99	4.17	16.24
ENST00000439984.7	ENSG00000100731.15	6988	6768.26	1690.28	6.06	5.06	19.70
ENST00000553272.6	ENSG00000100731.15	553	333.54	0.00	0.00	0.00	0.00
ENST00000553428.2	ENSG00000100731.15	550	330.55	0.00	0.00	0.00	0.00
ENST00000553508.5	ENSG00000100731.15	645	425.41	20.52	1.17	0.98	3.81
ENST00000554292.1	ENSG00000100731.15	402	183.35	0.00	0.00	0.00	0.00
ENST00000554691.5	ENSG00000100731.15	4204	3984.26	893.87	5.44	4.55	17.70
ENST00000554707.1	ENSG00000100731.15	475	255.76	0.00	0.00	0.00	0.00
ENST00000554879.5	ENSG00000100731.15	4431	4211.26	2.12	0.01	0.01	0.04
ENST00000555780.1	ENSG00000100731.15	384	165.67	0.00	0.00	0.00	0.00
ENST00000556272.1	ENSG00000100731.15	2942	2722.26	41.53	0.37	0.31	1.20
ENST00000556516.1	ENSG00000100731.15	583	363.49	0.00	0.00	0.00	0.00
ENST00000556846.1	ENSG00000100731.15	506	286.65	18.78	1.59	1.33	5.17
ENST00000556849.2	ENSG00000100731.15	595	375.48	0.00	0.00	0.00	0.00
ENST00000557428.1	ENSG00000100731.15	541	321.57	147.38	11.12	9.29	36.15
ENST00000216629.10	ENSG00000100739.10	1687	1467.26	2.40	0.04	0.03	2.18
ENST00000553356.1	ENSG00000100739.10	1526	1306.26	0.00	0.00	0.00	0.00
ENST00000557122.1	ENSG00000100739.10	556	336.54	0.00	0.00	0.00	0.00
ENST00000611804.1	ENSG00000100739.10	1085	865.26	63.60	1.78	1.49	97.82
ENST00000438650.5	ENSG00000100744.14	2140	1920.26	0.00	0.00	0.00	0.00
ENST00000553699.5	ENSG00000100744.14	501	281.67	0.00	0.00	0.00	0.00
ENST00000554182.5	ENSG00000100744.14	760	540.32	992.05	44.54	37.23	67.10
ENST00000555088.5	ENSG00000100744.14	648	428.41	0.00	0.00	0.00	0.00
ENST00000555181.5	ENSG00000100744.14	2218	1998.26	1024.33	12.44	10.39	18.74
ENST00000555757.1	ENSG00000100744.14	361	143.28	55.43	9.38	7.84	14.14
ENST00000556095.5	ENSG00000100744.14	3834	3614.26	2.19	0.01	0.01	0.02
ENST00000216639.7	ENSG00000100749.7	1745	1525.26	778.94	12.39	10.35	40.54
ENST00000553683.1	ENSG00000100749.7	247	43.54	6.29	3.50	2.93	11.47
ENST00000555067.1	ENSG00000100749.7	604	384.46	0.00	0.00	0.00	0.00
ENST00000555351.1	ENSG00000100749.7	667	447.39	5.10	0.28	0.23	0.90
ENST00000555402.1	ENSG00000100749.7	415	196.19	11.79	1.46	1.22	4.77
ENST00000557222.5	ENSG00000100749.7	1029	809.26	419.14	12.56	10.50	41.12
ENST00000557352.1	ENSG00000100749.7	599	379.47	5.75	0.37	0.31	1.20
ENST00000261303.12	ENSG00000100764.13	4448	4228.26	14.83	0.09	0.07	0.02
ENST00000543772.2	ENSG00000100764.13	1389	1169.26	15319.59	317.85	265.64	84.87
ENST00000553835.5	ENSG00000100764.13	390	171.55	0.00	0.00	0.00	0.00
ENST00000554624.5	ENSG00000100764.13	577	357.50	2.39	0.16	0.14	0.04
ENST00000555679.5	ENSG00000100764.13	606	386.46	117.99	7.41	6.19	1.98
ENST00000555787.1	ENSG00000100764.13	2246	2026.26	4094.14	49.02	40.97	13.09
ENST00000557357.5	ENSG00000100764.13	581	361.50	0.00	0.00	0.00	0.00
ENST00000216658.9	ENSG00000100767.15	4182	3962.26	50.54	0.31	0.26	17.45
ENST00000340738.9	ENSG00000100767.15	5834	5614.26	0.00	0.00	0.00	0.00
ENST00000554301.5	ENSG00000100767.15	4090	3870.26	0.00	0.00	0.00	0.00
ENST00000554314.1	ENSG00000100767.15	707	487.36	0.00	0.00	0.00	0.00
ENST00000554527.1	ENSG00000100767.15	784	564.31	32.99	1.42	1.19	80.00
ENST00000555035.1	ENSG00000100767.15	451	231.88	0.00	0.00	0.00	0.00
ENST00000555123.5	ENSG00000100767.15	4108	3888.26	0.00	0.00	0.00	0.00
ENST00000555445.5	ENSG00000100767.15	4282	4062.26	0.00	0.00	0.00	0.00
ENST00000555700.1	ENSG00000100767.15	4668	4448.26	8.26	0.05	0.04	2.54
ENST00000557061.5	ENSG00000100767.15	3709	3489.26	0.00	0.00	0.00	0.00
ENST00000559759.1	ENSG00000100767.15	2994	2774.26	0.00	0.00	0.00	0.00
ENST00000418736.6	ENSG00000100784.10	2249	2029.26	0.00	0.00	0.00	0.00
ENST00000536315.6	ENSG00000100784.10	2993	2773.26	447.73	3.92	3.27	43.85
ENST00000554206.1	ENSG00000100784.10	1420	1200.26	233.98	4.73	3.95	52.95
ENST00000556178.5	ENSG00000100784.10	2118	1898.26	20.74	0.26	0.22	2.97
ENST00000556304.1	ENSG00000100784.10	278	67.40	0.00	0.00	0.00	0.00
ENST00000556594.1	ENSG00000100784.10	596	376.47	0.00	0.00	0.00	0.00
ENST00000614987.4	ENSG00000100784.10	26795	26575.26	23.55	0.02	0.02	0.24
ENST00000554308.5	ENSG00000100796.17	2515	2295.26	284.99	3.01	2.52	4.74
ENST00000554390.5	ENSG00000100796.17	2953	2733.26	0.00	0.00	0.00	0.00
ENST00000554511.1	ENSG00000100796.17	580	360.50	0.00	0.00	0.00	0.00
ENST00000554574.1	ENSG00000100796.17	1944	1724.26	34.03	0.48	0.40	0.75
ENST00000554684.5	ENSG00000100796.17	4108	3888.26	1459.50	9.11	7.61	14.34
ENST00000554943.5	ENSG00000100796.17	3369	3149.26	1786.73	13.76	11.50	21.68
ENST00000555029.5	ENSG00000100796.17	571	351.51	0.00	0.00	0.00	0.00
ENST00000555462.5	ENSG00000100796.17	3236	3016.26	0.00	0.00	0.00	0.00
ENST00000555470.1	ENSG00000100796.17	595	375.48	0.00	0.00	0.00	0.00
ENST00000555718.5	ENSG00000100796.17	819	599.29	205.47	8.32	6.95	13.10
ENST00000557018.5	ENSG00000100796.17	534	314.58	0.00	0.00	0.00	0.00
ENST00000557382.1	ENSG00000100796.17	844	624.29	741.28	28.81	24.07	45.37
ENST00000299088.10	ENSG00000100802.14	3354	3134.26	25.65	0.20	0.17	4.21
ENST00000341470.8	ENSG00000100802.14	2221	2001.26	58.47	0.71	0.59	15.01
ENST00000397376.6	ENSG00000100802.14	861	641.28	0.00	0.00	0.00	0.00
ENST00000397377.5	ENSG00000100802.14	1776	1556.26	0.00	0.00	0.00	0.00
ENST00000397379.7	ENSG00000100802.14	1949	1729.26	271.88	3.81	3.19	80.78
ENST00000397380.6	ENSG00000100802.14	899	679.27	0.00	0.00	0.00	0.00
ENST00000397382.8	ENSG00000100802.14	1986	1766.26	0.00	0.00	0.00	0.00
ENST00000553316.1	ENSG00000100802.14	572	352.51	0.00	0.00	0.00	0.00
ENST00000553606.5	ENSG00000100802.14	467	247.80	0.00	0.00	0.00	0.00
ENST00000553675.5	ENSG00000100802.14	852	632.28	0.00	0.00	0.00	0.00
ENST00000553931.5	ENSG00000100802.14	585	365.49	0.00	0.00	0.00	0.00
ENST00000553958.5	ENSG00000100802.14	588	368.49	0.00	0.00	0.00	0.00
ENST00000554179.5	ENSG00000100802.14	441	221.95	0.00	0.00	0.00	0.00
ENST00000554536.5	ENSG00000100802.14	582	362.49	0.00	0.00	0.00	0.00
ENST00000555098.5	ENSG00000100802.14	618	398.45	0.00	0.00	0.00	0.00
ENST00000555575.5	ENSG00000100802.14	568	348.52	0.00	0.00	0.00	0.00
ENST00000555998.5	ENSG00000100802.14	571	351.51	0.00	0.00	0.00	0.00
ENST00000556419.5	ENSG00000100802.14	499	279.67	0.00	0.00	0.00	0.00
ENST00000556812.5	ENSG00000100802.14	331	114.65	0.00	0.00	0.00	0.00
ENST00000556896.1	ENSG00000100802.14	571	351.51	0.00	0.00	0.00	0.00
ENST00000557513.5	ENSG00000100802.14	590	370.48	0.00	0.00	0.00	0.00
ENST00000334454.10	ENSG00000100804.18	796	576.30	21.07	0.89	0.74	0.37
ENST00000361611.10	ENSG00000100804.18	1294	1074.26	1441.29	32.55	27.20	13.65
ENST00000425762.2	ENSG00000100804.18	900	680.27	4674.13	166.69	139.31	69.92
ENST00000460922.2	ENSG00000100804.18	729	509.34	355.41	16.93	14.15	7.10
ENST00000493471.2	ENSG00000100804.18	1117	897.26	356.73	9.65	8.06	4.05
ENST00000555895.5	ENSG00000100804.18	444	224.93	108.37	11.69	9.77	4.90
ENST00000262238.8	ENSG00000100811.11	6697	6477.26	638.96	2.39	2.00	10.77
ENST00000553625.5	ENSG00000100811.11	422	203.11	0.00	0.00	0.00	0.00
ENST00000554371.1	ENSG00000100811.11	636	416.42	0.00	0.00	0.00	0.00
ENST00000554579.1	ENSG00000100811.11	826	606.29	211.99	8.48	7.09	38.19
ENST00000554804.1	ENSG00000100811.11	1114	894.26	312.90	8.49	7.09	38.21
ENST00000623799.1	ENSG00000100811.11	2742	2522.26	296.15	2.85	2.38	12.82
ENST00000636393.1	ENSG00000100811.11	61	0.00	0.00	0.00	0.00	0.00
ENST00000262710.5	ENSG00000100813.14	4935	4715.26	0.00	0.00	0.00	0.00
ENST00000338631.10	ENSG00000100813.14	2445	2225.26	17.44	0.19	0.16	0.51
ENST00000357481.6	ENSG00000100813.14	2563	2343.26	31.70	0.33	0.27	0.87
ENST00000397341.7	ENSG00000100813.14	2738	2518.26	0.00	0.00	0.00	0.00
ENST00000457657.5	ENSG00000100813.14	4815	4595.26	555.34	2.93	2.45	7.79
ENST00000473758.5	ENSG00000100813.14	3540	3320.26	449.25	3.28	2.74	8.73
ENST00000553501.1	ENSG00000100813.14	716	496.35	13.12	0.64	0.54	1.71
ENST00000553721.5	ENSG00000100813.14	610	390.46	33.58	2.09	1.74	5.55
ENST00000553790.5	ENSG00000100813.14	756	536.33	2.26	0.10	0.09	0.27
ENST00000554680.5	ENSG00000100813.14	888	668.27	27.03	0.98	0.82	2.61
ENST00000554708.1	ENSG00000100813.14	736	516.34	31.76	1.49	1.25	3.97
ENST00000554979.1	ENSG00000100813.14	366	148.12	4.05	0.66	0.55	1.76
ENST00000555053.5	ENSG00000100813.14	4173	3953.26	69.00	0.42	0.35	1.13
ENST00000555352.2	ENSG00000100813.14	579	359.50	0.00	0.00	0.00	0.00
ENST00000555395.1	ENSG00000100813.14	514	294.63	1.02	0.08	0.07	0.22
ENST00000555478.5	ENSG00000100813.14	1017	797.26	2.98	0.09	0.08	0.24
ENST00000555566.1	ENSG00000100813.14	734	514.34	29.69	1.40	1.17	3.72
ENST00000555807.1	ENSG00000100813.14	928	708.27	8.50	0.29	0.24	0.77
ENST00000556052.1	ENSG00000100813.14	746	526.33	14.66	0.68	0.56	1.80
ENST00000557039.1	ENSG00000100813.14	727	507.34	10.69	0.51	0.43	1.36
ENST00000557432.2	ENSG00000100813.14	642	422.42	23.17	1.33	1.11	3.54
ENST00000557515.5	ENSG00000100813.14	2751	2531.26	109.57	1.05	0.88	2.79
ENST00000605057.5	ENSG00000100813.14	4474	4254.26	3342.34	19.06	15.93	50.67
ENST00000353689.8	ENSG00000100814.17	1305	1085.26	1333.74	29.81	24.92	49.41
ENST00000358932.8	ENSG00000100814.17	1479	1259.26	0.00	0.00	0.00	0.00
ENST00000398160.6	ENSG00000100814.17	1613	1393.26	0.00	0.00	0.00	0.00
ENST00000398163.6	ENSG00000100814.17	1604	1384.26	0.00	0.00	0.00	0.00
ENST00000398169.7	ENSG00000100814.17	1631	1411.26	0.00	0.00	0.00	0.00
ENST00000437553.6	ENSG00000100814.17	1686	1466.26	0.00	0.00	0.00	0.00
ENST00000553291.5	ENSG00000100814.17	392	173.52	0.00	0.00	0.00	0.00
ENST00000553516.5	ENSG00000100814.17	669	449.39	0.00	0.00	0.00	0.00
ENST00000554047.1	ENSG00000100814.17	755	535.33	0.00	0.00	0.00	0.00
ENST00000554184.5	ENSG00000100814.17	513	293.63	363.61	30.04	25.11	49.78
ENST00000555348.5	ENSG00000100814.17	505	285.65	0.00	0.00	0.00	0.00
ENST00000555963.1	ENSG00000100814.17	573	353.51	0.00	0.00	0.00	0.00
ENST00000556563.5	ENSG00000100814.17	646	426.41	0.00	0.00	0.00	0.00
ENST00000556854.5	ENSG00000100814.17	1294	1074.26	21.65	0.49	0.41	0.81
ENST00000557114.5	ENSG00000100814.17	756	536.33	0.00	0.00	0.00	0.00
ENST00000557665.5	ENSG00000100814.17	1331	1111.26	0.00	0.00	0.00	0.00
ENST00000267622.8	ENSG00000100815.12	9996	9776.26	1424.29	3.53	2.95	5.64
ENST00000554357.5	ENSG00000100815.12	5246	5026.26	3528.89	17.03	14.23	27.17
ENST00000555105.1	ENSG00000100815.12	769	549.32	278.53	12.30	10.28	19.62
ENST00000555516.6	ENSG00000100815.12	564	344.52	423.45	29.82	24.92	47.57
ENST00000557017.1	ENSG00000100815.12	828	608.29	0.00	0.00	0.00	0.00
ENST00000216714.7	ENSG00000100823.11	1484	1264.26	698.01	13.39	11.19	7.35
ENST00000398030.8	ENSG00000100823.11	1387	1167.26	7723.23	160.51	134.15	88.08
ENST00000438886.1	ENSG00000100823.11	451	231.88	0.00	0.00	0.00	0.00
ENST00000553368.1	ENSG00000100823.11	304	89.85	0.00	0.00	0.00	0.00
ENST00000553555.5	ENSG00000100823.11	1603	1383.26	93.03	1.63	1.36	0.90
ENST00000553681.5	ENSG00000100823.11	899	679.27	0.00	0.00	0.00	0.00
ENST00000554325.1	ENSG00000100823.11	568	348.52	2.20	0.15	0.13	0.08
ENST00000554813.5	ENSG00000100823.11	654	434.41	0.00	0.00	0.00	0.00
ENST00000555306.5	ENSG00000100823.11	898	678.27	3.61	0.13	0.11	0.07
ENST00000555414.5	ENSG00000100823.11	1437	1217.26	147.19	2.93	2.45	1.61
ENST00000555839.5	ENSG00000100823.11	952	732.27	9.40	0.31	0.26	0.17
ENST00000556054.5	ENSG00000100823.11	773	553.32	1.80	0.08	0.07	0.04
ENST00000556296.1	ENSG00000100823.11	571	351.51	0.00	0.00	0.00	0.00
ENST00000557054.1	ENSG00000100823.11	888	668.27	0.00	0.00	0.00	0.00
ENST00000557150.5	ENSG00000100823.11	740	520.34	3.26	0.15	0.13	0.08
ENST00000557159.5	ENSG00000100823.11	1803	1583.26	191.28	2.93	2.45	1.61
ENST00000557181.5	ENSG00000100823.11	566	346.52	0.00	0.00	0.00	0.00
ENST00000557344.5	ENSG00000100823.11	671	451.39	0.00	0.00	0.00	0.00
ENST00000557365.1	ENSG00000100823.11	831	611.29	0.00	0.00	0.00	0.00
ENST00000557592.5	ENSG00000100823.11	640	420.42	0.00	0.00	0.00	0.00
ENST00000216727.8	ENSG00000100836.10	2001	1781.26	745.66	10.16	8.49	30.71
ENST00000397276.6	ENSG00000100836.10	2768	2548.26	52.66	0.50	0.42	1.52
ENST00000553960.1	ENSG00000100836.10	817	597.29	35.38	1.44	1.20	4.35
ENST00000554062.5	ENSG00000100836.10	589	369.48	0.00	0.00	0.00	0.00
ENST00000555295.1	ENSG00000100836.10	406	187.30	0.00	0.00	0.00	0.00
ENST00000556809.1	ENSG00000100836.10	969	749.26	45.75	1.48	1.24	4.48
ENST00000556821.5	ENSG00000100836.10	1220	1000.26	6.06	0.15	0.12	0.44
ENST00000557702.5	ENSG00000100836.10	778	558.31	445.14	19.34	16.17	58.50
ENST00000216733.7	ENSG00000100842.12	3118	2898.26	60.74	0.51	0.42	83.00
ENST00000351354.3	ENSG00000100842.12	2704	2484.26	0.00	0.00	0.00	0.00
ENST00000429593.6	ENSG00000100842.12	2610	2390.26	10.26	0.10	0.09	17.00
ENST00000216743.6	ENSG00000100852.12	3207	2987.26	350.73	2.85	2.38	4.54
ENST00000345122.7	ENSG00000100852.12	9604	9384.26	576.91	1.49	1.25	2.38
ENST00000396582.6	ENSG00000100852.12	5786	5566.26	0.00	0.00	0.00	0.00
ENST00000432921.5	ENSG00000100852.12	5003	4783.26	0.00	0.00	0.00	0.00
ENST00000433497.5	ENSG00000100852.12	3047	2827.26	800.26	6.87	5.74	10.94
ENST00000539826.6	ENSG00000100852.12	4881	4661.26	5718.13	29.76	24.87	47.43
ENST00000554090.1	ENSG00000100852.12	543	323.56	0.00	0.00	0.00	0.00
ENST00000555814.1	ENSG00000100852.12	583	363.49	14.11	0.94	0.79	1.50
ENST00000556191.5	ENSG00000100852.12	654	434.41	123.20	6.88	5.75	10.97
ENST00000556611.5	ENSG00000100852.12	4824	4604.26	2647.63	13.95	11.66	22.24
ENST00000557643.1	ENSG00000100852.12	872	652.28	0.00	0.00	0.00	0.00
ENST00000216756.10	ENSG00000100865.14	955	735.27	1017.48	33.57	28.06	89.41
ENST00000536961.6	ENSG00000100865.14	845	625.28	0.00	0.00	0.00	0.00
ENST00000541568.6	ENSG00000100865.14	572	352.51	0.00	0.00	0.00	0.00
ENST00000558523.1	ENSG00000100865.14	555	335.54	25.01	1.81	1.51	4.82
ENST00000558764.1	ENSG00000100865.14	549	329.55	0.00	0.00	0.00	0.00
ENST00000559504.5	ENSG00000100865.14	1781	1561.26	13.33	0.21	0.17	0.55
ENST00000559514.5	ENSG00000100865.14	4270	4050.26	301.38	1.81	1.51	4.81
ENST00000560326.1	ENSG00000100865.14	558	338.53	0.00	0.00	0.00	0.00
ENST00000561468.5	ENSG00000100865.14	495	275.69	1.77	0.16	0.13	0.42
ENST00000250383.10	ENSG00000100867.14	1705	1485.26	0.00	0.00	0.00	0.00
ENST00000344777.11	ENSG00000100867.14	1678	1458.26	0.00	0.00	0.00	0.00
ENST00000432832.6	ENSG00000100867.14	834	614.29	0.00	0.00	0.00	0.00
ENST00000553600.1	ENSG00000100867.14	844	624.29	1.32	0.05	0.04	16.34
ENST00000553896.5	ENSG00000100867.14	1352	1132.26	0.00	0.00	0.00	0.00
ENST00000556550.1	ENSG00000100867.14	2595	2375.26	0.00	0.00	0.00	0.00
ENST00000556701.5	ENSG00000100867.14	3157	2937.26	0.00	0.00	0.00	0.00
ENST00000556729.1	ENSG00000100867.14	5318	5098.26	0.00	0.00	0.00	0.00
ENST00000557535.5	ENSG00000100867.14	927	707.27	7.68	0.26	0.22	83.66
ENST00000611765.4	ENSG00000100867.14	1287	1067.26	0.00	0.00	0.00	0.00
ENST00000216774.10	ENSG00000100883.11	2279	2059.26	3656.32	43.07	36.00	84.76
ENST00000546080.5	ENSG00000100883.11	2187	1967.26	0.00	0.00	0.00	0.00
ENST00000553544.1	ENSG00000100883.11	491	271.70	25.26	2.26	1.89	4.44
ENST00000553923.1	ENSG00000100883.11	573	353.51	0.00	0.00	0.00	0.00
ENST00000554803.5	ENSG00000100883.11	572	352.51	1.11	0.08	0.06	0.15
ENST00000555317.5	ENSG00000100883.11	644	424.42	5.44	0.31	0.26	0.61
ENST00000555535.1	ENSG00000100883.11	552	332.54	0.00	0.00	0.00	0.00
ENST00000555557.5	ENSG00000100883.11	1949	1729.26	119.28	1.67	1.40	3.29
ENST00000555746.5	ENSG00000100883.11	558	338.53	0.00	0.00	0.00	0.00
ENST00000556380.3	ENSG00000100883.11	600	380.47	0.00	0.00	0.00	0.00
ENST00000556445.1	ENSG00000100883.11	530	310.59	9.14	0.71	0.60	1.40
ENST00000556992.1	ENSG00000100883.11	529	309.59	15.35	1.20	1.01	2.37
ENST00000556994.5	ENSG00000100883.11	2327	2107.26	131.11	1.51	1.26	2.97
ENST00000630962.1	ENSG00000100883.11	162	4.95	0.00	0.00	0.00	0.00
ENST00000397016.6	ENSG00000100884.9	2235	2015.26	0.00	0.00	0.00	0.00
ENST00000460657.1	ENSG00000100884.9	4540	4320.26	0.00	0.00	0.00	0.00
ENST00000537691.5	ENSG00000100884.9	2233	2013.26	0.00	0.00	0.00	0.00
ENST00000557829.1	ENSG00000100884.9	2192	1972.26	0.00	0.00	0.00	0.00
ENST00000557889.1	ENSG00000100884.9	453	233.87	0.00	0.00	0.00	0.00
ENST00000558450.5	ENSG00000100884.9	591	371.48	0.00	0.00	0.00	0.00
ENST00000558541.5	ENSG00000100884.9	964	744.26	0.00	0.00	0.00	0.00
ENST00000558795.1	ENSG00000100884.9	1226	1006.26	0.00	0.00	0.00	0.00
ENST00000558859.5	ENSG00000100884.9	590	370.48	0.00	0.00	0.00	0.00
ENST00000558995.5	ENSG00000100884.9	2772	2552.26	0.00	0.00	0.00	0.00
ENST00000559197.5	ENSG00000100884.9	573	353.51	0.00	0.00	0.00	0.00
ENST00000559207.1	ENSG00000100884.9	570	350.51	0.00	0.00	0.00	0.00
ENST00000559778.5	ENSG00000100884.9	543	323.56	0.00	0.00	0.00	0.00
ENST00000560092.5	ENSG00000100884.9	548	328.55	0.00	0.00	0.00	0.00
ENST00000560356.5	ENSG00000100884.9	733	513.34	0.00	0.00	0.00	0.00
ENST00000560761.5	ENSG00000100884.9	657	437.40	0.00	0.00	0.00	0.00
ENST00000560828.5	ENSG00000100884.9	589	369.48	0.00	0.00	0.00	0.00
ENST00000560845.1	ENSG00000100884.9	580	360.50	0.00	0.00	0.00	0.00
ENST00000560884.5	ENSG00000100884.9	575	355.51	0.00	0.00	0.00	0.00
ENST00000399982.6	ENSG00000100888.12	8229	8009.26	5700.54	17.27	14.43	54.79
ENST00000430710.7	ENSG00000100888.12	7420	7200.26	659.97	2.22	1.86	7.06
ENST00000553283.1	ENSG00000100888.12	543	323.56	0.00	0.00	0.00	0.00
ENST00000553622.5	ENSG00000100888.12	633	413.43	4.74	0.28	0.23	0.88
ENST00000553651.1	ENSG00000100888.12	291	78.41	1.00	0.31	0.26	0.98
ENST00000553870.1	ENSG00000100888.12	679	459.38	1.44	0.08	0.06	0.24
ENST00000554384.1	ENSG00000100888.12	735	515.34	156.44	7.36	6.15	23.37
ENST00000555301.1	ENSG00000100888.12	918	698.27	32.95	1.14	0.96	3.63
ENST00000555935.1	ENSG00000100888.12	2617	2397.26	66.57	0.67	0.56	2.14
ENST00000555962.5	ENSG00000100888.12	1232	1012.26	0.00	0.00	0.00	0.00
ENST00000556833.1	ENSG00000100888.12	416	197.18	0.00	0.00	0.00	0.00
ENST00000557329.1	ENSG00000100888.12	578	358.50	7.89	0.53	0.45	1.69
ENST00000557364.5	ENSG00000100888.12	8137	7917.26	111.79	0.34	0.29	1.09
ENST00000557727.1	ENSG00000100888.12	1146	926.26	49.66	1.30	1.09	4.13
ENST00000216780.8	ENSG00000100889.11	2357	2137.26	0.00	0.00	0.00	0.00
ENST00000396973.8	ENSG00000100889.11	1830	1610.26	22.96	0.35	0.29	2.60
ENST00000545054.6	ENSG00000100889.11	2505	2285.26	0.00	0.00	0.00	0.00
ENST00000557969.1	ENSG00000100889.11	525	305.60	26.98	2.14	1.79	16.11
ENST00000558096.5	ENSG00000100889.11	2433	2213.26	9.67	0.11	0.09	0.80
ENST00000558674.5	ENSG00000100889.11	2189	1969.26	10.44	0.13	0.11	0.97
ENST00000559171.1	ENSG00000100889.11	508	288.65	0.00	0.00	0.00	0.00
ENST00000559250.5	ENSG00000100889.11	1804	1584.26	20.49	0.31	0.26	2.36
ENST00000559503.1	ENSG00000100889.11	826	606.29	4.89	0.20	0.16	1.47
ENST00000559584.5	ENSG00000100889.11	666	446.39	0.00	0.00	0.00	0.00
ENST00000559837.5	ENSG00000100889.11	756	536.33	0.00	0.00	0.00	0.00
ENST00000560106.5	ENSG00000100889.11	782	562.31	0.00	0.00	0.00	0.00
ENST00000560657.1	ENSG00000100889.11	559	339.53	0.00	0.00	0.00	0.00
ENST00000560736.5	ENSG00000100889.11	897	677.27	0.00	0.00	0.00	0.00
ENST00000561050.5	ENSG00000100889.11	1856	1636.26	0.00	0.00	0.00	0.00
ENST00000561286.5	ENSG00000100889.11	2012	1792.26	743.56	10.06	8.41	75.69
ENST00000250377.11	ENSG00000100890.15	6118	5898.26	3.38	0.01	0.01	0.02
ENST00000321130.14	ENSG00000100890.15	1589	1369.26	95.80	1.70	1.42	2.48
ENST00000534898.8	ENSG00000100890.15	2611	2391.26	953.04	9.67	8.08	14.13
ENST00000557404.3	ENSG00000100890.15	789	569.31	0.00	0.00	0.00	0.00
ENST00000603544.5	ENSG00000100890.15	2232	2012.26	232.91	2.81	2.35	4.10
ENST00000603588.1	ENSG00000100890.15	458	238.84	1.02	0.10	0.09	0.15
ENST00000603611.5	ENSG00000100890.15	603	383.46	0.00	0.00	0.00	0.00
ENST00000604073.1	ENSG00000100890.15	552	332.54	0.00	0.00	0.00	0.00
ENST00000604948.5	ENSG00000100890.15	1706	1486.26	104.96	1.71	1.43	2.50
ENST00000605201.1	ENSG00000100890.15	578	358.50	0.00	0.00	0.00	0.00
ENST00000605870.5	ENSG00000100890.15	1406	1186.26	2564.39	52.44	43.83	76.62
ENST00000326009.9	ENSG00000100897.17	2570	2350.26	678.18	7.00	5.85	23.09
ENST00000396936.5	ENSG00000100897.17	2469	2249.26	387.99	4.18	3.50	13.80
ENST00000396941.8	ENSG00000100897.17	2402	2182.26	73.43	0.82	0.68	2.69
ENST00000446197.7	ENSG00000100897.17	4299	4079.26	20.16	0.12	0.10	0.40
ENST00000557802.5	ENSG00000100897.17	4202	3982.26	0.00	0.00	0.00	0.00
ENST00000557809.5	ENSG00000100897.17	568	348.52	0.00	0.00	0.00	0.00
ENST00000557810.5	ENSG00000100897.17	947	727.27	0.00	0.00	0.00	0.00
ENST00000557888.5	ENSG00000100897.17	552	332.54	0.00	0.00	0.00	0.00
ENST00000557952.5	ENSG00000100897.17	444	224.93	0.00	0.00	0.00	0.00
ENST00000558215.5	ENSG00000100897.17	581	361.50	0.00	0.00	0.00	0.00
ENST00000558408.1	ENSG00000100897.17	592	372.48	0.00	0.00	0.00	0.00
ENST00000558624.1	ENSG00000100897.17	2627	2407.26	48.38	0.49	0.41	1.61
ENST00000558638.5	ENSG00000100897.17	581	361.50	0.00	0.00	0.00	0.00
ENST00000558706.5	ENSG00000100897.17	641	421.42	0.00	0.00	0.00	0.00
ENST00000558914.5	ENSG00000100897.17	2342	2122.26	171.62	1.96	1.64	6.47
ENST00000559017.5	ENSG00000100897.17	849	629.28	0.00	0.00	0.00	0.00
ENST00000559115.5	ENSG00000100897.17	2711	2491.26	64.84	0.63	0.53	2.08
ENST00000559144.1	ENSG00000100897.17	1011	791.26	0.00	0.00	0.00	0.00
ENST00000559288.5	ENSG00000100897.17	575	355.51	0.00	0.00	0.00	0.00
ENST00000559354.5	ENSG00000100897.17	547	327.55	0.00	0.00	0.00	0.00
ENST00000559382.5	ENSG00000100897.17	549	329.55	0.00	0.00	0.00	0.00
ENST00000559396.5	ENSG00000100897.17	300	86.29	0.00	0.00	0.00	0.00
ENST00000559451.5	ENSG00000100897.17	659	439.40	0.00	0.00	0.00	0.00
ENST00000559472.1	ENSG00000100897.17	843	623.29	3.02	0.12	0.10	0.39
ENST00000559593.5	ENSG00000100897.17	575	355.51	0.00	0.00	0.00	0.00
ENST00000559796.5	ENSG00000100897.17	476	256.76	0.00	0.00	0.00	0.00
ENST00000560046.1	ENSG00000100897.17	686	466.38	8.33	0.43	0.36	1.43
ENST00000560171.5	ENSG00000100897.17	590	370.48	10.29	0.67	0.56	2.22
ENST00000560457.5	ENSG00000100897.17	578	358.50	1.87	0.13	0.11	0.42
ENST00000560459.5	ENSG00000100897.17	587	367.49	0.00	0.00	0.00	0.00
ENST00000560614.5	ENSG00000100897.17	547	327.55	0.00	0.00	0.00	0.00
ENST00000560713.5	ENSG00000100897.17	543	323.56	0.00	0.00	0.00	0.00
ENST00000560901.5	ENSG00000100897.17	603	383.46	0.00	0.00	0.00	0.00
ENST00000561001.5	ENSG00000100897.17	545	325.56	0.00	0.00	0.00	0.00
ENST00000561016.5	ENSG00000100897.17	522	302.61	12.90	1.03	0.86	3.41
ENST00000561041.5	ENSG00000100897.17	570	350.51	183.95	12.73	10.64	41.99
ENST00000561056.5	ENSG00000100897.17	577	357.50	0.00	0.00	0.00	0.00
ENST00000561375.5	ENSG00000100897.17	748	528.33	0.00	0.00	0.00	0.00
ENST00000261479.8	ENSG00000100902.10	1029	809.26	2771.27	83.08	69.43	37.16
ENST00000540871.5	ENSG00000100902.10	912	692.27	2920.20	102.33	85.53	45.77
ENST00000553688.5	ENSG00000100902.10	787	567.31	0.00	0.00	0.00	0.00
ENST00000553809.5	ENSG00000100902.10	879	659.28	160.05	5.89	4.92	2.63
ENST00000554457.1	ENSG00000100902.10	4730	4510.26	117.43	0.63	0.53	0.28
ENST00000554541.5	ENSG00000100902.10	925	705.27	59.13	2.03	1.70	0.91
ENST00000554620.5	ENSG00000100902.10	790	570.31	0.00	0.00	0.00	0.00
ENST00000554843.5	ENSG00000100902.10	655	435.40	154.62	8.61	7.20	3.85
ENST00000554961.5	ENSG00000100902.10	814	594.30	4.52	0.18	0.15	0.08
ENST00000555050.1	ENSG00000100902.10	309	94.35	3.13	0.80	0.67	0.36
ENST00000555764.5	ENSG00000100902.10	1002	782.26	559.17	17.34	14.49	7.76
ENST00000556167.1	ENSG00000100902.10	601	381.47	10.72	0.68	0.57	0.30
ENST00000556221.1	ENSG00000100902.10	423	204.10	0.00	0.00	0.00	0.00
ENST00000556506.1	ENSG00000100902.10	763	543.32	0.00	0.00	0.00	0.00
ENST00000622405.4	ENSG00000100902.10	978	758.26	45.83	1.47	1.23	0.66
ENST00000627895.2	ENSG00000100902.10	484	264.72	5.63	0.52	0.43	0.23
ENST00000628955.1	ENSG00000100902.10	364	146.18	0.00	0.00	0.00	0.00
ENST00000216797.9	ENSG00000100906.10	1558	1338.26	1190.54	21.58	18.04	61.84
ENST00000553342.1	ENSG00000100906.10	212	22.21	0.00	0.00	0.00	0.00
ENST00000554001.5	ENSG00000100906.10	1396	1176.26	0.00	0.00	0.00	0.00
ENST00000555371.1	ENSG00000100906.10	690	470.37	47.51	2.45	2.05	7.02
ENST00000555629.1	ENSG00000100906.10	599	379.47	61.92	3.96	3.31	11.34
ENST00000556664.1	ENSG00000100906.10	381	162.73	9.71	1.45	1.21	4.15
ENST00000557100.5	ENSG00000100906.10	825	605.29	17.69	0.71	0.59	2.03
ENST00000557140.5	ENSG00000100906.10	1400	1180.26	12.75	0.26	0.22	0.75
ENST00000557389.1	ENSG00000100906.10	1537	1317.26	92.47	1.70	1.42	4.88
ENST00000557459.1	ENSG00000100906.10	780	560.31	64.40	2.79	2.33	7.99
ENST00000216799.8	ENSG00000100908.13	835	615.29	89.82	3.54	2.96	30.97
ENST00000419198.6	ENSG00000100908.13	953	733.27	38.52	1.27	1.07	11.15
ENST00000558045.2	ENSG00000100908.13	565	345.52	32.37	2.27	1.90	19.88
ENST00000558200.1	ENSG00000100908.13	769	549.32	0.00	0.00	0.00	0.00
ENST00000559101.1	ENSG00000100908.13	530	310.59	26.79	2.09	1.75	18.30
ENST00000560403.5	ENSG00000100908.13	872	652.28	51.18	1.90	1.59	16.65
ENST00000560600.1	ENSG00000100908.13	771	551.32	7.95	0.35	0.29	3.06
ENST00000216802.9	ENSG00000100911.14	1404	1184.26	17.61	0.36	0.30	0.39
ENST00000471700.6	ENSG00000100911.14	706	486.36	66.92	3.34	2.79	3.58
ENST00000558273.5	ENSG00000100911.14	1502	1282.26	8.84	0.17	0.14	0.18
ENST00000558931.5	ENSG00000100911.14	2754	2534.26	65.60	0.63	0.52	0.67
ENST00000559005.2	ENSG00000100911.14	496	276.68	37.83	3.32	2.77	3.56
ENST00000559042.1	ENSG00000100911.14	643	423.42	76.05	4.36	3.64	4.67
ENST00000559056.5	ENSG00000100911.14	512	292.64	45.71	3.79	3.17	4.06
ENST00000559359.1	ENSG00000100911.14	484	264.72	9.89	0.91	0.76	0.97
ENST00000559453.5	ENSG00000100911.14	1721	1501.26	167.70	2.71	2.26	2.91
ENST00000559493.5	ENSG00000100911.14	702	482.36	0.00	0.00	0.00	0.00
ENST00000559613.1	ENSG00000100911.14	300	86.29	0.00	0.00	0.00	0.00
ENST00000560370.3	ENSG00000100911.14	620	400.44	3.67	0.22	0.19	0.24
ENST00000560410.5	ENSG00000100911.14	755	535.33	1223.83	55.46	46.35	59.46
ENST00000560592.5	ENSG00000100911.14	760	540.32	5.34	0.24	0.20	0.26
ENST00000560788.1	ENSG00000100911.14	785	565.31	3.73	0.16	0.13	0.17
ENST00000561103.1	ENSG00000100911.14	460	240.83	0.00	0.00	0.00	0.00
ENST00000615264.4	ENSG00000100911.14	874	654.28	475.29	17.62	14.73	18.89
ENST00000620784.1	ENSG00000100911.14	77	0.00	0.00	0.00	0.00	0.00
ENST00000630027.1	ENSG00000100911.14	185	10.91	0.00	0.00	0.00	0.00
ENST00000216807.11	ENSG00000100916.13	2657	2437.26	543.58	5.41	4.52	93.45
ENST00000547420.5	ENSG00000100916.13	650	430.41	1.29	0.07	0.06	1.25
ENST00000548758.1	ENSG00000100916.13	1077	857.26	10.84	0.31	0.26	5.30
ENST00000551774.1	ENSG00000100916.13	1201	981.26	0.00	0.00	0.00	0.00
ENST00000552677.5	ENSG00000100916.13	1544	1324.26	0.00	0.00	0.00	0.00
ENST00000552849.1	ENSG00000100916.13	290	77.54	0.00	0.00	0.00	0.00
ENST00000557806.5	ENSG00000100918.12	635	415.43	0.00	0.00	0.00	0.00
ENST00000558191.1	ENSG00000100918.12	561	341.53	0.00	0.00	0.00	0.00
ENST00000558381.1	ENSG00000100918.12	405	186.31	3.00	0.39	0.33	32.23
ENST00000559797.1	ENSG00000100918.12	1007	787.26	15.51	0.48	0.40	39.44
ENST00000559939.1	ENSG00000100918.12	494	274.69	0.00	0.00	0.00	0.00
ENST00000560032.1	ENSG00000100918.12	661	441.40	0.56	0.03	0.03	2.53
ENST00000560501.1	ENSG00000100918.12	653	433.41	1.00	0.06	0.05	4.61
ENST00000560823.1	ENSG00000100918.12	424	205.09	0.00	0.00	0.00	0.00
ENST00000611366.4	ENSG00000100918.12	2331	2111.26	11.39	0.13	0.11	10.80
ENST00000619111.1	ENSG00000100918.12	1035	815.26	0.00	0.00	0.00	0.00
ENST00000619284.4	ENSG00000100918.12	1096	876.26	4.55	0.13	0.11	10.39
ENST00000619469.4	ENSG00000100918.12	2720	2500.26	0.00	0.00	0.00	0.00
ENST00000620473.4	ENSG00000100918.12	2405	2185.26	0.00	0.00	0.00	0.00
ENST00000261789.8	ENSG00000100926.14	2452	2232.26	52.35	0.57	0.48	1.61
ENST00000396854.8	ENSG00000100926.14	2055	1835.26	429.61	5.68	4.75	16.11
ENST00000524835.5	ENSG00000100926.14	1938	1718.26	167.43	2.36	1.98	6.71
ENST00000525592.1	ENSG00000100926.14	882	662.28	11.29	0.41	0.35	1.17
ENST00000528010.1	ENSG00000100926.14	904	684.27	11.38	0.40	0.34	1.14
ENST00000528669.5	ENSG00000100926.14	2425	2205.26	0.00	0.00	0.00	0.00
ENST00000528895.5	ENSG00000100926.14	961	741.26	5.04	0.16	0.14	0.47
ENST00000529332.5	ENSG00000100926.14	2107	1887.26	0.00	0.00	0.00	0.00
ENST00000530468.5	ENSG00000100926.14	1065	845.26	4.67	0.13	0.11	0.38
ENST00000530563.1	ENSG00000100926.14	721	501.35	508.24	24.59	20.55	69.77
ENST00000531406.1	ENSG00000100926.14	1089	869.26	33.25	0.93	0.78	2.63
ENST00000532632.1	ENSG00000100926.14	505	285.65	0.00	0.00	0.00	0.00
ENST00000307712.10	ENSG00000100934.14	4135	3915.26	1751.60	10.85	9.07	25.85
ENST00000537403.5	ENSG00000100934.14	4215	3995.26	0.00	0.00	0.00	0.00
ENST00000545328.6	ENSG00000100934.14	2734	2514.26	1276.72	12.32	10.30	29.34
ENST00000548032.6	ENSG00000100934.14	907	687.27	18.52	0.65	0.55	1.56
ENST00000553925.1	ENSG00000100934.14	484	264.72	2.00	0.18	0.15	0.44
ENST00000553970.1	ENSG00000100934.14	574	354.51	0.00	0.00	0.00	0.00
ENST00000554615.1	ENSG00000100934.14	3813	3593.26	100.92	0.68	0.57	1.62
ENST00000555017.5	ENSG00000100934.14	588	368.49	201.31	13.25	11.08	31.57
ENST00000555363.1	ENSG00000100934.14	704	484.36	14.86	0.74	0.62	1.77
ENST00000555425.5	ENSG00000100934.14	547	327.55	0.00	0.00	0.00	0.00
ENST00000555682.1	ENSG00000100934.14	398	179.42	18.47	2.50	2.09	5.95
ENST00000556092.5	ENSG00000100934.14	571	351.51	11.61	0.80	0.67	1.91
ENST00000557280.5	ENSG00000100934.14	561	341.53	0.00	0.00	0.00	0.00
ENST00000557437.1	ENSG00000100934.14	575	355.51	0.00	0.00	0.00	0.00
ENST00000625395.1	ENSG00000100934.14	261	53.84	0.00	0.00	0.00	0.00
ENST00000348719.11	ENSG00000100938.17	1684	1464.26	0.00	0.00	0.00	0.00
ENST00000355299.8	ENSG00000100938.17	1972	1752.26	43.78	0.61	0.51	1.23
ENST00000399440.6	ENSG00000100938.17	1652	1432.26	933.88	15.82	13.22	32.01
ENST00000420554.6	ENSG00000100938.17	1864	1644.26	0.00	0.00	0.00	0.00
ENST00000456667.7	ENSG00000100938.17	1484	1264.26	0.00	0.00	0.00	0.00
ENST00000557854.5	ENSG00000100938.17	2025	1805.26	338.26	4.55	3.80	9.20
ENST00000558007.1	ENSG00000100938.17	469	249.79	182.80	17.75	14.84	35.92
ENST00000558279.5	ENSG00000100938.17	346	128.86	0.00	0.00	0.00	0.00
ENST00000558483.5	ENSG00000100938.17	857	637.28	29.41	1.12	0.94	2.27
ENST00000558701.1	ENSG00000100938.17	402	183.35	0.00	0.00	0.00	0.00
ENST00000558748.1	ENSG00000100938.17	657	437.40	0.00	0.00	0.00	0.00
ENST00000558760.5	ENSG00000100938.17	817	597.29	3.70	0.15	0.13	0.30
ENST00000558788.1	ENSG00000100938.17	517	297.62	0.00	0.00	0.00	0.00
ENST00000558865.5	ENSG00000100938.17	735	515.34	0.00	0.00	0.00	0.00
ENST00000558932.1	ENSG00000100938.17	231	32.93	0.00	0.00	0.00	0.00
ENST00000559102.1	ENSG00000100938.17	721	501.35	0.00	0.00	0.00	0.00
ENST00000559104.5	ENSG00000100938.17	1719	1499.26	0.00	0.00	0.00	0.00
ENST00000559287.5	ENSG00000100938.17	1748	1528.26	81.19	1.29	1.08	2.61
ENST00000559409.5	ENSG00000100938.17	601	381.47	0.00	0.00	0.00	0.00
ENST00000559479.1	ENSG00000100938.17	573	353.51	0.00	0.00	0.00	0.00
ENST00000559606.1	ENSG00000100938.17	732	512.34	37.42	1.77	1.48	3.59
ENST00000559801.5	ENSG00000100938.17	466	246.80	41.45	4.07	3.40	8.24
ENST00000559836.5	ENSG00000100938.17	1893	1673.26	0.00	0.00	0.00	0.00
ENST00000559910.5	ENSG00000100938.17	1562	1342.26	0.00	0.00	0.00	0.00
ENST00000559943.1	ENSG00000100938.17	360	142.31	0.74	0.13	0.11	0.26
ENST00000560139.5	ENSG00000100938.17	583	363.49	5.87	0.39	0.33	0.79
ENST00000560517.1	ENSG00000100938.17	719	499.35	18.82	0.91	0.76	1.85
ENST00000561035.5	ENSG00000100938.17	877	657.28	0.00	0.00	0.00	0.00
ENST00000561038.5	ENSG00000100938.17	2160	1940.26	68.70	0.86	0.72	1.74
ENST00000561130.5	ENSG00000100938.17	842	622.29	0.00	0.00	0.00	0.00
ENST00000620807.4	ENSG00000100938.17	1910	1690.26	0.00	0.00	0.00	0.00
ENST00000216832.8	ENSG00000100941.8	3576	3356.26	7039.67	50.88	42.53	89.65
ENST00000553331.5	ENSG00000100941.8	656	436.40	0.00	0.00	0.00	0.00
ENST00000554117.1	ENSG00000100941.8	624	404.44	29.52	1.77	1.48	3.12
ENST00000554902.5	ENSG00000100941.8	583	363.49	14.70	0.98	0.82	1.73
ENST00000556530.1	ENSG00000100941.8	601	381.47	49.12	3.12	2.61	5.50
ENST00000557680.1	ENSG00000100941.8	912	692.27	0.00	0.00	0.00	0.00
ENST00000216840.10	ENSG00000100949.14	2088	1868.26	357.89	4.65	3.88	41.60
ENST00000399409.7	ENSG00000100949.14	2265	2045.26	95.91	1.14	0.95	10.18
ENST00000543002.5	ENSG00000100949.14	1329	1109.26	0.00	0.00	0.00	0.00
ENST00000558376.5	ENSG00000100949.14	1883	1663.26	0.00	0.00	0.00	0.00
ENST00000558534.5	ENSG00000100949.14	753	533.33	0.00	0.00	0.00	0.00
ENST00000558649.5	ENSG00000100949.14	768	548.32	8.03	0.36	0.30	3.18
ENST00000558936.5	ENSG00000100949.14	648	428.41	6.38	0.36	0.30	3.23
ENST00000558954.5	ENSG00000100949.14	570	350.51	0.00	0.00	0.00	0.00
ENST00000559551.5	ENSG00000100949.14	2060	1840.26	27.19	0.36	0.30	3.21
ENST00000559586.5	ENSG00000100949.14	889	669.27	4.17	0.15	0.13	1.35
ENST00000559850.5	ENSG00000100949.14	534	314.58	0.00	0.00	0.00	0.00
ENST00000559974.5	ENSG00000100949.14	1963	1743.26	0.00	0.00	0.00	0.00
ENST00000560127.1	ENSG00000100949.14	573	353.51	0.00	0.00	0.00	0.00
ENST00000560163.1	ENSG00000100949.14	877	657.28	0.00	0.00	0.00	0.00
ENST00000560207.1	ENSG00000100949.14	678	458.38	1.06	0.06	0.05	0.50
ENST00000560243.5	ENSG00000100949.14	704	484.36	0.00	0.00	0.00	0.00
ENST00000560521.5	ENSG00000100949.14	680	460.38	41.60	2.19	1.83	19.62
ENST00000560777.5	ENSG00000100949.14	1197	977.26	0.00	0.00	0.00	0.00
ENST00000560871.5	ENSG00000100949.14	886	666.27	14.17	0.52	0.43	4.62
ENST00000560998.5	ENSG00000100949.14	1997	1777.26	40.78	0.56	0.47	4.98
ENST00000561055.1	ENSG00000100949.14	735	515.34	17.82	0.84	0.70	7.51
ENST00000250373.8	ENSG00000100968.13	4749	4529.26	0.00	0.00	0.00	0.00
ENST00000413692.6	ENSG00000100968.13	5700	5480.26	0.00	0.00	0.00	0.00
ENST00000422617.7	ENSG00000100968.13	5491	5271.26	0.00	0.00	0.00	0.00
ENST00000424781.6	ENSG00000100968.13	5488	5268.26	0.00	0.00	0.00	0.00
ENST00000440487.6	ENSG00000100968.13	1495	1275.26	2.26	0.04	0.04	0.25
ENST00000539237.6	ENSG00000100968.13	5686	5466.26	0.00	0.00	0.00	0.00
ENST00000553469.5	ENSG00000100968.13	2566	2346.26	0.00	0.00	0.00	0.00
ENST00000553708.5	ENSG00000100968.13	5367	5147.26	17.03	0.08	0.07	0.47
ENST00000553879.5	ENSG00000100968.13	2707	2487.26	0.00	0.00	0.00	0.00
ENST00000554050.5	ENSG00000100968.13	3057	2837.26	66.84	0.57	0.48	3.32
ENST00000554344.5	ENSG00000100968.13	2955	2735.26	0.00	0.00	0.00	0.00
ENST00000554473.5	ENSG00000100968.13	1382	1162.26	0.00	0.00	0.00	0.00
ENST00000554591.5	ENSG00000100968.13	2893	2673.26	0.00	0.00	0.00	0.00
ENST00000554655.5	ENSG00000100968.13	3377	3157.26	0.00	0.00	0.00	0.00
ENST00000554661.5	ENSG00000100968.13	2631	2411.26	0.00	0.00	0.00	0.00
ENST00000554779.1	ENSG00000100968.13	573	353.51	0.00	0.00	0.00	0.00
ENST00000554903.1	ENSG00000100968.13	559	339.53	0.00	0.00	0.00	0.00
ENST00000554966.5	ENSG00000100968.13	2506	2286.26	0.00	0.00	0.00	0.00
ENST00000555167.1	ENSG00000100968.13	4364	4144.26	0.00	0.00	0.00	0.00
ENST00000555393.5	ENSG00000100968.13	2235	2015.26	251.03	3.02	2.53	17.54
ENST00000555453.5	ENSG00000100968.13	3169	2949.26	54.69	0.45	0.38	2.61
ENST00000555590.5	ENSG00000100968.13	2830	2610.26	0.00	0.00	0.00	0.00
ENST00000555802.1	ENSG00000100968.13	1476	1256.26	209.27	4.04	3.38	23.46
ENST00000555821.1	ENSG00000100968.13	447	227.91	78.31	8.34	6.97	48.39
ENST00000556169.5	ENSG00000100968.13	2509	2289.26	0.00	0.00	0.00	0.00
ENST00000556279.5	ENSG00000100968.13	2924	2704.26	0.00	0.00	0.00	0.00
ENST00000556302.5	ENSG00000100968.13	2420	2200.26	52.57	0.58	0.48	3.36
ENST00000556759.5	ENSG00000100968.13	2025	1805.26	1.68	0.02	0.02	0.13
ENST00000556957.5	ENSG00000100968.13	2131	1911.26	0.00	0.00	0.00	0.00
ENST00000557028.5	ENSG00000100968.13	1803	1583.26	5.31	0.08	0.07	0.47
ENST00000557451.5	ENSG00000100968.13	5613	5393.26	0.00	0.00	0.00	0.00
ENST00000557674.1	ENSG00000100968.13	904	684.27	0.00	0.00	0.00	0.00
ENST00000557767.5	ENSG00000100968.13	856	636.28	0.00	0.00	0.00	0.00
ENST00000354050.8	ENSG00000100979.14	1731	1511.26	576.24	9.25	7.73	17.69
ENST00000372420.5	ENSG00000100979.14	1530	1310.26	848.32	15.71	13.13	30.04
ENST00000372431.7	ENSG00000100979.14	1743	1523.26	1600.05	25.48	21.30	48.74
ENST00000420868.2	ENSG00000100979.14	1420	1200.26	82.57	1.67	1.39	3.19
ENST00000477313.5	ENSG00000100979.14	2255	2035.26	14.80	0.18	0.15	0.34
ENST00000372409.7	ENSG00000100982.11	2747	2527.26	427.40	4.10	3.43	36.11
ENST00000479348.2	ENSG00000100982.11	1324	1104.26	148.45	3.26	2.73	28.70
ENST00000616084.1	ENSG00000100982.11	627	407.43	67.16	4.00	3.34	35.19
ENST00000216951.6	ENSG00000100983.9	1922	1702.26	5570.00	79.38	66.34	100.00
ENST00000451957.2	ENSG00000100983.9	1092	872.26	0.00	0.00	0.00	0.00
ENST00000372330.3	ENSG00000100985.7	2336	2116.26	158.97	1.82	1.52	100.00
ENST00000376707.4	ENSG00000100987.14	943	723.27	0.00	0.00	0.00	0.00
ENST00000376709.8	ENSG00000100987.14	2192	1972.26	1.00	0.01	0.01	35.49
ENST00000409285.6	ENSG00000100987.14	1486	1266.26	0.00	0.00	0.00	0.00
ENST00000409958.6	ENSG00000100987.14	1305	1085.26	1.00	0.02	0.02	64.51
ENST00000429762.7	ENSG00000100987.14	1977	1757.26	0.00	0.00	0.00	0.00
ENST00000444511.6	ENSG00000100987.14	1197	977.26	0.00	0.00	0.00	0.00
ENST00000557285.1	ENSG00000100987.14	558	338.53	0.00	0.00	0.00	0.00
ENST00000252015.2	ENSG00000100991.11	3226	3006.26	3226.54	26.04	21.76	67.82
ENST00000451813.6	ENSG00000100991.11	3138	2918.26	1486.46	12.36	10.33	32.18
ENST00000216962.8	ENSG00000100994.11	4134	3914.26	3221.77	19.97	16.69	76.51
ENST00000428458.1	ENSG00000100994.11	734	514.34	82.07	3.87	3.23	14.83
ENST00000471359.1	ENSG00000100994.11	726	506.34	47.16	2.26	1.89	8.66
ENST00000339157.9	ENSG00000100997.18	2117	1897.26	425.62	5.44	4.55	52.93
ENST00000376542.7	ENSG00000100997.18	1725	1505.26	258.81	4.17	3.49	40.56
ENST00000450393.5	ENSG00000100997.18	615	395.45	0.00	0.00	0.00	0.00
ENST00000461204.1	ENSG00000100997.18	712	492.35	3.30	0.16	0.14	1.58
ENST00000465694.1	ENSG00000100997.18	474	254.77	0.00	0.00	0.00	0.00
ENST00000471287.5	ENSG00000100997.18	805	585.30	0.00	0.00	0.00	0.00
ENST00000481556.1	ENSG00000100997.18	604	384.46	2.38	0.15	0.13	1.46
ENST00000491682.5	ENSG00000100997.18	814	594.30	0.00	0.00	0.00	0.00
ENST00000576316.5	ENSG00000100997.18	620	400.44	5.89	0.36	0.30	3.47
ENST00000216968.4	ENSG00000101000.5	1348	1128.26	397.83	8.55	7.15	95.15
ENST00000634509.1	ENSG00000101000.5	442	222.94	0.00	0.00	0.00	0.00
ENST00000635377.1	ENSG00000101000.5	642	422.42	7.59	0.44	0.36	4.85
ENST00000262460.4	ENSG00000101003.9	3249	3029.26	240.08	1.92	1.61	75.82
ENST00000473460.1	ENSG00000101003.9	541	321.57	2.05	0.15	0.13	6.10
ENST00000481735.1	ENSG00000101003.9	396	177.45	0.00	0.00	0.00	0.00
ENST00000484893.1	ENSG00000101003.9	583	363.49	6.87	0.46	0.38	18.08
ENST00000278886.10	ENSG00000101004.14	4969	4749.26	368.77	1.88	1.57	25.83
ENST00000336104.5	ENSG00000101004.14	439	219.96	26.37	2.91	2.43	39.88
ENST00000422516.5	ENSG00000101004.14	3801	3581.26	0.00	0.00	0.00	0.00
ENST00000461642.2	ENSG00000101004.14	594	374.48	0.00	0.00	0.00	0.00
ENST00000464285.5	ENSG00000101004.14	1514	1294.26	4.79	0.09	0.08	1.23
ENST00000489780.5	ENSG00000101004.14	630	410.43	20.18	1.19	1.00	16.36
ENST00000496509.2	ENSG00000101004.14	735	515.34	25.88	1.22	1.02	16.71
ENST00000372276.7	ENSG00000101017.13	1623	1403.26	0.00	0.00	0.00	0.00
ENST00000372285.7	ENSG00000101017.13	1729	1509.26	283.71	4.56	3.81	86.46
ENST00000461171.1	ENSG00000101017.13	710	490.36	2.00	0.10	0.08	1.88
ENST00000466205.5	ENSG00000101017.13	822	602.29	11.82	0.48	0.40	9.03
ENST00000477696.5	ENSG00000101017.13	771	551.32	0.00	0.00	0.00	0.00
ENST00000489304.5	ENSG00000101017.13	1733	1513.26	0.00	0.00	0.00	0.00
ENST00000620709.4	ENSG00000101017.13	1522	1302.26	7.47	0.14	0.12	2.64
ENST00000349714.9	ENSG00000101019.21	2188	1968.26	0.00	0.00	0.00	0.00
ENST00000359226.6	ENSG00000101019.21	2036	1816.26	0.00	0.00	0.00	0.00
ENST00000374380.6	ENSG00000101019.21	2133	1913.26	0.00	0.00	0.00	0.00
ENST00000374384.6	ENSG00000101019.21	2201	1981.26	0.00	0.00	0.00	0.00
ENST00000374385.9	ENSG00000101019.21	2447	2227.26	61.03	0.66	0.56	2.38
ENST00000374394.7	ENSG00000101019.21	2329	2109.26	0.00	0.00	0.00	0.00
ENST00000397553.6	ENSG00000101019.21	566	346.52	0.00	0.00	0.00	0.00
ENST00000397554.5	ENSG00000101019.21	3638	3418.26	0.00	0.00	0.00	0.00
ENST00000397556.7	ENSG00000101019.21	1284	1064.26	227.73	5.19	4.34	18.62
ENST00000424405.5	ENSG00000101019.21	758	538.32	9.82	0.44	0.37	1.59
ENST00000438533.5	ENSG00000101019.21	736	516.34	46.65	2.19	1.83	7.86
ENST00000443429.5	ENSG00000101019.21	692	472.37	15.95	0.82	0.68	2.94
ENST00000453855.5	ENSG00000101019.21	1035	815.26	0.00	0.00	0.00	0.00
ENST00000457259.5	ENSG00000101019.21	1987	1767.26	0.00	0.00	0.00	0.00
ENST00000472559.5	ENSG00000101019.21	1921	1701.26	10.86	0.15	0.13	0.56
ENST00000473982.6	ENSG00000101019.21	551	331.55	0.00	0.00	0.00	0.00
ENST00000482440.1	ENSG00000101019.21	306	91.64	40.77	10.79	9.02	38.72
ENST00000491040.5	ENSG00000101019.21	1017	797.26	18.04	0.55	0.46	1.97
ENST00000491125.5	ENSG00000101019.21	990	770.26	48.51	1.53	1.28	5.48
ENST00000495752.1	ENSG00000101019.21	410	191.25	16.80	2.13	1.78	7.64
ENST00000496812.5	ENSG00000101019.21	801	581.30	60.75	2.54	2.12	9.09
ENST00000497717.5	ENSG00000101019.21	471	251.78	9.10	0.88	0.73	3.14
ENST00000498651.1	ENSG00000101019.21	781	561.31	0.00	0.00	0.00	0.00
ENST00000262975.8	ENSG00000101040.19	4139	3919.26	0.00	0.00	0.00	0.00
ENST00000311275.11	ENSG00000101040.19	5362	5142.26	35.45	0.17	0.14	0.84
ENST00000352431.6	ENSG00000101040.19	3832	3612.26	134.94	0.91	0.76	4.56
ENST00000355972.8	ENSG00000101040.19	5542	5322.26	0.00	0.00	0.00	0.00
ENST00000360911.7	ENSG00000101040.19	4991	4771.26	1250.48	6.36	5.31	32.02
ENST00000372023.7	ENSG00000101040.19	5144	4924.26	0.00	0.00	0.00	0.00
ENST00000396281.8	ENSG00000101040.19	5511	5291.26	0.00	0.00	0.00	0.00
ENST00000435836.5	ENSG00000101040.19	670	450.39	0.00	0.00	0.00	0.00
ENST00000441977.1	ENSG00000101040.19	175	7.93	0.00	0.00	0.00	0.00
ENST00000446894.5	ENSG00000101040.19	341	124.10	0.00	0.00	0.00	0.00
ENST00000446994.6	ENSG00000101040.19	5471	5251.26	164.38	0.76	0.63	3.82
ENST00000458360.6	ENSG00000101040.19	3729	3509.26	0.00	0.00	0.00	0.00
ENST00000461685.5	ENSG00000101040.19	3567	3347.26	283.34	2.05	1.72	10.34
ENST00000467200.6	ENSG00000101040.19	3634	3414.26	196.05	1.39	1.16	7.02
ENST00000468376.2	ENSG00000101040.19	4064	3844.26	91.81	0.58	0.48	2.92
ENST00000471951.6	ENSG00000101040.19	4053	3833.26	114.67	0.73	0.61	3.66
ENST00000536340.5	ENSG00000101040.19	5273	5053.26	1232.85	5.92	4.95	29.81
ENST00000540497.5	ENSG00000101040.19	3405	3185.26	49.82	0.38	0.32	1.91
ENST00000611941.4	ENSG00000101040.19	5090	4870.26	123.21	0.61	0.51	3.09
ENST00000617418.4	ENSG00000101040.19	3411	3191.26	0.00	0.00	0.00	0.00
ENST00000619049.4	ENSG00000101040.19	4027	3807.26	0.00	0.00	0.00	0.00
ENST00000341458.8	ENSG00000101049.14	2498	2278.26	0.00	0.00	0.00	0.00
ENST00000373077.5	ENSG00000101049.14	1736	1516.26	2.11	0.03	0.03	10.11
ENST00000373092.7	ENSG00000101049.14	1906	1686.26	0.00	0.00	0.00	0.00
ENST00000373100.5	ENSG00000101049.14	2225	2005.26	0.00	0.00	0.00	0.00
ENST00000412111.5	ENSG00000101049.14	676	456.38	0.00	0.00	0.00	0.00
ENST00000423407.7	ENSG00000101049.14	1915	1695.26	0.00	0.00	0.00	0.00
ENST00000426287.2	ENSG00000101049.14	1182	962.26	11.89	0.30	0.25	89.89
ENST00000485914.1	ENSG00000101049.14	428	209.05	0.00	0.00	0.00	0.00
ENST00000496343.5	ENSG00000101049.14	2395	2175.26	0.00	0.00	0.00	0.00
ENST00000617268.1	ENSG00000101049.14	554	334.54	0.00	0.00	0.00	0.00
ENST00000617358.1	ENSG00000101049.14	612	392.45	0.00	0.00	0.00	0.00
ENST00000373030.7	ENSG00000101052.12	1757	1537.26	82.22	1.30	1.08	1.98
ENST00000373039.4	ENSG00000101052.12	1599	1379.26	2735.82	48.12	40.22	73.55
ENST00000460014.1	ENSG00000101052.12	300	86.29	0.00	0.00	0.00	0.00
ENST00000461012.1	ENSG00000101052.12	399	180.40	5.61	0.75	0.63	1.15
ENST00000467024.5	ENSG00000101052.12	515	295.63	72.85	5.98	5.00	9.14
ENST00000468420.5	ENSG00000101052.12	648	428.41	3.86	0.22	0.18	0.33
ENST00000471199.1	ENSG00000101052.12	749	529.33	168.58	7.73	6.46	11.81
ENST00000476986.1	ENSG00000101052.12	307	92.54	5.06	1.33	1.11	2.03
ENST00000486243.1	ENSG00000101052.12	256	50.06	0.00	0.00	0.00	0.00
ENST00000217026.4	ENSG00000101057.15	2639	2419.26	338.00	3.39	2.83	100.00
ENST00000396863.8	ENSG00000101057.15	2704	2484.26	0.00	0.00	0.00	0.00
ENST00000217043.2	ENSG00000101074.3	1377	1157.26	0.00	0.00	0.00	0.00
ENST00000316099.8	ENSG00000101076.16	6445	6225.26	0.00	0.00	0.00	0.00
ENST00000316673.8	ENSG00000101076.16	1470	1250.26	0.00	0.00	0.00	0.00
ENST00000372920.1	ENSG00000101076.16	3340	3120.26	0.00	0.00	0.00	0.00
ENST00000415691.2	ENSG00000101076.16	2302	2082.26	0.00	0.00	0.00	0.00
ENST00000443598.6	ENSG00000101076.16	1603	1383.26	0.00	0.00	0.00	0.00
ENST00000457232.5	ENSG00000101076.16	1339	1119.26	0.00	0.00	0.00	0.00
ENST00000609262.5	ENSG00000101076.16	540	320.57	0.00	0.00	0.00	0.00
ENST00000609795.5	ENSG00000101076.16	1192	972.26	0.00	0.00	0.00	0.00
ENST00000619550.4	ENSG00000101076.16	4763	4543.26	0.00	0.00	0.00	0.00
ENST00000349004.5	ENSG00000101079.20	2964	2744.26	432.09	3.82	3.19	18.52
ENST00000359675.6	ENSG00000101079.20	2917	2697.26	0.00	0.00	0.00	0.00
ENST00000373773.7	ENSG00000101079.20	2098	1878.26	1004.88	12.98	10.85	62.92
ENST00000373803.6	ENSG00000101079.20	2978	2758.26	84.34	0.74	0.62	3.60
ENST00000422536.2	ENSG00000101079.20	736	516.34	65.69	3.09	2.58	14.96
ENST00000262866.8	ENSG00000101082.13	2757	2537.26	94.41	0.90	0.75	100.00
ENST00000360672.2	ENSG00000101082.13	2171	1951.26	0.00	0.00	0.00	0.00
ENST00000342422.3	ENSG00000101084.16	896	676.27	363.15	13.03	10.89	7.53
ENST00000344795.7	ENSG00000101084.16	1114	894.26	1955.78	53.06	44.34	30.66
ENST00000373852.9	ENSG00000101084.16	1059	839.26	427.07	12.34	10.32	7.13
ENST00000483815.5	ENSG00000101084.16	1170	950.26	17.71	0.45	0.38	0.26
ENST00000491113.1	ENSG00000101084.16	734	514.34	13.50	0.64	0.53	0.37
ENST00000492721.5	ENSG00000101084.16	1044	824.26	79.66	2.34	1.96	1.36
ENST00000494506.1	ENSG00000101084.16	874	654.28	2458.72	91.17	76.19	52.69
ENST00000371564.7	ENSG00000101096.19	7525	7305.26	129.94	0.43	0.36	1.48
ENST00000396009.7	ENSG00000101096.19	7437	7217.26	0.00	0.00	0.00	0.00
ENST00000414705.5	ENSG00000101096.19	2974	2754.26	1301.54	11.46	9.58	39.35
ENST00000496054.1	ENSG00000101096.19	620	400.44	0.00	0.00	0.00	0.00
ENST00000609507.1	ENSG00000101096.19	2662	2442.26	1621.39	16.11	13.46	55.28
ENST00000609943.5	ENSG00000101096.19	5690	5470.26	255.12	1.13	0.95	3.88
ENST00000610033.5	ENSG00000101096.19	2740	2520.26	0.00	0.00	0.00	0.00
ENST00000372851.7	ENSG00000101098.12	5203	4983.26	74.00	0.36	0.30	100.00
ENST00000541604.2	ENSG00000101098.12	1036	816.26	0.00	0.00	0.00	0.00
ENST00000217073.6	ENSG00000101104.12	1851	1631.26	0.00	0.00	0.00	0.00
ENST00000217074.8	ENSG00000101104.12	1263	1043.26	0.00	0.00	0.00	0.00
ENST00000217075.6	ENSG00000101104.12	670	450.39	39.35	2.12	1.77	24.21
ENST00000255136.7	ENSG00000101104.12	2129	1909.26	10.16	0.13	0.11	1.47
ENST00000372819.5	ENSG00000101104.12	2100	1880.26	0.00	0.00	0.00	0.00
ENST00000372822.2	ENSG00000101104.12	536	316.58	0.00	0.00	0.00	0.00
ENST00000372824.5	ENSG00000101104.12	2223	2003.26	74.00	0.90	0.75	10.24
ENST00000372826.6	ENSG00000101104.12	854	634.28	0.00	0.00	0.00	0.00
ENST00000465761.1	ENSG00000101104.12	801	581.30	22.09	0.92	0.77	10.53
ENST00000474208.5	ENSG00000101104.12	308	93.45	0.00	0.00	0.00	0.00
ENST00000476056.5	ENSG00000101104.12	1214	994.26	39.23	0.96	0.80	10.94
ENST00000479873.5	ENSG00000101104.12	1178	958.26	30.06	0.76	0.64	8.69
ENST00000481196.5	ENSG00000101104.12	488	268.71	6.26	0.57	0.47	6.46
ENST00000482486.1	ENSG00000101104.12	541	321.57	2.71	0.20	0.17	2.34
ENST00000489068.1	ENSG00000101104.12	442	222.94	10.42	1.13	0.95	12.95
ENST00000490798.5	ENSG00000101104.12	1384	1164.26	7.65	0.16	0.13	1.82
ENST00000537323.5	ENSG00000101104.12	1910	1690.26	63.07	0.91	0.76	10.34
ENST00000372801.5	ENSG00000101109.11	2038	1818.26	3817.58	50.93	42.57	80.23
ENST00000372806.7	ENSG00000101109.11	6342	6122.26	2441.79	9.68	8.09	15.24
ENST00000474717.2	ENSG00000101109.11	722	502.35	6.51	0.31	0.26	0.50
ENST00000480745.5	ENSG00000101109.11	549	329.55	0.00	0.00	0.00	0.00
ENST00000487587.2	ENSG00000101109.11	1850	1630.26	0.00	0.00	0.00	0.00
ENST00000488618.1	ENSG00000101109.11	932	712.27	75.11	2.56	2.14	4.03
ENST00000499879.6	ENSG00000101109.11	6161	5941.26	0.00	0.00	0.00	0.00
ENST00000217086.8	ENSG00000101115.12	5208	4988.26	1.22	0.01	0.00	22.61
ENST00000371539.7	ENSG00000101115.12	1151	931.26	0.78	0.02	0.02	77.39
ENST00000395997.3	ENSG00000101115.12	1918	1698.26	0.00	0.00	0.00	0.00
ENST00000481363.1	ENSG00000101115.12	605	385.46	0.00	0.00	0.00	0.00
ENST00000483130.1	ENSG00000101115.12	782	562.31	0.00	0.00	0.00	0.00
ENST00000349014.7	ENSG00000101126.15	5963	5743.26	0.00	0.00	0.00	0.00
ENST00000371602.8	ENSG00000101126.15	6115	5895.26	106.76	0.44	0.37	1.26
ENST00000396029.7	ENSG00000101126.15	6261	6041.26	43.48	0.17	0.15	0.50
ENST00000396032.7	ENSG00000101126.15	4581	4361.26	6050.19	33.65	28.13	96.65
ENST00000534467.1	ENSG00000101126.15	773	553.32	12.56	0.55	0.46	1.58
ENST00000621696.4	ENSG00000101126.15	6224	6004.26	0.00	0.00	0.00	0.00
ENST00000371419.6	ENSG00000101132.9	1462	1242.26	196.79	3.84	3.21	14.63
ENST00000441080.2	ENSG00000101132.9	579	359.50	0.00	0.00	0.00	0.00
ENST00000474326.1	ENSG00000101132.9	191	13.01	0.00	0.00	0.00	0.00
ENST00000487129.1	ENSG00000101132.9	762	542.32	0.00	0.00	0.00	0.00
ENST00000493356.5	ENSG00000101132.9	659	439.40	406.21	22.43	18.74	85.37
ENST00000262593.9	ENSG00000101134.11	1963	1743.26	0.00	0.00	0.00	0.00
ENST00000395939.5	ENSG00000101134.11	1453	1233.26	56.00	1.10	0.92	100.00
ENST00000484860.1	ENSG00000101134.11	394	175.48	0.00	0.00	0.00	0.00
ENST00000491469.1	ENSG00000101134.11	742	522.33	0.00	0.00	0.00	0.00
ENST00000217109.8	ENSG00000101138.11	4290	4070.26	102.81	0.61	0.51	0.87
ENST00000415828.5	ENSG00000101138.11	1236	1016.26	1886.76	45.04	37.64	64.07
ENST00000428552.1	ENSG00000101138.11	554	334.54	71.17	5.16	4.31	7.34
ENST00000452950.1	ENSG00000101138.11	1233	1013.26	76.88	1.84	1.54	2.62
ENST00000490539.1	ENSG00000101138.11	929	709.27	16.83	0.58	0.48	0.82
ENST00000493039.5	ENSG00000101138.11	2234	2014.26	1163.98	14.02	11.72	19.94
ENST00000498689.5	ENSG00000101138.11	585	365.49	24.08	1.60	1.34	2.27
ENST00000613138.1	ENSG00000101138.11	562	342.53	20.50	1.45	1.21	2.07
ENST00000395863.7	ENSG00000101144.12	4013	3793.26	11.58	0.07	0.06	8.34
ENST00000395864.7	ENSG00000101144.12	1746	1526.26	24.03	0.38	0.32	43.00
ENST00000433911.1	ENSG00000101144.12	890	670.27	0.00	0.00	0.00	0.00
ENST00000450594.6	ENSG00000101144.12	1857	1637.26	2.22	0.03	0.03	3.70
ENST00000460817.5	ENSG00000101144.12	716	496.35	8.17	0.40	0.33	44.97
ENST00000463939.1	ENSG00000101144.12	647	427.41	0.00	0.00	0.00	0.00
ENST00000476877.1	ENSG00000101144.12	582	362.49	0.00	0.00	0.00	0.00
ENST00000524700.5	ENSG00000101144.12	231	32.93	0.00	0.00	0.00	0.00
ENST00000530870.1	ENSG00000101144.12	514	294.63	0.00	0.00	0.00	0.00
ENST00000371242.6	ENSG00000101146.12	2362	2142.26	549.88	6.23	5.20	55.51
ENST00000395840.6	ENSG00000101146.12	2602	2382.26	0.00	0.00	0.00	0.00
ENST00000395841.6	ENSG00000101146.12	2639	2419.26	456.38	4.58	3.82	40.80
ENST00000411894.5	ENSG00000101146.12	588	368.49	0.00	0.00	0.00	0.00
ENST00000429339.5	ENSG00000101146.12	480	260.74	0.00	0.00	0.00	0.00
ENST00000452119.1	ENSG00000101146.12	691	471.37	0.00	0.00	0.00	0.00
ENST00000462438.1	ENSG00000101146.12	3251	3031.26	51.74	0.41	0.35	3.69
ENST00000492498.5	ENSG00000101146.12	1156	936.26	0.00	0.00	0.00	0.00
ENST00000527947.5	ENSG00000101146.12	1503	1283.26	0.00	0.00	0.00	0.00
ENST00000217121.9	ENSG00000101150.17	2362	2142.26	0.00	0.00	0.00	0.00
ENST00000346249.8	ENSG00000101150.17	2297	2077.26	4524.23	52.84	44.16	72.19
ENST00000348257.9	ENSG00000101150.17	2237	2017.26	1513.04	18.20	15.21	24.86
ENST00000351424.8	ENSG00000101150.17	2302	2082.26	0.00	0.00	0.00	0.00
ENST00000352482.8	ENSG00000101150.17	2339	2119.26	0.00	0.00	0.00	0.00
ENST00000358548.4	ENSG00000101150.17	2275	2055.26	8.08	0.10	0.08	0.13
ENST00000369927.8	ENSG00000101150.17	1094	874.26	0.00	0.00	0.00	0.00
ENST00000474176.2	ENSG00000101150.17	4053	3833.26	163.57	1.04	0.87	1.41
ENST00000611972.4	ENSG00000101150.17	2197	1977.26	84.08	1.03	0.86	1.41
ENST00000615907.4	ENSG00000101150.17	2310	2090.26	0.00	0.00	0.00	0.00
ENST00000360864.8	ENSG00000101152.10	5213	4993.26	293.89	1.43	1.19	68.98
ENST00000470551.1	ENSG00000101152.10	5287	5067.26	134.11	0.64	0.54	31.02
ENST00000460601.5	ENSG00000101158.13	2137	1917.26	32.84	0.42	0.35	1.14
ENST00000464363.5	ENSG00000101158.13	764	544.32	8.00	0.36	0.30	0.98
ENST00000471621.5	ENSG00000101158.13	902	682.27	2.07	0.07	0.06	0.20
ENST00000474543.5	ENSG00000101158.13	2047	1827.26	258.30	3.43	2.87	9.44
ENST00000477741.5	ENSG00000101158.13	2070	1850.26	107.75	1.41	1.18	3.89
ENST00000478389.5	ENSG00000101158.13	3581	3361.26	334.91	2.42	2.02	6.66
ENST00000479207.1	ENSG00000101158.13	1112	892.26	11.32	0.31	0.26	0.85
ENST00000482747.1	ENSG00000101158.13	1701	1481.26	100.71	1.65	1.38	4.54
ENST00000486263.1	ENSG00000101158.13	708	488.36	5.52	0.27	0.23	0.76
ENST00000490205.1	ENSG00000101158.13	650	430.41	0.00	0.00	0.00	0.00
ENST00000492016.5	ENSG00000101158.13	606	386.46	17.15	1.08	0.90	2.96
ENST00000497935.5	ENSG00000101158.13	666	446.39	27.73	1.51	1.26	4.15
ENST00000602795.5	ENSG00000101158.13	2305	2085.26	2010.69	23.39	19.55	64.42
ENST00000217131.5	ENSG00000101160.13	1495	1275.26	2495.32	47.47	39.67	91.46
ENST00000472025.1	ENSG00000101160.13	564	344.52	6.26	0.44	0.37	0.85
ENST00000488395.1	ENSG00000101160.13	647	427.41	29.97	1.70	1.42	3.28
ENST00000503833.6	ENSG00000101160.13	955	735.27	69.46	2.29	1.92	4.42
ENST00000266079.4	ENSG00000101161.7	3044	2824.26	5656.00	48.58	40.60	100.00
ENST00000217133.1	ENSG00000101162.3	3496	3276.26	7.00	0.05	0.04	100.00
ENST00000355937.8	ENSG00000101166.15	2626	2406.26	3686.67	37.17	31.06	27.98
ENST00000371033.9	ENSG00000101166.15	943	723.27	756.44	25.37	21.20	19.10
ENST00000463057.1	ENSG00000101166.15	704	484.36	1019.74	51.07	42.69	38.45
ENST00000466051.1	ENSG00000101166.15	612	392.45	311.14	19.23	16.07	14.48
ENST00000317393.10	ENSG00000101180.15	1419	1199.26	0.00	0.00	0.00	0.00
ENST00000340177.9	ENSG00000101180.15	2659	2439.26	0.00	0.00	0.00	0.00
ENST00000611492.1	ENSG00000101180.15	900	680.27	0.00	0.00	0.00	0.00
ENST00000370823.7	ENSG00000101181.17	2929	2709.26	122.02	1.09	0.91	26.26
ENST00000448254.1	ENSG00000101181.17	727	507.34	0.00	0.00	0.00	0.00
ENST00000461411.1	ENSG00000101181.17	973	753.26	1.34	0.04	0.04	1.04
ENST00000466099.1	ENSG00000101181.17	805	585.30	63.96	2.65	2.22	63.71
ENST00000466933.1	ENSG00000101181.17	667	447.39	4.00	0.22	0.18	5.21
ENST00000467101.5	ENSG00000101181.17	2814	2594.26	0.00	0.00	0.00	0.00
ENST00000471352.5	ENSG00000101181.17	785	565.31	3.67	0.16	0.13	3.79
ENST00000471962.1	ENSG00000101181.17	638	418.42	0.00	0.00	0.00	0.00
ENST00000472005.5	ENSG00000101181.17	566	346.52	0.00	0.00	0.00	0.00
ENST00000488748.1	ENSG00000101181.17	590	370.48	0.00	0.00	0.00	0.00
ENST00000370858.3	ENSG00000101182.14	925	705.27	95.03	3.27	2.73	0.41
ENST00000370861.1	ENSG00000101182.14	773	553.32	6302.19	276.31	230.93	35.07
ENST00000370873.8	ENSG00000101182.14	996	776.26	9284.28	290.15	242.49	36.82
ENST00000442551.5	ENSG00000101182.14	685	465.38	2066.87	107.74	90.05	13.67
ENST00000484488.5	ENSG00000101182.14	1023	803.26	1258.62	38.01	31.77	4.82
ENST00000486193.1	ENSG00000101182.14	548	328.55	981.01	72.44	60.54	9.19
ENST00000217159.5	ENSG00000101187.15	2776	2556.26	0.00	0.00	0.00	0.00
ENST00000370507.5	ENSG00000101187.15	2665	2445.26	350.18	3.47	2.90	13.94
ENST00000451793.1	ENSG00000101187.15	856	636.28	233.29	8.89	7.43	35.69
ENST00000466818.1	ENSG00000101187.15	556	336.54	12.08	0.87	0.73	3.50
ENST00000466961.5	ENSG00000101187.15	819	599.29	138.39	5.60	4.68	22.48
ENST00000470412.5	ENSG00000101187.15	986	766.26	79.06	2.50	2.09	10.04
ENST00000495889.5	ENSG00000101187.15	543	323.56	7.98	0.60	0.50	2.40
ENST00000497209.5	ENSG00000101187.15	3092	2872.26	100.61	0.85	0.71	3.41
ENST00000497919.5	ENSG00000101187.15	440	220.96	19.37	2.13	1.78	8.54
ENST00000370501.3	ENSG00000101188.4	4132	3912.26	2.00	0.01	0.01	100.00
ENST00000482259.1	ENSG00000101188.4	2950	2730.26	0.00	0.00	0.00	0.00
ENST00000370487.4	ENSG00000101189.6	2781	2561.26	1140.00	10.80	9.02	100.00
ENST00000217162.5	ENSG00000101190.12	2453	2233.26	65.36	0.71	0.59	8.43
ENST00000335351.7	ENSG00000101190.12	2456	2236.26	710.75	7.71	6.44	91.57
ENST00000266070.8	ENSG00000101191.16	8574	8354.26	0.00	0.00	0.00	0.00
ENST00000354665.8	ENSG00000101191.16	2707	2487.26	4.92	0.05	0.04	0.10
ENST00000370366.1	ENSG00000101191.16	2383	2163.26	15.22	0.17	0.14	0.35
ENST00000370368.5	ENSG00000101191.16	2704	2484.26	4436.87	43.33	36.21	87.87
ENST00000370371.8	ENSG00000101191.16	2833	2613.26	0.00	0.00	0.00	0.00
ENST00000395340.5	ENSG00000101191.16	7551	7331.26	408.62	1.35	1.13	2.74
ENST00000395343.5	ENSG00000101191.16	8477	8257.26	1501.37	4.41	3.69	8.95
ENST00000266069.4	ENSG00000101193.7	4397	4177.26	1907.00	11.07	9.26	100.00
ENST00000497101.1	ENSG00000101193.7	326	109.98	0.00	0.00	0.00	0.00
ENST00000370349.7	ENSG00000101194.17	2594	2374.26	6.17	0.06	0.05	7.37
ENST00000370351.8	ENSG00000101194.17	3580	3360.26	0.00	0.00	0.00	0.00
ENST00000411611.1	ENSG00000101194.17	565	345.52	0.00	0.00	0.00	0.00
ENST00000459704.6	ENSG00000101194.17	2015	1795.26	10.47	0.14	0.12	16.54
ENST00000483113.1	ENSG00000101194.17	1624	1404.26	0.00	0.00	0.00	0.00
ENST00000487303.1	ENSG00000101194.17	507	287.65	7.00	0.59	0.49	69.04
ENST00000488738.5	ENSG00000101194.17	3992	3772.26	9.37	0.06	0.05	7.05
ENST00000217169.7	ENSG00000101197.12	1368	1148.26	2419.71	51.12	42.72	54.35
ENST00000342412.10	ENSG00000101197.12	1302	1082.26	1017.30	22.80	19.06	24.24
ENST00000395306.1	ENSG00000101197.12	593	373.48	309.99	20.14	16.83	21.41
ENST00000370307.6	ENSG00000101198.14	793	573.31	0.00	0.00	0.00	0.00
ENST00000370313.5	ENSG00000101198.14	1421	1201.26	0.00	0.00	0.00	0.00
ENST00000370316.7	ENSG00000101198.14	1430	1210.26	0.00	0.00	0.00	0.00
ENST00000370317.3	ENSG00000101198.14	506	286.65	0.00	0.00	0.00	0.00
ENST00000461738.1	ENSG00000101198.14	663	443.40	0.00	0.00	0.00	0.00
ENST00000466885.5	ENSG00000101198.14	797	577.30	0.00	0.00	0.00	0.00
ENST00000470246.1	ENSG00000101198.14	462	242.82	2.00	0.20	0.17	72.22
ENST00000472670.1	ENSG00000101198.14	535	315.58	1.00	0.08	0.06	27.78
ENST00000486495.5	ENSG00000101198.14	872	652.28	0.00	0.00	0.00	0.00
ENST00000353546.7	ENSG00000101199.12	2776	2556.26	0.00	0.00	0.00	0.00
ENST00000370275.8	ENSG00000101199.12	3467	3247.26	0.00	0.00	0.00	0.00
ENST00000370283.8	ENSG00000101199.12	3281	3061.26	30.95	0.25	0.20	3.45
ENST00000395285.3	ENSG00000101199.12	2697	2477.26	0.00	0.00	0.00	0.00
ENST00000468975.6	ENSG00000101199.12	2640	2420.26	0.00	0.00	0.00	0.00
ENST00000518601.6	ENSG00000101199.12	905	685.27	0.00	0.00	0.00	0.00
ENST00000518618.2	ENSG00000101199.12	1244	1024.26	0.00	0.00	0.00	0.00
ENST00000518691.1	ENSG00000101199.12	1162	942.26	3.00	0.08	0.06	1.09
ENST00000518794.6	ENSG00000101199.12	2727	2507.26	0.00	0.00	0.00	0.00
ENST00000519273.6	ENSG00000101199.12	3176	2956.26	0.00	0.00	0.00	0.00
ENST00000519531.5	ENSG00000101199.12	1490	1270.26	0.00	0.00	0.00	0.00
ENST00000519604.5	ENSG00000101199.12	3191	2971.26	0.00	0.00	0.00	0.00
ENST00000520022.2	ENSG00000101199.12	558	338.53	0.00	0.00	0.00	0.00
ENST00000520485.5	ENSG00000101199.12	1548	1328.26	0.00	0.00	0.00	0.00
ENST00000522403.6	ENSG00000101199.12	995	775.26	98.28	3.08	2.57	43.31
ENST00000522959.5	ENSG00000101199.12	556	336.54	18.28	1.32	1.10	18.55
ENST00000523114.5	ENSG00000101199.12	579	359.50	0.00	0.00	0.00	0.00
ENST00000523460.5	ENSG00000101199.12	572	352.51	3.57	0.25	0.21	3.46
ENST00000524192.6	ENSG00000101199.12	980	760.26	18.11	0.58	0.48	8.14
ENST00000547204.5	ENSG00000101199.12	1327	1107.26	0.00	0.00	0.00	0.00
ENST00000549047.5	ENSG00000101199.12	1040	820.26	52.81	1.56	1.31	21.99
ENST00000549076.1	ENSG00000101199.12	913	693.27	0.00	0.00	0.00	0.00
ENST00000550188.1	ENSG00000101199.12	572	352.51	0.00	0.00	0.00	0.00
ENST00000380293.3	ENSG00000101200.5	619	399.44	0.00	0.00	0.00	0.00
ENST00000358894.10	ENSG00000101203.16	4172	3952.26	0.00	0.00	0.00	0.00
ENST00000415763.5	ENSG00000101203.16	1204	984.26	0.00	0.00	0.00	0.00
ENST00000422202.5	ENSG00000101203.16	8097	7877.26	0.00	0.00	0.00	0.00
ENST00000455906.1	ENSG00000101203.16	750	530.33	0.00	0.00	0.00	0.00
ENST00000471582.5	ENSG00000101203.16	1924	1704.26	0.00	0.00	0.00	0.00
ENST00000479501.5	ENSG00000101203.16	4536	4316.26	0.00	0.00	0.00	0.00
ENST00000494913.5	ENSG00000101203.16	1497	1277.26	0.00	0.00	0.00	0.00
ENST00000496810.1	ENSG00000101203.16	723	503.35	0.00	0.00	0.00	0.00
ENST00000370263.8	ENSG00000101204.16	5577	5357.26	0.00	0.00	0.00	0.00
ENST00000463705.5	ENSG00000101204.16	5201	4981.26	0.00	0.00	0.00	0.00
ENST00000467563.3	ENSG00000101204.16	2098	1878.26	0.00	0.00	0.00	0.00
ENST00000475033.5	ENSG00000101204.16	3660	3440.26	0.00	0.00	0.00	0.00
ENST00000480012.1	ENSG00000101204.16	546	326.56	0.00	0.00	0.00	0.00
ENST00000498043.6	ENSG00000101204.16	2052	1832.26	0.00	0.00	0.00	0.00
ENST00000615287.4	ENSG00000101204.16	5643	5423.26	0.00	0.00	0.00	0.00
ENST00000626188.1	ENSG00000101204.16	441	221.95	0.00	0.00	0.00	0.00
ENST00000627000.1	ENSG00000101204.16	2192	1972.26	0.00	0.00	0.00	0.00
ENST00000627869.1	ENSG00000101204.16	496	276.68	0.00	0.00	0.00	0.00
ENST00000628606.1	ENSG00000101204.16	183	10.27	0.00	0.00	0.00	0.00
ENST00000628665.1	ENSG00000101204.16	546	326.56	0.00	0.00	0.00	0.00
ENST00000630240.1	ENSG00000101204.16	1603	1383.26	0.00	0.00	0.00	0.00
ENST00000631289.1	ENSG00000101204.16	840	620.29	0.00	0.00	0.00	0.00
ENST00000636481.1	ENSG00000101204.16	126	0.00	0.00	0.00	0.00	0.00
ENST00000636652.1	ENSG00000101204.16	195	14.54	0.00	0.00	0.00	0.00
ENST00000636726.1	ENSG00000101204.16	100	0.00	0.00	0.00	0.00	0.00
ENST00000637243.1	ENSG00000101204.16	85	0.00	0.00	0.00	0.00	0.00
ENST00000637443.1	ENSG00000101204.16	120	0.00	0.00	0.00	0.00	0.00
ENST00000637628.1	ENSG00000101204.16	100	0.00	0.00	0.00	0.00	0.00
ENST00000217182.4	ENSG00000101210.10	2006	1786.26	0.00	0.00	0.00	0.00
ENST00000298049.11	ENSG00000101210.10	1748	1528.26	1.00	0.02	0.01	100.00
ENST00000217185.3	ENSG00000101213.6	2401	2181.26	26.52	0.29	0.25	56.40
ENST00000542869.2	ENSG00000101213.6	2931	2711.26	25.48	0.23	0.19	43.60
ENST00000266068.5	ENSG00000101216.10	4559	4339.26	11.51	0.06	0.05	9.82
ENST00000370069.5	ENSG00000101216.10	4011	3791.26	0.00	0.00	0.00	0.00
ENST00000370077.1	ENSG00000101216.10	4223	4003.26	97.49	0.59	0.49	90.18
ENST00000217195.12	ENSG00000101220.17	1302	1082.26	266.97	5.98	5.00	37.19
ENST00000379772.3	ENSG00000101220.17	1886	1666.26	21.83	0.32	0.27	1.98
ENST00000399672.5	ENSG00000101220.17	1734	1514.26	29.18	0.47	0.39	2.91
ENST00000399683.7	ENSG00000101220.17	933	713.27	274.01	9.32	7.79	57.92
ENST00000379756.3	ENSG00000101222.12	1580	1360.26	0.00	0.00	0.00	0.00
ENST00000463490.1	ENSG00000101222.12	1925	1705.26	0.00	0.00	0.00	0.00
ENST00000471499.5	ENSG00000101222.12	1724	1504.26	0.00	0.00	0.00	0.00
ENST00000245960.9	ENSG00000101224.17	3597	3377.26	5.03	0.04	0.03	0.47
ENST00000340833.4	ENSG00000101224.17	1978	1758.26	2.16	0.03	0.02	0.39
ENST00000344256.10	ENSG00000101224.17	3071	2851.26	858.45	7.30	6.10	94.75
ENST00000379598.9	ENSG00000101224.17	2990	2770.26	0.00	0.00	0.00	0.00
ENST00000439880.6	ENSG00000101224.17	3096	2876.26	2.99	0.03	0.02	0.33
ENST00000467519.5	ENSG00000101224.17	1960	1740.26	0.00	0.00	0.00	0.00
ENST00000468979.1	ENSG00000101224.17	634	414.43	5.36	0.31	0.26	4.07
ENST00000480816.5	ENSG00000101224.17	807	587.30	0.00	0.00	0.00	0.00
ENST00000495915.1	ENSG00000101224.17	333	116.53	0.00	0.00	0.00	0.00
ENST00000262487.4	ENSG00000101230.5	2593	2373.26	266.00	2.72	2.27	100.00
ENST00000336095.10	ENSG00000101236.16	7453	7233.26	1.68	0.01	0.00	0.07
ENST00000358395.10	ENSG00000101236.16	3242	3022.26	93.57	0.75	0.63	9.41
ENST00000432261.6	ENSG00000101236.16	3149	2929.26	214.92	1.78	1.49	22.30
ENST00000545616.2	ENSG00000101236.16	1128	908.26	203.83	5.44	4.55	68.22
ENST00000424545.2	ENSG00000101246.19	384	165.67	1.57	0.23	0.19	5.02
ENST00000607873.1	ENSG00000101246.19	1061	841.26	85.99	2.48	2.07	54.29
ENST00000609188.1	ENSG00000101246.19	225	29.31	0.00	0.00	0.00	0.00
ENST00000609537.5	ENSG00000101246.19	593	373.48	3.57	0.23	0.19	5.07
ENST00000610414.4	ENSG00000101246.19	1251	1031.26	12.02	0.28	0.24	6.19
ENST00000610774.1	ENSG00000101246.19	5178	4958.26	8.93	0.04	0.04	0.96
ENST00000612157.4	ENSG00000101246.19	1698	1478.26	74.53	1.22	1.02	26.78
ENST00000612256.4	ENSG00000101246.19	2974	2754.26	4.00	0.04	0.03	0.77
ENST00000612772.1	ENSG00000101246.19	1375	1155.26	0.00	0.00	0.00	0.00
ENST00000614942.4	ENSG00000101246.19	2554	2334.26	0.00	0.00	0.00	0.00
ENST00000618568.4	ENSG00000101246.19	1612	1392.26	2.39	0.04	0.03	0.91
ENST00000618838.4	ENSG00000101246.19	1623	1403.26	0.00	0.00	0.00	0.00
ENST00000619493.4	ENSG00000101246.19	2456	2236.26	0.00	0.00	0.00	0.00
ENST00000622789.4	ENSG00000101246.19	2559	2339.26	0.00	0.00	0.00	0.00
ENST00000378081.9	ENSG00000101247.17	2409	2189.26	132.62	1.47	1.23	5.09
ENST00000378106.9	ENSG00000101247.17	5529	5309.26	8.12	0.04	0.03	0.13
ENST00000463598.1	ENSG00000101247.17	991	771.26	194.61	6.12	5.12	21.21
ENST00000464269.5	ENSG00000101247.17	550	330.55	159.71	11.72	9.80	40.61
ENST00000469177.5	ENSG00000101247.17	326	109.98	0.00	0.00	0.00	0.00
ENST00000475968.5	ENSG00000101247.17	933	713.27	143.81	4.89	4.09	16.95
ENST00000476124.1	ENSG00000101247.17	444	224.93	1.00	0.11	0.09	0.37
ENST00000476200.5	ENSG00000101247.17	717	497.35	4.68	0.23	0.19	0.79
ENST00000476536.5	ENSG00000101247.17	763	543.32	36.79	1.64	1.37	5.69
ENST00000477732.5	ENSG00000101247.17	552	332.54	0.00	0.00	0.00	0.00
ENST00000479682.5	ENSG00000101247.17	676	456.38	18.08	0.96	0.80	3.33
ENST00000479716.5	ENSG00000101247.17	493	273.69	0.00	0.00	0.00	0.00
ENST00000481249.5	ENSG00000101247.17	676	456.38	0.00	0.00	0.00	0.00
ENST00000485738.5	ENSG00000101247.17	718	498.35	2.00	0.10	0.08	0.34
ENST00000486772.1	ENSG00000101247.17	411	192.23	12.57	1.59	1.33	5.50
ENST00000487478.5	ENSG00000101247.17	634	414.43	0.00	0.00	0.00	0.00
ENST00000284951.9	ENSG00000101251.11	2224	2004.26	0.00	0.00	0.00	0.00
ENST00000378072.5	ENSG00000101251.11	1892	1672.26	0.00	0.00	0.00	0.00
ENST00000423870.6	ENSG00000101251.11	2348	2128.26	0.00	0.00	0.00	0.00
ENST00000473203.1	ENSG00000101251.11	535	315.58	0.00	0.00	0.00	0.00
ENST00000475649.5	ENSG00000101251.11	543	323.56	0.00	0.00	0.00	0.00
ENST00000476952.1	ENSG00000101251.11	705	485.36	0.00	0.00	0.00	0.00
ENST00000477435.1	ENSG00000101251.11	439	219.96	0.00	0.00	0.00	0.00
ENST00000482196.5	ENSG00000101251.11	583	363.49	2.00	0.13	0.11	100.00
ENST00000486903.5	ENSG00000101251.11	2236	2016.26	0.00	0.00	0.00	0.00
ENST00000492548.1	ENSG00000101251.11	546	326.56	0.00	0.00	0.00	0.00
ENST00000495437.1	ENSG00000101251.11	411	192.23	0.00	0.00	0.00	0.00
ENST00000217233.7	ENSG00000101255.10	2499	2279.26	2442.00	25.99	21.72	100.00
ENST00000422053.3	ENSG00000101255.10	1533	1313.26	0.00	0.00	0.00	0.00
ENST00000449710.5	ENSG00000101255.10	1070	850.26	0.00	0.00	0.00	0.00
ENST00000615226.4	ENSG00000101255.10	877	657.28	0.00	0.00	0.00	0.00
ENST00000379376.2	ENSG00000101265.15	5282	5062.26	0.00	0.00	0.00	0.00
ENST00000379400.7	ENSG00000101265.15	5427	5207.26	1611.00	7.51	6.27	100.00
ENST00000478553.1	ENSG00000101265.15	5201	4981.26	0.00	0.00	0.00	0.00
ENST00000217244.7	ENSG00000101266.17	4416	4196.26	45.84	0.27	0.22	0.18
ENST00000349736.9	ENSG00000101266.17	4299	4079.26	1654.55	9.84	8.22	6.75
ENST00000400217.6	ENSG00000101266.17	1451	1231.26	4017.47	79.16	66.15	54.33
ENST00000400227.7	ENSG00000101266.17	1499	1279.26	0.00	0.00	0.00	0.00
ENST00000460062.6	ENSG00000101266.17	552	332.54	1.08	0.08	0.07	0.05
ENST00000608066.5	ENSG00000101266.17	577	357.50	0.00	0.00	0.00	0.00
ENST00000608490.1	ENSG00000101266.17	558	338.53	3.79	0.27	0.23	0.19
ENST00000609525.1	ENSG00000101266.17	581	361.50	0.00	0.00	0.00	0.00
ENST00000609606.5	ENSG00000101266.17	589	369.48	854.28	56.09	46.88	38.50
ENST00000619801.4	ENSG00000101266.17	655	435.40	0.00	0.00	0.00	0.00
ENST00000217254.11	ENSG00000101276.14	2654	2434.26	0.00	0.00	0.00	0.00
ENST00000381944.4	ENSG00000101276.14	3060	2840.26	0.00	0.00	0.00	0.00
ENST00000473664.1	ENSG00000101276.14	957	737.26	0.00	0.00	0.00	0.00
ENST00000488495.1	ENSG00000101276.14	571	351.51	0.00	0.00	0.00	0.00
ENST00000632431.1	ENSG00000101276.14	2694	2474.26	0.00	0.00	0.00	0.00
ENST00000492704.1	ENSG00000101278.6	531	311.59	13.67	1.06	0.89	100.00
ENST00000381922.4	ENSG00000101280.7	4676	4456.26	5.00	0.03	0.02	100.00
ENST00000217260.8	ENSG00000101282.8	2707	2487.26	99.47	0.97	0.81	19.20
ENST00000400634.2	ENSG00000101282.8	722	502.35	84.53	4.08	3.41	80.80
ENST00000379070.3	ENSG00000101290.13	2713	2493.26	3681.63	35.82	29.94	75.78
ENST00000450570.1	ENSG00000101290.13	945	725.27	182.10	6.09	5.09	12.89
ENST00000460006.5	ENSG00000101290.13	9298	9078.26	56.64	0.15	0.13	0.32
ENST00000467923.5	ENSG00000101290.13	783	563.31	47.08	2.03	1.69	4.29
ENST00000468817.5	ENSG00000101290.13	2706	2486.26	198.47	1.94	1.62	4.10
ENST00000486875.1	ENSG00000101290.13	709	489.36	25.07	1.24	1.04	2.63
ENST00000217270.3	ENSG00000101292.7	1155	935.26	0.00	0.00	0.00	0.00
ENST00000335574.9	ENSG00000101294.16	1809	1589.26	91.63	1.40	1.17	3.23
ENST00000340852.9	ENSG00000101294.16	1606	1386.26	1224.58	21.43	17.91	49.49
ENST00000344042.5	ENSG00000101294.16	847	627.28	20.29	0.78	0.66	1.81
ENST00000398174.7	ENSG00000101294.16	3792	3572.26	14.20	0.10	0.08	0.22
ENST00000460225.5	ENSG00000101294.16	443	223.94	0.00	0.00	0.00	0.00
ENST00000460389.5	ENSG00000101294.16	1075	855.26	28.21	0.80	0.67	1.85
ENST00000464173.5	ENSG00000101294.16	587	367.49	4.05	0.27	0.22	0.62
ENST00000464508.1	ENSG00000101294.16	855	635.28	0.00	0.00	0.00	0.00
ENST00000464661.5	ENSG00000101294.16	906	686.27	0.00	0.00	0.00	0.00
ENST00000466766.1	ENSG00000101294.16	358	140.38	0.00	0.00	0.00	0.00
ENST00000468559.5	ENSG00000101294.16	675	455.39	87.19	4.64	3.88	10.73
ENST00000469097.5	ENSG00000101294.16	801	581.30	83.55	3.49	2.91	8.05
ENST00000469126.5	ENSG00000101294.16	756	536.33	0.00	0.00	0.00	0.00
ENST00000472128.5	ENSG00000101294.16	865	645.28	3.45	0.13	0.11	0.30
ENST00000474466.5	ENSG00000101294.16	440	220.96	16.87	1.85	1.55	4.28
ENST00000479096.1	ENSG00000101294.16	598	378.47	1.19	0.08	0.06	0.18
ENST00000483310.5	ENSG00000101294.16	755	535.33	5.44	0.25	0.21	0.57
ENST00000487281.1	ENSG00000101294.16	757	537.32	0.00	0.00	0.00	0.00
ENST00000487964.5	ENSG00000101294.16	902	682.27	0.00	0.00	0.00	0.00
ENST00000492709.5	ENSG00000101294.16	1248	1028.26	290.29	6.85	5.72	15.82
ENST00000493364.1	ENSG00000101294.16	372	153.95	1.11	0.17	0.15	0.40
ENST00000494153.5	ENSG00000101294.16	757	537.32	0.00	0.00	0.00	0.00
ENST00000496438.5	ENSG00000101294.16	699	479.37	20.60	1.04	0.87	2.41
ENST00000498035.5	ENSG00000101294.16	3932	3712.26	3.36	0.02	0.02	0.05
ENST00000619859.1	ENSG00000101294.16	455	235.86	0.00	0.00	0.00	0.00
ENST00000381867.5	ENSG00000101298.13	5533	5313.26	0.00	0.00	0.00	0.00
ENST00000381873.7	ENSG00000101298.13	4995	4775.26	38.00	0.19	0.16	100.00
ENST00000614659.1	ENSG00000101298.13	5354	5134.26	0.00	0.00	0.00	0.00
ENST00000375985.4	ENSG00000101306.10	2787	2567.26	0.00	0.00	0.00	0.00
ENST00000375994.6	ENSG00000101306.10	2956	2736.26	0.00	0.00	0.00	0.00
ENST00000468730.1	ENSG00000101306.10	1621	1401.26	1.00	0.02	0.01	100.00
ENST00000262929.9	ENSG00000101307.15	1659	1439.26	0.00	0.00	0.00	0.00
ENST00000279477.11	ENSG00000101307.15	2207	1987.26	0.00	0.00	0.00	0.00
ENST00000381596.1	ENSG00000101307.15	656	436.40	0.00	0.00	0.00	0.00
ENST00000381603.7	ENSG00000101307.15	1715	1495.26	0.00	0.00	0.00	0.00
ENST00000381605.8	ENSG00000101307.15	3241	3021.26	4.46	0.04	0.03	12.28
ENST00000562014.5	ENSG00000101307.15	807	587.30	3.07	0.13	0.11	43.50
ENST00000563840.1	ENSG00000101307.15	583	363.49	0.00	0.00	0.00	0.00
ENST00000565076.1	ENSG00000101307.15	814	594.30	3.16	0.13	0.11	44.22
ENST00000565087.5	ENSG00000101307.15	907	687.27	0.00	0.00	0.00	0.00
ENST00000565230.5	ENSG00000101307.15	655	435.40	0.00	0.00	0.00	0.00
ENST00000565775.1	ENSG00000101307.15	597	377.47	0.00	0.00	0.00	0.00
ENST00000566055.5	ENSG00000101307.15	928	708.27	0.00	0.00	0.00	0.00
ENST00000568365.1	ENSG00000101307.15	1701	1481.26	0.00	0.00	0.00	0.00
ENST00000569387.5	ENSG00000101307.15	947	727.27	0.00	0.00	0.00	0.00
ENST00000569629.1	ENSG00000101307.15	472	252.77	0.00	0.00	0.00	0.00
ENST00000262544.6	ENSG00000101310.14	3176	2956.26	3327.16	27.30	22.82	51.96
ENST00000336714.7	ENSG00000101310.14	3411	3191.26	339.63	2.58	2.16	4.91
ENST00000377465.5	ENSG00000101310.14	3229	3009.26	216.34	1.74	1.46	3.32
ENST00000377475.7	ENSG00000101310.14	3405	3185.26	249.36	1.90	1.59	3.61
ENST00000422877.1	ENSG00000101310.14	834	614.29	427.50	16.88	14.11	32.13
ENST00000450074.5	ENSG00000101310.14	1184	964.26	68.80	1.73	1.45	3.29
ENST00000474619.1	ENSG00000101310.14	232	33.55	0.00	0.00	0.00	0.00
ENST00000494645.1	ENSG00000101310.14	473	253.77	4.21	0.40	0.34	0.77
ENST00000217289.8	ENSG00000101311.15	5151	4931.26	219.15	1.08	0.90	26.48
ENST00000378844.1	ENSG00000101311.15	567	347.52	37.66	2.63	2.20	64.57
ENST00000478194.1	ENSG00000101311.15	3322	3102.26	0.00	0.00	0.00	0.00
ENST00000536936.1	ENSG00000101311.15	3229	3009.26	45.20	0.36	0.30	8.95
ENST00000378789.3	ENSG00000101323.4	1777	1557.26	0.00	0.00	0.00	0.00
ENST00000217305.2	ENSG00000101327.8	2555	2335.26	0.00	0.00	0.00	0.00
ENST00000539905.5	ENSG00000101327.8	2725	2505.26	0.00	0.00	0.00	0.00
ENST00000540134.5	ENSG00000101327.8	2472	2252.26	0.00	0.00	0.00	0.00
ENST00000262659.12	ENSG00000101331.15	2523	2303.26	1.00	0.01	0.01	41.31
ENST00000452892.1	ENSG00000101331.15	1841	1621.26	1.00	0.01	0.01	58.69
ENST00000278655.8	ENSG00000101333.16	5430	5210.26	351.87	1.64	1.37	24.42
ENST00000378473.7	ENSG00000101333.16	5619	5399.26	90.69	0.41	0.34	6.07
ENST00000378493.5	ENSG00000101333.16	5796	5576.26	0.00	0.00	0.00	0.00
ENST00000378501.2	ENSG00000101333.16	5833	5613.26	748.48	3.23	2.70	48.22
ENST00000407043.6	ENSG00000101333.16	614	394.45	5.59	0.34	0.29	5.13
ENST00000414679.6	ENSG00000101333.16	3947	3727.26	0.00	0.00	0.00	0.00
ENST00000416836.5	ENSG00000101333.16	595	375.48	0.00	0.00	0.00	0.00
ENST00000437503.5	ENSG00000101333.16	484	264.72	6.23	0.57	0.48	8.50
ENST00000441846.5	ENSG00000101333.16	505	285.65	0.00	0.00	0.00	0.00
ENST00000464199.5	ENSG00000101333.16	5558	5338.26	10.74	0.05	0.04	0.73
ENST00000473151.5	ENSG00000101333.16	5472	5252.26	0.00	0.00	0.00	0.00
ENST00000482123.1	ENSG00000101333.16	5508	5288.26	101.41	0.47	0.39	6.93
ENST00000492632.5	ENSG00000101333.16	5657	5437.26	0.00	0.00	0.00	0.00
ENST00000279022.6	ENSG00000101335.9	2821	2601.26	228.48	2.13	1.78	46.43
ENST00000346786.2	ENSG00000101335.9	1024	804.26	81.52	2.46	2.05	53.57
ENST00000262651.3	ENSG00000101336.12	2160	1940.26	40.72	0.51	0.43	5.47
ENST00000375852.2	ENSG00000101336.12	2082	1862.26	629.92	8.21	6.86	88.22
ENST00000375862.6	ENSG00000101336.12	1806	1586.26	0.00	0.00	0.00	0.00
ENST00000470092.1	ENSG00000101336.12	1127	907.26	2.16	0.06	0.05	0.62
ENST00000486475.5	ENSG00000101336.12	1969	1749.26	0.00	0.00	0.00	0.00
ENST00000518730.5	ENSG00000101336.12	1742	1522.26	33.20	0.53	0.44	5.69
ENST00000520553.5	ENSG00000101336.12	2101	1881.26	0.00	0.00	0.00	0.00
ENST00000534862.5	ENSG00000101336.12	2151	1931.26	0.00	0.00	0.00	0.00
ENST00000538448.5	ENSG00000101336.12	2215	1995.26	0.00	0.00	0.00	0.00
ENST00000629881.2	ENSG00000101336.12	1969	1749.26	0.00	0.00	0.00	0.00
ENST00000217315.9	ENSG00000101337.15	4032	3812.26	0.00	0.00	0.00	0.00
ENST00000398022.6	ENSG00000101337.15	3978	3758.26	2386.88	15.41	12.88	89.66
ENST00000417389.1	ENSG00000101337.15	553	333.54	21.90	1.59	1.33	9.27
ENST00000442842.5	ENSG00000101337.15	563	343.53	0.00	0.00	0.00	0.00
ENST00000450829.5	ENSG00000101337.15	550	330.55	0.00	0.00	0.00	0.00
ENST00000479591.1	ENSG00000101337.15	566	346.52	0.00	0.00	0.00	0.00
ENST00000495749.1	ENSG00000101337.15	3023	2803.26	21.21	0.18	0.15	1.07
ENST00000217320.7	ENSG00000101342.9	2083	1863.26	51.79	0.67	0.56	93.09
ENST00000436941.1	ENSG00000101342.9	1448	1228.26	0.00	0.00	0.00	0.00
ENST00000602922.5	ENSG00000101342.9	1179	959.26	1.98	0.05	0.04	6.91
ENST00000377327.8	ENSG00000101343.14	4370	4150.26	0.00	0.00	0.00	0.00
ENST00000377340.6	ENSG00000101343.14	4406	4186.26	94.70	0.55	0.46	0.45
ENST00000490258.1	ENSG00000101343.14	733	513.34	2016.78	95.31	79.65	77.29
ENST00000490910.5	ENSG00000101343.14	4183	3963.26	0.00	0.00	0.00	0.00
ENST00000496549.5	ENSG00000101343.14	4093	3873.26	0.00	0.00	0.00	0.00
ENST00000521379.1	ENSG00000101343.14	673	453.39	0.00	0.00	0.00	0.00
ENST00000536226.1	ENSG00000101343.14	4009	3789.26	4288.52	27.46	22.95	22.26
ENST00000375730.3	ENSG00000101346.12	1507	1287.26	0.00	0.00	0.00	0.00
ENST00000375749.7	ENSG00000101346.12	5235	5015.26	1653.44	8.00	6.68	98.60
ENST00000408740.1	ENSG00000101346.12	53	0.00	0.00	0.00	0.00	0.00
ENST00000434904.1	ENSG00000101346.12	493	273.69	0.00	0.00	0.00	0.00
ENST00000465791.1	ENSG00000101346.12	768	548.32	2.56	0.11	0.09	1.40
ENST00000486717.5	ENSG00000101346.12	959	739.26	0.00	0.00	0.00	0.00
ENST00000262878.4	ENSG00000101347.8	4784	4564.26	6789.23	36.09	30.16	97.14
ENST00000465985.1	ENSG00000101347.8	516	296.62	13.00	1.06	0.89	2.86
ENST00000353224.9	ENSG00000101349.16	4500	4280.26	1.00	0.01	0.00	100.00
ENST00000378423.5	ENSG00000101349.16	4613	4393.26	0.00	0.00	0.00	0.00
ENST00000378429.3	ENSG00000101349.16	4780	4560.26	0.00	0.00	0.00	0.00
ENST00000375712.3	ENSG00000101350.7	6103	5883.26	5761.00	23.76	19.85	100.00
ENST00000343811.8	ENSG00000101353.14	3425	3205.26	0.00	0.00	0.00	0.00
ENST00000400440.6	ENSG00000101353.14	2088	1868.26	0.00	0.00	0.00	0.00
ENST00000400441.7	ENSG00000101353.14	3345	3125.26	0.00	0.00	0.00	0.00
ENST00000417458.5	ENSG00000101353.14	2227	2007.26	3.11	0.04	0.03	3.40
ENST00000421643.1	ENSG00000101353.14	2000	1780.26	23.19	0.32	0.26	28.63
ENST00000422138.1	ENSG00000101353.14	675	455.39	0.23	0.01	0.01	1.10
ENST00000434295.5	ENSG00000101353.14	531	311.59	9.48	0.74	0.62	66.87
ENST00000466091.1	ENSG00000101353.14	471	251.78	0.00	0.00	0.00	0.00
ENST00000329276.9	ENSG00000101361.15	2400	2180.26	929.18	10.34	8.64	8.37
ENST00000408135.1	ENSG00000101361.15	66	0.00	0.00	0.00	0.00	0.00
ENST00000415272.2	ENSG00000101361.15	1628	1408.26	243.27	4.19	3.50	3.39
ENST00000445139.1	ENSG00000101361.15	856	636.28	71.74	2.74	2.29	2.22
ENST00000460258.5	ENSG00000101361.15	837	617.29	11.00	0.43	0.36	0.35
ENST00000462630.5	ENSG00000101361.15	859	639.28	274.30	10.41	8.70	8.43
ENST00000466447.5	ENSG00000101361.15	1094	874.26	4.58	0.13	0.11	0.10
ENST00000467196.5	ENSG00000101361.15	1320	1100.26	0.00	0.00	0.00	0.00
ENST00000467857.1	ENSG00000101361.15	735	515.34	1669.49	78.59	65.68	63.65
ENST00000469588.5	ENSG00000101361.15	950	730.27	0.00	0.00	0.00	0.00
ENST00000470143.1	ENSG00000101361.15	663	443.40	5.36	0.29	0.24	0.24
ENST00000471023.1	ENSG00000101361.15	592	372.48	22.14	1.44	1.21	1.17
ENST00000480447.5	ENSG00000101361.15	651	431.41	5.25	0.30	0.25	0.24
ENST00000480992.5	ENSG00000101361.15	929	709.27	76.11	2.60	2.18	2.11
ENST00000484998.5	ENSG00000101361.15	998	778.26	42.98	1.34	1.12	1.09
ENST00000490753.1	ENSG00000101361.15	640	420.42	13.47	0.78	0.65	0.63
ENST00000492135.5	ENSG00000101361.15	1143	923.26	48.01	1.26	1.05	1.02
ENST00000494697.5	ENSG00000101361.15	919	699.27	0.00	0.00	0.00	0.00
ENST00000496775.5	ENSG00000101361.15	729	509.34	147.04	7.00	5.85	5.67
ENST00000612233.1	ENSG00000101361.15	2980	2760.26	70.07	0.62	0.51	0.50
ENST00000616692.1	ENSG00000101361.15	2662	2442.26	102.99	1.02	0.85	0.83
ENST00000373605.7	ENSG00000101363.12	1915	1695.26	0.00	0.00	0.00	0.00
ENST00000373606.7	ENSG00000101363.12	1208	988.26	406.03	9.97	8.33	89.40
ENST00000397150.5	ENSG00000101363.12	620	400.44	0.00	0.00	0.00	0.00
ENST00000397151.1	ENSG00000101363.12	1503	1283.26	9.70	0.18	0.15	1.65
ENST00000397152.7	ENSG00000101363.12	1539	1319.26	54.27	1.00	0.83	8.95
ENST00000380843.8	ENSG00000101365.20	1545	1325.26	2563.27	46.92	39.21	36.35
ENST00000380851.9	ENSG00000101365.20	1230	1010.26	11.96	0.29	0.24	0.22
ENST00000462967.5	ENSG00000101365.20	959	739.26	42.75	1.40	1.17	1.09
ENST00000466494.6	ENSG00000101365.20	677	457.38	150.30	7.97	6.66	6.18
ENST00000466999.1	ENSG00000101365.20	521	301.61	7.30	0.59	0.49	0.46
ENST00000474315.5	ENSG00000101365.20	1279	1059.26	483.11	11.06	9.25	8.57
ENST00000477689.2	ENSG00000101365.20	608	388.46	716.37	44.74	37.39	34.65
ENST00000479376.1	ENSG00000101365.20	436	216.99	24.94	2.79	2.33	2.16
ENST00000488299.5	ENSG00000101365.20	1620	1400.26	339.38	5.88	4.91	4.55
ENST00000491065.1	ENSG00000101365.20	823	603.29	17.48	0.70	0.59	0.54
ENST00000492240.5	ENSG00000101365.20	964	744.26	207.14	6.75	5.64	5.23
ENST00000613370.1	ENSG00000101365.20	1400	1180.26	0.00	0.00	0.00	0.00
ENST00000375571.5	ENSG00000101367.8	2623	2403.26	8260.00	83.38	69.68	100.00
ENST00000254958.9	ENSG00000101384.11	6048	5828.26	2730.04	11.36	9.50	59.32
ENST00000423891.6	ENSG00000101384.11	3758	3538.26	0.00	0.00	0.00	0.00
ENST00000488480.2	ENSG00000101384.11	1161	941.26	36.98	0.95	0.80	4.97
ENST00000612857.1	ENSG00000101384.11	586	366.49	16.87	1.12	0.93	5.83
ENST00000613518.1	ENSG00000101384.11	597	377.47	10.48	0.67	0.56	3.52
ENST00000617357.1	ENSG00000101384.11	580	360.50	43.97	2.96	2.47	15.45
ENST00000617965.1	ENSG00000101384.11	837	617.29	3.13	0.12	0.10	0.64
ENST00000620743.1	ENSG00000101384.11	756	536.33	43.52	1.97	1.65	10.28
ENST00000622545.1	ENSG00000101384.11	507	287.65	0.00	0.00	0.00	0.00
ENST00000339269.5	ENSG00000101391.20	1891	1671.26	0.00	0.00	0.00	0.00
ENST00000346416.6	ENSG00000101391.20	2122	1902.26	48.94	0.62	0.52	1.73
ENST00000357886.8	ENSG00000101391.20	2164	1944.26	0.00	0.00	0.00	0.00
ENST00000427097.5	ENSG00000101391.20	974	754.26	0.00	0.00	0.00	0.00
ENST00000460043.5	ENSG00000101391.20	535	315.58	0.00	0.00	0.00	0.00
ENST00000461356.5	ENSG00000101391.20	758	538.32	28.96	1.30	1.09	3.62
ENST00000461710.5	ENSG00000101391.20	2650	2430.26	100.80	1.01	0.84	2.79
ENST00000471264.5	ENSG00000101391.20	763	543.32	0.00	0.00	0.00	0.00
ENST00000473791.1	ENSG00000101391.20	740	520.34	13.28	0.62	0.52	1.72
ENST00000473997.5	ENSG00000101391.20	1930	1710.26	83.18	1.18	0.99	3.27
ENST00000477105.5	ENSG00000101391.20	979	759.26	30.69	0.98	0.82	2.72
ENST00000481964.5	ENSG00000101391.20	945	725.27	3.68	0.12	0.10	0.34
ENST00000482967.5	ENSG00000101391.20	840	620.29	651.54	25.48	21.30	70.72
ENST00000488723.1	ENSG00000101391.20	708	488.36	0.00	0.00	0.00	0.00
ENST00000496381.5	ENSG00000101391.20	858	638.28	123.93	4.71	3.94	13.07
ENST00000498525.5	ENSG00000101391.20	777	557.31	0.00	0.00	0.00	0.00
ENST00000217381.2	ENSG00000101400.5	2342	2122.26	436.00	4.98	4.17	100.00
ENST00000217386.2	ENSG00000101405.3	513	293.63	2.00	0.17	0.14	100.00
ENST00000373447.7	ENSG00000101407.12	3825	3605.26	1241.81	8.36	6.98	75.01
ENST00000373448.6	ENSG00000101407.12	3958	3738.26	46.01	0.30	0.25	2.68
ENST00000449821.1	ENSG00000101407.12	3791	3571.26	349.18	2.37	1.98	21.29
ENST00000473288.1	ENSG00000101407.12	545	325.56	0.00	0.00	0.00	0.00
ENST00000487362.1	ENSG00000101407.12	761	541.32	0.00	0.00	0.00	0.00
ENST00000620381.1	ENSG00000101407.12	432	213.02	1.00	0.11	0.10	1.02
ENST00000343380.5	ENSG00000101412.12	2503	2283.26	549.00	5.83	4.87	100.00
ENST00000373433.8	ENSG00000101413.11	3874	3654.26	747.00	4.96	4.14	100.00
ENST00000449186.2	ENSG00000101413.11	591	371.48	0.00	0.00	0.00	0.00
ENST00000462548.6	ENSG00000101413.11	2436	2216.26	0.00	0.00	0.00	0.00
ENST00000471511.1	ENSG00000101413.11	571	351.51	0.00	0.00	0.00	0.00
ENST00000484683.1	ENSG00000101413.11	554	334.54	0.00	0.00	0.00	0.00
ENST00000495457.1	ENSG00000101413.11	542	322.56	0.00	0.00	0.00	0.00
ENST00000614670.1	ENSG00000101413.11	659	439.40	0.00	0.00	0.00	0.00
ENST00000618318.1	ENSG00000101413.11	567	347.52	0.00	0.00	0.00	0.00
ENST00000622494.1	ENSG00000101413.11	469	249.79	0.00	0.00	0.00	0.00
ENST00000217398.3	ENSG00000101417.11	979	759.26	585.35	18.70	15.63	73.26
ENST00000344022.7	ENSG00000101417.11	989	769.26	185.61	5.85	4.89	22.93
ENST00000409299.7	ENSG00000101417.11	5684	5464.26	219.04	0.97	0.81	3.81
ENST00000217402.2	ENSG00000101421.3	1646	1426.26	3512.00	59.74	49.92	100.00
ENST00000262865.8	ENSG00000101425.12	1874	1654.26	0.00	0.00	0.00	0.00
ENST00000417318.3	ENSG00000101425.12	1082	862.26	2.00	0.06	0.05	27.64
ENST00000418004.5	ENSG00000101425.12	507	287.65	0.00	0.00	0.00	0.00
ENST00000451435.1	ENSG00000101425.12	2857	2637.26	0.00	0.00	0.00	0.00
ENST00000479646.1	ENSG00000101425.12	383	164.69	1.00	0.15	0.12	72.36
ENST00000489039.1	ENSG00000101425.12	515	295.63	0.00	0.00	0.00	0.00
ENST00000489102.2	ENSG00000101425.12	794	574.30	0.00	0.00	0.00	0.00
ENST00000490381.1	ENSG00000101425.12	318	102.56	0.00	0.00	0.00	0.00
ENST00000376979.3	ENSG00000101435.4	959	739.26	0.00	0.00	0.00	0.00
ENST00000217420.1	ENSG00000101438.3	2574	2354.26	0.00	0.00	0.00	0.00
ENST00000376925.7	ENSG00000101439.8	873	653.28	2145.73	79.68	66.59	13.38
ENST00000398409.1	ENSG00000101439.8	832	612.29	13021.10	515.91	431.17	86.62
ENST00000398411.5	ENSG00000101439.8	3286	3066.26	2.18	0.02	0.01	0.00
ENST00000374954.3	ENSG00000101440.9	586	366.49	0.00	0.00	0.00	0.00
ENST00000568305.5	ENSG00000101440.9	610	390.46	2.00	0.12	0.10	100.00
ENST00000217423.3	ENSG00000101441.4	751	531.33	0.00	0.00	0.00	0.00
ENST00000243903.5	ENSG00000101442.9	2565	2345.26	403.00	4.17	3.48	100.00
ENST00000217425.9	ENSG00000101443.17	356	138.45	0.00	0.00	0.00	0.00
ENST00000339946.7	ENSG00000101443.17	420	201.13	0.00	0.00	0.00	0.00
ENST00000342873.7	ENSG00000101443.17	818	598.29	0.00	0.00	0.00	0.00
ENST00000372676.7	ENSG00000101443.17	614	394.45	23.00	1.41	1.18	100.00
ENST00000447118.5	ENSG00000101443.17	692	472.37	0.00	0.00	0.00	0.00
ENST00000462062.5	ENSG00000101443.17	460	240.83	0.00	0.00	0.00	0.00
ENST00000488143.1	ENSG00000101443.17	646	426.41	0.00	0.00	0.00	0.00
ENST00000217426.6	ENSG00000101444.12	2143	1923.26	2897.72	36.55	30.55	91.45
ENST00000468908.1	ENSG00000101444.12	675	455.39	15.13	0.81	0.67	2.02
ENST00000473516.1	ENSG00000101444.12	488	268.71	0.00	0.00	0.00	0.00
ENST00000480653.5	ENSG00000101444.12	2211	1991.26	32.23	0.39	0.33	0.98
ENST00000538132.1	ENSG00000101444.12	2366	2146.26	0.00	0.00	0.00	0.00
ENST00000606061.1	ENSG00000101444.12	1170	950.26	86.92	2.22	1.85	5.55
ENST00000299824.5	ENSG00000101445.9	6251	6031.26	0.00	0.00	0.00	0.00
ENST00000373331.2	ENSG00000101445.9	6106	5886.26	168.00	0.69	0.58	100.00
ENST00000463749.1	ENSG00000101445.9	268	59.29	0.00	0.00	0.00	0.00
ENST00000468265.5	ENSG00000101445.9	299	85.40	0.00	0.00	0.00	0.00
ENST00000217428.6	ENSG00000101446.7	476	256.76	0.00	0.00	0.00	0.00
ENST00000217429.8	ENSG00000101447.13	2425	2205.26	0.00	0.00	0.00	0.00
ENST00000619304.4	ENSG00000101447.13	2475	2255.26	0.00	0.00	0.00	0.00
ENST00000619850.1	ENSG00000101447.13	2361	2141.26	422.00	4.78	4.00	100.00
ENST00000336443.3	ENSG00000101448.13	1217	997.26	0.00	0.00	0.00	0.00
ENST00000354280.8	ENSG00000101448.13	1987	1767.26	0.00	0.00	0.00	0.00
ENST00000409554.1	ENSG00000101448.13	998	778.26	0.00	0.00	0.00	0.00
ENST00000496898.1	ENSG00000101448.13	4017	3797.26	0.00	0.00	0.00	0.00
ENST00000252011.7	ENSG00000101452.14	3325	3105.26	905.84	7.08	5.91	85.13
ENST00000373323.8	ENSG00000101452.14	2347	2127.26	43.09	0.49	0.41	5.91
ENST00000373325.6	ENSG00000101452.14	3287	3067.26	0.00	0.00	0.00	0.00
ENST00000449559.1	ENSG00000101452.14	607	387.46	0.00	0.00	0.00	0.00
ENST00000482619.1	ENSG00000101452.14	666	446.39	0.00	0.00	0.00	0.00
ENST00000484417.5	ENSG00000101452.14	3318	3098.26	95.07	0.74	0.62	8.96
ENST00000493450.1	ENSG00000101452.14	2958	2738.26	0.00	0.00	0.00	0.00
ENST00000372622.7	ENSG00000101457.12	1290	1070.26	173.02	3.92	3.28	27.32
ENST00000415790.5	ENSG00000101457.12	591	371.48	0.00	0.00	0.00	0.00
ENST00000435014.1	ENSG00000101457.12	930	710.27	0.00	0.00	0.00	0.00
ENST00000449078.5	ENSG00000101457.12	473	253.77	0.00	0.00	0.00	0.00
ENST00000456939.5	ENSG00000101457.12	1073	853.26	360.98	10.26	8.58	71.49
ENST00000467701.1	ENSG00000101457.12	502	282.66	2.00	0.17	0.14	1.20
ENST00000360668.7	ENSG00000101460.12	1574	1354.26	6.09	0.11	0.09	1.13
ENST00000374837.7	ENSG00000101460.12	961	741.26	23.13	0.76	0.63	7.85
ENST00000397709.1	ENSG00000101460.12	698	478.37	23.84	1.21	1.01	12.54
ENST00000476428.1	ENSG00000101460.12	851	631.28	196.94	7.57	6.32	78.48
ENST00000376862.3	ENSG00000101463.5	2522	2302.26	143.00	1.51	1.26	100.00
ENST00000482637.1	ENSG00000101463.5	417	198.16	0.00	0.00	0.00	0.00
ENST00000217446.7	ENSG00000101464.10	1632	1412.26	1971.65	33.87	28.31	59.96
ENST00000374820.6	ENSG00000101464.10	1248	1028.26	19.84	0.47	0.39	0.83
ENST00000438215.1	ENSG00000101464.10	509	289.64	0.00	0.00	0.00	0.00
ENST00000462389.1	ENSG00000101464.10	920	700.27	29.96	1.04	0.87	1.84
ENST00000480175.1	ENSG00000101464.10	744	524.33	2.09	0.10	0.08	0.17
ENST00000628281.2	ENSG00000101464.10	593	373.48	323.45	21.01	17.56	37.20
ENST00000372555.7	ENSG00000101470.9	710	490.36	16.16	0.80	0.67	70.19
ENST00000372557.1	ENSG00000101470.9	780	560.31	7.84	0.34	0.28	29.81
ENST00000217455.8	ENSG00000101473.16	1168	948.26	636.44	16.28	13.61	48.20
ENST00000426915.1	ENSG00000101473.16	814	594.30	84.25	3.44	2.87	10.18
ENST00000457981.5	ENSG00000101473.16	708	488.36	79.18	3.93	3.29	11.64
ENST00000461272.5	ENSG00000101473.16	1197	977.26	58.83	1.46	1.22	4.32
ENST00000481938.5	ENSG00000101473.16	552	332.54	0.00	0.00	0.00	0.00
ENST00000483141.1	ENSG00000101473.16	1187	967.26	0.00	0.00	0.00	0.00
ENST00000484783.1	ENSG00000101473.16	1268	1048.26	64.86	1.50	1.25	4.44
ENST00000484975.5	ENSG00000101473.16	3059	2839.26	144.88	1.24	1.03	3.66
ENST00000486165.5	ENSG00000101473.16	764	544.32	28.83	1.28	1.07	3.80
ENST00000487205.5	ENSG00000101473.16	702	482.36	76.08	3.83	3.20	11.33
ENST00000488679.5	ENSG00000101473.16	1013	793.26	26.73	0.82	0.68	2.42
ENST00000493118.5	ENSG00000101473.16	2808	2588.26	0.00	0.00	0.00	0.00
ENST00000217456.2	ENSG00000101474.11	2430	2210.26	2816.97	30.92	25.84	100.00
ENST00000451442.5	ENSG00000101474.11	2117	1897.26	0.03	0.00	0.00	0.00
ENST00000334919.9	ENSG00000101489.19	3542	3322.26	0.00	0.00	0.00	0.00
ENST00000361795.9	ENSG00000101489.19	1853	1633.26	0.00	0.00	0.00	0.00
ENST00000420428.6	ENSG00000101489.19	4052	3832.26	12.68	0.08	0.07	20.58
ENST00000586009.5	ENSG00000101489.19	2542	2322.26	0.00	0.00	0.00	0.00
ENST00000587074.1	ENSG00000101489.19	411	192.23	0.00	0.00	0.00	0.00
ENST00000587449.1	ENSG00000101489.19	475	255.76	0.53	0.05	0.04	12.93
ENST00000587657.1	ENSG00000101489.19	410	191.25	0.00	0.00	0.00	0.00
ENST00000587819.5	ENSG00000101489.19	677	457.38	0.00	0.00	0.00	0.00
ENST00000587911.5	ENSG00000101489.19	532	312.59	0.00	0.00	0.00	0.00
ENST00000587924.1	ENSG00000101489.19	329	112.78	0.00	0.00	0.00	0.00
ENST00000588591.5	ENSG00000101489.19	2651	2431.26	0.00	0.00	0.00	0.00
ENST00000588597.5	ENSG00000101489.19	1444	1224.26	0.00	0.00	0.00	0.00
ENST00000589229.5	ENSG00000101489.19	592	372.48	0.38	0.02	0.02	6.34
ENST00000589386.5	ENSG00000101489.19	556	336.54	0.00	0.00	0.00	0.00
ENST00000590011.1	ENSG00000101489.19	579	359.50	0.00	0.00	0.00	0.00
ENST00000590112.5	ENSG00000101489.19	3236	3016.26	2.17	0.02	0.01	4.47
ENST00000591282.5	ENSG00000101489.19	1461	1241.26	4.02	0.08	0.07	20.15
ENST00000591287.5	ENSG00000101489.19	3757	3537.26	1.04	0.01	0.01	1.84
ENST00000591421.5	ENSG00000101489.19	675	455.39	0.00	0.00	0.00	0.00
ENST00000593271.5	ENSG00000101489.19	426	207.07	0.00	0.00	0.00	0.00
ENST00000601019.5	ENSG00000101489.19	1836	1616.26	0.00	0.00	0.00	0.00
ENST00000601392.5	ENSG00000101489.19	989	769.26	4.17	0.13	0.11	33.70
ENST00000603232.6	ENSG00000101489.19	1906	1686.26	0.00	0.00	0.00	0.00
ENST00000443185.6	ENSG00000101493.10	8118	7898.26	118.41	0.36	0.30	9.31
ENST00000532857.1	ENSG00000101493.10	482	262.73	0.00	0.00	0.00	0.00
ENST00000542818.1	ENSG00000101493.10	346	128.86	0.00	0.00	0.00	0.00
ENST00000543743.1	ENSG00000101493.10	682	462.38	0.00	0.00	0.00	0.00
ENST00000617840.1	ENSG00000101493.10	2326	2106.26	307.59	3.54	2.96	90.69
ENST00000262717.8	ENSG00000101542.9	3882	3662.26	0.00	0.00	0.00	0.00
ENST00000536675.2	ENSG00000101542.9	2855	2635.26	13.54	0.12	0.10	77.63
ENST00000538374.5	ENSG00000101542.9	2683	2463.26	0.00	0.00	0.00	0.00
ENST00000587582.1	ENSG00000101542.9	533	313.58	0.46	0.04	0.03	22.37
ENST00000262198.8	ENSG00000101544.8	5393	5173.26	661.82	3.10	2.59	22.04
ENST00000559951.5	ENSG00000101544.8	823	603.29	257.33	10.35	8.65	73.50
ENST00000560561.1	ENSG00000101544.8	647	427.41	5.94	0.34	0.28	2.40
ENST00000560752.5	ENSG00000101544.8	880	660.28	7.91	0.29	0.24	2.06
ENST00000561195.1	ENSG00000101544.8	124	0.00	0.00	0.00	0.00	0.00
ENST00000262197.7	ENSG00000101546.12	1219	999.26	267.97	6.51	5.44	35.61
ENST00000306735.9	ENSG00000101546.12	1407	1187.26	566.77	11.58	9.68	63.39
ENST00000586847.1	ENSG00000101546.12	566	346.52	1.03	0.07	0.06	0.39
ENST00000591612.1	ENSG00000101546.12	1587	1367.26	3.00	0.05	0.04	0.29
ENST00000593019.1	ENSG00000101546.12	1551	1331.26	3.23	0.06	0.05	0.32
ENST00000261601.7	ENSG00000101557.14	4921	4701.26	489.93	2.53	2.11	14.50
ENST00000383589.6	ENSG00000101557.14	2168	1948.26	868.38	10.81	9.04	62.04
ENST00000400266.7	ENSG00000101557.14	1681	1461.26	85.62	1.42	1.19	8.16
ENST00000578786.1	ENSG00000101557.14	1104	884.26	40.71	1.12	0.93	6.41
ENST00000578942.5	ENSG00000101557.14	3189	2969.26	82.29	0.67	0.56	3.86
ENST00000580410.5	ENSG00000101557.14	474	254.77	0.00	0.00	0.00	0.00
ENST00000581983.1	ENSG00000101557.14	503	283.66	0.00	0.00	0.00	0.00
ENST00000582707.5	ENSG00000101557.14	1803	1583.26	7.88	0.12	0.10	0.69
ENST00000583119.5	ENSG00000101557.14	578	358.50	11.20	0.76	0.63	4.35
ENST00000340541.4	ENSG00000101558.13	1227	1007.26	1003.38	24.17	20.20	15.93
ENST00000400000.6	ENSG00000101558.13	6815	6595.26	1660.17	6.11	5.10	4.03
ENST00000577539.1	ENSG00000101558.13	3760	3540.26	52.07	0.36	0.30	0.24
ENST00000577901.5	ENSG00000101558.13	917	697.27	33.51	1.17	0.97	0.77
ENST00000578314.1	ENSG00000101558.13	532	312.59	0.00	0.00	0.00	0.00
ENST00000583475.1	ENSG00000101558.13	939	719.27	2160.07	72.86	60.89	48.03
ENST00000583879.5	ENSG00000101558.13	719	499.35	968.45	47.05	39.32	31.01
ENST00000584796.5	ENSG00000101558.13	654	434.41	0.00	0.00	0.00	0.00
ENST00000585042.5	ENSG00000101558.13	567	347.52	0.00	0.00	0.00	0.00
ENST00000319888.10	ENSG00000101574.14	3601	3381.26	8.13	0.06	0.05	1.07
ENST00000573134.1	ENSG00000101574.14	5190	4970.26	27.13	0.13	0.11	2.42
ENST00000574538.1	ENSG00000101574.14	2742	2522.26	430.15	4.14	3.46	75.54
ENST00000574676.1	ENSG00000101574.14	613	393.45	0.00	0.00	0.00	0.00
ENST00000576251.5	ENSG00000101574.14	1884	1664.26	6.05	0.09	0.07	1.61
ENST00000577166.5	ENSG00000101574.14	544	324.56	0.00	0.00	0.00	0.00
ENST00000609769.1	ENSG00000101574.14	506	286.65	12.54	1.06	0.89	19.37
ENST00000261596.8	ENSG00000101577.9	6229	6009.26	1218.01	4.92	4.11	73.12
ENST00000581568.1	ENSG00000101577.9	278	67.40	0.00	0.00	0.00	0.00
ENST00000584294.1	ENSG00000101577.9	936	716.27	18.93	0.64	0.54	9.53
ENST00000584915.1	ENSG00000101577.9	491	271.70	13.06	1.17	0.97	17.34
ENST00000320876.10	ENSG00000101596.14	8821	8601.26	3023.25	8.53	7.13	33.94
ENST00000577300.1	ENSG00000101596.14	506	286.65	23.97	2.03	1.70	8.07
ENST00000577880.5	ENSG00000101596.14	4951	4731.26	984.14	5.05	4.22	20.08
ENST00000581226.1	ENSG00000101596.14	459	239.84	0.00	0.00	0.00	0.00
ENST00000581383.1	ENSG00000101596.14	806	586.30	6.11	0.25	0.21	1.01
ENST00000581631.1	ENSG00000101596.14	729	509.34	11.38	0.54	0.45	2.16
ENST00000581711.1	ENSG00000101596.14	546	326.56	54.65	4.06	3.39	16.16
ENST00000583344.1	ENSG00000101596.14	738	518.34	65.08	3.05	2.55	12.12
ENST00000583441.1	ENSG00000101596.14	657	437.40	1.00	0.06	0.05	0.22
ENST00000583800.1	ENSG00000101596.14	865	645.28	0.00	0.00	0.00	0.00
ENST00000584897.5	ENSG00000101596.14	4143	3923.26	64.83	0.40	0.34	1.60
ENST00000585229.1	ENSG00000101596.14	555	335.54	0.00	0.00	0.00	0.00
ENST00000609587.1	ENSG00000101596.14	460	240.83	11.59	1.17	0.98	4.65
ENST00000261606.11	ENSG00000101605.12	5154	4934.26	0.00	0.00	0.00	0.00
ENST00000356443.8	ENSG00000101605.12	5847	5627.26	16.54	0.07	0.06	22.21
ENST00000400569.7	ENSG00000101605.12	4927	4707.26	48.46	0.25	0.21	77.79
ENST00000577294.1	ENSG00000101605.12	754	534.33	0.00	0.00	0.00	0.00
ENST00000581075.1	ENSG00000101605.12	684	464.38	0.00	0.00	0.00	0.00
ENST00000581804.1	ENSG00000101605.12	545	325.56	0.00	0.00	0.00	0.00
ENST00000582016.1	ENSG00000101605.12	571	351.51	0.00	0.00	0.00	0.00
ENST00000217652.7	ENSG00000101608.12	1229	1009.26	1649.30	39.64	33.13	5.74
ENST00000536605.1	ENSG00000101608.12	899	679.27	8853.09	316.18	264.25	45.74
ENST00000577510.5	ENSG00000101608.12	567	347.52	1.68	0.12	0.10	0.02
ENST00000578038.1	ENSG00000101608.12	463	243.82	0.00	0.00	0.00	0.00
ENST00000578562.6	ENSG00000101608.12	623	403.44	1.49	0.09	0.07	0.01
ENST00000578611.5	ENSG00000101608.12	1004	784.26	81.33	2.52	2.10	0.36
ENST00000579226.5	ENSG00000101608.12	947	727.27	43.04	1.44	1.20	0.21
ENST00000580353.1	ENSG00000101608.12	565	345.52	214.31	15.05	12.58	2.18
ENST00000580887.5	ENSG00000101608.12	899	679.27	8853.09	316.18	264.25	45.74
ENST00000583449.1	ENSG00000101608.12	334	117.47	0.00	0.00	0.00	0.00
ENST00000585090.1	ENSG00000101608.12	614	394.45	0.00	0.00	0.00	0.00
ENST00000608786.1	ENSG00000101608.12	738	518.34	0.00	0.00	0.00	0.00
ENST00000262127.6	ENSG00000101624.10	2939	2719.26	739.50	6.60	5.51	58.45
ENST00000423709.6	ENSG00000101624.10	2197	1977.26	62.75	0.77	0.64	6.82
ENST00000585751.1	ENSG00000101624.10	684	464.38	18.34	0.96	0.80	8.49
ENST00000586887.1	ENSG00000101624.10	897	677.27	12.11	0.43	0.36	3.84
ENST00000587666.1	ENSG00000101624.10	534	314.58	0.00	0.00	0.00	0.00
ENST00000587929.1	ENSG00000101624.10	787	567.31	55.73	2.38	1.99	21.11
ENST00000589490.1	ENSG00000101624.10	817	597.29	0.00	0.00	0.00	0.00
ENST00000589875.5	ENSG00000101624.10	550	330.55	0.00	0.00	0.00	0.00
ENST00000590143.5	ENSG00000101624.10	2380	2160.26	0.00	0.00	0.00	0.00
ENST00000591034.5	ENSG00000101624.10	413	194.21	0.00	0.00	0.00	0.00
ENST00000592660.5	ENSG00000101624.10	831	611.29	0.00	0.00	0.00	0.00
ENST00000593250.5	ENSG00000101624.10	3309	3089.26	18.47	0.15	0.12	1.28
ENST00000315087.11	ENSG00000101638.13	2716	2496.26	0.00	0.00	0.00	0.00
ENST00000536490.1	ENSG00000101638.13	1499	1279.26	0.00	0.00	0.00	0.00
ENST00000538168.5	ENSG00000101638.13	13761	13541.26	0.00	0.00	0.00	0.00
ENST00000587428.1	ENSG00000101638.13	556	336.54	0.00	0.00	0.00	0.00
ENST00000588155.1	ENSG00000101638.13	1440	1220.26	0.00	0.00	0.00	0.00
ENST00000589088.1	ENSG00000101638.13	561	341.53	0.00	0.00	0.00	0.00
ENST00000590488.1	ENSG00000101638.13	582	362.49	0.00	0.00	0.00	0.00
ENST00000590497.5	ENSG00000101638.13	2094	1874.26	0.00	0.00	0.00	0.00
ENST00000591375.1	ENSG00000101638.13	364	146.18	0.00	0.00	0.00	0.00
ENST00000325971.12	ENSG00000101639.18	7764	7544.26	432.96	1.39	1.16	7.10
ENST00000430049.6	ENSG00000101639.18	3286	3066.26	20.80	0.16	0.14	0.84
ENST00000506447.5	ENSG00000101639.18	7960	7740.26	4211.44	13.20	11.03	67.28
ENST00000507064.2	ENSG00000101639.18	706	486.36	0.00	0.00	0.00	0.00
ENST00000507254.6	ENSG00000101639.18	1266	1046.26	55.17	1.28	1.07	6.52
ENST00000508150.2	ENSG00000101639.18	573	353.51	12.17	0.84	0.70	4.26
ENST00000508539.2	ENSG00000101639.18	451	231.88	0.00	0.00	0.00	0.00
ENST00000510237.5	ENSG00000101639.18	6548	6328.26	25.27	0.10	0.08	0.49
ENST00000511820.6	ENSG00000101639.18	6455	6235.26	0.00	0.00	0.00	0.00
ENST00000513183.1	ENSG00000101639.18	703	483.36	35.20	1.77	1.48	9.00
ENST00000513432.5	ENSG00000101639.18	8635	8415.26	251.48	0.72	0.61	3.70
ENST00000540847.6	ENSG00000101639.18	2485	2265.26	1.98	0.02	0.02	0.11
ENST00000585938.1	ENSG00000101639.18	491	271.70	0.00	0.00	0.00	0.00
ENST00000589596.5	ENSG00000101639.18	3793	3573.26	20.53	0.14	0.12	0.71
ENST00000589993.5	ENSG00000101639.18	3284	3064.26	0.00	0.00	0.00	0.00
ENST00000262173.7	ENSG00000101654.17	6051	5831.26	210.63	0.88	0.73	3.20
ENST00000383314.6	ENSG00000101654.17	6250	6030.26	676.10	2.72	2.27	9.93
ENST00000543302.6	ENSG00000101654.17	1849	1629.26	1076.77	16.03	13.40	58.52
ENST00000588417.1	ENSG00000101654.17	659	439.40	20.61	1.14	0.95	4.15
ENST00000588457.5	ENSG00000101654.17	1612	1392.26	310.91	5.42	4.53	19.77
ENST00000589866.5	ENSG00000101654.17	1879	1659.26	17.18	0.25	0.21	0.92
ENST00000591746.1	ENSG00000101654.17	572	352.51	0.00	0.00	0.00	0.00
ENST00000591922.1	ENSG00000101654.17	581	361.50	13.66	0.92	0.77	3.35
ENST00000592764.5	ENSG00000101654.17	4108	3888.26	0.00	0.00	0.00	0.00
ENST00000593007.1	ENSG00000101654.17	811	591.30	1.14	0.05	0.04	0.17
ENST00000262158.6	ENSG00000101665.8	3087	2867.26	348.44	2.95	2.46	90.45
ENST00000545051.2	ENSG00000101665.8	2211	1991.26	25.56	0.31	0.26	9.55
ENST00000585986.1	ENSG00000101665.8	563	343.53	0.00	0.00	0.00	0.00
ENST00000586093.1	ENSG00000101665.8	574	354.51	0.00	0.00	0.00	0.00
ENST00000587336.1	ENSG00000101665.8	549	329.55	0.00	0.00	0.00	0.00
ENST00000588190.1	ENSG00000101665.8	401	182.37	0.00	0.00	0.00	0.00
ENST00000589634.1	ENSG00000101665.8	1278	1058.26	0.00	0.00	0.00	0.00
ENST00000591805.5	ENSG00000101665.8	1152	932.26	0.00	0.00	0.00	0.00
ENST00000261292.8	ENSG00000101670.11	10441	10221.26	0.00	0.00	0.00	0.00
ENST00000427224.6	ENSG00000101670.11	1760	1540.26	2.10	0.03	0.03	19.33
ENST00000577628.5	ENSG00000101670.11	2323	2103.26	0.00	0.00	0.00	0.00
ENST00000579750.1	ENSG00000101670.11	565	345.52	0.00	0.00	0.00	0.00
ENST00000580036.5	ENSG00000101670.11	1453	1233.26	4.74	0.09	0.08	54.43
ENST00000583083.1	ENSG00000101670.11	505	285.65	0.00	0.00	0.00	0.00
ENST00000623277.1	ENSG00000101670.11	3548	3328.26	6.16	0.04	0.04	26.24
ENST00000389658.3	ENSG00000101680.13	9657	9437.26	2575.10	6.62	5.53	59.71
ENST00000484335.1	ENSG00000101680.13	536	316.58	2.32	0.18	0.15	1.60
ENST00000488064.5	ENSG00000101680.13	2825	2605.26	148.57	1.38	1.16	12.48
ENST00000488089.1	ENSG00000101680.13	4577	4357.26	6.25	0.03	0.03	0.31
ENST00000490190.1	ENSG00000101680.13	655	435.40	0.00	0.00	0.00	0.00
ENST00000492048.5	ENSG00000101680.13	2306	2086.26	162.37	1.89	1.58	17.03
ENST00000579014.5	ENSG00000101680.13	10374	10154.26	10.70	0.03	0.02	0.23
ENST00000585178.1	ENSG00000101680.13	541	321.57	12.69	0.96	0.80	8.64
ENST00000217740.3	ENSG00000101695.8	6020	5800.26	92.68	0.39	0.32	7.31
ENST00000580209.1	ENSG00000101695.8	416	197.18	2.35	0.29	0.24	5.45
ENST00000580863.1	ENSG00000101695.8	525	305.60	53.72	4.26	3.56	80.37
ENST00000583384.5	ENSG00000101695.8	647	427.41	3.50	0.20	0.17	3.75
ENST00000583814.5	ENSG00000101695.8	712	492.35	3.36	0.17	0.14	3.12
ENST00000262126.8	ENSG00000101745.16	11288	11068.26	68.64	0.15	0.13	0.50
ENST00000359158.7	ENSG00000101745.16	2250	2030.26	27.64	0.33	0.28	1.10
ENST00000400020.7	ENSG00000101745.16	9115	8895.26	2743.48	7.48	6.25	25.00
ENST00000540578.6	ENSG00000101745.16	1338	1118.26	666.82	14.47	12.09	48.34
ENST00000546007.6	ENSG00000101745.16	978	758.26	190.07	6.08	5.08	20.32
ENST00000577992.1	ENSG00000101745.16	390	171.55	6.00	0.85	0.71	2.84
ENST00000581635.5	ENSG00000101745.16	631	411.43	8.99	0.53	0.44	1.77
ENST00000581758.1	ENSG00000101745.16	323	107.18	0.18	0.04	0.03	0.13
ENST00000585234.5	ENSG00000101745.16	313	97.98	0.00	0.00	0.00	0.00
ENST00000261592.9	ENSG00000101746.15	3957	3737.26	0.00	0.00	0.00	0.00
ENST00000535384.5	ENSG00000101746.15	1853	1633.26	0.00	0.00	0.00	0.00
ENST00000538587.5	ENSG00000101746.15	1979	1759.26	0.00	0.00	0.00	0.00
ENST00000586309.1	ENSG00000101746.15	565	345.52	0.00	0.00	0.00	0.00
ENST00000586314.5	ENSG00000101746.15	2193	1973.26	0.00	0.00	0.00	0.00
ENST00000586553.1	ENSG00000101746.15	838	618.29	0.00	0.00	0.00	0.00
ENST00000587953.5	ENSG00000101746.15	456	236.85	0.00	0.00	0.00	0.00
ENST00000587971.5	ENSG00000101746.15	560	340.53	1.00	0.07	0.06	100.00
ENST00000588280.5	ENSG00000101746.15	567	347.52	0.00	0.00	0.00	0.00
ENST00000588355.1	ENSG00000101746.15	550	330.55	0.00	0.00	0.00	0.00
ENST00000589544.5	ENSG00000101746.15	2221	2001.26	0.00	0.00	0.00	0.00
ENST00000590712.5	ENSG00000101746.15	1930	1710.26	0.00	0.00	0.00	0.00
ENST00000590846.1	ENSG00000101746.15	666	446.39	0.00	0.00	0.00	0.00
ENST00000591917.5	ENSG00000101746.15	544	324.56	0.00	0.00	0.00	0.00
ENST00000217800.9	ENSG00000101751.10	2289	2069.26	349.45	4.10	3.42	28.74
ENST00000406285.7	ENSG00000101751.10	2030	1810.26	9.36	0.13	0.10	0.88
ENST00000577361.5	ENSG00000101751.10	786	566.31	0.00	0.00	0.00	0.00
ENST00000577612.5	ENSG00000101751.10	585	365.49	0.00	0.00	0.00	0.00
ENST00000577727.1	ENSG00000101751.10	801	581.30	7.54	0.31	0.26	2.21
ENST00000577971.5	ENSG00000101751.10	2536	2316.26	7.18	0.08	0.06	0.53
ENST00000579434.5	ENSG00000101751.10	2705	2485.26	9.99	0.10	0.08	0.68
ENST00000579534.5	ENSG00000101751.10	6133	5913.26	5.48	0.02	0.02	0.16
ENST00000579823.1	ENSG00000101751.10	654	434.41	0.00	0.00	0.00	0.00
ENST00000580880.1	ENSG00000101751.10	577	357.50	42.87	2.91	2.43	20.41
ENST00000580905.2	ENSG00000101751.10	543	323.56	60.64	4.55	3.80	31.89
ENST00000581950.5	ENSG00000101751.10	754	534.33	4.72	0.21	0.18	1.50
ENST00000582366.1	ENSG00000101751.10	583	363.49	1.94	0.13	0.11	0.91
ENST00000583136.5	ENSG00000101751.10	1204	984.26	55.29	1.36	1.14	9.56
ENST00000583576.1	ENSG00000101751.10	592	372.48	5.55	0.36	0.30	2.54
ENST00000585023.5	ENSG00000101751.10	1734	1514.26	0.00	0.00	0.00	0.00
ENST00000261537.6	ENSG00000101752.11	9576	9356.26	3967.92	10.29	8.60	24.95
ENST00000577749.5	ENSG00000101752.11	726	506.34	1.99	0.10	0.08	0.23
ENST00000578260.1	ENSG00000101752.11	544	324.56	33.72	2.52	2.11	6.11
ENST00000578646.5	ENSG00000101752.11	3306	3086.26	3603.37	28.32	23.67	68.70
ENST00000327155.9	ENSG00000101773.17	3288	3068.26	778.41	6.15	5.14	10.04
ENST00000360790.9	ENSG00000101773.17	2962	2742.26	1860.86	16.46	13.76	26.86
ENST00000399721.6	ENSG00000101773.17	2229	2009.26	7.36	0.09	0.07	0.14
ENST00000399722.6	ENSG00000101773.17	3293	3073.26	78.23	0.62	0.52	1.01
ENST00000399725.6	ENSG00000101773.17	3260	3040.26	68.49	0.55	0.46	0.89
ENST00000577445.1	ENSG00000101773.17	480	260.74	14.53	1.35	1.13	2.21
ENST00000577588.5	ENSG00000101773.17	578	358.50	0.00	0.00	0.00	0.00
ENST00000579124.5	ENSG00000101773.17	543	323.56	0.00	0.00	0.00	0.00
ENST00000579822.1	ENSG00000101773.17	90	0.00	0.00	0.00	0.00	0.00
ENST00000580892.1	ENSG00000101773.17	566	346.52	2.00	0.14	0.12	0.23
ENST00000581687.1	ENSG00000101773.17	617	397.45	537.03	32.78	27.40	53.49
ENST00000581819.5	ENSG00000101773.17	574	354.51	0.00	0.00	0.00	0.00
ENST00000582354.5	ENSG00000101773.17	1019	799.26	37.16	1.13	0.94	1.84
ENST00000583057.1	ENSG00000101773.17	1195	975.26	80.94	2.01	1.68	3.29
ENST00000583594.4	ENSG00000101773.17	545	325.56	0.00	0.00	0.00	0.00
ENST00000583700.5	ENSG00000101773.17	564	344.52	0.00	0.00	0.00	0.00
ENST00000585177.1	ENSG00000101773.17	606	386.46	0.00	0.00	0.00	0.00
ENST00000339486.7	ENSG00000101782.14	4038	3818.26	53.33	0.34	0.28	0.80
ENST00000577250.1	ENSG00000101782.14	685	465.38	0.00	0.00	0.00	0.00
ENST00000577501.5	ENSG00000101782.14	1904	1684.26	969.25	13.96	11.67	32.99
ENST00000581220.1	ENSG00000101782.14	2384	2164.26	7.11	0.08	0.07	0.19
ENST00000581302.5	ENSG00000101782.14	3049	2829.26	211.38	1.81	1.51	4.28
ENST00000581339.1	ENSG00000101782.14	888	668.27	12.29	0.45	0.37	1.05
ENST00000581585.5	ENSG00000101782.14	1966	1746.26	427.79	5.94	4.97	14.05
ENST00000584052.5	ENSG00000101782.14	659	439.40	264.99	14.63	12.23	34.58
ENST00000584130.1	ENSG00000101782.14	591	371.48	4.52	0.30	0.25	0.70
ENST00000584960.1	ENSG00000101782.14	572	352.51	28.56	1.97	1.64	4.65
ENST00000584992.1	ENSG00000101782.14	396	177.45	20.77	2.84	2.37	6.71
ENST00000372972.6	ENSG00000101811.13	1958	1738.26	1257.28	17.55	14.66	99.21
ENST00000413437.1	ENSG00000101811.13	757	537.32	0.00	0.00	0.00	0.00
ENST00000415585.6	ENSG00000101811.13	2074	1854.26	10.72	0.14	0.12	0.79
ENST00000475126.5	ENSG00000101811.13	1693	1473.26	0.00	0.00	0.00	0.00
ENST00000355016.7	ENSG00000101812.12	1882	1662.26	0.00	0.00	0.00	0.00
ENST00000417637.1	ENSG00000101812.12	524	304.60	0.00	0.00	0.00	0.00
ENST00000598335.2	ENSG00000101812.12	465	245.81	0.00	0.00	0.00	0.00
ENST00000217939.6	ENSG00000101825.7	9793	9573.26	8984.61	22.77	19.03	100.00
ENST00000217957.9	ENSG00000101842.13	2997	2777.26	4.37	0.04	0.03	33.50
ENST00000415430.7	ENSG00000101842.13	3236	3016.26	0.00	0.00	0.00	0.00
ENST00000458383.1	ENSG00000101842.13	570	350.51	0.00	0.00	0.00	0.00
ENST00000479635.1	ENSG00000101842.13	641	421.42	0.00	0.00	0.00	0.00
ENST00000485533.1	ENSG00000101842.13	419	200.14	0.63	0.08	0.06	66.50
ENST00000217958.7	ENSG00000101843.18	1546	1326.26	2060.81	37.70	31.50	21.64
ENST00000338548.4	ENSG00000101843.18	514	294.63	9.47	0.78	0.65	0.45
ENST00000340200.5	ENSG00000101843.18	713	493.35	2049.45	100.78	84.22	57.85
ENST00000361815.9	ENSG00000101843.18	768	548.32	560.76	24.81	20.74	14.24
ENST00000372295.5	ENSG00000101843.18	779	559.31	170.58	7.40	6.18	4.25
ENST00000372296.5	ENSG00000101843.18	878	658.28	58.10	2.14	1.79	1.23
ENST00000553388.1	ENSG00000101843.18	1039	819.26	19.82	0.59	0.49	0.34
ENST00000343524.9	ENSG00000101844.17	1941	1721.26	0.00	0.00	0.00	0.00
ENST00000345734.7	ENSG00000101844.17	2129	1909.26	9.56	0.12	0.10	0.21
ENST00000372232.7	ENSG00000101844.17	2315	2095.26	337.78	3.91	3.27	6.77
ENST00000372246.7	ENSG00000101844.17	2501	2281.26	168.10	1.79	1.49	3.09
ENST00000394892.2	ENSG00000101844.17	935	715.27	392.26	13.30	11.12	23.02
ENST00000457035.5	ENSG00000101844.17	939	719.27	494.37	16.67	13.94	28.85
ENST00000474825.1	ENSG00000101844.17	502	282.66	20.74	1.78	1.49	3.08
ENST00000489247.1	ENSG00000101844.17	623	403.44	336.19	20.22	16.90	34.98
ENST00000217961.4	ENSG00000101846.6	6521	6301.26	562.00	2.16	1.81	100.00
ENST00000217964.11	ENSG00000101849.15	5871	5651.26	20.57	0.09	0.07	1.66
ENST00000380961.5	ENSG00000101849.15	4674	4454.26	0.00	0.00	0.00	0.00
ENST00000407597.6	ENSG00000101849.15	5596	5376.26	507.12	2.29	1.91	43.03
ENST00000415293.5	ENSG00000101849.15	565	345.52	0.00	0.00	0.00	0.00
ENST00000422314.5	ENSG00000101849.15	496	276.68	0.00	0.00	0.00	0.00
ENST00000424279.5	ENSG00000101849.15	5451	5231.26	634.31	2.94	2.46	55.31
ENST00000441088.5	ENSG00000101849.15	520	300.61	0.00	0.00	0.00	0.00
ENST00000452824.5	ENSG00000101849.15	387	168.61	0.00	0.00	0.00	0.00
ENST00000497555.1	ENSG00000101849.15	923	703.27	0.00	0.00	0.00	0.00
ENST00000431126.1	ENSG00000101850.12	587	367.49	6.22	0.41	0.34	0.33
ENST00000447366.5	ENSG00000101850.12	859	639.28	0.00	0.00	0.00	0.00
ENST00000467482.5	ENSG00000101850.12	1762	1542.26	7672.28	120.68	100.86	96.54
ENST00000480178.1	ENSG00000101850.12	397	178.43	28.08	3.82	3.19	3.05
ENST00000487206.1	ENSG00000101850.12	592	372.48	1.42	0.09	0.08	0.07
ENST00000217971.7	ENSG00000101856.9	1911	1691.26	2147.00	30.80	25.74	100.00
ENST00000535419.2	ENSG00000101856.9	1762	1542.26	0.00	0.00	0.00	0.00
ENST00000379059.7	ENSG00000101868.10	5440	5220.26	1499.10	6.97	5.82	11.54
ENST00000379068.7	ENSG00000101868.10	5486	5266.26	2857.17	13.16	11.00	21.80
ENST00000480125.1	ENSG00000101868.10	580	360.50	0.00	0.00	0.00	0.00
ENST00000493342.1	ENSG00000101868.10	978	758.26	1.32	0.04	0.04	0.07
ENST00000494204.1	ENSG00000101868.10	806	586.30	971.41	40.19	33.59	66.59
ENST00000611764.1	ENSG00000101868.10	5434	5214.26	0.00	0.00	0.00	0.00
ENST00000317552.8	ENSG00000101871.14	6463	6243.26	0.00	0.00	0.00	0.00
ENST00000380779.5	ENSG00000101871.14	6044	5824.26	97.73	0.41	0.34	0.93
ENST00000380780.5	ENSG00000101871.14	6195	5975.26	0.00	0.00	0.00	0.00
ENST00000380782.6	ENSG00000101871.14	3352	3132.26	363.56	2.82	2.35	6.41
ENST00000380785.5	ENSG00000101871.14	6092	5872.26	0.00	0.00	0.00	0.00
ENST00000380787.5	ENSG00000101871.14	5973	5753.26	0.00	0.00	0.00	0.00
ENST00000413894.5	ENSG00000101871.14	1729	1509.26	1608.00	25.85	21.60	58.82
ENST00000423614.1	ENSG00000101871.14	945	725.27	14.05	0.47	0.39	1.07
ENST00000453318.6	ENSG00000101871.14	6393	6173.26	0.00	0.00	0.00	0.00
ENST00000479925.1	ENSG00000101871.14	858	638.28	313.29	11.91	9.95	27.10
ENST00000610939.1	ENSG00000101871.14	1839	1619.26	39.64	0.59	0.50	1.35
ENST00000616003.4	ENSG00000101871.14	1926	1706.26	133.74	1.90	1.59	4.33
ENST00000371410.4	ENSG00000101882.9	5963	5743.26	1267.59	5.35	4.47	16.75
ENST00000455986.1	ENSG00000101882.9	810	590.30	0.00	0.00	0.00	0.00
ENST00000477789.5	ENSG00000101882.9	2345	2125.26	2273.65	25.95	21.69	81.19
ENST00000482407.1	ENSG00000101882.9	763	543.32	14.76	0.66	0.55	2.06
ENST00000217999.2	ENSG00000101883.4	769	549.32	1.00	0.04	0.04	100.00
ENST00000218004.5	ENSG00000101888.11	2692	2472.26	2968.12	29.13	24.34	14.42
ENST00000372103.1	ENSG00000101888.11	1085	865.26	2980.06	83.55	69.83	41.35
ENST00000372106.5	ENSG00000101888.11	2562	2342.26	1112.14	11.52	9.63	5.70
ENST00000372107.5	ENSG00000101888.11	937	717.27	2301.68	77.85	65.06	38.53
ENST00000218006.2	ENSG00000101890.4	3714	3494.26	0.00	0.00	0.00	0.00
ENST00000218008.7	ENSG00000101892.11	3868	3648.26	0.00	0.00	0.00	0.00
ENST00000361319.3	ENSG00000101892.11	3856	3636.26	0.00	0.00	0.00	0.00
ENST00000539306.5	ENSG00000101892.11	4644	4424.26	0.00	0.00	0.00	0.00
ENST00000394552.2	ENSG00000101898.5	546	326.56	34.00	2.53	2.11	100.00
ENST00000251943.8	ENSG00000101901.11	3997	3777.26	0.00	0.00	0.00	0.00
ENST00000371979.7	ENSG00000101901.11	2770	2550.26	24.90	0.24	0.20	0.23
ENST00000394780.7	ENSG00000101901.11	4133	3913.26	346.29	2.15	1.79	2.12
ENST00000436609.5	ENSG00000101901.11	3812	3592.26	0.00	0.00	0.00	0.00
ENST00000460092.2	ENSG00000101901.11	520	300.61	0.00	0.00	0.00	0.00
ENST00000461669.5	ENSG00000101901.11	699	479.37	28.39	1.44	1.20	1.42
ENST00000468657.5	ENSG00000101901.11	916	696.27	141.40	4.93	4.12	4.86
ENST00000470704.1	ENSG00000101901.11	536	316.58	0.00	0.00	0.00	0.00
ENST00000470971.5	ENSG00000101901.11	3200	2980.26	0.00	0.00	0.00	0.00
ENST00000471924.5	ENSG00000101901.11	711	491.36	0.00	0.00	0.00	0.00
ENST00000473389.5	ENSG00000101901.11	693	473.37	155.63	7.98	6.67	7.87
ENST00000474121.1	ENSG00000101901.11	436	216.99	2.00	0.22	0.19	0.22
ENST00000482374.5	ENSG00000101901.11	679	459.38	165.71	8.75	7.31	8.63
ENST00000482742.5	ENSG00000101901.11	620	400.44	171.12	10.37	8.66	10.22
ENST00000485371.1	ENSG00000101901.11	331	114.65	0.00	0.00	0.00	0.00
ENST00000486353.5	ENSG00000101901.11	916	696.27	0.00	0.00	0.00	0.00
ENST00000486578.4	ENSG00000101901.11	686	466.38	33.75	1.76	1.47	1.73
ENST00000487141.5	ENSG00000101901.11	745	525.33	0.00	0.00	0.00	0.00
ENST00000487243.1	ENSG00000101901.11	651	431.41	8.54	0.48	0.40	0.47
ENST00000489033.5	ENSG00000101901.11	785	565.31	13.96	0.60	0.50	0.59
ENST00000490774.2	ENSG00000101901.11	325	109.04	2.39	0.53	0.44	0.53
ENST00000492038.5	ENSG00000101901.11	1098	878.26	7.13	0.20	0.16	0.19
ENST00000495283.5	ENSG00000101901.11	3236	3016.26	0.00	0.00	0.00	0.00
ENST00000610588.4	ENSG00000101901.11	4175	3955.26	0.00	0.00	0.00	0.00
ENST00000621367.4	ENSG00000101901.11	3893	3673.26	46.17	0.30	0.25	0.30
ENST00000622986.3	ENSG00000101901.11	582	362.49	183.14	12.26	10.24	12.09
ENST00000622997.3	ENSG00000101901.11	594	374.48	319.03	20.67	17.27	20.38
ENST00000623144.3	ENSG00000101901.11	3693	3473.26	0.00	0.00	0.00	0.00
ENST00000623148.3	ENSG00000101901.11	3689	3469.26	0.00	0.00	0.00	0.00
ENST00000623189.1	ENSG00000101901.11	458	238.84	191.31	19.43	16.24	19.16
ENST00000623255.1	ENSG00000101901.11	585	365.49	69.94	4.64	3.88	4.58
ENST00000623310.1	ENSG00000101901.11	440	220.96	2.32	0.25	0.21	0.25
ENST00000623622.1	ENSG00000101901.11	1121	901.26	85.20	2.29	1.92	2.26
ENST00000624161.3	ENSG00000101901.11	3761	3541.26	247.88	1.70	1.42	1.67
ENST00000624881.3	ENSG00000101901.11	876	656.28	5.17	0.19	0.16	0.19
ENST00000635768.1	ENSG00000101901.11	100	0.00	0.00	0.00	0.00	0.00
ENST00000635824.1	ENSG00000101901.11	89	0.00	0.00	0.00	0.00	0.00
ENST00000635931.1	ENSG00000101901.11	100	0.00	0.00	0.00	0.00	0.00
ENST00000636363.1	ENSG00000101901.11	3480	3260.26	4.64	0.03	0.03	0.03
ENST00000637022.1	ENSG00000101901.11	91	0.00	0.00	0.00	0.00	0.00
ENST00000637213.1	ENSG00000101901.11	100	0.00	0.00	0.00	0.00	0.00
ENST00000380663.7	ENSG00000101911.12	584	364.49	0.00	0.00	0.00	0.00
ENST00000380668.9	ENSG00000101911.12	2511	2291.26	1422.27	15.06	12.59	91.97
ENST00000398491.6	ENSG00000101911.12	1348	1128.26	42.97	0.92	0.77	5.64
ENST00000461630.1	ENSG00000101911.12	891	671.27	0.00	0.00	0.00	0.00
ENST00000489404.5	ENSG00000101911.12	763	543.32	8.77	0.39	0.33	2.39
ENST00000218032.6	ENSG00000101916.11	4216	3996.26	179.42	1.09	0.91	19.05
ENST00000311912.5	ENSG00000101916.11	3367	3147.26	600.58	4.63	3.87	80.95
ENST00000370777.1	ENSG00000101928.12	784	564.31	45.18	1.94	1.62	2.94
ENST00000370779.8	ENSG00000101928.12	773	553.32	516.80	22.66	18.94	34.29
ENST00000370783.7	ENSG00000101928.12	2364	2144.26	1947.65	22.04	18.42	33.35
ENST00000462060.1	ENSG00000101928.12	574	354.51	39.48	2.70	2.26	4.09
ENST00000480721.5	ENSG00000101928.12	649	429.41	0.00	0.00	0.00	0.00
ENST00000489890.1	ENSG00000101928.12	637	417.42	0.00	0.00	0.00	0.00
ENST00000491609.5	ENSG00000101928.12	924	704.27	485.89	16.74	13.99	25.33
ENST00000262844.9	ENSG00000101935.9	5504	5284.26	13.51	0.06	0.05	1.71
ENST00000372057.1	ENSG00000101935.9	3380	3160.26	175.75	1.35	1.13	37.30
ENST00000372059.6	ENSG00000101935.9	3052	2832.26	230.64	1.98	1.65	54.62
ENST00000473662.1	ENSG00000101935.9	418	199.15	0.00	0.00	0.00	0.00
ENST00000496695.1	ENSG00000101935.9	546	326.56	3.10	0.23	0.19	6.37
ENST00000372042.5	ENSG00000101938.14	1934	1714.26	789.36	11.17	9.34	52.08
ENST00000372045.5	ENSG00000101938.14	3860	3640.26	111.18	0.74	0.62	3.45
ENST00000394797.8	ENSG00000101938.14	2413	2193.26	0.00	0.00	0.00	0.00
ENST00000444321.2	ENSG00000101938.14	1658	1438.26	244.71	4.13	3.45	19.24
ENST00000482160.5	ENSG00000101938.14	1537	1317.26	293.75	5.41	4.52	25.22
ENST00000218056.9	ENSG00000101940.17	2124	1904.26	1621.62	20.66	17.27	12.76
ENST00000376729.9	ENSG00000101940.17	5469	5249.26	16.10	0.07	0.06	0.05
ENST00000466962.1	ENSG00000101940.17	684	464.38	0.00	0.00	0.00	0.00
ENST00000470124.1	ENSG00000101940.17	437	217.98	0.00	0.00	0.00	0.00
ENST00000472440.1	ENSG00000101940.17	430	211.04	0.00	0.00	0.00	0.00
ENST00000479279.5	ENSG00000101940.17	2486	2266.26	80.05	0.86	0.72	0.53
ENST00000482760.3	ENSG00000101940.17	562	342.53	274.46	19.44	16.25	12.01
ENST00000486125.5	ENSG00000101940.17	936	716.27	1.47	0.05	0.04	0.03
ENST00000492715.1	ENSG00000101940.17	2612	2392.26	11.88	0.12	0.10	0.07
ENST00000492873.1	ENSG00000101940.17	470	250.78	1179.93	114.14	95.39	70.51
ENST00000495575.1	ENSG00000101940.17	547	327.55	87.13	6.45	5.39	3.99
ENST00000498631.5	ENSG00000101940.17	859	639.28	2.36	0.09	0.07	0.06
ENST00000337852.10	ENSG00000101945.16	2978	2758.26	0.00	0.00	0.00	0.00
ENST00000376687.3	ENSG00000101945.16	2871	2651.26	321.25	2.94	2.46	100.00
ENST00000462786.1	ENSG00000101945.16	746	526.33	0.00	0.00	0.00	0.00
ENST00000482260.1	ENSG00000101945.16	778	558.31	0.00	0.00	0.00	0.00
ENST00000218068.6	ENSG00000101951.16	499	279.67	0.00	0.00	0.00	0.00
ENST00000376141.5	ENSG00000101951.16	487	267.71	0.00	0.00	0.00	0.00
ENST00000474146.1	ENSG00000101951.16	456	236.85	0.00	0.00	0.00	0.00
ENST00000478785.1	ENSG00000101951.16	1494	1274.26	0.00	0.00	0.00	0.00
ENST00000378533.3	ENSG00000101955.14	1874	1654.26	4721.53	69.24	57.87	63.50
ENST00000432886.6	ENSG00000101955.14	1725	1505.26	30.30	0.49	0.41	0.45
ENST00000461865.1	ENSG00000101955.14	469	249.79	30.71	2.98	2.49	2.74
ENST00000479015.1	ENSG00000101955.14	760	540.32	608.66	27.33	22.84	25.06
ENST00000538295.5	ENSG00000101955.14	1780	1560.26	23.94	0.37	0.31	0.34
ENST00000544439.5	ENSG00000101955.14	1842	1622.26	576.86	8.63	7.21	7.91
ENST00000218075.8	ENSG00000101958.13	3216	2996.26	0.00	0.00	0.00	0.00
ENST00000355020.8	ENSG00000101958.13	1730	1510.26	0.00	0.00	0.00	0.00
ENST00000415367.1	ENSG00000101958.13	659	439.40	0.00	0.00	0.00	0.00
ENST00000443437.6	ENSG00000101958.13	3182	2962.26	0.00	0.00	0.00	0.00
ENST00000355640.3	ENSG00000101966.12	8584	8364.26	68.82	0.20	0.17	0.92
ENST00000371199.7	ENSG00000101966.12	8591	8371.26	952.80	2.76	2.31	12.74
ENST00000422098.5	ENSG00000101966.12	390	171.55	0.00	0.00	0.00	0.00
ENST00000430625.1	ENSG00000101966.12	528	308.59	99.57	7.83	6.54	36.11
ENST00000434753.7	ENSG00000101966.12	8415	8195.26	797.25	2.36	1.97	10.89
ENST00000468503.1	ENSG00000101966.12	157	4.04	0.00	0.00	0.00	0.00
ENST00000468691.5	ENSG00000101966.12	764	544.32	23.53	1.05	0.88	4.84
ENST00000481776.5	ENSG00000101966.12	598	378.47	13.71	0.88	0.73	4.05
ENST00000496602.1	ENSG00000101966.12	628	408.43	0.00	0.00	0.00	0.00
ENST00000497640.1	ENSG00000101966.12	533	313.58	85.31	6.60	5.52	30.45
ENST00000497906.5	ENSG00000101966.12	495	275.69	0.00	0.00	0.00	0.00
ENST00000218089.13	ENSG00000101972.18	5218	4998.26	1339.01	6.50	5.43	2.90
ENST00000371144.7	ENSG00000101972.18	4281	4061.26	1.38	0.01	0.01	0.00
ENST00000371145.7	ENSG00000101972.18	4393	4173.26	807.62	4.69	3.92	2.09
ENST00000371157.7	ENSG00000101972.18	5991	5771.26	13858.63	58.25	48.69	25.98
ENST00000371160.5	ENSG00000101972.18	6045	5825.26	0.00	0.00	0.00	0.00
ENST00000394477.5	ENSG00000101972.18	385	166.65	4.41	0.64	0.54	0.29
ENST00000394478.1	ENSG00000101972.18	676	456.38	0.00	0.00	0.00	0.00
ENST00000428941.5	ENSG00000101972.18	678	458.38	10.88	0.58	0.48	0.26
ENST00000435103.5	ENSG00000101972.18	742	522.33	0.00	0.00	0.00	0.00
ENST00000435215.5	ENSG00000101972.18	798	578.30	2027.32	85.05	71.08	37.92
ENST00000455404.5	ENSG00000101972.18	2089	1869.26	1352.92	17.56	14.67	7.83
ENST00000458176.5	ENSG00000101972.18	845	625.28	91.06	3.53	2.95	1.58
ENST00000458700.5	ENSG00000101972.18	296	82.76	8.71	2.55	2.13	1.14
ENST00000466748.5	ENSG00000101972.18	873	653.28	0.00	0.00	0.00	0.00
ENST00000469481.1	ENSG00000101972.18	989	769.26	0.00	0.00	0.00	0.00
ENST00000471107.1	ENSG00000101972.18	709	489.36	683.12	33.87	28.30	15.10
ENST00000475602.1	ENSG00000101972.18	356	138.45	62.92	11.03	9.21	4.92
ENST00000483575.5	ENSG00000101972.18	864	644.28	0.00	0.00	0.00	0.00
ENST00000327569.7	ENSG00000101974.14	6115	5895.26	978.20	4.03	3.36	7.90
ENST00000361648.6	ENSG00000101974.14	6010	5790.26	525.67	2.20	1.84	4.32
ENST00000370557.5	ENSG00000101974.14	6924	6704.26	69.91	0.25	0.21	0.50
ENST00000422228.1	ENSG00000101974.14	606	386.46	49.08	3.08	2.57	6.05
ENST00000433868.5	ENSG00000101974.14	3113	2893.26	0.00	0.00	0.00	0.00
ENST00000450801.1	ENSG00000101974.14	3165	2945.26	3.48	0.03	0.02	0.06
ENST00000460773.5	ENSG00000101974.14	2750	2530.26	1171.44	11.23	9.39	22.04
ENST00000471746.1	ENSG00000101974.14	897	677.27	789.94	28.30	23.65	55.52
ENST00000485626.1	ENSG00000101974.14	643	423.42	32.28	1.85	1.55	3.63
ENST00000338585.6	ENSG00000101977.19	2826	2606.26	0.00	0.00	0.00	0.00
ENST00000370573.8	ENSG00000101977.19	2583	2363.26	0.00	0.00	0.00	0.00
ENST00000370576.8	ENSG00000101977.19	3688	3468.26	0.00	0.00	0.00	0.00
ENST00000414978.5	ENSG00000101977.19	3813	3593.26	24.00	0.16	0.14	100.00
ENST00000437564.5	ENSG00000101977.19	1988	1768.26	0.00	0.00	0.00	0.00
ENST00000446225.5	ENSG00000101977.19	1916	1696.26	0.00	0.00	0.00	0.00
ENST00000483690.1	ENSG00000101977.19	752	532.33	0.00	0.00	0.00	0.00
ENST00000519895.5	ENSG00000101977.19	3346	3126.26	0.00	0.00	0.00	0.00
ENST00000520602.5	ENSG00000101977.19	3945	3725.26	0.00	0.00	0.00	0.00
ENST00000536274.5	ENSG00000101977.19	3461	3241.26	0.00	0.00	0.00	0.00
ENST00000218099.6	ENSG00000101981.10	2780	2560.26	0.00	0.00	0.00	0.00
ENST00000394090.2	ENSG00000101981.10	1272	1052.26	0.00	0.00	0.00	0.00
ENST00000479617.2	ENSG00000101981.10	374	155.90	0.00	0.00	0.00	0.00
ENST00000218104.5	ENSG00000101986.11	3664	3444.26	265.68	1.87	1.56	27.33
ENST00000370129.4	ENSG00000101986.11	1016	796.26	163.32	4.98	4.16	72.67
ENST00000443684.2	ENSG00000101986.11	668	448.39	0.00	0.00	0.00	0.00
ENST00000376227.3	ENSG00000101997.12	2319	2099.26	892.24	10.31	8.62	97.47
ENST00000490300.1	ENSG00000101997.12	741	521.33	5.76	0.27	0.22	2.53
ENST00000496651.5	ENSG00000101997.12	809	589.30	0.00	0.00	0.00	0.00
ENST00000323022.9	ENSG00000102001.12	6037	5817.26	0.00	0.00	0.00	0.00
ENST00000376251.5	ENSG00000102001.12	5813	5593.26	2.00	0.01	0.01	5.01
ENST00000376265.2	ENSG00000102001.12	6070	5850.26	0.00	0.00	0.00	0.00
ENST00000480889.1	ENSG00000102001.12	505	285.65	0.00	0.00	0.00	0.00
ENST00000481035.1	ENSG00000102001.12	714	494.35	0.00	0.00	0.00	0.00
ENST00000486943.1	ENSG00000102001.12	662	442.40	3.00	0.16	0.14	94.99
ENST00000263233.8	ENSG00000102003.10	2498	2278.26	7.56	0.08	0.07	6.94
ENST00000376303.6	ENSG00000102003.10	858	638.28	1.88	0.07	0.06	6.15
ENST00000466635.1	ENSG00000102003.10	513	293.63	5.49	0.45	0.38	39.06
ENST00000469389.5	ENSG00000102003.10	581	361.50	0.00	0.00	0.00	0.00
ENST00000472598.5	ENSG00000102003.10	761	541.32	0.29	0.01	0.01	1.13
ENST00000472737.1	ENSG00000102003.10	574	354.51	5.82	0.40	0.33	34.30
ENST00000479808.5	ENSG00000102003.10	1850	1630.26	7.49	0.11	0.09	9.61
ENST00000494396.5	ENSG00000102003.10	2062	1842.26	2.48	0.03	0.03	2.81
ENST00000376322.7	ENSG00000102007.10	620	400.44	2237.97	135.58	113.31	31.82
ENST00000376327.5	ENSG00000102007.10	1079	859.26	10291.03	290.55	242.82	68.18
ENST00000342014.6	ENSG00000102010.14	2499	2279.26	0.00	0.00	0.00	0.00
ENST00000348343.10	ENSG00000102010.14	2531	2311.26	129.69	1.36	1.14	64.56
ENST00000357607.6	ENSG00000102010.14	2598	2378.26	0.00	0.00	0.00	0.00
ENST00000463891.1	ENSG00000102010.14	554	334.54	10.31	0.75	0.62	35.44
ENST00000489983.1	ENSG00000102010.14	514	294.63	0.00	0.00	0.00	0.00
ENST00000371920.3	ENSG00000102021.10	1701	1481.26	0.00	0.00	0.00	0.00
ENST00000371921.5	ENSG00000102021.10	1606	1386.26	2.00	0.03	0.03	100.00
ENST00000289290.7	ENSG00000102024.17	2277	2057.26	5.64	0.07	0.06	0.02
ENST00000355899.7	ENSG00000102024.17	3280	3060.26	5649.98	44.79	37.43	14.07
ENST00000420625.6	ENSG00000102024.17	3150	2930.26	0.00	0.00	0.00	0.00
ENST00000466150.1	ENSG00000102024.17	561	341.53	181.43	12.89	10.77	4.05
ENST00000473026.6	ENSG00000102024.17	500	280.67	0.00	0.00	0.00	0.00
ENST00000481823.5	ENSG00000102024.17	2858	2638.26	79.85	0.73	0.61	0.23
ENST00000489283.5	ENSG00000102024.17	926	706.27	7.48	0.26	0.21	0.08
ENST00000497870.1	ENSG00000102024.17	568	348.52	0.00	0.00	0.00	0.00
ENST00000539310.5	ENSG00000102024.17	3037	2817.26	30142.62	259.56	216.93	81.55
ENST00000626746.2	ENSG00000102024.17	216	24.29	0.00	0.00	0.00	0.00
ENST00000370009.5	ENSG00000102030.15	837	617.29	503.34	19.78	16.53	19.92
ENST00000370011.7	ENSG00000102030.15	538	318.57	0.00	0.00	0.00	0.00
ENST00000370015.8	ENSG00000102030.15	1002	782.26	189.61	5.88	4.91	5.92
ENST00000393710.7	ENSG00000102030.15	525	305.60	36.38	2.89	2.41	2.91
ENST00000393712.7	ENSG00000102030.15	908	688.27	624.86	22.02	18.41	22.18
ENST00000432089.1	ENSG00000102030.15	599	379.47	15.20	0.97	0.81	0.98
ENST00000460996.5	ENSG00000102030.15	908	688.27	555.94	19.60	16.38	19.73
ENST00000464845.5	ENSG00000102030.15	1772	1552.26	4.13	0.06	0.05	0.06
ENST00000466877.5	ENSG00000102030.15	1080	860.26	591.87	16.69	13.95	16.81
ENST00000467451.1	ENSG00000102030.15	743	523.33	4.12	0.19	0.16	0.19
ENST00000477750.5	ENSG00000102030.15	1062	842.26	4.81	0.14	0.12	0.14
ENST00000477882.1	ENSG00000102030.15	809	589.30	3.55	0.15	0.12	0.15
ENST00000478177.1	ENSG00000102030.15	573	353.51	13.44	0.92	0.77	0.93
ENST00000482485.1	ENSG00000102030.15	1075	855.26	84.84	2.41	2.01	2.42
ENST00000484950.5	ENSG00000102030.15	873	653.28	183.58	6.82	5.70	6.87
ENST00000488481.1	ENSG00000102030.15	569	349.51	11.32	0.79	0.66	0.79
ENST00000369997.7	ENSG00000102032.12	1322	1102.26	0.00	0.00	0.00	0.00
ENST00000393700.7	ENSG00000102032.12	1388	1168.26	148.63	3.09	2.58	16.92
ENST00000423624.5	ENSG00000102032.12	1304	1084.26	582.73	13.04	10.90	71.49
ENST00000442361.1	ENSG00000102032.12	817	597.29	0.00	0.00	0.00	0.00
ENST00000451114.1	ENSG00000102032.12	376	157.85	1.01	0.15	0.13	0.85
ENST00000457282.5	ENSG00000102032.12	745	525.33	0.00	0.00	0.00	0.00
ENST00000462086.1	ENSG00000102032.12	609	389.46	13.36	0.83	0.70	4.56
ENST00000464227.5	ENSG00000102032.12	424	205.09	4.21	0.50	0.42	2.73
ENST00000471056.5	ENSG00000102032.12	398	179.42	2.25	0.30	0.25	1.67
ENST00000475904.1	ENSG00000102032.12	580	360.50	4.81	0.32	0.27	1.78
ENST00000308167.9	ENSG00000102034.16	4165	3945.26	197.37	1.21	1.01	47.32
ENST00000335997.11	ENSG00000102034.16	4145	3925.26	218.63	1.35	1.13	52.68
ENST00000434609.1	ENSG00000102034.16	406	187.30	0.00	0.00	0.00	0.00
ENST00000615377.4	ENSG00000102034.16	3878	3658.26	0.00	0.00	0.00	0.00
ENST00000371121.4	ENSG00000102038.15	3564	3344.26	9658.66	70.06	58.56	74.68
ENST00000371122.8	ENSG00000102038.15	4099	3879.26	191.62	1.20	1.00	1.28
ENST00000371123.5	ENSG00000102038.15	3948	3728.26	1914.04	12.45	10.41	13.28
ENST00000478420.1	ENSG00000102038.15	561	341.53	0.00	0.00	0.00	0.00
ENST00000617310.4	ENSG00000102038.15	4291	4071.26	1694.68	10.10	8.44	10.76
ENST00000374852.3	ENSG00000102043.15	2639	2419.26	153.60	1.54	1.29	70.87
ENST00000461403.1	ENSG00000102043.15	541	321.57	2.30	0.17	0.15	8.00
ENST00000462447.5	ENSG00000102043.15	647	427.41	8.09	0.46	0.38	21.13
ENST00000478487.5	ENSG00000102043.15	694	474.37	0.00	0.00	0.00	0.00
ENST00000380483.7	ENSG00000102048.15	1612	1392.26	44.56	0.78	0.65	4.00
ENST00000380485.7	ENSG00000102048.15	1652	1432.26	576.82	9.77	8.17	50.34
ENST00000380488.8	ENSG00000102048.15	1678	1458.26	24.30	0.40	0.34	2.08
ENST00000470015.1	ENSG00000102048.15	644	424.42	0.00	0.00	0.00	0.00
ENST00000473862.5	ENSG00000102048.15	1153	933.26	310.48	8.07	6.75	41.58
ENST00000477346.6	ENSG00000102048.15	633	413.43	2.64	0.15	0.13	0.80
ENST00000481384.5	ENSG00000102048.15	587	367.49	0.00	0.00	0.00	0.00
ENST00000484017.5	ENSG00000102048.15	463	243.82	1.53	0.15	0.13	0.79
ENST00000546332.1	ENSG00000102048.15	1947	1727.26	5.67	0.08	0.07	0.41
ENST00000338957.4	ENSG00000102053.12	7256	7036.26	84.51	0.29	0.24	63.99
ENST00000617377.1	ENSG00000102053.12	1623	1403.26	9.49	0.16	0.14	36.01
ENST00000330735.7	ENSG00000102054.17	858	638.28	3036.15	115.40	96.44	52.82
ENST00000380084.8	ENSG00000102054.17	2036	1816.26	343.33	4.59	3.83	2.10
ENST00000380087.6	ENSG00000102054.17	2333	2113.26	3741.06	42.95	35.89	19.66
ENST00000404022.5	ENSG00000102054.17	1904	1684.26	2057.20	29.63	24.76	13.56
ENST00000416035.1	ENSG00000102054.17	857	637.28	102.50	3.90	3.26	1.79
ENST00000425696.5	ENSG00000102054.17	373	154.93	0.00	0.00	0.00	0.00
ENST00000444437.5	ENSG00000102054.17	763	543.32	82.03	3.66	3.06	1.68
ENST00000465244.1	ENSG00000102054.17	4031	3811.26	8.31	0.05	0.04	0.02
ENST00000468092.1	ENSG00000102054.17	630	410.43	139.37	8.24	6.88	3.77
ENST00000481586.1	ENSG00000102054.17	503	283.66	90.00	7.70	6.43	3.52
ENST00000486166.1	ENSG00000102054.17	1535	1315.26	128.05	2.36	1.97	1.08
ENST00000493145.1	ENSG00000102054.17	212	22.21	0.00	0.00	0.00	0.00
ENST00000378131.3	ENSG00000102055.6	880	660.28	0.00	0.00	0.00	0.00
ENST00000218176.3	ENSG00000102057.9	4437	4217.26	81.87	0.47	0.39	29.65
ENST00000376477.5	ENSG00000102057.9	3306	3086.26	142.13	1.12	0.93	70.35
ENST00000419374.1	ENSG00000102057.9	397	178.43	0.00	0.00	0.00	0.00
ENST00000369951.8	ENSG00000102076.9	1261	1041.26	4.87	0.11	0.09	52.00
ENST00000442922.1	ENSG00000102076.9	592	372.48	1.61	0.10	0.09	48.00
ENST00000463296.1	ENSG00000102076.9	692	472.37	0.00	0.00	0.00	0.00
ENST00000218197.9	ENSG00000102078.15	1616	1396.26	0.00	0.00	0.00	0.00
ENST00000339231.3	ENSG00000102078.15	1062	842.26	0.00	0.00	0.00	0.00
ENST00000361980.9	ENSG00000102078.15	969	749.26	0.00	0.00	0.00	0.00
ENST00000424447.5	ENSG00000102078.15	831	611.29	0.00	0.00	0.00	0.00
ENST00000464184.5	ENSG00000102078.15	751	531.33	1.82	0.08	0.07	0.06
ENST00000464342.5	ENSG00000102078.15	734	514.34	0.00	0.00	0.00	0.00
ENST00000465988.1	ENSG00000102078.15	922	702.27	2494.23	86.16	72.01	63.99
ENST00000467346.1	ENSG00000102078.15	662	442.40	10.40	0.57	0.48	0.42
ENST00000467496.5	ENSG00000102078.15	1043	823.26	31.66	0.93	0.78	0.69
ENST00000471795.1	ENSG00000102078.15	689	469.37	29.06	1.50	1.26	1.12
ENST00000478474.5	ENSG00000102078.15	807	587.30	10.57	0.44	0.36	0.32
ENST00000495156.5	ENSG00000102078.15	608	388.46	7.23	0.45	0.38	0.34
ENST00000543953.5	ENSG00000102078.15	1403	1183.26	2163.32	44.35	37.07	32.94
ENST00000545805.5	ENSG00000102078.15	1650	1430.26	0.00	0.00	0.00	0.00
ENST00000612248.4	ENSG00000102078.15	1734	1514.26	9.72	0.16	0.13	0.12
ENST00000218200.12	ENSG00000102081.13	4333	4113.26	773.80	4.56	3.81	11.45
ENST00000334557.10	ENSG00000102081.13	1295	1075.26	0.00	0.00	0.00	0.00
ENST00000370470.5	ENSG00000102081.13	1774	1554.26	198.82	3.10	2.59	7.79
ENST00000370471.7	ENSG00000102081.13	4125	3905.26	22.17	0.14	0.12	0.35
ENST00000370475.8	ENSG00000102081.13	4308	4088.26	1453.35	8.62	7.21	21.65
ENST00000370477.5	ENSG00000102081.13	3437	3217.26	891.71	6.72	5.62	16.88
ENST00000439526.6	ENSG00000102081.13	3699	3479.26	118.93	0.83	0.69	2.08
ENST00000440235.6	ENSG00000102081.13	4271	4051.26	636.53	3.81	3.19	9.57
ENST00000463120.2	ENSG00000102081.13	470	250.78	32.85	3.18	2.66	7.97
ENST00000475038.2	ENSG00000102081.13	571	351.51	0.00	0.00	0.00	0.00
ENST00000478848.1	ENSG00000102081.13	541	321.57	43.38	3.27	2.74	8.21
ENST00000492846.1	ENSG00000102081.13	815	595.30	73.08	2.98	2.49	7.48
ENST00000495717.5	ENSG00000102081.13	776	556.31	0.00	0.00	0.00	0.00
ENST00000611273.1	ENSG00000102081.13	564	344.52	3.18	0.22	0.19	0.56
ENST00000616382.4	ENSG00000102081.13	1648	1428.26	0.00	0.00	0.00	0.00
ENST00000616614.4	ENSG00000102081.13	1409	1189.26	2.86	0.06	0.05	0.15
ENST00000620828.4	ENSG00000102081.13	4830	4610.26	444.34	2.34	1.95	5.87
ENST00000621447.1	ENSG00000102081.13	1832	1612.26	0.00	0.00	0.00	0.00
ENST00000621453.4	ENSG00000102081.13	1864	1644.26	0.00	0.00	0.00	0.00
ENST00000621987.4	ENSG00000102081.13	1352	1132.26	0.00	0.00	0.00	0.00
ENST00000376509.4	ENSG00000102096.9	2075	1855.26	1123.11	14.69	12.27	91.89
ENST00000442430.1	ENSG00000102096.9	892	672.27	20.98	0.76	0.63	4.74
ENST00000485431.1	ENSG00000102096.9	711	491.36	10.92	0.54	0.45	3.37
ENST00000251900.8	ENSG00000102098.17	4200	3980.26	41.18	0.25	0.21	15.97
ENST00000398048.4	ENSG00000102098.17	1334	1114.26	0.00	0.00	0.00	0.00
ENST00000420857.5	ENSG00000102098.17	2435	2215.26	7.96	0.09	0.07	5.55
ENST00000491988.1	ENSG00000102098.17	807	587.30	29.86	1.23	1.03	78.48
ENST00000247138.10	ENSG00000102100.15	1672	1452.26	129.94	2.17	1.81	9.58
ENST00000376512.2	ENSG00000102100.15	903	683.27	14.68	0.52	0.44	2.30
ENST00000376515.8	ENSG00000102100.15	1044	824.26	0.00	0.00	0.00	0.00
ENST00000376521.6	ENSG00000102100.15	3047	2827.26	58.70	0.50	0.42	2.22
ENST00000376529.8	ENSG00000102100.15	865	645.28	273.44	10.28	8.59	45.37
ENST00000413561.7	ENSG00000102100.15	1857	1637.26	177.87	2.64	2.20	11.63
ENST00000445167.7	ENSG00000102100.15	1739	1519.26	301.62	4.82	4.03	21.26
ENST00000446885.1	ENSG00000102100.15	877	657.28	0.00	0.00	0.00	0.00
ENST00000452555.7	ENSG00000102100.15	1563	1343.26	0.00	0.00	0.00	0.00
ENST00000616181.5	ENSG00000102100.15	1614	1394.26	0.00	0.00	0.00	0.00
ENST00000634461.1	ENSG00000102100.15	533	313.58	0.00	0.00	0.00	0.00
ENST00000634665.1	ENSG00000102100.15	486	266.72	0.00	0.00	0.00	0.00
ENST00000635015.1	ENSG00000102100.15	1008	788.26	0.00	0.00	0.00	0.00
ENST00000635238.1	ENSG00000102100.15	584	364.49	0.00	0.00	0.00	0.00
ENST00000635285.1	ENSG00000102100.15	2046	1826.26	3.02	0.04	0.03	0.18
ENST00000635460.1	ENSG00000102100.15	706	486.36	0.00	0.00	0.00	0.00
ENST00000635589.1	ENSG00000102100.15	1424	1204.26	0.00	0.00	0.00	0.00
ENST00000635628.1	ENSG00000102100.15	2812	2592.26	180.73	1.69	1.41	7.46
ENST00000218224.8	ENSG00000102103.15	1113	893.26	36.04	0.98	0.82	0.88
ENST00000247140.8	ENSG00000102103.15	664	444.40	252.09	13.76	11.50	12.31
ENST00000376563.5	ENSG00000102103.15	1056	836.26	102.93	2.99	2.50	2.67
ENST00000376566.8	ENSG00000102103.15	760	540.32	133.40	5.99	5.01	5.36
ENST00000396763.5	ENSG00000102103.15	965	745.26	53.61	1.74	1.46	1.56
ENST00000443648.5	ENSG00000102103.15	744	524.33	0.00	0.00	0.00	0.00
ENST00000447146.6	ENSG00000102103.15	1020	800.26	0.00	0.00	0.00	0.00
ENST00000456306.1	ENSG00000102103.15	451	231.88	0.00	0.00	0.00	0.00
ENST00000463529.4	ENSG00000102103.15	1144	924.26	110.09	2.89	2.41	2.58
ENST00000465859.2	ENSG00000102103.15	812	592.30	85.95	3.52	2.94	3.15
ENST00000470059.5	ENSG00000102103.15	1012	792.26	473.15	14.49	12.11	12.96
ENST00000470062.5	ENSG00000102103.15	784	564.31	45.71	1.97	1.64	1.76
ENST00000472742.5	ENSG00000102103.15	675	455.39	0.00	0.00	0.00	0.00
ENST00000473764.5	ENSG00000102103.15	1428	1208.26	0.00	0.00	0.00	0.00
ENST00000474671.5	ENSG00000102103.15	917	697.27	1819.15	63.29	52.90	56.61
ENST00000477997.5	ENSG00000102103.15	938	718.27	0.00	0.00	0.00	0.00
ENST00000486150.5	ENSG00000102103.15	831	611.29	4.88	0.19	0.16	0.17
ENST00000379984.3	ENSG00000102104.8	2810	2590.26	0.00	0.00	0.00	0.00
ENST00000476595.1	ENSG00000102104.8	1246	1026.26	0.00	0.00	0.00	0.00
ENST00000218230.5	ENSG00000102109.8	1050	830.26	20.00	0.58	0.49	100.00
ENST00000611033.1	ENSG00000102109.8	392	173.52	0.00	0.00	0.00	0.00
ENST00000369835.3	ENSG00000102119.10	966	746.26	0.00	0.00	0.00	0.00
ENST00000369842.8	ENSG00000102119.10	1379	1159.26	164.00	3.43	2.87	25.39
ENST00000428228.5	ENSG00000102119.10	946	726.27	0.00	0.00	0.00	0.00
ENST00000468294.5	ENSG00000102119.10	501	281.67	57.38	4.94	4.13	36.56
ENST00000471965.1	ENSG00000102119.10	800	580.30	15.29	0.64	0.53	4.73
ENST00000485261.1	ENSG00000102119.10	792	572.31	0.00	0.00	0.00	0.00
ENST00000486738.5	ENSG00000102119.10	1284	1064.26	32.82	0.75	0.63	5.53
ENST00000492448.1	ENSG00000102119.10	832	612.29	83.35	3.30	2.76	24.43
ENST00000494443.5	ENSG00000102119.10	765	545.32	10.18	0.45	0.38	3.35
ENST00000369776.8	ENSG00000102125.15	1596	1376.26	403.35	7.11	5.94	32.54
ENST00000426231.5	ENSG00000102125.15	864	644.28	13.83	0.52	0.44	2.38
ENST00000439735.2	ENSG00000102125.15	567	347.52	0.00	0.00	0.00	0.00
ENST00000470127.1	ENSG00000102125.15	272	62.50	1.12	0.44	0.36	2.00
ENST00000475699.5	ENSG00000102125.15	1862	1642.26	97.25	1.44	1.20	6.58
ENST00000476679.5	ENSG00000102125.15	783	563.31	3.81	0.16	0.14	0.75
ENST00000476800.1	ENSG00000102125.15	518	298.62	6.44	0.52	0.44	2.39
ENST00000479875.1	ENSG00000102125.15	399	180.40	0.00	0.00	0.00	0.00
ENST00000483674.2	ENSG00000102125.15	267	58.50	0.00	0.00	0.00	0.00
ENST00000483780.5	ENSG00000102125.15	388	169.59	3.31	0.47	0.40	2.17
ENST00000494912.5	ENSG00000102125.15	2286	2066.26	22.02	0.26	0.22	1.18
ENST00000498029.1	ENSG00000102125.15	537	317.57	59.08	4.51	3.77	20.66
ENST00000601016.5	ENSG00000102125.15	1889	1669.26	37.56	0.55	0.46	2.50
ENST00000612012.4	ENSG00000102125.15	877	657.28	0.00	0.00	0.00	0.00
ENST00000612460.4	ENSG00000102125.15	1793	1573.26	309.58	4.77	3.99	21.85
ENST00000613002.4	ENSG00000102125.15	1485	1265.26	0.00	0.00	0.00	0.00
ENST00000613634.4	ENSG00000102125.15	1109	889.26	1.34	0.04	0.03	0.17
ENST00000614595.1	ENSG00000102125.15	926	706.27	0.00	0.00	0.00	0.00
ENST00000615658.4	ENSG00000102125.15	1322	1102.26	32.07	0.71	0.59	3.23
ENST00000615986.4	ENSG00000102125.15	1900	1680.26	0.00	0.00	0.00	0.00
ENST00000616020.4	ENSG00000102125.15	815	595.30	1.12	0.05	0.04	0.21
ENST00000617701.4	ENSG00000102125.15	770	550.32	3.87	0.17	0.14	0.78
ENST00000620808.4	ENSG00000102125.15	773	553.32	0.00	0.00	0.00	0.00
ENST00000621647.1	ENSG00000102125.15	986	766.26	4.24	0.13	0.11	0.61
ENST00000218249.7	ENSG00000102128.8	1029	809.26	20.79	0.62	0.52	100.00
ENST00000373316.4	ENSG00000102144.13	4887	4667.26	11979.63	62.27	52.04	12.15
ENST00000474281.1	ENSG00000102144.13	307	92.54	73.54	19.28	16.11	3.76
ENST00000476531.1	ENSG00000102144.13	960	740.26	10781.37	353.32	295.29	68.93
ENST00000477335.5	ENSG00000102144.13	353	135.57	1.00	0.18	0.15	0.04
ENST00000491291.1	ENSG00000102144.13	702	482.36	1541.45	77.52	64.79	15.12
ENST00000376665.4	ENSG00000102145.13	1140	920.26	0.00	0.00	0.00	0.00
ENST00000376670.7	ENSG00000102145.13	1497	1277.26	3.00	0.06	0.05	100.00
ENST00000358075.10	ENSG00000102158.19	4047	3827.26	0.00	0.00	0.00	0.00
ENST00000373336.3	ENSG00000102158.19	962	742.26	0.00	0.00	0.00	0.00
ENST00000476168.1	ENSG00000102158.19	959	739.26	98.36	3.23	2.70	8.32
ENST00000610432.4	ENSG00000102158.19	4019	3799.26	1262.42	8.06	6.74	20.79
ENST00000618282.4	ENSG00000102158.19	2788	2568.26	2910.22	27.49	22.97	70.89
ENST00000379404.5	ENSG00000102172.15	1174	954.26	0.00	0.00	0.00	0.00
ENST00000404933.6	ENSG00000102172.15	1837	1617.26	12231.85	183.48	153.34	100.00
ENST00000457085.1	ENSG00000102172.15	931	711.27	0.00	0.00	0.00	0.00
ENST00000478094.1	ENSG00000102172.15	488	268.71	0.00	0.00	0.00	0.00
ENST00000379374.4	ENSG00000102174.8	6172	5952.26	49.00	0.20	0.17	100.00
ENST00000475778.1	ENSG00000102174.8	564	344.52	0.00	0.00	0.00	0.00
ENST00000369653.8	ENSG00000102178.12	711	491.36	2.91	0.14	0.12	1.32
ENST00000369660.8	ENSG00000102178.12	2382	2162.26	263.95	2.96	2.47	27.26
ENST00000417913.1	ENSG00000102178.12	743	523.33	0.00	0.00	0.00	0.00
ENST00000421431.1	ENSG00000102178.12	1652	1432.26	360.18	6.10	5.10	56.16
ENST00000477777.1	ENSG00000102178.12	629	409.43	27.96	1.66	1.38	15.25
ENST00000481237.1	ENSG00000102178.12	340	123.15	0.00	0.00	0.00	0.00
ENST00000630530.1	ENSG00000102178.12	102	0.00	0.00	0.00	0.00	0.00
ENST00000346693.8	ENSG00000102181.20	4935	4715.26	24.16	0.12	0.10	0.45
ENST00000355149.8	ENSG00000102181.20	1278	1058.26	83.43	1.91	1.60	6.98
ENST00000370377.7	ENSG00000102181.20	3604	3384.26	66.57	0.48	0.40	1.74
ENST00000418547.2	ENSG00000102181.20	965	745.26	54.92	1.79	1.49	6.53
ENST00000437787.6	ENSG00000102181.20	3493	3273.26	0.00	0.00	0.00	0.00
ENST00000466436.5	ENSG00000102181.20	988	768.26	728.72	23.01	19.23	84.03
ENST00000491877.1	ENSG00000102181.20	437	217.98	0.00	0.00	0.00	0.00
ENST00000613030.4	ENSG00000102181.20	3742	3522.26	10.20	0.07	0.06	0.26
ENST00000634795.1	ENSG00000102181.20	590	370.48	0.00	0.00	0.00	0.00
ENST00000322349.12	ENSG00000102189.16	9875	9655.26	6552.30	16.46	13.76	15.93
ENST00000418984.7	ENSG00000102189.16	2542	2322.26	8271.81	86.41	72.22	83.64
ENST00000547833.5	ENSG00000102189.16	661	441.40	0.00	0.00	0.00	0.00
ENST00000549790.1	ENSG00000102189.16	542	322.56	5.89	0.44	0.37	0.43
ENST00000553019.1	ENSG00000102189.16	558	338.53	0.00	0.00	0.00	0.00
ENST00000218316.3	ENSG00000102195.9	1951	1731.26	0.00	0.00	0.00	0.00
ENST00000218340.3	ENSG00000102218.5	3803	3583.26	4415.00	29.89	24.98	100.00
ENST00000424392.5	ENSG00000102221.13	636	416.42	0.00	0.00	0.00	0.00
ENST00000455411.1	ENSG00000102221.13	492	272.70	0.00	0.00	0.00	0.00
ENST00000611250.4	ENSG00000102221.13	4713	4493.26	1043.94	5.64	4.71	81.05
ENST00000614628.4	ENSG00000102221.13	4934	4714.26	256.06	1.32	1.10	18.95
ENST00000276052.10	ENSG00000102225.15	3016	2796.26	0.00	0.00	0.00	0.00
ENST00000357227.8	ENSG00000102225.15	3144	2924.26	668.73	5.55	4.64	6.73
ENST00000428400.5	ENSG00000102225.15	3016	2796.26	285.09	2.47	2.07	3.00
ENST00000457458.6	ENSG00000102225.15	3158	2938.26	1625.69	13.42	11.22	16.27
ENST00000462483.1	ENSG00000102225.15	527	307.60	4.12	0.33	0.27	0.39
ENST00000462827.2	ENSG00000102225.15	664	444.40	0.00	0.00	0.00	0.00
ENST00000493213.1	ENSG00000102225.15	866	646.28	2.01	0.08	0.06	0.09
ENST00000517426.5	ENSG00000102225.15	1574	1354.26	0.00	0.00	0.00	0.00
ENST00000517479.1	ENSG00000102225.15	520	300.61	0.00	0.00	0.00	0.00
ENST00000517997.5	ENSG00000102225.15	562	342.53	0.00	0.00	0.00	0.00
ENST00000518022.5	ENSG00000102225.15	2022	1802.26	1130.90	15.22	12.72	18.45
ENST00000518391.5	ENSG00000102225.15	785	565.31	28.29	1.21	1.01	1.47
ENST00000519758.5	ENSG00000102225.15	991	771.26	5.35	0.17	0.14	0.20
ENST00000520141.5	ENSG00000102225.15	498	278.68	303.99	26.46	22.12	32.08
ENST00000520295.5	ENSG00000102225.15	573	353.51	0.00	0.00	0.00	0.00
ENST00000520893.5	ENSG00000102225.15	943	723.27	0.00	0.00	0.00	0.00
ENST00000522234.5	ENSG00000102225.15	1679	1459.26	0.00	0.00	0.00	0.00
ENST00000522883.1	ENSG00000102225.15	601	381.47	1.20	0.08	0.06	0.09
ENST00000523034.1	ENSG00000102225.15	454	234.87	21.69	2.24	1.87	2.72
ENST00000523344.5	ENSG00000102225.15	1266	1046.26	514.15	11.92	9.96	14.45
ENST00000523543.1	ENSG00000102225.15	533	313.58	6.30	0.49	0.41	0.59
ENST00000523699.5	ENSG00000102225.15	675	455.39	53.49	2.85	2.38	3.45
ENST00000622098.4	ENSG00000102225.15	2968	2748.26	0.00	0.00	0.00	0.00
ENST00000218348.7	ENSG00000102226.9	3338	3118.26	1944.10	15.12	12.64	32.03
ENST00000377078.2	ENSG00000102226.9	1077	857.26	0.00	0.00	0.00	0.00
ENST00000377080.7	ENSG00000102226.9	804	584.30	0.00	0.00	0.00	0.00
ENST00000377107.6	ENSG00000102226.9	3515	3295.26	0.00	0.00	0.00	0.00
ENST00000467378.1	ENSG00000102226.9	696	476.37	44.59	2.27	1.90	4.81
ENST00000469080.5	ENSG00000102226.9	3467	3247.26	52.88	0.40	0.33	0.84
ENST00000478596.5	ENSG00000102226.9	970	750.26	21.83	0.71	0.59	1.50
ENST00000480104.5	ENSG00000102226.9	697	477.37	30.24	1.54	1.28	3.25
ENST00000488848.1	ENSG00000102226.9	904	684.27	2.60	0.09	0.08	0.20
ENST00000489030.1	ENSG00000102226.9	340	123.15	3.39	0.67	0.56	1.41
ENST00000489111.1	ENSG00000102226.9	516	296.62	12.20	1.00	0.83	2.11
ENST00000497179.1	ENSG00000102226.9	900	680.27	713.16	25.43	21.26	53.86
ENST00000356768.8	ENSG00000102230.13	1289	1069.26	9.01	0.20	0.17	60.51
ENST00000379144.6	ENSG00000102230.13	1692	1472.26	0.00	0.00	0.00	0.00
ENST00000379145.5	ENSG00000102230.13	5307	5087.26	27.99	0.13	0.11	39.49
ENST00000496020.1	ENSG00000102230.13	856	636.28	0.00	0.00	0.00	0.00
ENST00000370648.3	ENSG00000102239.4	2833	2613.26	0.00	0.00	0.00	0.00
ENST00000218364.4	ENSG00000102241.11	2775	2555.26	13675.24	129.83	108.51	98.75
ENST00000425695.5	ENSG00000102241.11	885	665.27	12.32	0.45	0.38	0.34
ENST00000448450.5	ENSG00000102241.11	1014	794.26	0.00	0.00	0.00	0.00
ENST00000535601.5	ENSG00000102241.11	3019	2799.26	137.44	1.19	1.00	0.91
ENST00000370634.7	ENSG00000102243.12	1215	995.26	0.00	0.00	0.00	0.00
ENST00000440515.5	ENSG00000102243.12	486	266.72	0.00	0.00	0.00	0.00
ENST00000456412.1	ENSG00000102243.12	451	231.88	0.00	0.00	0.00	0.00
ENST00000470358.1	ENSG00000102243.12	737	517.34	0.00	0.00	0.00	0.00
ENST00000370628.2	ENSG00000102245.7	1720	1500.26	0.00	0.00	0.00	0.00
ENST00000370629.6	ENSG00000102245.7	1817	1597.26	48.00	0.73	0.61	100.00
ENST00000218388.8	ENSG00000102265.11	892	672.27	6329.79	228.42	190.90	36.40
ENST00000377017.5	ENSG00000102265.11	626	406.44	5876.31	350.75	293.14	55.89
ENST00000441738.1	ENSG00000102265.11	341	124.10	1.70	0.33	0.28	0.05
ENST00000445623.1	ENSG00000102265.11	595	375.48	294.45	19.02	15.90	3.03
ENST00000456754.6	ENSG00000102265.11	1095	875.26	1048.76	29.07	24.29	4.63
ENST00000373114.4	ENSG00000102271.13	2445	2225.26	2755.84	30.04	25.11	79.20
ENST00000373119.8	ENSG00000102271.13	5818	5598.26	1821.16	7.89	6.60	20.80
ENST00000370328.3	ENSG00000102287.17	3152	2932.26	119.30	0.99	0.82	13.57
ENST00000384889.1	ENSG00000102287.17	81	0.00	0.00	0.00	0.00	0.00
ENST00000385020.3	ENSG00000102287.17	85	0.00	0.00	0.00	0.00	0.00
ENST00000417300.1	ENSG00000102287.17	619	399.44	66.03	4.01	3.35	55.15
ENST00000441219.5	ENSG00000102287.17	1324	1104.26	12.16	0.27	0.22	3.67
ENST00000462018.1	ENSG00000102287.17	650	430.41	0.00	0.00	0.00	0.00
ENST00000465405.1	ENSG00000102287.17	706	486.36	10.89	0.54	0.45	7.47
ENST00000474932.1	ENSG00000102287.17	430	211.04	7.46	0.86	0.72	11.79
ENST00000476016.1	ENSG00000102287.17	813	593.30	6.42	0.26	0.22	3.61
ENST00000483564.5	ENSG00000102287.17	2747	2527.26	0.00	0.00	0.00	0.00
ENST00000486255.1	ENSG00000102287.17	6176	5956.26	9.30	0.04	0.03	0.52
ENST00000489333.1	ENSG00000102287.17	592	372.48	2.00	0.13	0.11	1.79
ENST00000491339.1	ENSG00000102287.17	2072	1852.26	13.44	0.18	0.15	2.42
ENST00000495862.1	ENSG00000102287.17	238	37.40	0.00	0.00	0.00	0.00
ENST00000298274.12	ENSG00000102290.21	4767	4547.26	0.00	0.00	0.00	0.00
ENST00000361655.6	ENSG00000102290.21	4126	3906.26	0.00	0.00	0.00	0.00
ENST00000361724.3	ENSG00000102290.21	4603	4383.26	0.00	0.00	0.00	0.00
ENST00000373088.5	ENSG00000102290.21	4069	3849.26	0.00	0.00	0.00	0.00
ENST00000373094.5	ENSG00000102290.21	9179	8959.26	0.00	0.00	0.00	0.00
ENST00000373097.5	ENSG00000102290.21	9146	8926.26	5.21	0.01	0.01	4.31
ENST00000395337.6	ENSG00000102290.21	3637	3417.26	0.00	0.00	0.00	0.00
ENST00000406881.3	ENSG00000102290.21	4156	3936.26	0.00	0.00	0.00	0.00
ENST00000504220.6	ENSG00000102290.21	4017	3797.26	49.26	0.31	0.26	95.69
ENST00000375135.3	ENSG00000102302.7	4275	4055.26	525.00	3.14	2.62	100.00
ENST00000218432.9	ENSG00000102309.12	1780	1560.26	287.39	4.47	3.73	10.55
ENST00000373662.3	ENSG00000102309.12	1094	874.26	33.60	0.93	0.78	2.20
ENST00000373669.6	ENSG00000102309.12	1321	1101.26	1678.07	36.97	30.89	87.25
ENST00000423432.6	ENSG00000102309.12	1605	1385.26	0.00	0.00	0.00	0.00
ENST00000439980.6	ENSG00000102309.12	577	357.50	0.00	0.00	0.00	0.00
ENST00000446576.1	ENSG00000102309.12	776	556.31	0.00	0.00	0.00	0.00
ENST00000496835.6	ENSG00000102309.12	678	458.38	0.00	0.00	0.00	0.00
ENST00000326194.10	ENSG00000102312.20	1755	1535.26	26.34	0.42	0.35	2.41
ENST00000355092.4	ENSG00000102312.20	1556	1336.26	394.62	7.16	5.99	41.49
ENST00000355961.8	ENSG00000102312.20	1848	1628.26	0.00	0.00	0.00	0.00
ENST00000359882.8	ENSG00000102312.20	1877	1657.26	0.00	0.00	0.00	0.00
ENST00000361988.7	ENSG00000102312.20	1672	1452.26	0.00	0.00	0.00	0.00
ENST00000367574.8	ENSG00000102312.20	1368	1148.26	0.00	0.00	0.00	0.00
ENST00000459953.1	ENSG00000102312.20	585	365.49	29.12	1.93	1.62	11.19
ENST00000470275.2	ENSG00000102312.20	619	399.44	12.84	0.78	0.65	4.52
ENST00000472520.5	ENSG00000102312.20	1328	1108.26	146.30	3.20	2.68	18.55
ENST00000485288.6	ENSG00000102312.20	1975	1755.26	0.00	0.00	0.00	0.00
ENST00000486272.1	ENSG00000102312.20	567	347.52	1.00	0.07	0.06	0.40
ENST00000489940.5	ENSG00000102312.20	558	338.53	3.64	0.26	0.22	1.51
ENST00000491243.5	ENSG00000102312.20	2112	1892.26	35.54	0.46	0.38	2.64
ENST00000528612.5	ENSG00000102312.20	745	525.33	0.00	0.00	0.00	0.00
ENST00000537758.5	ENSG00000102312.20	1371	1151.26	141.62	2.98	2.49	17.28
ENST00000218436.6	ENSG00000102313.8	4968	4748.26	19.00	0.10	0.08	100.00
ENST00000498398.1	ENSG00000102313.8	658	438.40	0.00	0.00	0.00	0.00
ENST00000218439.8	ENSG00000102316.16	1958	1738.26	117.92	1.65	1.38	0.78
ENST00000347546.8	ENSG00000102316.16	2177	1957.26	3027.86	37.53	31.36	17.77
ENST00000375053.6	ENSG00000102316.16	2066	1846.26	0.00	0.00	0.00	0.00
ENST00000375058.5	ENSG00000102316.16	2048	1828.26	6790.82	90.11	75.31	42.66
ENST00000375060.5	ENSG00000102316.16	1798	1578.26	2011.12	30.91	25.84	14.64
ENST00000375068.5	ENSG00000102316.16	2189	1969.26	2653.01	32.68	27.31	15.47
ENST00000396224.1	ENSG00000102316.16	2026	1806.26	249.12	3.35	2.80	1.58
ENST00000463787.5	ENSG00000102316.16	662	442.40	0.00	0.00	0.00	0.00
ENST00000485483.1	ENSG00000102316.16	691	471.37	162.46	8.36	6.99	3.96
ENST00000487463.1	ENSG00000102316.16	376	157.85	22.23	3.42	2.86	1.62
ENST00000487482.5	ENSG00000102316.16	341	124.10	16.46	3.22	2.69	1.52
ENST00000497484.1	ENSG00000102316.16	990	770.26	0.00	0.00	0.00	0.00
ENST00000627068.2	ENSG00000102316.16	1811	1591.26	0.00	0.00	0.00	0.00
ENST00000354480.2	ENSG00000102317.17	1884	1664.26	1535.43	22.38	18.71	16.08
ENST00000376755.1	ENSG00000102317.17	1130	910.26	2732.66	72.83	60.87	52.33
ENST00000376759.7	ENSG00000102317.17	2162	1942.26	1616.00	20.18	16.87	14.50
ENST00000466764.5	ENSG00000102317.17	1375	1155.26	305.04	6.41	5.35	4.60
ENST00000472897.5	ENSG00000102317.17	501	281.67	30.84	2.66	2.22	1.91
ENST00000485213.1	ENSG00000102317.17	947	727.27	20.81	0.69	0.58	0.50
ENST00000488216.5	ENSG00000102317.17	835	615.29	131.94	5.20	4.35	3.74
ENST00000489344.5	ENSG00000102317.17	724	504.35	127.42	6.13	5.12	4.40
ENST00000490127.5	ENSG00000102317.17	567	347.52	0.00	0.00	0.00	0.00
ENST00000491236.1	ENSG00000102317.17	729	509.34	16.38	0.78	0.65	0.56
ENST00000491240.5	ENSG00000102317.17	951	731.27	57.47	1.91	1.59	1.37
ENST00000358094.7	ENSG00000102349.16	1908	1688.26	0.00	0.00	0.00	0.00
ENST00000374928.7	ENSG00000102349.16	4821	4601.26	7.37	0.04	0.03	0.23
ENST00000462627.5	ENSG00000102349.16	8964	8744.26	40.54	0.11	0.09	0.65
ENST00000468660.5	ENSG00000102349.16	1543	1323.26	874.79	16.04	13.40	93.02
ENST00000476898.1	ENSG00000102349.16	4950	4730.26	205.31	1.05	0.88	6.11
ENST00000373004.3	ENSG00000102359.5	2138	1918.26	2639.90	33.39	27.90	98.61
ENST00000481988.1	ENSG00000102359.5	689	469.37	9.10	0.47	0.39	1.39
ENST00000263033.9	ENSG00000102362.15	2335	2115.26	344.87	3.96	3.31	33.08
ENST00000276141.10	ENSG00000102362.15	3737	3517.26	387.10	2.67	2.23	22.33
ENST00000372981.1	ENSG00000102362.15	4847	4627.26	32.92	0.17	0.14	1.44
ENST00000372989.5	ENSG00000102362.15	3885	3665.26	49.37	0.33	0.27	2.73
ENST00000491326.1	ENSG00000102362.15	212	22.21	0.00	0.00	0.00	0.00
ENST00000491602.1	ENSG00000102362.15	2076	1856.26	369.74	4.83	4.04	40.41
ENST00000373367.7	ENSG00000102383.13	5796	5576.26	65.00	0.28	0.24	100.00
ENST00000482827.1	ENSG00000102383.13	899	679.27	0.00	0.00	0.00	0.00
ENST00000541184.1	ENSG00000102383.13	6012	5792.26	0.00	0.00	0.00	0.00
ENST00000372926.5	ENSG00000102384.13	2375	2155.26	0.00	0.00	0.00	0.00
ENST00000372927.5	ENSG00000102384.13	3262	3042.26	223.21	1.78	1.49	17.36
ENST00000403304.6	ENSG00000102384.13	622	402.44	1.08	0.06	0.05	0.63
ENST00000423383.2	ENSG00000102384.13	2314	2094.26	725.71	8.41	7.03	82.00
ENST00000435570.1	ENSG00000102384.13	390	171.55	0.00	0.00	0.00	0.00
ENST00000372916.8	ENSG00000102385.12	3036	2816.26	0.00	0.00	0.00	0.00
ENST00000395209.7	ENSG00000102385.12	7277	7057.26	26.00	0.09	0.07	100.00
ENST00000402866.5	ENSG00000102385.12	7018	6798.26	0.00	0.00	0.00	0.00
ENST00000538510.1	ENSG00000102385.12	6852	6632.26	0.00	0.00	0.00	0.00
ENST00000541709.5	ENSG00000102385.12	6835	6615.26	0.00	0.00	0.00	0.00
ENST00000324762.10	ENSG00000102387.15	2107	1887.26	61.70	0.79	0.66	34.68
ENST00000356784.1	ENSG00000102387.15	1579	1359.26	73.70	1.32	1.10	57.52
ENST00000372907.7	ENSG00000102387.15	2341	2121.26	15.60	0.18	0.15	7.80
ENST00000373357.3	ENSG00000102390.10	977	757.26	481.72	15.43	12.90	35.48
ENST00000373358.7	ENSG00000102390.10	1201	981.26	1135.28	28.07	23.46	64.52
ENST00000218516.3	ENSG00000102393.9	1318	1098.26	4164.11	91.98	76.87	37.69
ENST00000466414.1	ENSG00000102393.9	618	398.45	1450.69	88.33	73.82	36.19
ENST00000468823.1	ENSG00000102393.9	619	399.44	152.07	9.24	7.72	3.78
ENST00000479445.1	ENSG00000102393.9	793	573.31	1277.57	54.06	45.18	22.15
ENST00000480513.5	ENSG00000102393.9	612	392.45	4.43	0.27	0.23	0.11
ENST00000486121.5	ENSG00000102393.9	723	503.35	0.00	0.00	0.00	0.00
ENST00000493905.6	ENSG00000102393.9	1358	1138.26	8.13	0.17	0.14	0.07
ENST00000341189.8	ENSG00000102401.19	3730	3510.26	152.37	1.05	0.88	1.34
ENST00000467808.5	ENSG00000102401.19	506	286.65	6.34	0.54	0.45	0.68
ENST00000471229.6	ENSG00000102401.19	2051	1831.26	1241.96	16.45	13.75	20.92
ENST00000477980.6	ENSG00000102401.19	833	613.29	63.21	2.50	2.09	3.18
ENST00000479298.5	ENSG00000102401.19	637	417.42	0.00	0.00	0.00	0.00
ENST00000491568.6	ENSG00000102401.19	973	753.26	3.98	0.13	0.11	0.16
ENST00000537169.1	ENSG00000102401.19	3318	3098.26	7405.14	57.98	48.46	73.72
ENST00000372691.3	ENSG00000102409.9	1066	846.26	3562.60	102.13	85.35	65.27
ENST00000372695.5	ENSG00000102409.9	1328	1108.26	2482.40	54.34	45.41	34.73
ENST00000378781.7	ENSG00000102445.18	3322	3102.26	0.00	0.00	0.00	0.00
ENST00000378784.8	ENSG00000102445.18	2361	2141.26	457.62	5.18	4.33	23.15
ENST00000378787.7	ENSG00000102445.18	2731	2511.26	32.39	0.31	0.26	1.40
ENST00000378797.6	ENSG00000102445.18	3206	2986.26	121.34	0.99	0.82	4.40
ENST00000389908.7	ENSG00000102445.18	3956	3736.26	0.00	0.00	0.00	0.00
ENST00000409879.6	ENSG00000102445.18	2997	2777.26	14.98	0.13	0.11	0.58
ENST00000417405.1	ENSG00000102445.18	494	274.69	0.00	0.00	0.00	0.00
ENST00000429979.5	ENSG00000102445.18	3979	3759.26	149.34	0.96	0.81	4.30
ENST00000439642.1	ENSG00000102445.18	972	752.26	0.00	0.00	0.00	0.00
ENST00000441284.5	ENSG00000102445.18	2754	2534.26	1184.91	11.34	9.48	50.64
ENST00000487195.5	ENSG00000102445.18	1736	1516.26	217.46	3.48	2.91	15.53
ENST00000631139.2	ENSG00000102445.18	1948	1728.26	0.00	0.00	0.00	0.00
ENST00000251127.10	ENSG00000102452.15	6818	6598.26	54.85	0.20	0.17	67.31
ENST00000376200.5	ENSG00000102452.15	1126	906.26	3.66	0.10	0.08	32.69
ENST00000467264.1	ENSG00000102452.15	456	236.85	0.00	0.00	0.00	0.00
ENST00000470333.1	ENSG00000102452.15	2825	2605.26	0.00	0.00	0.00	0.00
ENST00000497170.5	ENSG00000102452.15	2609	2389.26	0.00	0.00	0.00	0.00
ENST00000376131.8	ENSG00000102466.15	12882	12662.26	268.53	0.51	0.43	59.81
ENST00000376143.4	ENSG00000102466.15	744	524.33	3.92	0.18	0.15	21.11
ENST00000418923.2	ENSG00000102466.15	459	239.84	0.00	0.00	0.00	0.00
ENST00000468052.1	ENSG00000102466.15	566	346.52	2.34	0.16	0.14	19.08
ENST00000378688.8	ENSG00000102468.10	4835	4615.26	159.26	0.84	0.70	15.66
ENST00000542664.3	ENSG00000102468.10	5429	5209.26	96.28	0.45	0.37	8.39
ENST00000543956.4	ENSG00000102468.10	4689	4469.26	0.00	0.00	0.00	0.00
ENST00000612998.1	ENSG00000102468.10	509	289.64	48.46	4.06	3.39	75.95
ENST00000218652.11	ENSG00000102471.13	4625	4405.26	113.04	0.62	0.52	2.42
ENST00000465762.5	ENSG00000102471.13	698	478.37	32.69	1.66	1.39	6.44
ENST00000487865.5	ENSG00000102471.13	1384	1164.26	0.00	0.00	0.00	0.00
ENST00000494647.2	ENSG00000102471.13	344	126.95	0.00	0.00	0.00	0.00
ENST00000612570.4	ENSG00000102471.13	4648	4428.26	0.00	0.00	0.00	0.00
ENST00000620924.1	ENSG00000102471.13	2324	2104.26	2033.28	23.44	19.59	91.14
ENST00000375887.8	ENSG00000102524.11	2582	2362.26	251.23	2.58	2.16	14.00
ENST00000430559.5	ENSG00000102524.11	2614	2394.26	44.41	0.45	0.38	2.44
ENST00000479435.1	ENSG00000102524.11	637	417.42	13.14	0.76	0.64	4.14
ENST00000486502.1	ENSG00000102524.11	395	176.46	2.00	0.27	0.23	1.49
ENST00000493765.1	ENSG00000102524.11	507	287.65	96.28	8.12	6.79	44.06
ENST00000542136.1	ENSG00000102524.11	495	275.69	70.94	6.24	5.22	33.87
ENST00000378383.5	ENSG00000102531.16	2037	1817.26	378.43	5.05	4.22	8.30
ENST00000398316.7	ENSG00000102531.16	5714	5494.26	2199.45	9.71	8.12	15.95
ENST00000484074.5	ENSG00000102531.16	6082	5862.26	0.00	0.00	0.00	0.00
ENST00000492622.6	ENSG00000102531.16	6286	6066.26	5366.51	21.46	17.94	35.24
ENST00000497644.1	ENSG00000102531.16	582	362.49	2.78	0.19	0.16	0.31
ENST00000541916.5	ENSG00000102531.16	6328	6108.26	6164.83	24.48	20.46	40.21
ENST00000218721.1	ENSG00000102539.5	1239	1019.26	0.00	0.00	0.00	0.00
ENST00000251108.10	ENSG00000102543.14	3386	3166.26	1316.05	10.08	8.43	12.47
ENST00000429346.1	ENSG00000102543.14	290	77.54	0.00	0.00	0.00	0.00
ENST00000466868.1	ENSG00000102543.14	677	457.38	616.59	32.70	27.33	40.43
ENST00000484126.5	ENSG00000102543.14	644	424.42	18.28	1.05	0.87	1.29
ENST00000496061.5	ENSG00000102543.14	688	468.37	668.63	34.63	28.94	42.82
ENST00000496952.5	ENSG00000102543.14	706	486.36	48.45	2.42	2.02	2.99
ENST00000347776.9	ENSG00000102547.18	3361	3141.26	0.00	0.00	0.00	0.00
ENST00000355854.8	ENSG00000102547.18	3676	3456.26	98.57	0.69	0.58	1.68
ENST00000409082.5	ENSG00000102547.18	468	248.79	11.27	1.10	0.92	2.66
ENST00000409130.5	ENSG00000102547.18	1411	1191.26	0.00	0.00	0.00	0.00
ENST00000409308.5	ENSG00000102547.18	2416	2196.26	312.30	3.45	2.88	8.36
ENST00000410043.5	ENSG00000102547.18	1627	1407.26	946.91	16.32	13.64	39.56
ENST00000413278.5	ENSG00000102547.18	633	413.43	0.00	0.00	0.00	0.00
ENST00000425242.5	ENSG00000102547.18	1035	815.26	176.38	5.25	4.39	12.72
ENST00000457041.5	ENSG00000102547.18	727	507.34	301.55	14.42	12.05	34.94
ENST00000470410.1	ENSG00000102547.18	581	361.50	0.00	0.00	0.00	0.00
ENST00000476943.1	ENSG00000102547.18	895	675.27	1.02	0.04	0.03	0.09
ENST00000610540.4	ENSG00000102547.18	3692	3472.26	0.00	0.00	0.00	0.00
ENST00000377687.5	ENSG00000102554.13	3566	3346.26	300.75	2.18	1.82	18.86
ENST00000464404.2	ENSG00000102554.13	130	1.04	0.00	0.00	0.00	0.00
ENST00000476859.1	ENSG00000102554.13	767	547.32	81.15	3.60	3.01	31.12
ENST00000477333.5	ENSG00000102554.13	984	764.26	0.00	0.00	0.00	0.00
ENST00000539231.5	ENSG00000102554.13	2951	2731.26	651.10	5.78	4.83	50.02
ENST00000376547.7	ENSG00000102572.14	2492	2272.26	4207.67	44.92	37.54	96.99
ENST00000376554.8	ENSG00000102572.14	3602	3382.26	0.00	0.00	0.00	0.00
ENST00000397517.6	ENSG00000102572.14	4578	4358.26	12.26	0.07	0.06	0.15
ENST00000418038.5	ENSG00000102572.14	2172	1952.26	58.60	0.73	0.61	1.57
ENST00000444574.1	ENSG00000102572.14	1590	1370.26	0.00	0.00	0.00	0.00
ENST00000481288.1	ENSG00000102572.14	656	436.40	5.34	0.30	0.25	0.64
ENST00000491878.5	ENSG00000102572.14	547	327.55	0.00	0.00	0.00	0.00
ENST00000539966.5	ENSG00000102572.14	9361	9141.26	113.59	0.30	0.25	0.65
ENST00000218758.9	ENSG00000102575.10	1630	1410.26	394.61	6.79	5.67	4.52
ENST00000412435.6	ENSG00000102575.10	1527	1307.26	258.93	4.81	4.02	3.20
ENST00000433365.2	ENSG00000102575.10	1397	1177.26	6082.14	125.33	104.75	83.36
ENST00000588079.1	ENSG00000102575.10	584	364.49	54.19	3.61	3.01	2.40
ENST00000588524.5	ENSG00000102575.10	1011	791.26	69.82	2.14	1.79	1.42
ENST00000588625.1	ENSG00000102575.10	438	218.97	24.11	2.67	2.23	1.78
ENST00000589792.5	ENSG00000102575.10	372	153.95	0.00	0.00	0.00	0.00
ENST00000590420.1	ENSG00000102575.10	301	87.17	0.00	0.00	0.00	0.00
ENST00000590832.1	ENSG00000102575.10	583	363.49	65.21	4.35	3.64	2.89
ENST00000591319.1	ENSG00000102575.10	581	361.50	2.10	0.14	0.12	0.09
ENST00000592659.1	ENSG00000102575.10	803	583.30	0.00	0.00	0.00	0.00
ENST00000592828.5	ENSG00000102575.10	1699	1479.26	30.89	0.51	0.42	0.34
ENST00000376795.6	ENSG00000102580.14	2273	2053.26	2372.81	28.04	23.43	85.36
ENST00000602402.5	ENSG00000102580.14	5591	5371.26	1064.19	4.81	4.02	14.64
ENST00000376712.4	ENSG00000102595.18	2240	2020.26	16.84	0.20	0.17	0.49
ENST00000376714.7	ENSG00000102595.18	1233	1013.26	2.32	0.06	0.05	0.14
ENST00000376747.7	ENSG00000102595.18	4832	4612.26	2863.75	15.06	12.59	36.63
ENST00000397618.7	ENSG00000102595.18	1547	1327.26	0.00	0.00	0.00	0.00
ENST00000461329.5	ENSG00000102595.18	805	585.30	47.35	1.96	1.64	4.77
ENST00000462472.1	ENSG00000102595.18	512	292.64	4.82	0.40	0.33	0.97
ENST00000463054.1	ENSG00000102595.18	1493	1273.26	377.63	7.19	6.01	17.50
ENST00000465196.5	ENSG00000102595.18	610	390.46	0.00	0.00	0.00	0.00
ENST00000467305.1	ENSG00000102595.18	910	690.27	0.00	0.00	0.00	0.00
ENST00000476866.5	ENSG00000102595.18	428	209.05	3.04	0.35	0.29	0.86
ENST00000491509.5	ENSG00000102595.18	833	613.29	386.55	15.29	12.78	37.18
ENST00000621375.4	ENSG00000102595.18	1945	1725.26	42.70	0.60	0.50	1.46
ENST00000218789.9	ENSG00000102606.17	5233	5013.26	0.00	0.00	0.00	0.00
ENST00000317133.9	ENSG00000102606.17	4361	4141.26	10.19	0.06	0.05	0.35
ENST00000375723.5	ENSG00000102606.17	4957	4737.26	32.41	0.17	0.14	0.98
ENST00000375736.8	ENSG00000102606.17	5032	4812.26	0.00	0.00	0.00	0.00
ENST00000375739.6	ENSG00000102606.17	5375	5155.26	0.00	0.00	0.00	0.00
ENST00000375741.6	ENSG00000102606.17	5525	5305.26	0.00	0.00	0.00	0.00
ENST00000422836.2	ENSG00000102606.17	493	273.69	0.00	0.00	0.00	0.00
ENST00000426073.6	ENSG00000102606.17	4921	4701.26	204.93	1.06	0.88	6.24
ENST00000426768.2	ENSG00000102606.17	481	261.74	13.90	1.29	1.08	7.61
ENST00000449979.5	ENSG00000102606.17	682	462.38	0.00	0.00	0.00	0.00
ENST00000466143.5	ENSG00000102606.17	1681	1461.26	491.99	8.17	6.83	48.23
ENST00000467053.5	ENSG00000102606.17	691	471.37	0.00	0.00	0.00	0.00
ENST00000469877.5	ENSG00000102606.17	1501	1281.26	15.25	0.29	0.24	1.70
ENST00000478679.5	ENSG00000102606.17	1833	1613.26	0.00	0.00	0.00	0.00
ENST00000483189.1	ENSG00000102606.17	1205	985.26	3.68	0.09	0.08	0.54
ENST00000483540.1	ENSG00000102606.17	557	337.54	0.00	0.00	0.00	0.00
ENST00000491688.1	ENSG00000102606.17	626	406.44	45.63	2.72	2.28	16.08
ENST00000491775.5	ENSG00000102606.17	581	361.50	1.19	0.08	0.07	0.47
ENST00000544132.2	ENSG00000102606.17	766	546.32	67.83	3.01	2.52	17.79
ENST00000382353.5	ENSG00000102678.6	4220	4000.26	0.00	0.00	0.00	0.00
ENST00000461657.1	ENSG00000102678.6	424	205.09	0.00	0.00	0.00	0.00
ENST00000478546.1	ENSG00000102678.6	784	564.31	0.00	0.00	0.00	0.00
ENST00000218867.3	ENSG00000102683.7	1624	1404.26	42.00	0.73	0.61	100.00
ENST00000381989.3	ENSG00000102699.5	5474	5254.26	19309.28	89.15	74.51	96.50
ENST00000480576.1	ENSG00000102699.5	380	161.76	0.00	0.00	0.00	0.00
ENST00000484989.1	ENSG00000102699.5	808	588.30	78.33	3.23	2.70	3.50
ENST00000350612.10	ENSG00000102710.19	2739	2519.26	10.57	0.10	0.09	0.11
ENST00000356185.7	ENSG00000102710.19	2681	2461.26	15.77	0.16	0.13	0.18
ENST00000360252.8	ENSG00000102710.19	2843	2623.26	1903.31	17.60	14.71	19.86
ENST00000464572.5	ENSG00000102710.19	2948	2728.26	44.37	0.39	0.33	0.45
ENST00000464744.5	ENSG00000102710.19	2625	2405.26	0.00	0.00	0.00	0.00
ENST00000466563.6	ENSG00000102710.19	619	399.44	28.09	1.71	1.43	1.92
ENST00000469488.6	ENSG00000102710.19	1313	1093.26	48.75	1.08	0.90	1.22
ENST00000470359.2	ENSG00000102710.19	792	572.31	0.00	0.00	0.00	0.00
ENST00000471868.1	ENSG00000102710.19	798	578.30	37.00	1.55	1.30	1.75
ENST00000472948.1	ENSG00000102710.19	617	397.45	0.00	0.00	0.00	0.00
ENST00000473871.1	ENSG00000102710.19	2028	1808.26	7.94	0.11	0.09	0.12
ENST00000475892.5	ENSG00000102710.19	2836	2616.26	746.12	6.92	5.78	7.80
ENST00000476109.5	ENSG00000102710.19	769	549.32	5.84	0.26	0.22	0.29
ENST00000476539.5	ENSG00000102710.19	528	308.59	497.94	39.14	32.71	44.16
ENST00000478911.1	ENSG00000102710.19	591	371.48	155.37	10.15	8.48	11.45
ENST00000483241.5	ENSG00000102710.19	439	219.96	0.00	0.00	0.00	0.00
ENST00000484078.5	ENSG00000102710.19	1876	1656.26	96.73	1.42	1.18	1.60
ENST00000488590.1	ENSG00000102710.19	572	352.51	0.00	0.00	0.00	0.00
ENST00000490602.5	ENSG00000102710.19	609	389.46	20.49	1.28	1.07	1.44
ENST00000490716.5	ENSG00000102710.19	3811	3591.26	312.00	2.11	1.76	2.38
ENST00000493537.5	ENSG00000102710.19	2149	1929.26	201.90	2.54	2.12	2.86
ENST00000495071.6	ENSG00000102710.19	3669	3449.26	0.00	0.00	0.00	0.00
ENST00000497318.1	ENSG00000102710.19	734	514.34	0.00	0.00	0.00	0.00
ENST00000542180.5	ENSG00000102710.19	2478	2258.26	199.42	2.14	1.79	2.42
ENST00000323563.7	ENSG00000102738.7	1462	1242.26	4494.88	87.78	73.36	86.30
ENST00000435009.2	ENSG00000102738.7	588	368.49	0.00	0.00	0.00	0.00
ENST00000461675.1	ENSG00000102738.7	507	287.65	0.00	0.00	0.00	0.00
ENST00000498078.1	ENSG00000102738.7	782	562.31	323.12	13.94	11.65	13.70
ENST00000338625.8	ENSG00000102743.14	1586	1366.26	643.00	11.42	9.54	100.00
ENST00000417731.5	ENSG00000102743.14	468	248.79	0.00	0.00	0.00	0.00
ENST00000470509.1	ENSG00000102743.14	511	291.64	0.00	0.00	0.00	0.00
ENST00000478827.1	ENSG00000102743.14	1142	922.26	0.00	0.00	0.00	0.00
ENST00000261667.7	ENSG00000102753.9	4474	4254.26	2806.63	16.00	13.38	95.16
ENST00000436760.1	ENSG00000102753.9	588	368.49	12.37	0.81	0.68	4.84
ENST00000282397.8	ENSG00000102755.10	7092	6872.26	735.11	2.59	2.17	23.05
ENST00000539099.1	ENSG00000102755.10	1911	1691.26	16.94	0.24	0.20	2.16
ENST00000540678.2	ENSG00000102755.10	1927	1707.26	117.89	1.68	1.40	14.88
ENST00000541932.5	ENSG00000102755.10	2969	2749.26	678.71	5.99	5.01	53.19
ENST00000543394.2	ENSG00000102755.10	1275	1055.26	0.00	0.00	0.00	0.00
ENST00000615611.4	ENSG00000102755.10	1476	1256.26	0.00	0.00	0.00	0.00
ENST00000615840.4	ENSG00000102755.10	6453	6233.26	194.35	0.76	0.63	6.72
ENST00000617835.4	ENSG00000102755.10	434	215.00	0.00	0.00	0.00	0.00
ENST00000379359.3	ENSG00000102760.12	960	740.26	3136.53	102.79	85.91	71.02
ENST00000487837.1	ENSG00000102760.12	243	40.76	70.47	41.94	35.05	28.98
ENST00000281496.6	ENSG00000102763.16	3475	3255.26	1315.97	9.81	8.20	42.18
ENST00000379302.2	ENSG00000102763.16	416	197.18	49.95	6.15	5.14	26.43
ENST00000379310.7	ENSG00000102763.16	7147	6927.26	2084.08	7.30	6.10	31.39
ENST00000478987.1	ENSG00000102763.16	539	319.57	0.00	0.00	0.00	0.00
ENST00000583027.1	ENSG00000102763.16	110	0.00	0.00	0.00	0.00	0.00
ENST00000261491.9	ENSG00000102780.16	17261	17041.26	154.11	0.22	0.18	2.49
ENST00000337343.8	ENSG00000102780.16	4246	4026.26	161.30	0.97	0.81	11.05
ENST00000379274.6	ENSG00000102780.16	4202	3982.26	1181.95	7.20	6.02	81.86
ENST00000489851.1	ENSG00000102780.16	282	70.73	0.00	0.00	0.00	0.00
ENST00000498255.6	ENSG00000102780.16	4422	4202.26	3.61	0.02	0.02	0.24
ENST00000536612.3	ENSG00000102780.16	3957	3737.26	0.00	0.00	0.00	0.00
ENST00000611224.1	ENSG00000102780.16	777	557.31	0.00	0.00	0.00	0.00
ENST00000626247.2	ENSG00000102780.16	3045	2825.26	17.54	0.15	0.13	1.71
ENST00000627777.2	ENSG00000102780.16	3517	3297.26	31.57	0.23	0.19	2.64
ENST00000628433.2	ENSG00000102780.16	3449	3229.26	0.00	0.00	0.00	0.00
ENST00000380615.7	ENSG00000102781.13	7551	7331.26	203.93	0.67	0.56	1.19
ENST00000380617.7	ENSG00000102781.13	1634	1414.26	3144.98	53.95	45.09	95.26
ENST00000414289.5	ENSG00000102781.13	566	346.52	7.16	0.50	0.42	0.89
ENST00000441394.1	ENSG00000102781.13	797	577.30	15.89	0.67	0.56	1.18
ENST00000480854.1	ENSG00000102781.13	363	145.21	5.03	0.84	0.70	1.48
ENST00000311234.8	ENSG00000102786.14	3662	3442.26	2948.24	20.78	17.37	23.05
ENST00000398119.6	ENSG00000102786.14	7041	6821.26	3309.93	11.77	9.84	13.06
ENST00000442263.4	ENSG00000102786.14	15428	15208.26	187.29	0.30	0.25	0.33
ENST00000460868.1	ENSG00000102786.14	704	484.36	0.00	0.00	0.00	0.00
ENST00000461515.5	ENSG00000102786.14	602	382.47	78.21	4.96	4.15	5.50
ENST00000466784.6	ENSG00000102786.14	559	339.53	0.00	0.00	0.00	0.00
ENST00000469430.5	ENSG00000102786.14	3767	3547.26	11.57	0.08	0.07	0.09
ENST00000476666.5	ENSG00000102786.14	690	470.37	41.18	2.12	1.77	2.36
ENST00000483288.5	ENSG00000102786.14	597	377.47	0.00	0.00	0.00	0.00
ENST00000483441.5	ENSG00000102786.14	2969	2749.26	99.88	0.88	0.74	0.98
ENST00000483746.1	ENSG00000102786.14	483	263.73	0.00	0.00	0.00	0.00
ENST00000485178.5	ENSG00000102786.14	474	254.77	29.34	2.79	2.33	3.10
ENST00000486195.6	ENSG00000102786.14	555	335.54	0.18	0.01	0.01	0.01
ENST00000488009.1	ENSG00000102786.14	452	232.88	4.20	0.44	0.37	0.48
ENST00000490542.5	ENSG00000102786.14	2307	2087.26	2303.26	26.77	22.37	29.70
ENST00000491189.5	ENSG00000102786.14	496	276.68	0.00	0.00	0.00	0.00
ENST00000491723.5	ENSG00000102786.14	713	493.35	163.44	8.04	6.72	8.92
ENST00000491997.2	ENSG00000102786.14	560	340.53	1.03	0.07	0.06	0.08
ENST00000493153.5	ENSG00000102786.14	572	352.51	78.27	5.39	4.50	5.98
ENST00000497989.5	ENSG00000102786.14	3022	2802.26	661.19	5.72	4.78	6.35
ENST00000377462.5	ENSG00000102794.9	2165	1945.26	0.00	0.00	0.00	0.00
ENST00000449753.2	ENSG00000102794.9	2097	1877.26	0.00	0.00	0.00	0.00
ENST00000218981.5	ENSG00000102796.10	1970	1750.26	121.16	1.68	1.40	11.08
ENST00000280056.6	ENSG00000102796.10	1324	1104.26	35.76	0.79	0.66	5.19
ENST00000444610.6	ENSG00000102796.10	1162	942.26	387.54	9.98	8.34	65.85
ENST00000461948.2	ENSG00000102796.10	487	267.71	4.08	0.37	0.31	2.44
ENST00000469957.5	ENSG00000102796.10	539	319.57	27.45	2.08	1.74	13.75
ENST00000472372.5	ENSG00000102796.10	408	189.27	2.00	0.26	0.21	1.69
ENST00000489680.5	ENSG00000102796.10	393	174.50	0.00	0.00	0.00	0.00
ENST00000490949.5	ENSG00000102796.10	671	451.39	0.00	0.00	0.00	0.00
ENST00000497151.1	ENSG00000102796.10	561	341.53	0.00	0.00	0.00	0.00
ENST00000380482.8	ENSG00000102802.9	2374	2154.26	487.00	5.48	4.58	100.00
ENST00000428944.1	ENSG00000102802.9	450	230.89	0.00	0.00	0.00	0.00
ENST00000261489.6	ENSG00000102804.14	3135	2915.26	8732.65	72.67	60.73	68.05
ENST00000437455.2	ENSG00000102804.14	434	215.00	16.22	1.83	1.53	1.71
ENST00000458659.2	ENSG00000102804.14	4820	4600.26	5299.77	27.95	23.36	26.17
ENST00000460842.5	ENSG00000102804.14	903	683.27	0.00	0.00	0.00	0.00
ENST00000472477.1	ENSG00000102804.14	349	131.73	0.00	0.00	0.00	0.00
ENST00000486464.1	ENSG00000102804.14	1093	873.26	4.90	0.14	0.11	0.13
ENST00000487881.2	ENSG00000102804.14	571	351.51	27.85	1.92	1.61	1.80
ENST00000493016.1	ENSG00000102804.14	690	470.37	0.00	0.00	0.00	0.00
ENST00000496314.1	ENSG00000102804.14	608	388.46	0.00	0.00	0.00	0.00
ENST00000496838.1	ENSG00000102804.14	551	331.55	28.80	2.11	1.76	1.97
ENST00000501704.3	ENSG00000102804.14	4026	3806.26	0.00	0.00	0.00	0.00
ENST00000611198.4	ENSG00000102804.14	2877	2657.26	19.82	0.18	0.15	0.17
ENST00000622051.1	ENSG00000102804.14	2872	2652.26	0.00	0.00	0.00	0.00
ENST00000377453.8	ENSG00000102805.14	2629	2409.26	1355.05	13.64	11.40	39.86
ENST00000485938.3	ENSG00000102805.14	2341	2121.26	107.51	1.23	1.03	3.59
ENST00000616833.5	ENSG00000102805.14	2527	2307.26	19.19	0.20	0.17	0.59
ENST00000635761.1	ENSG00000102805.14	549	329.55	0.00	0.00	0.00	0.00
ENST00000635905.1	ENSG00000102805.14	2791	2571.26	0.00	0.00	0.00	0.00
ENST00000635915.1	ENSG00000102805.14	2517	2297.26	186.45	1.97	1.65	5.75
ENST00000635989.1	ENSG00000102805.14	604	384.46	0.00	0.00	0.00	0.00
ENST00000636183.1	ENSG00000102805.14	6664	6444.26	3.23	0.01	0.01	0.04
ENST00000636405.1	ENSG00000102805.14	2511	2291.26	0.00	0.00	0.00	0.00
ENST00000636520.1	ENSG00000102805.14	5889	5669.26	93.26	0.40	0.33	1.17
ENST00000636525.1	ENSG00000102805.14	2508	2288.26	19.17	0.20	0.17	0.59
ENST00000636602.1	ENSG00000102805.14	661	441.40	190.15	10.45	8.73	30.53
ENST00000636681.1	ENSG00000102805.14	1791	1571.26	33.09	0.51	0.43	1.49
ENST00000636705.1	ENSG00000102805.14	2408	2188.26	0.00	0.00	0.00	0.00
ENST00000636767.1	ENSG00000102805.14	2368	2148.26	0.00	0.00	0.00	0.00
ENST00000636780.1	ENSG00000102805.14	2683	2463.26	497.07	4.90	4.09	14.30
ENST00000637278.1	ENSG00000102805.14	2863	2643.26	16.54	0.15	0.13	0.44
ENST00000637397.1	ENSG00000102805.14	5060	4840.26	17.83	0.09	0.07	0.26
ENST00000637537.1	ENSG00000102805.14	2520	2300.26	45.27	0.48	0.40	1.39
ENST00000219022.2	ENSG00000102837.6	2897	2677.26	4.00	0.04	0.03	100.00
ENST00000382862.7	ENSG00000102854.15	2116	1896.26	0.00	0.00	0.00	0.00
ENST00000545450.6	ENSG00000102854.15	2162	1942.26	0.00	0.00	0.00	0.00
ENST00000561896.1	ENSG00000102854.15	1195	975.26	0.00	0.00	0.00	0.00
ENST00000563651.5	ENSG00000102854.15	1084	864.26	0.00	0.00	0.00	0.00
ENST00000563941.5	ENSG00000102854.15	2109	1889.26	0.00	0.00	0.00	0.00
ENST00000566269.6	ENSG00000102854.15	1068	848.26	0.00	0.00	0.00	0.00
ENST00000566549.5	ENSG00000102854.15	2418	2198.26	0.00	0.00	0.00	0.00
ENST00000569566.2	ENSG00000102854.15	550	330.55	0.00	0.00	0.00	0.00
ENST00000262370.11	ENSG00000102858.12	3968	3748.26	15.94	0.10	0.09	0.56
ENST00000399577.9	ENSG00000102858.12	6425	6205.26	2.14	0.01	0.01	0.05
ENST00000415496.5	ENSG00000102858.12	6405	6185.26	0.00	0.00	0.00	0.00
ENST00000536343.5	ENSG00000102858.12	1575	1355.26	4.55	0.08	0.07	0.44
ENST00000585676.1	ENSG00000102858.12	629	409.43	1.69	0.10	0.08	0.54
ENST00000586183.5	ENSG00000102858.12	1841	1621.26	7.70	0.12	0.10	0.62
ENST00000587145.5	ENSG00000102858.12	577	357.50	0.00	0.00	0.00	0.00
ENST00000587747.5	ENSG00000102858.12	1898	1678.26	62.75	0.91	0.76	4.90
ENST00000588015.5	ENSG00000102858.12	651	431.41	0.00	0.00	0.00	0.00
ENST00000588111.1	ENSG00000102858.12	561	341.53	0.00	0.00	0.00	0.00
ENST00000588994.5	ENSG00000102858.12	1665	1445.26	106.52	1.79	1.49	9.66
ENST00000590457.5	ENSG00000102858.12	552	332.54	2.04	0.15	0.12	0.80
ENST00000590790.5	ENSG00000102858.12	994	774.26	124.30	3.89	3.25	21.03
ENST00000591673.1	ENSG00000102858.12	568	348.52	163.36	11.37	9.50	61.41
ENST00000591895.5	ENSG00000102858.12	556	336.54	0.00	0.00	0.00	0.00
ENST00000592256.5	ENSG00000102858.12	590	370.48	0.00	0.00	0.00	0.00
ENST00000593224.1	ENSG00000102858.12	498	278.68	0.00	0.00	0.00	0.00
ENST00000615397.1	ENSG00000102858.12	2027	1807.26	0.00	0.00	0.00	0.00
ENST00000262525.5	ENSG00000102870.5	6087	5867.26	973.00	4.02	3.36	100.00
ENST00000345057.8	ENSG00000102871.15	1877	1657.26	147.64	2.16	1.81	20.10
ENST00000486556.1	ENSG00000102871.15	1833	1613.26	564.35	8.49	7.09	78.92
ENST00000563348.1	ENSG00000102871.15	833	613.29	0.00	0.00	0.00	0.00
ENST00000566104.1	ENSG00000102871.15	669	449.39	0.00	0.00	0.00	0.00
ENST00000566247.1	ENSG00000102871.15	450	230.89	1.01	0.11	0.09	0.98
ENST00000434833.6	ENSG00000102878.16	1568	1348.26	0.00	0.00	0.00	0.00
ENST00000517680.5	ENSG00000102878.16	368	150.06	1.04	0.17	0.14	0.90
ENST00000517685.5	ENSG00000102878.16	1249	1029.26	0.00	0.00	0.00	0.00
ENST00000517729.5	ENSG00000102878.16	556	336.54	0.00	0.00	0.00	0.00
ENST00000517750.5	ENSG00000102878.16	546	326.56	0.00	0.00	0.00	0.00
ENST00000517867.1	ENSG00000102878.16	314	98.90	0.00	0.00	0.00	0.00
ENST00000519105.5	ENSG00000102878.16	227	30.49	0.00	0.00	0.00	0.00
ENST00000519224.5	ENSG00000102878.16	637	417.42	0.00	0.00	0.00	0.00
ENST00000519601.5	ENSG00000102878.16	669	449.39	2.03	0.11	0.09	0.59
ENST00000520247.1	ENSG00000102878.16	264	56.15	0.00	0.00	0.00	0.00
ENST00000520304.5	ENSG00000102878.16	565	345.52	8.89	0.62	0.52	3.35
ENST00000520528.1	ENSG00000102878.16	717	497.35	10.93	0.53	0.45	2.87
ENST00000520833.5	ENSG00000102878.16	1065	845.26	5.70	0.16	0.14	0.88
ENST00000521314.5	ENSG00000102878.16	1555	1335.26	44.11	0.80	0.67	4.31
ENST00000521374.5	ENSG00000102878.16	1515	1295.26	0.00	0.00	0.00	0.00
ENST00000521624.5	ENSG00000102878.16	1358	1138.26	6.19	0.13	0.11	0.71
ENST00000521916.1	ENSG00000102878.16	404	185.33	82.27	10.77	9.00	57.89
ENST00000522023.1	ENSG00000102878.16	636	416.42	0.00	0.00	0.00	0.00
ENST00000522027.5	ENSG00000102878.16	447	227.91	4.84	0.51	0.43	2.77
ENST00000522295.5	ENSG00000102878.16	1539	1319.26	0.00	0.00	0.00	0.00
ENST00000522459.5	ENSG00000102878.16	358	140.38	13.09	2.26	1.89	12.16
ENST00000522870.5	ENSG00000102878.16	1599	1379.26	2.54	0.04	0.04	0.24
ENST00000523077.1	ENSG00000102878.16	828	608.29	0.00	0.00	0.00	0.00
ENST00000523562.5	ENSG00000102878.16	1839	1619.26	125.58	1.88	1.57	10.11
ENST00000584272.5	ENSG00000102878.16	1549	1329.26	32.79	0.60	0.50	3.22
ENST00000219150.9	ENSG00000102879.15	1803	1583.26	1525.01	23.37	19.53	71.79
ENST00000561815.5	ENSG00000102879.15	694	474.37	0.00	0.00	0.00	0.00
ENST00000561849.1	ENSG00000102879.15	566	346.52	0.00	0.00	0.00	0.00
ENST00000562129.1	ENSG00000102879.15	387	168.61	35.66	5.13	4.29	15.76
ENST00000563778.5	ENSG00000102879.15	937	717.27	0.00	0.00	0.00	0.00
ENST00000564446.1	ENSG00000102879.15	190	12.65	0.00	0.00	0.00	0.00
ENST00000564768.1	ENSG00000102879.15	2236	2016.26	318.20	3.83	3.20	11.76
ENST00000565497.5	ENSG00000102879.15	1348	1128.26	0.00	0.00	0.00	0.00
ENST00000566619.5	ENSG00000102879.15	577	357.50	0.00	0.00	0.00	0.00
ENST00000567034.5	ENSG00000102879.15	2891	2671.26	7.30	0.07	0.06	0.20
ENST00000568763.1	ENSG00000102879.15	2809	2589.26	8.87	0.08	0.07	0.26
ENST00000568982.5	ENSG00000102879.15	756	536.33	1.63	0.07	0.06	0.23
ENST00000569203.5	ENSG00000102879.15	582	362.49	0.00	0.00	0.00	0.00
ENST00000569469.1	ENSG00000102879.15	560	340.53	0.00	0.00	0.00	0.00
ENST00000569970.1	ENSG00000102879.15	714	494.35	0.00	0.00	0.00	0.00
ENST00000570045.5	ENSG00000102879.15	1622	1402.26	0.00	0.00	0.00	0.00
ENST00000570244.5	ENSG00000102879.15	844	624.29	0.00	0.00	0.00	0.00
ENST00000263025.8	ENSG00000102882.11	1861	1641.26	677.74	10.02	8.37	10.23
ENST00000322266.9	ENSG00000102882.11	1743	1523.26	106.89	1.70	1.42	1.74
ENST00000395199.7	ENSG00000102882.11	1074	854.26	488.92	13.88	11.60	14.18
ENST00000395200.5	ENSG00000102882.11	997	777.26	87.89	2.74	2.29	2.80
ENST00000395202.5	ENSG00000102882.11	1008	788.26	231.42	7.12	5.95	7.27
ENST00000461737.5	ENSG00000102882.11	612	392.45	10.43	0.64	0.54	0.66
ENST00000466521.5	ENSG00000102882.11	1878	1658.26	45.53	0.67	0.56	0.68
ENST00000473431.1	ENSG00000102882.11	368	150.06	6.71	1.08	0.91	1.11
ENST00000478356.5	ENSG00000102882.11	961	741.26	2.05	0.07	0.06	0.07
ENST00000481230.1	ENSG00000102882.11	465	245.81	297.85	29.40	24.57	30.02
ENST00000483869.1	ENSG00000102882.11	738	518.34	141.22	6.61	5.52	6.75
ENST00000484663.5	ENSG00000102882.11	2567	2347.26	2.54	0.03	0.02	0.03
ENST00000485579.1	ENSG00000102882.11	739	519.34	512.81	23.95	20.02	24.46
ENST00000490298.5	ENSG00000102882.11	1718	1498.26	0.00	0.00	0.00	0.00
ENST00000494643.1	ENSG00000102882.11	498	278.68	0.00	0.00	0.00	0.00
ENST00000360688.3	ENSG00000102886.14	1306	1086.26	16.76	0.37	0.31	13.92
ENST00000406256.7	ENSG00000102886.14	1397	1177.26	51.45	1.06	0.89	39.42
ENST00000565704.5	ENSG00000102886.14	486	266.72	13.80	1.25	1.05	46.66
ENST00000566434.5	ENSG00000102886.14	399	180.40	0.00	0.00	0.00	0.00
ENST00000566613.1	ENSG00000102886.14	235	35.45	0.00	0.00	0.00	0.00
ENST00000360833.5	ENSG00000102890.14	2480	2260.26	11.30	0.12	0.10	29.87
ENST00000393997.6	ENSG00000102890.14	2531	2311.26	0.00	0.00	0.00	0.00
ENST00000477898.5	ENSG00000102890.14	2281	2061.26	18.41	0.22	0.18	53.37
ENST00000571587.5	ENSG00000102890.14	780	560.31	0.00	0.00	0.00	0.00
ENST00000571638.1	ENSG00000102890.14	681	461.38	1.29	0.07	0.06	16.75
ENST00000219162.3	ENSG00000102891.3	294	81.01	4.00	1.20	1.00	100.00
ENST00000299167.12	ENSG00000102893.15	5464	5244.26	9.74	0.05	0.04	0.09
ENST00000323584.9	ENSG00000102893.15	4283	4063.26	56.89	0.34	0.28	0.66
ENST00000563376.5	ENSG00000102893.15	697	477.37	0.00	0.00	0.00	0.00
ENST00000564711.2	ENSG00000102893.15	697	477.37	324.46	16.49	13.78	32.09
ENST00000564873.1	ENSG00000102893.15	1493	1273.26	41.28	0.79	0.66	1.53
ENST00000565424.2	ENSG00000102893.15	828	608.29	1.00	0.04	0.03	0.08
ENST00000566037.6	ENSG00000102893.15	1032	812.26	13.85	0.41	0.35	0.80
ENST00000566044.5	ENSG00000102893.15	3829	3609.26	4815.04	32.36	27.05	62.99
ENST00000566275.2	ENSG00000102893.15	1375	1155.26	3.31	0.07	0.06	0.14
ENST00000566319.2	ENSG00000102893.15	3080	2860.26	60.56	0.51	0.43	1.00
ENST00000566436.1	ENSG00000102893.15	457	237.85	0.00	0.00	0.00	0.00
ENST00000566721.1	ENSG00000102893.15	523	303.61	0.00	0.00	0.00	0.00
ENST00000567200.1	ENSG00000102893.15	412	193.22	0.00	0.00	0.00	0.00
ENST00000567402.5	ENSG00000102893.15	1617	1397.26	0.00	0.00	0.00	0.00
ENST00000568171.1	ENSG00000102893.15	1113	893.26	11.88	0.32	0.27	0.63
ENST00000568439.1	ENSG00000102893.15	499	279.67	0.00	0.00	0.00	0.00
ENST00000570047.2	ENSG00000102893.15	797	577.30	0.00	0.00	0.00	0.00
ENST00000219168.8	ENSG00000102897.9	1626	1406.26	41.59	0.72	0.60	10.19
ENST00000396052.3	ENSG00000102897.9	1659	1439.26	0.00	0.00	0.00	0.00
ENST00000412082.6	ENSG00000102897.9	1399	1179.26	6.28	0.13	0.11	1.84
ENST00000439021.5	ENSG00000102897.9	1558	1338.26	17.62	0.32	0.27	4.54
ENST00000562740.5	ENSG00000102897.9	931	711.27	64.70	2.21	1.84	31.36
ENST00000564457.1	ENSG00000102897.9	500	280.67	0.00	0.00	0.00	0.00
ENST00000567165.5	ENSG00000102897.9	931	711.27	3.36	0.11	0.10	1.63
ENST00000567954.5	ENSG00000102897.9	460	240.83	0.49	0.05	0.04	0.70
ENST00000568663.5	ENSG00000102897.9	857	637.28	91.96	3.50	2.93	49.75
ENST00000568820.5	ENSG00000102897.9	1695	1475.26	0.00	0.00	0.00	0.00
ENST00000569023.5	ENSG00000102897.9	769	549.32	0.00	0.00	0.00	0.00
ENST00000219169.8	ENSG00000102898.11	2321	2101.26	107.51	1.24	1.04	0.93
ENST00000567105.5	ENSG00000102898.11	582	362.49	0.00	0.00	0.00	0.00
ENST00000568233.5	ENSG00000102898.11	589	369.48	169.13	11.10	9.28	8.34
ENST00000568390.5	ENSG00000102898.11	593	373.48	188.03	12.21	10.21	9.18
ENST00000568396.2	ENSG00000102898.11	1179	959.26	84.70	2.14	1.79	1.61
ENST00000569436.6	ENSG00000102898.11	1119	899.26	3891.65	104.99	87.74	78.88
ENST00000570026.1	ENSG00000102898.11	400	181.38	2.08	0.28	0.23	0.21
ENST00000587481.1	ENSG00000102898.11	2608	2388.26	110.90	1.13	0.94	0.85
ENST00000308159.9	ENSG00000102900.12	2741	2521.26	5481.44	52.74	44.08	7.83
ENST00000542526.5	ENSG00000102900.12	8257	8037.26	494.81	1.49	1.25	0.22
ENST00000562496.5	ENSG00000102900.12	583	363.49	0.00	0.00	0.00	0.00
ENST00000563405.1	ENSG00000102900.12	477	257.75	359.91	33.88	28.31	5.03
ENST00000563437.1	ENSG00000102900.12	762	542.32	34.17	1.53	1.28	0.23
ENST00000563465.1	ENSG00000102900.12	458	238.84	4557.48	462.91	386.87	68.70
ENST00000563486.1	ENSG00000102900.12	635	415.43	228.57	13.35	11.16	1.98
ENST00000563858.5	ENSG00000102900.12	797	577.30	0.00	0.00	0.00	0.00
ENST00000564278.1	ENSG00000102900.12	588	368.49	1121.60	73.84	61.71	10.96
ENST00000564887.5	ENSG00000102900.12	2875	2655.26	45.07	0.41	0.34	0.06
ENST00000566315.5	ENSG00000102900.12	589	369.48	0.00	0.00	0.00	0.00
ENST00000566678.1	ENSG00000102900.12	442	222.94	3.26	0.35	0.30	0.05
ENST00000566727.5	ENSG00000102900.12	563	343.53	0.00	0.00	0.00	0.00
ENST00000567081.5	ENSG00000102900.12	315	99.81	0.00	0.00	0.00	0.00
ENST00000567641.5	ENSG00000102900.12	604	384.46	0.00	0.00	0.00	0.00
ENST00000568283.5	ENSG00000102900.12	584	364.49	0.00	0.00	0.00	0.00
ENST00000568656.5	ENSG00000102900.12	592	372.48	0.00	0.00	0.00	0.00
ENST00000569322.1	ENSG00000102900.12	410	191.25	262.68	33.32	27.85	4.95
ENST00000569595.5	ENSG00000102900.12	590	370.48	0.00	0.00	0.00	0.00
ENST00000569842.5	ENSG00000102900.12	2834	2614.26	0.00	0.00	0.00	0.00
ENST00000569863.5	ENSG00000102900.12	630	410.43	0.00	0.00	0.00	0.00
ENST00000436104.6	ENSG00000102901.12	1990	1770.26	0.00	0.00	0.00	0.00
ENST00000440851.6	ENSG00000102901.12	2200	1980.26	7.68	0.09	0.08	0.61
ENST00000561593.5	ENSG00000102901.12	673	453.39	0.00	0.00	0.00	0.00
ENST00000562338.1	ENSG00000102901.12	583	363.49	5.93	0.40	0.33	2.57
ENST00000562462.5	ENSG00000102901.12	1005	785.26	0.00	0.00	0.00	0.00
ENST00000562483.1	ENSG00000102901.12	652	432.41	2.32	0.13	0.11	0.85
ENST00000562513.6	ENSG00000102901.12	1669	1449.26	0.00	0.00	0.00	0.00
ENST00000562787.5	ENSG00000102901.12	2345	2125.26	0.00	0.00	0.00	0.00
ENST00000562947.5	ENSG00000102901.12	797	577.30	0.00	0.00	0.00	0.00
ENST00000563885.5	ENSG00000102901.12	1931	1711.26	0.00	0.00	0.00	0.00
ENST00000564128.1	ENSG00000102901.12	2673	2453.26	6.95	0.07	0.06	0.45
ENST00000564144.5	ENSG00000102901.12	599	379.47	0.00	0.00	0.00	0.00
ENST00000564346.5	ENSG00000102901.12	571	351.51	0.00	0.00	0.00	0.00
ENST00000564538.5	ENSG00000102901.12	501	281.67	0.00	0.00	0.00	0.00
ENST00000564817.5	ENSG00000102901.12	1638	1418.26	0.00	0.00	0.00	0.00
ENST00000565114.5	ENSG00000102901.12	633	413.43	0.00	0.00	0.00	0.00
ENST00000565132.5	ENSG00000102901.12	437	217.98	0.00	0.00	0.00	0.00
ENST00000565157.5	ENSG00000102901.12	2133	1913.26	165.92	2.10	1.76	13.65
ENST00000565385.5	ENSG00000102901.12	573	353.51	0.00	0.00	0.00	0.00
ENST00000565436.1	ENSG00000102901.12	557	337.54	0.00	0.00	0.00	0.00
ENST00000565713.5	ENSG00000102901.12	822	602.29	0.00	0.00	0.00	0.00
ENST00000566067.5	ENSG00000102901.12	631	411.43	0.00	0.00	0.00	0.00
ENST00000566758.5	ENSG00000102901.12	858	638.28	0.00	0.00	0.00	0.00
ENST00000567482.5	ENSG00000102901.12	586	366.49	0.00	0.00	0.00	0.00
ENST00000567985.5	ENSG00000102901.12	575	355.51	0.00	0.00	0.00	0.00
ENST00000568069.5	ENSG00000102901.12	507	287.65	0.00	0.00	0.00	0.00
ENST00000568495.5	ENSG00000102901.12	1098	878.26	186.51	5.15	4.31	33.43
ENST00000568564.1	ENSG00000102901.12	537	317.57	0.00	0.00	0.00	0.00
ENST00000568652.5	ENSG00000102901.12	568	348.52	0.00	0.00	0.00	0.00
ENST00000568765.5	ENSG00000102901.12	544	324.56	0.00	0.00	0.00	0.00
ENST00000569019.5	ENSG00000102901.12	535	315.58	0.00	0.00	0.00	0.00
ENST00000569094.5	ENSG00000102901.12	561	341.53	0.00	0.00	0.00	0.00
ENST00000569862.5	ENSG00000102901.12	2957	2737.26	20.01	0.18	0.15	1.15
ENST00000574569.1	ENSG00000102901.12	897	677.27	58.30	2.09	1.75	13.55
ENST00000626059.2	ENSG00000102901.12	1737	1517.26	325.38	5.20	4.35	33.75
ENST00000388833.7	ENSG00000102904.14	2429	2209.26	2.49	0.03	0.02	19.80
ENST00000415766.7	ENSG00000102904.14	2338	2118.26	0.00	0.00	0.00	0.00
ENST00000431934.2	ENSG00000102904.14	1284	1064.26	0.93	0.02	0.02	15.30
ENST00000466164.5	ENSG00000102904.14	2228	2008.26	0.00	0.00	0.00	0.00
ENST00000487120.5	ENSG00000102904.14	2159	1939.26	0.00	0.00	0.00	0.00
ENST00000561639.5	ENSG00000102904.14	2258	2038.26	0.00	0.00	0.00	0.00
ENST00000561654.5	ENSG00000102904.14	547	327.55	0.68	0.05	0.04	36.54
ENST00000562321.1	ENSG00000102904.14	475	255.76	0.00	0.00	0.00	0.00
ENST00000562633.5	ENSG00000102904.14	474	254.77	0.00	0.00	0.00	0.00
ENST00000563363.5	ENSG00000102904.14	619	399.44	0.00	0.00	0.00	0.00
ENST00000565148.5	ENSG00000102904.14	555	335.54	0.00	0.00	0.00	0.00
ENST00000565339.5	ENSG00000102904.14	1818	1598.26	0.00	0.00	0.00	0.00
ENST00000565558.1	ENSG00000102904.14	816	596.30	0.00	0.00	0.00	0.00
ENST00000567852.5	ENSG00000102904.14	834	614.29	0.00	0.00	0.00	0.00
ENST00000568990.5	ENSG00000102904.14	2517	2297.26	0.00	0.00	0.00	0.00
ENST00000569504.5	ENSG00000102904.14	2009	1789.26	2.89	0.04	0.03	28.36
ENST00000349945.5	ENSG00000102908.20	13362	13142.26	202.87	0.37	0.31	1.27
ENST00000354436.6	ENSG00000102908.20	13229	13009.26	1125.81	2.10	1.75	7.13
ENST00000393742.6	ENSG00000102908.20	13067	12847.26	8691.00	16.41	13.72	55.70
ENST00000426654.6	ENSG00000102908.20	14219	13999.26	0.00	0.00	0.00	0.00
ENST00000562429.1	ENSG00000102908.20	562	342.53	16.99	1.20	1.01	4.08
ENST00000563474.2	ENSG00000102908.20	732	512.34	0.00	0.00	0.00	0.00
ENST00000565301.1	ENSG00000102908.20	653	433.41	0.00	0.00	0.00	0.00
ENST00000566899.5	ENSG00000102908.20	4914	4694.26	766.41	3.96	3.31	13.44
ENST00000567239.5	ENSG00000102908.20	6376	6156.26	740.21	2.92	2.44	9.90
ENST00000567990.5	ENSG00000102908.20	2855	2635.26	14.88	0.14	0.11	0.46
ENST00000568832.1	ENSG00000102908.20	850	630.28	61.36	2.36	1.97	8.02
ENST00000627621.2	ENSG00000102908.20	5875	5655.26	0.00	0.00	0.00	0.00
ENST00000285737.8	ENSG00000102910.13	8199	7979.26	1120.80	3.41	2.85	2.58
ENST00000416006.7	ENSG00000102910.13	2056	1836.26	2.16	0.03	0.02	0.02
ENST00000535754.5	ENSG00000102910.13	2580	2360.26	6034.05	62.02	51.83	46.91
ENST00000564259.1	ENSG00000102910.13	819	599.29	349.61	14.15	11.83	10.70
ENST00000565185.1	ENSG00000102910.13	734	514.34	6.99	0.33	0.28	0.25
ENST00000565867.2	ENSG00000102910.13	1969	1749.26	342.02	4.74	3.96	3.59
ENST00000566719.1	ENSG00000102910.13	2286	2066.26	2.93	0.03	0.03	0.03
ENST00000566755.5	ENSG00000102910.13	2514	2294.26	4491.79	47.50	39.69	35.92
ENST00000570174.1	ENSG00000102910.13	818	598.29	0.00	0.00	0.00	0.00
ENST00000262384.3	ENSG00000102921.7	7106	6886.26	1234.63	4.35	3.64	6.96
ENST00000564124.5	ENSG00000102921.7	2485	2265.26	2389.64	25.59	21.39	40.97
ENST00000564710.1	ENSG00000102921.7	540	320.57	0.00	0.00	0.00	0.00
ENST00000565423.5	ENSG00000102921.7	549	329.55	413.64	30.45	25.45	48.75
ENST00000565638.1	ENSG00000102921.7	296	82.76	2.79	0.82	0.68	1.31
ENST00000569027.1	ENSG00000102921.7	536	316.58	16.31	1.25	1.04	2.00
ENST00000219197.10	ENSG00000102924.11	2435	2215.26	0.00	0.00	0.00	0.00
ENST00000536749.1	ENSG00000102924.11	718	498.35	0.00	0.00	0.00	0.00
ENST00000564786.1	ENSG00000102924.11	872	652.28	0.00	0.00	0.00	0.00
ENST00000219204.7	ENSG00000102931.7	2130	1910.26	3498.01	44.42	37.13	27.03
ENST00000562023.5	ENSG00000102931.7	547	327.55	1461.21	108.22	90.45	65.84
ENST00000563234.1	ENSG00000102931.7	1416	1196.26	578.34	11.73	9.80	7.14
ENST00000565794.1	ENSG00000102931.7	234	34.81	0.00	0.00	0.00	0.00
ENST00000219207.9	ENSG00000102934.9	1512	1292.26	93.40	1.75	1.47	69.86
ENST00000564018.1	ENSG00000102934.9	449	229.90	1.96	0.21	0.17	8.26
ENST00000564376.1	ENSG00000102934.9	400	181.38	0.00	0.00	0.00	0.00
ENST00000569059.5	ENSG00000102934.9	665	445.39	0.09	0.01	0.00	0.21
ENST00000613167.4	ENSG00000102934.9	7578	7358.26	164.98	0.54	0.45	21.67
ENST00000262383.6	ENSG00000102935.11	4578	4358.26	0.00	0.00	0.00	0.00
ENST00000535559.5	ENSG00000102935.11	4201	3981.26	123.75	0.75	0.63	24.50
ENST00000561648.5	ENSG00000102935.11	7907	7687.26	2.26	0.01	0.01	0.23
ENST00000562520.1	ENSG00000102935.11	4018	3798.26	0.00	0.00	0.00	0.00
ENST00000562871.5	ENSG00000102935.11	4514	4294.26	191.75	1.08	0.91	35.20
ENST00000563137.6	ENSG00000102935.11	4911	4691.26	11.80	0.06	0.05	1.98
ENST00000567169.5	ENSG00000102935.11	4017	3797.26	0.00	0.00	0.00	0.00
ENST00000568094.2	ENSG00000102935.11	456	236.85	11.45	1.17	0.98	38.09
ENST00000219235.4	ENSG00000102962.4	2929	2709.26	100.00	0.90	0.75	100.00
ENST00000219240.8	ENSG00000102967.11	2426	2206.26	251.30	2.76	2.31	90.77
ENST00000571288.6	ENSG00000102967.11	839	619.29	0.00	0.00	0.00	0.00
ENST00000571392.1	ENSG00000102967.11	2165	1945.26	1.84	0.02	0.02	0.76
ENST00000572003.5	ENSG00000102967.11	542	322.56	0.00	0.00	0.00	0.00
ENST00000572887.5	ENSG00000102967.11	4824	4604.26	0.00	0.00	0.00	0.00
ENST00000573843.1	ENSG00000102967.11	549	329.55	0.00	0.00	0.00	0.00
ENST00000573922.5	ENSG00000102967.11	427	208.06	0.00	0.00	0.00	0.00
ENST00000574309.5	ENSG00000102967.11	607	387.46	1.27	0.08	0.07	2.60
ENST00000576145.1	ENSG00000102967.11	843	623.29	4.59	0.18	0.15	5.87
ENST00000219244.8	ENSG00000102970.10	615	395.45	0.00	0.00	0.00	0.00
ENST00000616880.1	ENSG00000102970.10	550	330.55	80.00	5.87	4.91	100.00
ENST00000264010.8	ENSG00000102974.14	3939	3719.26	4718.01	30.77	25.72	96.91
ENST00000401394.5	ENSG00000102974.14	2978	2758.26	0.00	0.00	0.00	0.00
ENST00000566078.1	ENSG00000102974.14	1627	1407.26	56.99	0.98	0.82	3.09
ENST00000219251.12	ENSG00000102977.13	2052	1832.26	0.00	0.00	0.00	0.00
ENST00000393919.8	ENSG00000102977.13	1974	1754.26	0.00	0.00	0.00	0.00
ENST00000602320.1	ENSG00000102977.13	1408	1188.26	0.00	0.00	0.00	0.00
ENST00000602382.5	ENSG00000102977.13	662	442.40	1.05	0.06	0.05	0.42
ENST00000602423.1	ENSG00000102977.13	386	167.63	0.00	0.00	0.00	0.00
ENST00000602519.1	ENSG00000102977.13	997	777.26	3.69	0.12	0.10	0.83
ENST00000602622.5	ENSG00000102977.13	2526	2306.26	27.53	0.29	0.24	2.08
ENST00000602656.1	ENSG00000102977.13	714	494.35	40.69	2.00	1.67	14.38
ENST00000602780.1	ENSG00000102977.13	579	359.50	0.00	0.00	0.00	0.00
ENST00000602821.1	ENSG00000102977.13	544	324.56	0.00	0.00	0.00	0.00
ENST00000602850.5	ENSG00000102977.13	883	663.27	0.00	0.00	0.00	0.00
ENST00000602860.5	ENSG00000102977.13	1858	1638.26	41.33	0.61	0.51	4.41
ENST00000602945.5	ENSG00000102977.13	805	585.30	1.40	0.06	0.05	0.42
ENST00000620338.4	ENSG00000102977.13	2065	1845.26	0.00	0.00	0.00	0.00
ENST00000620761.4	ENSG00000102977.13	1483	1263.26	560.31	10.76	8.99	77.47
ENST00000219252.9	ENSG00000102978.12	2057	1837.26	1129.11	14.91	12.46	75.42
ENST00000562599.5	ENSG00000102978.12	748	528.33	0.00	0.00	0.00	0.00
ENST00000562953.5	ENSG00000102978.12	806	586.30	37.41	1.55	1.29	7.83
ENST00000563115.5	ENSG00000102978.12	1062	842.26	12.69	0.37	0.31	1.85
ENST00000563589.1	ENSG00000102978.12	458	238.84	4.28	0.43	0.36	2.20
ENST00000564626.1	ENSG00000102978.12	518	298.62	0.00	0.00	0.00	0.00
ENST00000564651.5	ENSG00000102978.12	720	500.35	17.08	0.83	0.69	4.19
ENST00000567982.5	ENSG00000102978.12	1135	915.26	63.41	1.68	1.40	8.50
ENST00000219255.3	ENSG00000102981.9	1248	1028.26	59.09	1.39	1.17	13.93
ENST00000458121.6	ENSG00000102981.9	1260	1040.26	246.20	5.74	4.80	57.36
ENST00000602551.5	ENSG00000102981.9	1171	951.26	112.71	2.87	2.40	28.72
ENST00000602727.1	ENSG00000102981.9	1281	1061.26	0.00	0.00	0.00	0.00
ENST00000313565.10	ENSG00000102984.14	1874	1654.26	0.00	0.00	0.00	0.00
ENST00000425432.5	ENSG00000102984.14	2000	1780.26	0.00	0.00	0.00	0.00
ENST00000446827.6	ENSG00000102984.14	1822	1602.26	0.00	0.00	0.00	0.00
ENST00000561700.2	ENSG00000102984.14	527	307.60	0.00	0.00	0.00	0.00
ENST00000562677.5	ENSG00000102984.14	440	220.96	0.00	0.00	0.00	0.00
ENST00000562797.5	ENSG00000102984.14	1032	812.26	0.00	0.00	0.00	0.00
ENST00000562808.5	ENSG00000102984.14	1549	1329.26	0.00	0.00	0.00	0.00
ENST00000562985.5	ENSG00000102984.14	906	686.27	0.00	0.00	0.00	0.00
ENST00000563827.5	ENSG00000102984.14	867	647.28	0.00	0.00	0.00	0.00
ENST00000563878.5	ENSG00000102984.14	1187	967.26	0.00	0.00	0.00	0.00
ENST00000564134.5	ENSG00000102984.14	1748	1528.26	0.00	0.00	0.00	0.00
ENST00000564943.5	ENSG00000102984.14	647	427.41	0.00	0.00	0.00	0.00
ENST00000565516.5	ENSG00000102984.14	871	651.28	4.87	0.18	0.15	3.78
ENST00000565601.5	ENSG00000102984.14	1858	1638.26	18.67	0.28	0.23	5.76
ENST00000565843.5	ENSG00000102984.14	619	399.44	0.00	0.00	0.00	0.00
ENST00000566987.5	ENSG00000102984.14	1722	1502.26	59.43	0.96	0.80	20.00
ENST00000568322.5	ENSG00000102984.14	672	452.39	0.00	0.00	0.00	0.00
ENST00000568666.5	ENSG00000102984.14	1719	1499.26	0.00	0.00	0.00	0.00
ENST00000568961.5	ENSG00000102984.14	1954	1734.26	2.69	0.04	0.03	0.78
ENST00000569186.5	ENSG00000102984.14	866	646.28	67.65	2.54	2.12	52.90
ENST00000611294.4	ENSG00000102984.14	1833	1613.26	53.55	0.81	0.67	16.78
ENST00000219271.3	ENSG00000102996.4	4250	4030.26	216.00	1.30	1.09	100.00
ENST00000570065.1	ENSG00000102996.4	349	131.73	0.00	0.00	0.00	0.00
ENST00000219281.7	ENSG00000103005.11	2282	2062.26	0.00	0.00	0.00	0.00
ENST00000423271.7	ENSG00000103005.11	1217	997.26	1.85	0.04	0.04	0.60
ENST00000539737.6	ENSG00000103005.11	1212	992.26	3.59	0.09	0.07	1.18
ENST00000561568.5	ENSG00000103005.11	671	451.39	2.45	0.13	0.11	1.77
ENST00000561743.5	ENSG00000103005.11	1135	915.26	119.78	3.17	2.65	42.69
ENST00000562534.5	ENSG00000103005.11	562	342.53	0.00	0.00	0.00	0.00
ENST00000563149.1	ENSG00000103005.11	1751	1531.26	0.00	0.00	0.00	0.00
ENST00000563207.1	ENSG00000103005.11	464	244.81	0.00	0.00	0.00	0.00
ENST00000564387.5	ENSG00000103005.11	558	338.53	0.00	0.00	0.00	0.00
ENST00000565151.1	ENSG00000103005.11	886	666.27	3.40	0.12	0.10	1.67
ENST00000565662.5	ENSG00000103005.11	719	499.35	0.00	0.00	0.00	0.00
ENST00000566082.1	ENSG00000103005.11	3888	3668.26	4.66	0.03	0.03	0.41
ENST00000566292.5	ENSG00000103005.11	575	355.51	48.44	3.31	2.76	44.45
ENST00000568848.5	ENSG00000103005.11	548	328.55	0.00	0.00	0.00	0.00
ENST00000569252.5	ENSG00000103005.11	573	353.51	7.82	0.54	0.45	7.22
ENST00000624720.1	ENSG00000103005.11	2895	2675.26	0.00	0.00	0.00	0.00
ENST00000307892.12	ENSG00000103018.16	4286	4066.26	2299.73	13.72	11.47	15.13
ENST00000512062.5	ENSG00000103018.16	4358	4138.26	402.25	2.36	1.97	2.60
ENST00000514123.5	ENSG00000103018.16	2492	2272.26	233.36	2.49	2.08	2.75
ENST00000515314.5	ENSG00000103018.16	1658	1438.26	0.00	0.00	0.00	0.00
ENST00000561792.5	ENSG00000103018.16	823	603.29	773.06	31.09	25.98	34.27
ENST00000568237.1	ENSG00000103018.16	577	357.50	550.68	37.37	31.23	41.20
ENST00000568342.2	ENSG00000103018.16	648	428.41	64.92	3.68	3.07	4.05
ENST00000219299.8	ENSG00000103021.9	5272	5052.26	273.87	1.32	1.10	59.12
ENST00000443128.6	ENSG00000103021.9	5110	4890.26	0.00	0.00	0.00	0.00
ENST00000561517.5	ENSG00000103021.9	557	337.54	0.22	0.02	0.01	0.71
ENST00000566498.1	ENSG00000103021.9	494	274.69	0.00	0.00	0.00	0.00
ENST00000569374.1	ENSG00000103021.9	556	336.54	0.00	0.00	0.00	0.00
ENST00000616795.1	ENSG00000103021.9	891	671.27	24.72	0.89	0.75	40.17
ENST00000219301.8	ENSG00000103023.11	1810	1590.26	0.00	0.00	0.00	0.00
ENST00000543437.5	ENSG00000103023.11	1555	1335.26	14.18	0.26	0.22	100.00
ENST00000563336.1	ENSG00000103023.11	434	215.00	0.00	0.00	0.00	0.00
ENST00000567164.5	ENSG00000103023.11	1799	1579.26	0.00	0.00	0.00	0.00
ENST00000569079.1	ENSG00000103023.11	1057	837.26	0.00	0.00	0.00	0.00
ENST00000569727.1	ENSG00000103023.11	954	734.27	0.00	0.00	0.00	0.00
ENST00000219302.7	ENSG00000103024.7	1069	849.26	16.36	0.47	0.39	9.72
ENST00000561637.5	ENSG00000103024.7	1014	794.26	0.00	0.00	0.00	0.00
ENST00000563367.1	ENSG00000103024.7	891	671.27	0.00	0.00	0.00	0.00
ENST00000563498.1	ENSG00000103024.7	920	700.27	0.00	0.00	0.00	0.00
ENST00000563854.1	ENSG00000103024.7	583	363.49	1.29	0.09	0.07	1.78
ENST00000564252.1	ENSG00000103024.7	599	379.47	0.00	0.00	0.00	0.00
ENST00000564628.1	ENSG00000103024.7	811	591.30	26.84	1.10	0.92	22.90
ENST00000565379.1	ENSG00000103024.7	911	691.27	5.63	0.20	0.17	4.11
ENST00000566600.1	ENSG00000103024.7	913	693.27	0.00	0.00	0.00	0.00
ENST00000567271.1	ENSG00000103024.7	752	532.33	64.88	2.96	2.47	61.48
ENST00000568561.5	ENSG00000103024.7	813	593.30	0.00	0.00	0.00	0.00
ENST00000258187.9	ENSG00000103034.14	3324	3104.26	0.00	0.00	0.00	0.00
ENST00000356752.8	ENSG00000103034.14	1375	1155.26	0.00	0.00	0.00	0.00
ENST00000394279.6	ENSG00000103034.14	3431	3211.26	0.00	0.00	0.00	0.00
ENST00000394282.8	ENSG00000103034.14	3626	3406.26	0.00	0.00	0.00	0.00
ENST00000421602.6	ENSG00000103034.14	5116	4896.26	0.00	0.00	0.00	0.00
ENST00000561681.5	ENSG00000103034.14	557	337.54	0.00	0.00	0.00	0.00
ENST00000561720.5	ENSG00000103034.14	879	659.28	0.00	0.00	0.00	0.00
ENST00000561724.5	ENSG00000103034.14	585	365.49	0.00	0.00	0.00	0.00
ENST00000561730.1	ENSG00000103034.14	589	369.48	0.00	0.00	0.00	0.00
ENST00000561738.5	ENSG00000103034.14	573	353.51	0.00	0.00	0.00	0.00
ENST00000561779.5	ENSG00000103034.14	587	367.49	0.00	0.00	0.00	0.00
ENST00000562350.1	ENSG00000103034.14	573	353.51	1.00	0.07	0.06	2.25
ENST00000562725.5	ENSG00000103034.14	271	61.69	0.00	0.00	0.00	0.00
ENST00000562731.5	ENSG00000103034.14	575	355.51	0.00	0.00	0.00	0.00
ENST00000562764.5	ENSG00000103034.14	610	390.46	0.00	0.00	0.00	0.00
ENST00000562930.5	ENSG00000103034.14	563	343.53	0.00	0.00	0.00	0.00
ENST00000562999.5	ENSG00000103034.14	2931	2711.26	0.00	0.00	0.00	0.00
ENST00000563022.5	ENSG00000103034.14	589	369.48	0.00	0.00	0.00	0.00
ENST00000563209.1	ENSG00000103034.14	2700	2480.26	13.16	0.13	0.11	4.23
ENST00000563317.5	ENSG00000103034.14	535	315.58	0.00	0.00	0.00	0.00
ENST00000563799.5	ENSG00000103034.14	3014	2794.26	0.00	0.00	0.00	0.00
ENST00000563978.5	ENSG00000103034.14	558	338.53	0.00	0.00	0.00	0.00
ENST00000564126.5	ENSG00000103034.14	705	485.36	0.00	0.00	0.00	0.00
ENST00000564207.5	ENSG00000103034.14	550	330.55	0.00	0.00	0.00	0.00
ENST00000564486.5	ENSG00000103034.14	697	477.37	0.00	0.00	0.00	0.00
ENST00000564867.5	ENSG00000103034.14	579	359.50	0.00	0.00	0.00	0.00
ENST00000564960.1	ENSG00000103034.14	865	645.28	0.00	0.00	0.00	0.00
ENST00000565088.5	ENSG00000103034.14	590	370.48	0.00	0.00	0.00	0.00
ENST00000565304.5	ENSG00000103034.14	533	313.58	0.00	0.00	0.00	0.00
ENST00000565430.5	ENSG00000103034.14	566	346.52	0.00	0.00	0.00	0.00
ENST00000565434.5	ENSG00000103034.14	747	527.33	0.00	0.00	0.00	0.00
ENST00000565981.5	ENSG00000103034.14	1959	1739.26	0.00	0.00	0.00	0.00
ENST00000566041.5	ENSG00000103034.14	545	325.56	0.00	0.00	0.00	0.00
ENST00000566061.5	ENSG00000103034.14	574	354.51	0.00	0.00	0.00	0.00
ENST00000566065.5	ENSG00000103034.14	497	277.68	0.00	0.00	0.00	0.00
ENST00000566192.5	ENSG00000103034.14	3265	3045.26	10.45	0.08	0.07	2.74
ENST00000566265.1	ENSG00000103034.14	2087	1867.26	199.30	2.59	2.16	85.08
ENST00000566585.5	ENSG00000103034.14	560	340.53	0.00	0.00	0.00	0.00
ENST00000566618.5	ENSG00000103034.14	581	361.50	0.00	0.00	0.00	0.00
ENST00000566656.5	ENSG00000103034.14	549	329.55	0.00	0.00	0.00	0.00
ENST00000567063.5	ENSG00000103034.14	558	338.53	0.00	0.00	0.00	0.00
ENST00000567454.5	ENSG00000103034.14	610	390.46	0.00	0.00	0.00	0.00
ENST00000567667.5	ENSG00000103034.14	590	370.48	0.00	0.00	0.00	0.00
ENST00000568005.1	ENSG00000103034.14	586	366.49	0.00	0.00	0.00	0.00
ENST00000568424.1	ENSG00000103034.14	564	344.52	0.00	0.00	0.00	0.00
ENST00000568464.5	ENSG00000103034.14	599	379.47	0.00	0.00	0.00	0.00
ENST00000568640.5	ENSG00000103034.14	1281	1061.26	0.00	0.00	0.00	0.00
ENST00000568999.5	ENSG00000103034.14	556	336.54	0.00	0.00	0.00	0.00
ENST00000569026.1	ENSG00000103034.14	583	363.49	0.36	0.02	0.02	0.79
ENST00000569404.5	ENSG00000103034.14	590	370.48	0.00	0.00	0.00	0.00
ENST00000569408.1	ENSG00000103034.14	461	241.83	0.00	0.00	0.00	0.00
ENST00000569539.5	ENSG00000103034.14	618	398.45	0.00	0.00	0.00	0.00
ENST00000569578.5	ENSG00000103034.14	562	342.53	0.00	0.00	0.00	0.00
ENST00000569923.5	ENSG00000103034.14	1312	1092.26	6.72	0.15	0.12	4.90
ENST00000570248.5	ENSG00000103034.14	3207	2987.26	0.00	0.00	0.00	0.00
ENST00000219313.8	ENSG00000103035.10	1670	1450.26	9150.56	153.07	127.93	64.37
ENST00000563150.1	ENSG00000103035.10	724	504.35	98.40	4.73	3.96	1.99
ENST00000566015.1	ENSG00000103035.10	537	317.57	38.17	2.92	2.44	1.23
ENST00000567958.5	ENSG00000103035.10	692	472.37	1309.88	67.27	56.22	28.29
ENST00000568615.2	ENSG00000103035.10	931	711.27	244.52	8.34	6.97	3.51
ENST00000568717.1	ENSG00000103035.10	1395	1175.26	71.72	1.48	1.24	0.62
ENST00000219315.8	ENSG00000103037.11	1553	1333.26	98.95	1.80	1.50	26.92
ENST00000310682.6	ENSG00000103037.11	2042	1822.26	0.00	0.00	0.00	0.00
ENST00000394266.8	ENSG00000103037.11	3423	3203.26	279.13	2.11	1.77	31.61
ENST00000418480.1	ENSG00000103037.11	829	609.29	0.00	0.00	0.00	0.00
ENST00000422445.5	ENSG00000103037.11	1739	1519.26	0.00	0.00	0.00	0.00
ENST00000427443.5	ENSG00000103037.11	1909	1689.26	0.00	0.00	0.00	0.00
ENST00000447443.1	ENSG00000103037.11	576	356.50	0.00	0.00	0.00	0.00
ENST00000463954.1	ENSG00000103037.11	1261	1041.26	97.90	2.28	1.91	34.11
ENST00000467320.1	ENSG00000103037.11	924	704.27	3.60	0.12	0.10	1.85
ENST00000468223.1	ENSG00000103037.11	584	364.49	0.00	0.00	0.00	0.00
ENST00000470003.5	ENSG00000103037.11	593	373.48	0.00	0.00	0.00	0.00
ENST00000491587.1	ENSG00000103037.11	533	313.58	4.77	0.37	0.31	5.51
ENST00000492050.5	ENSG00000103037.11	706	486.36	0.00	0.00	0.00	0.00
ENST00000219320.8	ENSG00000103042.8	4392	4172.26	53.05	0.31	0.26	6.62
ENST00000562149.5	ENSG00000103042.8	1921	1701.26	11.47	0.16	0.14	3.51
ENST00000562397.5	ENSG00000103042.8	564	344.52	0.00	0.00	0.00	0.00
ENST00000563196.5	ENSG00000103042.8	582	362.49	0.00	0.00	0.00	0.00
ENST00000564010.5	ENSG00000103042.8	1437	1217.26	46.12	0.92	0.77	19.72
ENST00000564100.5	ENSG00000103042.8	2867	2647.26	213.77	1.96	1.64	42.04
ENST00000564391.1	ENSG00000103042.8	731	511.34	7.88	0.37	0.31	8.02
ENST00000564720.5	ENSG00000103042.8	581	361.50	0.00	0.00	0.00	0.00
ENST00000564964.1	ENSG00000103042.8	567	347.52	0.00	0.00	0.00	0.00
ENST00000565785.5	ENSG00000103042.8	760	540.32	0.00	0.00	0.00	0.00
ENST00000566598.5	ENSG00000103042.8	1806	1586.26	38.26	0.59	0.49	12.56
ENST00000566953.5	ENSG00000103042.8	646	426.41	0.00	0.00	0.00	0.00
ENST00000567930.1	ENSG00000103042.8	562	342.53	0.00	0.00	0.00	0.00
ENST00000569209.1	ENSG00000103042.8	873	653.28	9.45	0.35	0.29	7.53
ENST00000570101.5	ENSG00000103042.8	4549	4329.26	0.00	0.00	0.00	0.00
ENST00000570214.5	ENSG00000103042.8	546	326.56	0.00	0.00	0.00	0.00
ENST00000261776.9	ENSG00000103043.14	3099	2879.26	773.59	6.52	5.45	27.64
ENST00000536184.6	ENSG00000103043.14	2161	1941.26	0.00	0.00	0.00	0.00
ENST00000561879.1	ENSG00000103043.14	432	213.02	0.00	0.00	0.00	0.00
ENST00000563662.2	ENSG00000103043.14	554	334.54	76.28	5.53	4.62	23.46
ENST00000564512.1	ENSG00000103043.14	515	295.63	2.57	0.21	0.18	0.89
ENST00000564685.5	ENSG00000103043.14	892	672.27	132.28	4.77	3.99	20.24
ENST00000566416.1	ENSG00000103043.14	780	560.31	0.00	0.00	0.00	0.00
ENST00000566655.1	ENSG00000103043.14	1391	1171.26	8.94	0.19	0.15	0.79
ENST00000567648.1	ENSG00000103043.14	702	482.36	0.00	0.00	0.00	0.00
ENST00000568548.5	ENSG00000103043.14	2945	2725.26	669.82	5.96	4.98	25.28
ENST00000568886.5	ENSG00000103043.14	2151	1931.26	5.84	0.07	0.06	0.31
ENST00000571759.1	ENSG00000103043.14	3609	3389.26	45.69	0.33	0.27	1.39
ENST00000219322.7	ENSG00000103044.10	1163	943.26	0.00	0.00	0.00	0.00
ENST00000306560.1	ENSG00000103044.10	4220	4000.26	248.00	1.50	1.26	100.00
ENST00000566118.5	ENSG00000103044.10	900	680.27	0.00	0.00	0.00	0.00
ENST00000568321.1	ENSG00000103044.10	480	260.74	0.00	0.00	0.00	0.00
ENST00000569188.5	ENSG00000103044.10	2170	1950.26	0.00	0.00	0.00	0.00
ENST00000261778.1	ENSG00000103047.7	4816	4596.26	928.62	4.90	4.10	69.72
ENST00000561566.1	ENSG00000103047.7	576	356.50	1.30	0.09	0.07	1.26
ENST00000561856.1	ENSG00000103047.7	573	353.51	0.00	0.00	0.00	0.00
ENST00000561931.1	ENSG00000103047.7	585	365.49	0.00	0.00	0.00	0.00
ENST00000562000.5	ENSG00000103047.7	542	322.56	0.00	0.00	0.00	0.00
ENST00000562491.1	ENSG00000103047.7	577	357.50	15.36	1.04	0.87	14.82
ENST00000564180.1	ENSG00000103047.7	1764	1544.26	20.10	0.32	0.26	4.49
ENST00000565037.1	ENSG00000103047.7	475	255.76	0.00	0.00	0.00	0.00
ENST00000565852.1	ENSG00000103047.7	552	332.54	8.08	0.59	0.49	8.39
ENST00000568361.5	ENSG00000103047.7	622	402.44	1.54	0.09	0.08	1.32
ENST00000323786.9	ENSG00000103051.18	2833	2613.26	2203.75	20.46	17.10	60.15
ENST00000393612.8	ENSG00000103051.18	2756	2536.26	37.70	0.36	0.30	1.06
ENST00000482252.5	ENSG00000103051.18	2953	2733.26	0.00	0.00	0.00	0.00
ENST00000524584.1	ENSG00000103051.18	550	330.55	0.00	0.00	0.00	0.00
ENST00000526700.5	ENSG00000103051.18	1978	1758.26	17.11	0.24	0.20	0.69
ENST00000530160.1	ENSG00000103051.18	554	334.54	0.00	0.00	0.00	0.00
ENST00000530314.5	ENSG00000103051.18	3488	3268.26	614.63	4.56	3.81	13.41
ENST00000534772.1	ENSG00000103051.18	647	427.41	0.00	0.00	0.00	0.00
ENST00000562200.5	ENSG00000103051.18	885	665.27	198.93	7.25	6.06	21.33
ENST00000564315.1	ENSG00000103051.18	729	509.34	17.84	0.85	0.71	2.50
ENST00000564415.5	ENSG00000103051.18	3000	2780.26	0.00	0.00	0.00	0.00
ENST00000564653.5	ENSG00000103051.18	590	370.48	0.00	0.00	0.00	0.00
ENST00000565715.1	ENSG00000103051.18	575	355.51	0.00	0.00	0.00	0.00
ENST00000567244.1	ENSG00000103051.18	723	503.35	6.05	0.29	0.24	0.86
ENST00000219334.9	ENSG00000103056.11	5453	5233.26	155.90	0.72	0.60	42.39
ENST00000561749.1	ENSG00000103056.11	627	407.43	0.00	0.00	0.00	0.00
ENST00000563226.1	ENSG00000103056.11	2093	1873.26	0.00	0.00	0.00	0.00
ENST00000563396.1	ENSG00000103056.11	608	388.46	0.00	0.00	0.00	0.00
ENST00000563455.1	ENSG00000103056.11	546	326.56	0.00	0.00	0.00	0.00
ENST00000566009.5	ENSG00000103056.11	586	366.49	0.00	0.00	0.00	0.00
ENST00000566466.1	ENSG00000103056.11	582	362.49	0.00	0.00	0.00	0.00
ENST00000566723.1	ENSG00000103056.11	524	304.60	0.00	0.00	0.00	0.00
ENST00000567223.6	ENSG00000103056.11	530	310.59	0.00	0.00	0.00	0.00
ENST00000567811.1	ENSG00000103056.11	576	356.50	8.88	0.60	0.50	35.42
ENST00000568373.5	ENSG00000103056.11	2073	1853.26	2.42	0.03	0.03	1.86
ENST00000574662.1	ENSG00000103056.11	1755	1535.26	21.93	0.35	0.29	20.33
ENST00000263997.10	ENSG00000103061.12	4189	3969.26	2270.51	13.88	11.60	35.11
ENST00000561590.1	ENSG00000103061.12	706	486.36	273.55	13.64	11.40	34.53
ENST00000561933.1	ENSG00000103061.12	4180	3960.26	172.14	1.05	0.88	2.67
ENST00000568315.1	ENSG00000103061.12	428	209.05	43.65	5.07	4.23	12.82
ENST00000568538.2	ENSG00000103061.12	910	690.27	167.27	5.88	4.91	14.88
ENST00000219343.10	ENSG00000103064.13	6251	6031.26	3019.87	12.15	10.15	22.32
ENST00000379152.7	ENSG00000103064.13	5074	4854.26	46.65	0.23	0.19	0.43
ENST00000562727.1	ENSG00000103064.13	493	273.69	0.00	0.00	0.00	0.00
ENST00000562863.1	ENSG00000103064.13	419	200.14	0.00	0.00	0.00	0.00
ENST00000563080.1	ENSG00000103064.13	1030	810.26	99.08	2.97	2.48	5.45
ENST00000563146.1	ENSG00000103064.13	514	294.63	0.00	0.00	0.00	0.00
ENST00000563208.1	ENSG00000103064.13	572	352.51	112.32	7.73	6.46	14.20
ENST00000564708.1	ENSG00000103064.13	547	327.55	0.00	0.00	0.00	0.00
ENST00000566454.5	ENSG00000103064.13	6308	6088.26	0.00	0.00	0.00	0.00
ENST00000566579.5	ENSG00000103064.13	526	306.60	189.73	15.01	12.55	27.59
ENST00000566834.5	ENSG00000103064.13	573	353.51	0.00	0.00	0.00	0.00
ENST00000567325.1	ENSG00000103064.13	658	438.40	55.22	3.06	2.55	5.62
ENST00000567346.5	ENSG00000103064.13	543	323.56	23.26	1.74	1.46	3.20
ENST00000568024.1	ENSG00000103064.13	581	361.50	171.77	11.53	9.63	21.18
ENST00000568088.5	ENSG00000103064.13	510	290.64	0.00	0.00	0.00	0.00
ENST00000618043.4	ENSG00000103064.13	6124	5904.26	0.00	0.00	0.00	0.00
ENST00000219345.9	ENSG00000103066.12	2727	2507.26	964.49	9.33	7.80	39.39
ENST00000413021.2	ENSG00000103066.12	1346	1126.26	3.55	0.08	0.06	0.32
ENST00000444212.2	ENSG00000103066.12	943	723.27	0.00	0.00	0.00	0.00
ENST00000562449.2	ENSG00000103066.12	950	730.27	49.60	1.65	1.38	6.95
ENST00000562966.1	ENSG00000103066.12	572	352.51	125.48	8.64	7.22	36.45
ENST00000564827.6	ENSG00000103066.12	781	561.31	19.19	0.83	0.69	3.50
ENST00000565460.1	ENSG00000103066.12	3121	2901.26	118.48	0.99	0.83	4.18
ENST00000565744.5	ENSG00000103066.12	577	357.50	0.00	0.00	0.00	0.00
ENST00000566188.5	ENSG00000103066.12	1203	983.26	38.33	0.95	0.79	3.99
ENST00000566978.1	ENSG00000103066.12	584	364.49	1.29	0.09	0.07	0.36
ENST00000568082.1	ENSG00000103066.12	929	709.27	33.58	1.15	0.96	4.85
ENST00000568599.1	ENSG00000103066.12	541	321.57	0.00	0.00	0.00	0.00
ENST00000251366.7	ENSG00000103067.12	3228	3008.26	0.00	0.00	0.00	0.00
ENST00000473183.6	ENSG00000103067.12	3793	3573.26	8.30	0.06	0.05	2.09
ENST00000562567.6	ENSG00000103067.12	1379	1159.26	0.00	0.00	0.00	0.00
ENST00000562724.1	ENSG00000103067.12	478	258.75	0.00	0.00	0.00	0.00
ENST00000562738.5	ENSG00000103067.12	590	370.48	4.86	0.32	0.27	11.84
ENST00000563159.5	ENSG00000103067.12	716	496.35	1.32	0.06	0.05	2.39
ENST00000564382.5	ENSG00000103067.12	592	372.48	0.00	0.00	0.00	0.00
ENST00000564465.1	ENSG00000103067.12	734	514.34	1.77	0.08	0.07	3.11
ENST00000565213.2	ENSG00000103067.12	398	179.42	3.17	0.43	0.36	15.95
ENST00000565858.5	ENSG00000103067.12	3386	3166.26	175.92	1.35	1.13	50.13
ENST00000566774.1	ENSG00000103067.12	2072	1852.26	0.00	0.00	0.00	0.00
ENST00000569964.5	ENSG00000103067.12	572	352.51	5.66	0.39	0.33	14.49
ENST00000612812.1	ENSG00000103067.12	74	0.00	0.00	0.00	0.00	0.00
ENST00000219368.7	ENSG00000103089.8	2424	2204.26	10.77	0.12	0.10	58.72
ENST00000562145.1	ENSG00000103089.8	2075	1855.26	0.00	0.00	0.00	0.00
ENST00000567683.5	ENSG00000103089.8	1537	1317.26	0.00	0.00	0.00	0.00
ENST00000569949.1	ENSG00000103089.8	578	358.50	1.23	0.08	0.07	41.28
ENST00000618933.1	ENSG00000103089.8	292	79.27	0.00	0.00	0.00	0.00
ENST00000262144.10	ENSG00000103091.14	5898	5678.26	361.71	1.55	1.29	7.61
ENST00000536050.5	ENSG00000103091.14	1752	1532.26	190.33	3.01	2.52	14.83
ENST00000561717.1	ENSG00000103091.14	542	322.56	10.69	0.80	0.67	3.96
ENST00000562331.5	ENSG00000103091.14	570	350.51	0.00	0.00	0.00	0.00
ENST00000562371.5	ENSG00000103091.14	562	342.53	16.94	1.20	1.00	5.90
ENST00000562539.1	ENSG00000103091.14	536	316.58	81.05	6.21	5.19	30.57
ENST00000562854.1	ENSG00000103091.14	356	138.45	0.00	0.00	0.00	0.00
ENST00000563111.2	ENSG00000103091.14	583	363.49	0.00	0.00	0.00	0.00
ENST00000563381.5	ENSG00000103091.14	583	363.49	0.00	0.00	0.00	0.00
ENST00000563797.5	ENSG00000103091.14	652	432.41	0.00	0.00	0.00	0.00
ENST00000564859.1	ENSG00000103091.14	488	268.71	1.02	0.09	0.08	0.45
ENST00000566924.1	ENSG00000103091.14	569	349.51	2.62	0.18	0.15	0.90
ENST00000567018.5	ENSG00000103091.14	566	346.52	10.30	0.72	0.60	3.55
ENST00000568323.5	ENSG00000103091.14	558	338.53	0.00	0.00	0.00	0.00
ENST00000568462.5	ENSG00000103091.14	550	330.55	0.00	0.00	0.00	0.00
ENST00000569183.1	ENSG00000103091.14	949	729.27	106.92	3.56	2.97	17.51
ENST00000569229.5	ENSG00000103091.14	901	681.27	0.00	0.00	0.00	0.00
ENST00000569421.2	ENSG00000103091.14	478	258.75	0.00	0.00	0.00	0.00
ENST00000569549.5	ENSG00000103091.14	934	714.27	0.22	0.01	0.01	0.04
ENST00000569788.5	ENSG00000103091.14	805	585.30	34.32	1.42	1.19	7.00
ENST00000569968.1	ENSG00000103091.14	393	174.50	3.65	0.51	0.42	2.50
ENST00000570070.1	ENSG00000103091.14	565	345.52	0.00	0.00	0.00	0.00
ENST00000616369.4	ENSG00000103091.14	1953	1733.26	75.23	1.05	0.88	5.18
ENST00000248248.7	ENSG00000103111.14	6091	5871.26	71.61	0.30	0.25	2.79
ENST00000439557.6	ENSG00000103111.14	1759	1539.26	94.48	1.49	1.24	14.02
ENST00000545553.1	ENSG00000103111.14	1814	1594.26	0.00	0.00	0.00	0.00
ENST00000563279.5	ENSG00000103111.14	576	356.50	0.00	0.00	0.00	0.00
ENST00000563612.1	ENSG00000103111.14	877	657.28	5.55	0.21	0.17	1.93
ENST00000564006.5	ENSG00000103111.14	948	728.27	0.00	0.00	0.00	0.00
ENST00000566455.1	ENSG00000103111.14	2864	2644.26	910.47	8.35	6.98	78.62
ENST00000566963.1	ENSG00000103111.14	915	695.27	4.42	0.15	0.13	1.45
ENST00000567291.5	ENSG00000103111.14	1110	890.26	4.32	0.12	0.10	1.11
ENST00000569610.5	ENSG00000103111.14	611	391.45	0.15	0.01	0.01	0.09
ENST00000219400.7	ENSG00000103121.8	10301	10081.26	37.69	0.09	0.08	0.05
ENST00000486645.5	ENSG00000103121.8	766	546.32	381.21	16.93	14.15	10.16
ENST00000561614.5	ENSG00000103121.8	683	463.38	124.81	6.53	5.46	3.92
ENST00000562713.3	ENSG00000103121.8	573	353.51	4.23	0.29	0.24	0.17
ENST00000562828.5	ENSG00000103121.8	438	218.97	149.51	16.56	13.84	9.94
ENST00000563779.5	ENSG00000103121.8	2087	1867.26	39.10	0.51	0.42	0.30
ENST00000564174.5	ENSG00000103121.8	424	205.09	0.00	0.00	0.00	0.00
ENST00000564249.5	ENSG00000103121.8	890	670.27	66.52	2.41	2.01	1.44
ENST00000565108.5	ENSG00000103121.8	399	180.40	30.04	4.04	3.38	2.42
ENST00000565514.1	ENSG00000103121.8	262	54.60	0.00	0.00	0.00	0.00
ENST00000565613.5	ENSG00000103121.8	663	443.40	1.86	0.10	0.09	0.06
ENST00000565650.5	ENSG00000103121.8	671	451.39	275.82	14.82	12.39	8.90
ENST00000565914.5	ENSG00000103121.8	528	308.59	32.55	2.56	2.14	1.54
ENST00000565925.5	ENSG00000103121.8	640	420.42	4.07	0.24	0.20	0.14
ENST00000566047.5	ENSG00000103121.8	660	440.40	145.91	8.04	6.72	4.82
ENST00000566231.5	ENSG00000103121.8	652	432.41	25.95	1.46	1.22	0.87
ENST00000566918.5	ENSG00000103121.8	605	385.46	736.17	46.33	38.72	27.80
ENST00000567593.5	ENSG00000103121.8	919	699.27	6.79	0.24	0.20	0.14
ENST00000568228.5	ENSG00000103121.8	825	605.29	0.00	0.00	0.00	0.00
ENST00000569187.5	ENSG00000103121.8	612	392.45	473.87	29.29	24.48	17.58
ENST00000569666.5	ENSG00000103121.8	545	325.56	33.56	2.50	2.09	1.50
ENST00000570086.5	ENSG00000103121.8	801	581.30	186.92	7.80	6.52	4.68
ENST00000570195.5	ENSG00000103121.8	871	651.28	158.42	5.90	4.93	3.54
ENST00000630396.1	ENSG00000103121.8	481	261.74	0.00	0.00	0.00	0.00
ENST00000262320.7	ENSG00000103126.14	3643	3423.26	29.66	0.21	0.18	2.62
ENST00000354866.7	ENSG00000103126.14	3324	3104.26	1000.34	7.82	6.53	97.38
ENST00000457798.1	ENSG00000103126.14	334	117.47	0.00	0.00	0.00	0.00
ENST00000461023.5	ENSG00000103126.14	6340	6120.26	0.00	0.00	0.00	0.00
ENST00000481769.1	ENSG00000103126.14	1089	869.26	0.00	0.00	0.00	0.00
ENST00000248089.7	ENSG00000103145.10	965	745.26	22.39	0.73	0.61	2.01
ENST00000354679.3	ENSG00000103145.10	765	545.32	1.13	0.05	0.04	0.14
ENST00000572355.5	ENSG00000103145.10	610	390.46	276.28	17.17	14.35	47.31
ENST00000573095.1	ENSG00000103145.10	828	608.29	11.56	0.46	0.39	1.27
ENST00000573842.1	ENSG00000103145.10	495	275.69	0.00	0.00	0.00	0.00
ENST00000574151.5	ENSG00000103145.10	618	398.45	267.48	16.29	13.61	44.89
ENST00000574980.5	ENSG00000103145.10	845	625.28	10.20	0.40	0.33	1.09
ENST00000575214.1	ENSG00000103145.10	1365	1145.26	0.00	0.00	0.00	0.00
ENST00000576921.1	ENSG00000103145.10	1199	979.26	48.16	1.19	1.00	3.29
ENST00000399953.7	ENSG00000103148.15	2784	2564.26	0.00	0.00	0.00	0.00
ENST00000419636.1	ENSG00000103148.15	616	396.45	0.00	0.00	0.00	0.00
ENST00000422814.5	ENSG00000103148.15	512	292.64	0.00	0.00	0.00	0.00
ENST00000456528.5	ENSG00000103148.15	794	574.30	0.00	0.00	0.00	0.00
ENST00000457916.5	ENSG00000103148.15	936	716.27	7.67	0.26	0.22	5.38
ENST00000464069.1	ENSG00000103148.15	551	331.55	3.00	0.22	0.18	4.54
ENST00000468260.5	ENSG00000103148.15	922	702.27	0.00	0.00	0.00	0.00
ENST00000473674.5	ENSG00000103148.15	855	635.28	0.00	0.00	0.00	0.00
ENST00000483663.5	ENSG00000103148.15	932	712.27	0.00	0.00	0.00	0.00
ENST00000610509.1	ENSG00000103148.15	2917	2697.26	30.66	0.28	0.23	5.71
ENST00000611875.4	ENSG00000103148.15	2881	2661.26	7.74	0.07	0.06	1.46
ENST00000620134.4	ENSG00000103148.15	3203	2983.26	0.00	0.00	0.00	0.00
ENST00000621703.4	ENSG00000103148.15	2812	2592.26	4.96	0.05	0.04	0.96
ENST00000622194.4	ENSG00000103148.15	2981	2761.26	450.72	3.96	3.31	81.95
ENST00000262430.5	ENSG00000103150.5	13038	12818.26	189.98	0.36	0.30	36.68
ENST00000569024.1	ENSG00000103150.5	4489	4269.26	109.23	0.62	0.52	63.32
ENST00000219431.4	ENSG00000103152.11	1193	973.26	109.14	2.72	2.27	1.49
ENST00000356432.7	ENSG00000103152.11	1205	985.26	385.84	9.50	7.94	5.20
ENST00000397817.5	ENSG00000103152.11	1039	819.26	5752.07	170.33	142.35	93.17
ENST00000436333.5	ENSG00000103152.11	884	664.27	0.00	0.00	0.00	0.00
ENST00000475280.1	ENSG00000103152.11	510	290.64	3.19	0.27	0.22	0.15
ENST00000305202.8	ENSG00000103154.9	1608	1388.26	0.00	0.00	0.00	0.00
ENST00000564166.1	ENSG00000103154.9	617	397.45	1.00	0.06	0.05	100.00
ENST00000565691.5	ENSG00000103154.9	2064	1844.26	0.00	0.00	0.00	0.00
ENST00000566836.1	ENSG00000103154.9	549	329.55	0.00	0.00	0.00	0.00
ENST00000567703.1	ENSG00000103154.9	559	339.53	0.00	0.00	0.00	0.00
ENST00000219439.8	ENSG00000103160.11	3519	3299.26	750.37	5.52	4.61	12.24
ENST00000434463.7	ENSG00000103160.11	1493	1273.26	1683.36	32.07	26.80	71.13
ENST00000562224.1	ENSG00000103160.11	457	237.85	0.00	0.00	0.00	0.00
ENST00000564998.1	ENSG00000103160.11	459	239.84	0.00	0.00	0.00	0.00
ENST00000565275.1	ENSG00000103160.11	533	313.58	3.05	0.24	0.20	0.52
ENST00000567294.5	ENSG00000103160.11	542	322.56	19.57	1.47	1.23	3.26
ENST00000568857.5	ENSG00000103160.11	549	329.55	0.00	0.00	0.00	0.00
ENST00000619773.1	ENSG00000103160.11	3059	2839.26	677.66	5.79	4.84	12.84
ENST00000341690.10	ENSG00000103168.16	3678	3458.26	0.00	0.00	0.00	0.00
ENST00000537450.5	ENSG00000103168.16	1318	1098.26	0.00	0.00	0.00	0.00
ENST00000541676.5	ENSG00000103168.16	3502	3282.26	62.96	0.47	0.39	33.21
ENST00000544090.5	ENSG00000103168.16	2747	2527.26	0.00	0.00	0.00	0.00
ENST00000561955.1	ENSG00000103168.16	570	350.51	0.00	0.00	0.00	0.00
ENST00000562330.5	ENSG00000103168.16	1044	824.26	2.30	0.07	0.06	4.83
ENST00000562445.5	ENSG00000103168.16	259	52.31	0.00	0.00	0.00	0.00
ENST00000563428.5	ENSG00000103168.16	2531	2311.26	0.00	0.00	0.00	0.00
ENST00000564208.5	ENSG00000103168.16	3810	3590.26	36.10	0.24	0.20	17.41
ENST00000564345.5	ENSG00000103168.16	602	382.47	0.00	0.00	0.00	0.00
ENST00000564454.1	ENSG00000103168.16	555	335.54	0.00	0.00	0.00	0.00
ENST00000564774.5	ENSG00000103168.16	4637	4417.26	10.23	0.06	0.05	4.01
ENST00000565279.5	ENSG00000103168.16	912	692.27	0.00	0.00	0.00	0.00
ENST00000565544.1	ENSG00000103168.16	578	358.50	0.00	0.00	0.00	0.00
ENST00000566183.1	ENSG00000103168.16	290	77.54	0.00	0.00	0.00	0.00
ENST00000566732.5	ENSG00000103168.16	2972	2752.26	0.00	0.00	0.00	0.00
ENST00000566903.5	ENSG00000103168.16	2628	2408.26	56.40	0.57	0.47	40.54
ENST00000567759.5	ENSG00000103168.16	3879	3659.26	0.00	0.00	0.00	0.00
ENST00000568265.1	ENSG00000103168.16	1140	920.26	0.00	0.00	0.00	0.00
ENST00000569505.5	ENSG00000103168.16	564	344.52	0.00	0.00	0.00	0.00
ENST00000569609.5	ENSG00000103168.16	555	335.54	0.00	0.00	0.00	0.00
ENST00000570117.5	ENSG00000103168.16	2349	2129.26	0.00	0.00	0.00	0.00
ENST00000570270.1	ENSG00000103168.16	597	377.47	0.00	0.00	0.00	0.00
ENST00000312251.7	ENSG00000103174.11	2202	1982.26	1261.09	15.43	12.90	82.85
ENST00000381955.7	ENSG00000103174.11	2100	1880.26	14.49	0.19	0.16	1.00
ENST00000561580.5	ENSG00000103174.11	1356	1136.26	3.00	0.06	0.05	0.34
ENST00000562037.1	ENSG00000103174.11	615	395.45	0.00	0.00	0.00	0.00
ENST00000562346.2	ENSG00000103174.11	570	350.51	0.00	0.00	0.00	0.00
ENST00000562746.5	ENSG00000103174.11	2260	2040.26	5.87	0.07	0.06	0.37
ENST00000563578.5	ENSG00000103174.11	1494	1274.26	51.68	0.98	0.82	5.28
ENST00000564397.5	ENSG00000103174.11	3286	3066.26	119.15	0.94	0.79	5.06
ENST00000564922.1	ENSG00000103174.11	573	353.51	0.00	0.00	0.00	0.00
ENST00000565876.5	ENSG00000103174.11	544	324.56	0.00	0.00	0.00	0.00
ENST00000566137.5	ENSG00000103174.11	574	354.51	9.59	0.66	0.55	3.52
ENST00000567739.5	ENSG00000103174.11	583	363.49	3.35	0.22	0.19	1.20
ENST00000568202.5	ENSG00000103174.11	1843	1623.26	0.00	0.00	0.00	0.00
ENST00000568528.1	ENSG00000103174.11	543	323.56	0.00	0.00	0.00	0.00
ENST00000569296.5	ENSG00000103174.11	866	646.28	1.77	0.07	0.06	0.36
ENST00000569793.1	ENSG00000103174.11	338	121.25	0.00	0.00	0.00	0.00
ENST00000591478.1	ENSG00000103174.11	408	189.27	0.00	0.00	0.00	0.00
ENST00000219454.9	ENSG00000103175.10	1534	1314.26	19.95	0.37	0.31	49.57
ENST00000567056.1	ENSG00000103175.10	4148	3928.26	1.05	0.01	0.01	0.88
ENST00000568638.1	ENSG00000103175.10	1319	1099.26	0.00	0.00	0.00	0.00
ENST00000613603.1	ENSG00000103175.10	549	329.55	5.00	0.37	0.31	49.55
ENST00000622779.1	ENSG00000103175.10	4177	3957.26	0.00	0.00	0.00	0.00
ENST00000251170.11	ENSG00000103184.11	6459	6239.26	2.00	0.01	0.01	100.00
ENST00000587469.1	ENSG00000103184.11	576	356.50	0.00	0.00	0.00	0.00
ENST00000262428.4	ENSG00000103187.7	1843	1623.26	6745.18	100.81	84.25	46.44
ENST00000561707.1	ENSG00000103187.7	781	561.31	2619.77	113.23	94.63	52.16
ENST00000564057.1	ENSG00000103187.7	1677	1457.26	0.00	0.00	0.00	0.00
ENST00000564662.1	ENSG00000103187.7	713	493.35	44.64	2.20	1.83	1.01
ENST00000567278.1	ENSG00000103187.7	5330	5110.26	161.41	0.77	0.64	0.35
ENST00000567786.2	ENSG00000103187.7	531	311.59	1.00	0.08	0.07	0.04
ENST00000219473.11	ENSG00000103194.15	3009	2789.26	1713.47	14.90	12.45	31.97
ENST00000540269.6	ENSG00000103194.15	3070	2850.26	2022.06	17.21	14.38	36.92
ENST00000562092.1	ENSG00000103194.15	254	48.58	0.00	0.00	0.00	0.00
ENST00000562283.5	ENSG00000103194.15	569	349.51	0.00	0.00	0.00	0.00
ENST00000562743.5	ENSG00000103194.15	888	668.27	4.94	0.18	0.15	0.39
ENST00000563023.1	ENSG00000103194.15	574	354.51	0.00	0.00	0.00	0.00
ENST00000563048.5	ENSG00000103194.15	1315	1095.26	0.00	0.00	0.00	0.00
ENST00000563386.5	ENSG00000103194.15	590	370.48	0.00	0.00	0.00	0.00
ENST00000563433.1	ENSG00000103194.15	540	320.57	31.96	2.42	2.02	5.19
ENST00000563892.5	ENSG00000103194.15	570	350.51	2.84	0.20	0.16	0.42
ENST00000564566.1	ENSG00000103194.15	561	341.53	0.00	0.00	0.00	0.00
ENST00000566378.1	ENSG00000103194.15	465	245.81	15.00	1.48	1.24	3.18
ENST00000566512.1	ENSG00000103194.15	575	355.51	17.69	1.21	1.01	2.59
ENST00000567526.1	ENSG00000103194.15	330	113.72	0.00	0.00	0.00	0.00
ENST00000569038.5	ENSG00000103194.15	730	510.34	0.00	0.00	0.00	0.00
ENST00000569511.5	ENSG00000103194.15	571	351.51	0.00	0.00	0.00	0.00
ENST00000569925.1	ENSG00000103194.15	572	352.51	125.21	8.62	7.20	18.49
ENST00000570053.1	ENSG00000103194.15	502	282.66	0.00	0.00	0.00	0.00
ENST00000570191.5	ENSG00000103194.15	2717	2497.26	40.82	0.40	0.33	0.85
ENST00000262424.9	ENSG00000103196.11	4586	4366.26	2144.87	11.92	9.96	89.53
ENST00000563066.5	ENSG00000103196.11	1123	903.26	0.00	0.00	0.00	0.00
ENST00000564567.5	ENSG00000103196.11	1651	1431.26	1.80	0.03	0.03	0.23
ENST00000565561.1	ENSG00000103196.11	1739	1519.26	3.43	0.05	0.05	0.41
ENST00000566151.1	ENSG00000103196.11	538	318.57	1.01	0.08	0.06	0.58
ENST00000566165.1	ENSG00000103196.11	590	370.48	2.00	0.13	0.11	0.98
ENST00000566431.5	ENSG00000103196.11	1083	863.26	0.00	0.00	0.00	0.00
ENST00000566789.1	ENSG00000103196.11	615	395.45	5.76	0.35	0.30	2.66
ENST00000567845.5	ENSG00000103196.11	2178	1958.26	0.00	0.00	0.00	0.00
ENST00000569090.1	ENSG00000103196.11	808	588.30	17.43	0.72	0.60	5.40
ENST00000569262.5	ENSG00000103196.11	1689	1469.26	1.70	0.03	0.02	0.21
ENST00000219476.7	ENSG00000103197.16	6156	5936.26	18.14	0.07	0.06	0.54
ENST00000350773.8	ENSG00000103197.16	5532	5312.26	149.03	0.68	0.57	4.94
ENST00000382538.10	ENSG00000103197.16	5264	5044.26	56.25	0.27	0.23	1.96
ENST00000401874.6	ENSG00000103197.16	5421	5201.26	9.26	0.04	0.04	0.31
ENST00000432909.2	ENSG00000103197.16	374	155.90	0.00	0.00	0.00	0.00
ENST00000439117.6	ENSG00000103197.16	5073	4853.26	0.00	0.00	0.00	0.00
ENST00000439673.6	ENSG00000103197.16	5287	5067.26	0.00	0.00	0.00	0.00
ENST00000461648.2	ENSG00000103197.16	1071	851.26	4.64	0.13	0.11	0.96
ENST00000463601.1	ENSG00000103197.16	600	380.47	1.27	0.08	0.07	0.59
ENST00000463808.1	ENSG00000103197.16	842	622.29	3.78	0.15	0.12	1.07
ENST00000467949.1	ENSG00000103197.16	590	370.48	0.00	0.00	0.00	0.00
ENST00000471143.5	ENSG00000103197.16	577	357.50	0.00	0.00	0.00	0.00
ENST00000483020.5	ENSG00000103197.16	563	343.53	0.00	0.00	0.00	0.00
ENST00000488675.5	ENSG00000103197.16	567	347.52	10.32	0.72	0.60	5.23
ENST00000490108.1	ENSG00000103197.16	482	262.73	3.22	0.30	0.25	2.15
ENST00000497886.5	ENSG00000103197.16	3248	3028.26	0.00	0.00	0.00	0.00
ENST00000561695.1	ENSG00000103197.16	555	335.54	2.00	0.14	0.12	1.05
ENST00000562474.1	ENSG00000103197.16	589	369.48	0.00	0.00	0.00	0.00
ENST00000563346.1	ENSG00000103197.16	553	333.54	3.94	0.29	0.24	2.08
ENST00000568238.1	ENSG00000103197.16	422	203.11	0.00	0.00	0.00	0.00
ENST00000568366.5	ENSG00000103197.16	767	547.32	0.00	0.00	0.00	0.00
ENST00000568454.5	ENSG00000103197.16	5434	5214.26	525.25	2.44	2.04	17.73
ENST00000568566.5	ENSG00000103197.16	542	322.56	0.00	0.00	0.00	0.00
ENST00000568692.1	ENSG00000103197.16	636	416.42	4.68	0.27	0.23	1.98
ENST00000569110.1	ENSG00000103197.16	1687	1467.26	487.22	8.06	6.73	58.45
ENST00000569930.1	ENSG00000103197.16	2621	2401.26	13.00	0.13	0.11	0.95
ENST00000219478.10	ENSG00000103199.13	5880	5660.26	0.00	0.00	0.00	0.00
ENST00000545009.1	ENSG00000103199.13	2440	2220.26	21.35	0.23	0.19	29.15
ENST00000585977.1	ENSG00000103199.13	312	97.07	0.00	0.00	0.00	0.00
ENST00000588602.1	ENSG00000103199.13	507	287.65	0.00	0.00	0.00	0.00
ENST00000588942.1	ENSG00000103199.13	276	65.75	0.00	0.00	0.00	0.00
ENST00000589422.1	ENSG00000103199.13	1831	1611.26	37.65	0.57	0.47	70.85
ENST00000591026.1	ENSG00000103199.13	2397	2177.26	0.00	0.00	0.00	0.00
ENST00000592425.1	ENSG00000103199.13	604	384.46	0.00	0.00	0.00	0.00
ENST00000489972.1	ENSG00000103200.6	472	252.77	0.00	0.00	0.00	0.00
ENST00000219479.6	ENSG00000103202.12	995	775.26	3421.42	107.06	89.48	72.71
ENST00000382940.8	ENSG00000103202.12	766	546.32	0.00	0.00	0.00	0.00
ENST00000397722.5	ENSG00000103202.12	1232	1012.26	227.92	5.46	4.56	3.71
ENST00000433358.5	ENSG00000103202.12	966	746.26	395.37	12.85	10.74	8.73
ENST00000444498.5	ENSG00000103202.12	1111	891.26	0.00	0.00	0.00	0.00
ENST00000448828.5	ENSG00000103202.12	1167	947.26	455.41	11.66	9.75	7.92
ENST00000450036.1	ENSG00000103202.12	985	765.26	0.00	0.00	0.00	0.00
ENST00000454619.5	ENSG00000103202.12	719	499.35	29.31	1.42	1.19	0.97
ENST00000460297.1	ENSG00000103202.12	1652	1432.26	140.59	2.38	1.99	1.62
ENST00000468031.1	ENSG00000103202.12	1861	1641.26	407.21	6.02	5.03	4.09
ENST00000620944.4	ENSG00000103202.12	1193	973.26	0.00	0.00	0.00	0.00
ENST00000621774.4	ENSG00000103202.12	904	684.27	10.78	0.38	0.32	0.26
ENST00000399408.6	ENSG00000103222.18	6594	6374.26	124.84	0.48	0.40	13.69
ENST00000399410.7	ENSG00000103222.18	6552	6332.26	418.00	1.60	1.34	46.16
ENST00000572053.5	ENSG00000103222.18	744	524.33	13.50	0.62	0.52	18.00
ENST00000572882.2	ENSG00000103222.18	4565	4345.26	0.00	0.00	0.00	0.00
ENST00000574224.1	ENSG00000103222.18	1543	1323.26	20.58	0.38	0.32	10.88
ENST00000574761.1	ENSG00000103222.18	996	776.26	10.37	0.32	0.27	9.34
ENST00000575422.5	ENSG00000103222.18	1198	978.26	2.71	0.07	0.06	1.94
ENST00000576557.1	ENSG00000103222.18	542	322.56	0.00	0.00	0.00	0.00
ENST00000263012.10	ENSG00000103226.17	3911	3691.26	0.00	0.00	0.00	0.00
ENST00000399336.8	ENSG00000103226.17	4356	4136.26	886.10	5.20	4.34	11.37
ENST00000570346.1	ENSG00000103226.17	320	104.41	0.00	0.00	0.00	0.00
ENST00000570519.5	ENSG00000103226.17	560	340.53	57.71	4.11	3.44	8.99
ENST00000570732.1	ENSG00000103226.17	643	423.42	37.51	2.15	1.80	4.70
ENST00000571167.1	ENSG00000103226.17	547	327.55	17.79	1.32	1.10	2.88
ENST00000572033.1	ENSG00000103226.17	551	331.55	0.00	0.00	0.00	0.00
ENST00000572830.5	ENSG00000103226.17	548	328.55	0.00	0.00	0.00	0.00
ENST00000572932.1	ENSG00000103226.17	623	403.44	21.14	1.27	1.06	2.78
ENST00000573635.1	ENSG00000103226.17	1898	1678.26	106.69	1.54	1.29	3.37
ENST00000574157.5	ENSG00000103226.17	821	601.29	658.01	26.55	22.19	58.07
ENST00000574894.1	ENSG00000103226.17	1269	1049.26	96.78	2.24	1.87	4.89
ENST00000575225.5	ENSG00000103226.17	3765	3545.26	62.65	0.43	0.36	0.94
ENST00000576269.1	ENSG00000103226.17	394	175.48	4.19	0.58	0.48	1.27
ENST00000576427.1	ENSG00000103226.17	592	372.48	5.15	0.34	0.28	0.73
ENST00000576460.5	ENSG00000103226.17	516	296.62	0.00	0.00	0.00	0.00
ENST00000576589.1	ENSG00000103226.17	683	463.38	0.00	0.00	0.00	0.00
ENST00000262301.15	ENSG00000103227.18	2621	2401.26	63.22	0.64	0.53	5.21
ENST00000543238.5	ENSG00000103227.18	2103	1883.26	70.60	0.91	0.76	7.41
ENST00000545827.6	ENSG00000103227.18	2731	2511.26	0.00	0.00	0.00	0.00
ENST00000562226.5	ENSG00000103227.18	1088	868.26	0.00	0.00	0.00	0.00
ENST00000562380.5	ENSG00000103227.18	551	331.55	0.00	0.00	0.00	0.00
ENST00000565198.1	ENSG00000103227.18	604	384.46	9.56	0.60	0.50	4.92
ENST00000565276.5	ENSG00000103227.18	1181	961.26	4.43	0.11	0.09	0.91
ENST00000566609.1	ENSG00000103227.18	573	353.51	0.00	0.00	0.00	0.00
ENST00000566627.5	ENSG00000103227.18	694	474.37	0.00	0.00	0.00	0.00
ENST00000567595.1	ENSG00000103227.18	663	443.40	0.00	0.00	0.00	0.00
ENST00000568268.5	ENSG00000103227.18	578	358.50	0.00	0.00	0.00	0.00
ENST00000568897.5	ENSG00000103227.18	1603	1383.26	558.92	9.80	8.19	79.89
ENST00000568964.5	ENSG00000103227.18	853	633.28	1.13	0.04	0.04	0.35
ENST00000569516.5	ENSG00000103227.18	3358	3138.26	9.81	0.08	0.06	0.62
ENST00000570014.5	ENSG00000103227.18	882	662.28	0.00	0.00	0.00	0.00
ENST00000570168.1	ENSG00000103227.18	575	355.51	0.00	0.00	0.00	0.00
ENST00000611669.1	ENSG00000103227.18	1448	1228.26	4.33	0.09	0.07	0.70
ENST00000262426.5	ENSG00000103241.6	3516	3296.26	21.00	0.15	0.13	100.00
ENST00000251588.6	ENSG00000103245.13	2112	1892.26	289.75	3.71	3.10	59.48
ENST00000540986.5	ENSG00000103245.13	3212	2992.26	2.58	0.02	0.02	0.34
ENST00000562421.5	ENSG00000103245.13	961	741.26	0.00	0.00	0.00	0.00
ENST00000562752.5	ENSG00000103245.13	960	740.26	0.00	0.00	0.00	0.00
ENST00000562862.5	ENSG00000103245.13	1659	1439.26	0.00	0.00	0.00	0.00
ENST00000563051.1	ENSG00000103245.13	2943	2723.26	11.24	0.10	0.08	1.60
ENST00000563534.5	ENSG00000103245.13	569	349.51	16.17	1.12	0.94	17.97
ENST00000564285.1	ENSG00000103245.13	1350	1130.26	3.49	0.07	0.06	1.20
ENST00000565065.5	ENSG00000103245.13	634	414.43	0.00	0.00	0.00	0.00
ENST00000565341.5	ENSG00000103245.13	1488	1268.26	3.30	0.06	0.05	1.01
ENST00000565425.5	ENSG00000103245.13	1918	1698.26	0.00	0.00	0.00	0.00
ENST00000565693.6	ENSG00000103245.13	593	373.48	0.00	0.00	0.00	0.00
ENST00000566614.5	ENSG00000103245.13	561	341.53	0.00	0.00	0.00	0.00
ENST00000566650.5	ENSG00000103245.13	2818	2598.26	3.35	0.03	0.03	0.50
ENST00000567172.1	ENSG00000103245.13	499	279.67	7.00	0.61	0.51	9.72
ENST00000567403.5	ENSG00000103245.13	568	348.52	0.00	0.00	0.00	0.00
ENST00000567455.5	ENSG00000103245.13	510	290.64	1.22	0.10	0.09	1.63
ENST00000568545.5	ENSG00000103245.13	2486	2266.26	0.00	0.00	0.00	0.00
ENST00000569759.1	ENSG00000103245.13	510	290.64	4.90	0.41	0.34	6.55
ENST00000570066.1	ENSG00000103245.13	565	345.52	0.00	0.00	0.00	0.00
ENST00000570289.5	ENSG00000103245.13	546	326.56	0.00	0.00	0.00	0.00
ENST00000360900.10	ENSG00000103248.18	3013	2793.26	0.00	0.00	0.00	0.00
ENST00000381214.9	ENSG00000103248.18	1210	990.26	0.00	0.00	0.00	0.00
ENST00000543303.6	ENSG00000103248.18	1207	987.26	0.00	0.00	0.00	0.00
ENST00000546093.5	ENSG00000103248.18	2451	2231.26	0.00	0.00	0.00	0.00
ENST00000561522.1	ENSG00000103248.18	543	323.56	0.00	0.00	0.00	0.00
ENST00000561848.1	ENSG00000103248.18	571	351.51	0.00	0.00	0.00	0.00
ENST00000561989.5	ENSG00000103248.18	508	288.65	0.00	0.00	0.00	0.00
ENST00000562096.1	ENSG00000103248.18	691	471.37	16.63	0.86	0.72	46.03
ENST00000562940.6	ENSG00000103248.18	1142	922.26	1.33	0.03	0.03	1.88
ENST00000562994.5	ENSG00000103248.18	565	345.52	0.00	0.00	0.00	0.00
ENST00000564364.5	ENSG00000103248.18	493	273.69	0.00	0.00	0.00	0.00
ENST00000565482.1	ENSG00000103248.18	581	361.50	0.00	0.00	0.00	0.00
ENST00000566050.5	ENSG00000103248.18	1270	1050.26	0.00	0.00	0.00	0.00
ENST00000566469.5	ENSG00000103248.18	824	604.29	13.19	0.53	0.44	28.49
ENST00000567539.5	ENSG00000103248.18	556	336.54	0.00	0.00	0.00	0.00
ENST00000568037.5	ENSG00000103248.18	845	625.28	0.00	0.00	0.00	0.00
ENST00000568798.5	ENSG00000103248.18	560	340.53	0.00	0.00	0.00	0.00
ENST00000569000.5	ENSG00000103248.18	573	353.51	0.00	0.00	0.00	0.00
ENST00000625049.1	ENSG00000103248.18	3623	3403.26	0.00	0.00	0.00	0.00
ENST00000634347.1	ENSG00000103248.18	1207	987.26	17.85	0.44	0.37	23.60
ENST00000262318.12	ENSG00000103249.17	3717	3497.26	272.27	1.89	1.58	18.83
ENST00000382745.8	ENSG00000103249.17	4720	4500.26	0.00	0.00	0.00	0.00
ENST00000448525.5	ENSG00000103249.17	4151	3931.26	301.24	1.86	1.55	18.53
ENST00000561665.5	ENSG00000103249.17	561	341.53	0.00	0.00	0.00	0.00
ENST00000563642.6	ENSG00000103249.17	4184	3964.26	33.97	0.21	0.17	2.07
ENST00000563822.1	ENSG00000103249.17	851	631.28	4.47	0.17	0.14	1.71
ENST00000564568.1	ENSG00000103249.17	533	313.58	0.00	0.00	0.00	0.00
ENST00000564968.1	ENSG00000103249.17	652	432.41	0.00	0.00	0.00	0.00
ENST00000565092.6	ENSG00000103249.17	2740	2520.26	0.00	0.00	0.00	0.00
ENST00000566812.1	ENSG00000103249.17	434	215.00	0.00	0.00	0.00	0.00
ENST00000567139.1	ENSG00000103249.17	581	361.50	18.68	1.25	1.05	12.50
ENST00000567789.1	ENSG00000103249.17	577	357.50	28.75	1.95	1.63	19.45
ENST00000567836.2	ENSG00000103249.17	647	427.41	46.32	2.63	2.20	26.21
ENST00000569851.6	ENSG00000103249.17	1014	794.26	2.30	0.07	0.06	0.70
ENST00000341413.8	ENSG00000103253.17	1701	1481.26	0.00	0.00	0.00	0.00
ENST00000389701.9	ENSG00000103253.17	1295	1075.26	110.56	2.49	2.08	40.83
ENST00000389703.7	ENSG00000103253.17	1347	1127.26	140.26	3.02	2.52	49.41
ENST00000549114.5	ENSG00000103253.17	1820	1600.26	9.02	0.14	0.11	2.24
ENST00000561546.5	ENSG00000103253.17	1041	821.26	1.87	0.06	0.05	0.91
ENST00000561561.6	ENSG00000103253.17	434	215.00	0.00	0.00	0.00	0.00
ENST00000561750.1	ENSG00000103253.17	675	455.39	0.00	0.00	0.00	0.00
ENST00000562141.5	ENSG00000103253.17	650	430.41	0.00	0.00	0.00	0.00
ENST00000562187.1	ENSG00000103253.17	100	0.00	0.00	0.00	0.00	0.00
ENST00000563156.1	ENSG00000103253.17	572	352.51	0.00	0.00	0.00	0.00
ENST00000563792.1	ENSG00000103253.17	493	273.69	0.00	0.00	0.00	0.00
ENST00000564537.5	ENSG00000103253.17	1667	1447.26	0.00	0.00	0.00	0.00
ENST00000564545.1	ENSG00000103253.17	663	443.40	0.00	0.00	0.00	0.00
ENST00000567414.5	ENSG00000103253.17	735	515.34	0.00	0.00	0.00	0.00
ENST00000567696.1	ENSG00000103253.17	2199	1979.26	24.32	0.30	0.25	4.88
ENST00000568141.5	ENSG00000103253.17	740	520.34	0.00	0.00	0.00	0.00
ENST00000569143.1	ENSG00000103253.17	564	344.52	0.00	0.00	0.00	0.00
ENST00000569385.1	ENSG00000103253.17	440	220.96	0.97	0.11	0.09	1.74
ENST00000569604.1	ENSG00000103253.17	2162	1942.26	0.00	0.00	0.00	0.00
ENST00000219535.7	ENSG00000103254.9	806	586.30	9.71	0.40	0.34	0.31
ENST00000564000.5	ENSG00000103254.9	1088	868.26	188.89	5.28	4.41	4.07
ENST00000564640.5	ENSG00000103254.9	908	688.27	0.00	0.00	0.00	0.00
ENST00000566437.1	ENSG00000103254.9	800	580.30	44.64	1.87	1.56	1.44
ENST00000566525.5	ENSG00000103254.9	1686	1466.26	9.88	0.16	0.14	0.13
ENST00000568916.1	ENSG00000103254.9	454	234.87	367.41	37.95	31.72	29.27
ENST00000569529.5	ENSG00000103254.9	1052	832.26	593.53	17.30	14.46	13.35
ENST00000570237.1	ENSG00000103254.9	475	255.76	702.95	66.68	55.72	51.43
ENST00000261622.4	ENSG00000103257.8	4537	4317.26	270.88	1.52	1.27	24.70
ENST00000563489.1	ENSG00000103257.8	780	560.31	107.18	4.64	3.88	75.30
ENST00000565644.5	ENSG00000103257.8	3983	3763.26	0.00	0.00	0.00	0.00
ENST00000219542.3	ENSG00000103260.8	915	695.27	340.46	11.88	9.93	20.49
ENST00000564661.1	ENSG00000103260.8	1174	954.26	24.34	0.62	0.52	1.07
ENST00000567076.5	ENSG00000103260.8	523	303.61	5.53	0.44	0.37	0.76
ENST00000568223.6	ENSG00000103260.8	3325	3105.26	40.11	0.31	0.26	0.54
ENST00000568415.1	ENSG00000103260.8	612	392.45	533.00	32.95	27.54	56.84
ENST00000570132.1	ENSG00000103260.8	503	283.66	137.56	11.76	9.83	20.30
ENST00000311635.11	ENSG00000103264.16	5934	5714.26	11.72	0.05	0.04	1.07
ENST00000561664.1	ENSG00000103264.16	305	90.75	0.00	0.00	0.00	0.00
ENST00000563113.5	ENSG00000103264.16	726	506.34	85.39	4.09	3.42	88.11
ENST00000563956.1	ENSG00000103264.16	548	328.55	1.00	0.07	0.06	1.59
ENST00000565593.1	ENSG00000103264.16	2717	2497.26	20.58	0.20	0.17	4.31
ENST00000567622.1	ENSG00000103264.16	438	218.97	0.00	0.00	0.00	0.00
ENST00000569412.5	ENSG00000103264.16	431	212.03	0.00	0.00	0.00	0.00
ENST00000636077.1	ENSG00000103264.16	660	440.40	4.15	0.23	0.19	4.92
ENST00000219548.8	ENSG00000103266.10	1472	1252.26	1251.34	24.24	20.26	28.06
ENST00000563505.5	ENSG00000103266.10	894	674.27	0.00	0.00	0.00	0.00
ENST00000564316.1	ENSG00000103266.10	729	509.34	548.65	26.13	21.84	30.25
ENST00000564370.5	ENSG00000103266.10	875	655.28	439.37	16.27	13.59	18.83
ENST00000565677.5	ENSG00000103266.10	1560	1340.26	15.55	0.28	0.24	0.33
ENST00000565813.1	ENSG00000103266.10	337	120.31	0.00	0.00	0.00	0.00
ENST00000566181.2	ENSG00000103266.10	510	290.64	4.11	0.34	0.29	0.40
ENST00000566408.5	ENSG00000103266.10	684	464.38	284.44	14.86	12.42	17.20
ENST00000567173.5	ENSG00000103266.10	743	523.33	15.89	0.74	0.62	0.85
ENST00000567790.1	ENSG00000103266.10	428	209.05	2.35	0.27	0.23	0.32
ENST00000569248.5	ENSG00000103266.10	1853	1633.26	218.39	3.24	2.71	3.76
ENST00000219551.2	ENSG00000103269.13	1560	1340.26	0.00	0.00	0.00	0.00
ENST00000352681.7	ENSG00000103269.13	1463	1243.26	15.10	0.29	0.25	88.61
ENST00000450775.2	ENSG00000103269.13	1566	1346.26	0.00	0.00	0.00	0.00
ENST00000561556.5	ENSG00000103269.13	796	576.30	0.90	0.04	0.03	11.39
ENST00000283027.9	ENSG00000103274.10	1228	1008.26	1620.18	38.98	32.58	80.45
ENST00000433392.6	ENSG00000103274.10	1185	965.26	36.94	0.93	0.78	1.92
ENST00000571175.5	ENSG00000103274.10	674	454.39	126.89	6.77	5.66	13.98
ENST00000571790.5	ENSG00000103274.10	1137	917.26	0.00	0.00	0.00	0.00
ENST00000573663.1	ENSG00000103274.10	472	252.77	0.00	0.00	0.00	0.00
ENST00000574137.1	ENSG00000103274.10	969	749.26	43.74	1.42	1.18	2.92
ENST00000574334.5	ENSG00000103274.10	582	362.49	5.25	0.35	0.29	0.73
ENST00000574691.1	ENSG00000103274.10	517	297.62	0.00	0.00	0.00	0.00
ENST00000325437.9	ENSG00000103275.19	2832	2612.26	0.00	0.00	0.00	0.00
ENST00000355803.8	ENSG00000103275.19	3253	3033.26	6.50	0.05	0.04	0.12
ENST00000397514.7	ENSG00000103275.19	2976	2756.26	349.38	3.08	2.57	7.26
ENST00000397515.6	ENSG00000103275.19	3109	2889.26	18.40	0.15	0.13	0.36
ENST00000402301.5	ENSG00000103275.19	1708	1488.26	12.64	0.21	0.17	0.49
ENST00000403747.6	ENSG00000103275.19	1217	997.26	0.00	0.00	0.00	0.00
ENST00000406620.5	ENSG00000103275.19	1842	1622.26	2319.32	34.68	28.99	81.88
ENST00000473256.6	ENSG00000103275.19	1771	1551.26	77.92	1.22	1.02	2.88
ENST00000562470.2	ENSG00000103275.19	433	214.01	0.00	0.00	0.00	0.00
ENST00000562482.1	ENSG00000103275.19	735	515.34	4.05	0.19	0.16	0.45
ENST00000564143.1	ENSG00000103275.19	444	224.93	0.00	0.00	0.00	0.00
ENST00000566159.1	ENSG00000103275.19	2642	2422.26	0.00	0.00	0.00	0.00
ENST00000566587.5	ENSG00000103275.19	1098	878.26	1.47	0.04	0.03	0.10
ENST00000566775.1	ENSG00000103275.19	396	177.45	0.00	0.00	0.00	0.00
ENST00000567074.5	ENSG00000103275.19	884	664.27	34.14	1.25	1.04	2.94
ENST00000567383.5	ENSG00000103275.19	538	318.57	0.00	0.00	0.00	0.00
ENST00000568209.5	ENSG00000103275.19	266	57.72	0.00	0.00	0.00	0.00
ENST00000568288.5	ENSG00000103275.19	501	281.67	3.96	0.34	0.28	0.80
ENST00000568989.1	ENSG00000103275.19	498	278.68	13.22	1.15	0.96	2.72
ENST00000572752.1	ENSG00000103310.10	942	722.27	0.00	0.00	0.00	0.00
ENST00000573114.1	ENSG00000103310.10	411	192.23	0.00	0.00	0.00	0.00
ENST00000574002.1	ENSG00000103310.10	2749	2529.26	0.00	0.00	0.00	0.00
ENST00000574091.5	ENSG00000103310.10	2241	2021.26	12.07	0.14	0.12	86.72
ENST00000576162.5	ENSG00000103310.10	1238	1018.26	0.93	0.02	0.02	13.28
ENST00000219596.5	ENSG00000103313.12	3499	3279.26	10.78	0.08	0.07	54.68
ENST00000339854.8	ENSG00000103313.12	2959	2739.26	0.00	0.00	0.00	0.00
ENST00000536379.5	ENSG00000103313.12	1713	1493.26	0.00	0.00	0.00	0.00
ENST00000536980.5	ENSG00000103313.12	2984	2764.26	0.00	0.00	0.00	0.00
ENST00000537682.5	ENSG00000103313.12	3617	3397.26	0.00	0.00	0.00	0.00
ENST00000538326.5	ENSG00000103313.12	3597	3377.26	0.00	0.00	0.00	0.00
ENST00000539145.5	ENSG00000103313.12	1267	1047.26	0.00	0.00	0.00	0.00
ENST00000539154.1	ENSG00000103313.12	1090	870.26	0.00	0.00	0.00	0.00
ENST00000541159.5	ENSG00000103313.12	1888	1668.26	0.00	0.00	0.00	0.00
ENST00000542898.5	ENSG00000103313.12	3710	3490.26	0.00	0.00	0.00	0.00
ENST00000570511.5	ENSG00000103313.12	1751	1531.26	0.00	0.00	0.00	0.00
ENST00000572244.5	ENSG00000103313.12	1036	816.26	2.22	0.07	0.06	45.32
ENST00000574583.5	ENSG00000103313.12	1118	898.26	0.00	0.00	0.00	0.00
ENST00000576315.5	ENSG00000103313.12	1151	931.26	0.00	0.00	0.00	0.00
ENST00000219599.7	ENSG00000103316.10	1471	1251.26	17.44	0.34	0.28	0.52
ENST00000543948.5	ENSG00000103316.10	1400	1180.26	2921.16	60.04	50.18	92.59
ENST00000570401.5	ENSG00000103316.10	461	241.83	8.98	0.90	0.75	1.39
ENST00000571358.1	ENSG00000103316.10	457	237.85	0.00	0.00	0.00	0.00
ENST00000571666.1	ENSG00000103316.10	1507	1287.26	35.88	0.68	0.57	1.04
ENST00000572113.1	ENSG00000103316.10	556	336.54	34.70	2.50	2.09	3.86
ENST00000572914.1	ENSG00000103316.10	696	476.37	3.51	0.18	0.15	0.28
ENST00000574448.5	ENSG00000103316.10	1191	971.26	8.33	0.21	0.17	0.32
ENST00000574787.1	ENSG00000103316.10	445	225.92	0.00	0.00	0.00	0.00
ENST00000576703.5	ENSG00000103316.10	874	654.28	0.00	0.00	0.00	0.00
ENST00000263026.9	ENSG00000103319.11	7388	7168.26	366.92	1.24	1.04	32.61
ENST00000561791.1	ENSG00000103319.11	512	292.64	0.00	0.00	0.00	0.00
ENST00000563555.1	ENSG00000103319.11	610	390.46	18.68	1.16	0.97	30.48
ENST00000568269.5	ENSG00000103319.11	2367	2147.26	124.40	1.41	1.17	36.91
ENST00000219611.6	ENSG00000103326.11	4744	4524.26	36.41	0.20	0.16	13.92
ENST00000562370.5	ENSG00000103326.11	942	722.27	0.00	0.00	0.00	0.00
ENST00000565010.1	ENSG00000103326.11	1952	1732.26	80.18	1.12	0.94	80.06
ENST00000566977.1	ENSG00000103326.11	279	68.23	0.00	0.00	0.00	0.00
ENST00000567216.5	ENSG00000103326.11	3174	2954.26	0.00	0.00	0.00	0.00
ENST00000568402.1	ENSG00000103326.11	540	320.57	0.00	0.00	0.00	0.00
ENST00000568988.5	ENSG00000103326.11	911	691.27	2.41	0.08	0.07	6.02
ENST00000637507.1	ENSG00000103326.11	1482	1262.26	0.00	0.00	0.00	0.00
ENST00000301015.13	ENSG00000103335.20	8072	7852.26	926.01	2.86	2.39	23.86
ENST00000327397.8	ENSG00000103335.20	1246	1026.26	0.00	0.00	0.00	0.00
ENST00000419505.5	ENSG00000103335.20	1635	1415.26	0.00	0.00	0.00	0.00
ENST00000466823.2	ENSG00000103335.20	584	364.49	56.93	3.79	3.17	31.60
ENST00000472168.1	ENSG00000103335.20	663	443.40	0.00	0.00	0.00	0.00
ENST00000474606.1	ENSG00000103335.20	544	324.56	0.00	0.00	0.00	0.00
ENST00000475586.1	ENSG00000103335.20	560	340.53	0.00	0.00	0.00	0.00
ENST00000484567.5	ENSG00000103335.20	2464	2244.26	48.25	0.52	0.44	4.35
ENST00000490756.1	ENSG00000103335.20	446	226.92	1.03	0.11	0.09	0.92
ENST00000491917.1	ENSG00000103335.20	406	187.30	3.20	0.41	0.35	3.45
ENST00000495568.7	ENSG00000103335.20	901	681.27	20.10	0.72	0.60	5.97
ENST00000497793.2	ENSG00000103335.20	1228	1008.26	80.35	1.93	1.62	16.13
ENST00000518793.5	ENSG00000103335.20	660	440.40	0.00	0.00	0.00	0.00
ENST00000521877.1	ENSG00000103335.20	686	466.38	28.56	1.49	1.24	12.39
ENST00000566414.1	ENSG00000103335.20	564	344.52	2.25	0.16	0.13	1.32
ENST00000578292.1	ENSG00000103335.20	60	0.00	0.00	0.00	0.00	0.00
ENST00000420576.6	ENSG00000103342.12	1603	1383.26	241.62	4.24	3.54	5.54
ENST00000434724.6	ENSG00000103342.12	7105	6885.26	110.93	0.39	0.33	0.51
ENST00000439887.6	ENSG00000103342.12	2509	2289.26	403.69	4.28	3.58	5.59
ENST00000562169.1	ENSG00000103342.12	466	246.80	0.00	0.00	0.00	0.00
ENST00000562794.1	ENSG00000103342.12	501	281.67	104.97	9.04	7.56	11.81
ENST00000563468.5	ENSG00000103342.12	1962	1742.26	4191.79	58.37	48.78	76.27
ENST00000564790.5	ENSG00000103342.12	491	271.70	0.00	0.00	0.00	0.00
ENST00000565267.5	ENSG00000103342.12	1864	1644.26	0.00	0.00	0.00	0.00
ENST00000567631.1	ENSG00000103342.12	678	458.38	4.00	0.21	0.18	0.28
ENST00000568849.5	ENSG00000103342.12	790	570.31	0.00	0.00	0.00	0.00
ENST00000268655.4	ENSG00000103343.12	2260	2040.26	150.27	1.79	1.49	30.58
ENST00000344823.9	ENSG00000103343.12	1557	1337.26	0.00	0.00	0.00	0.00
ENST00000571936.5	ENSG00000103343.12	1586	1366.26	104.36	1.85	1.55	31.71
ENST00000572544.1	ENSG00000103343.12	1002	782.26	19.88	0.62	0.52	10.55
ENST00000575752.5	ENSG00000103343.12	1068	848.26	55.49	1.59	1.33	27.16
ENST00000341633.9	ENSG00000103351.12	1643	1423.26	527.89	9.00	7.52	11.12
ENST00000571025.5	ENSG00000103351.12	5126	4906.26	117.02	0.58	0.48	0.72
ENST00000572600.5	ENSG00000103351.12	2221	2001.26	226.46	2.75	2.29	3.39
ENST00000572632.1	ENSG00000103351.12	723	503.35	1146.60	55.26	46.19	68.29
ENST00000573370.5	ENSG00000103351.12	546	326.56	15.07	1.12	0.94	1.38
ENST00000574369.5	ENSG00000103351.12	692	472.37	3.79	0.19	0.16	0.24
ENST00000574551.1	ENSG00000103351.12	588	368.49	0.00	0.00	0.00	0.00
ENST00000574592.5	ENSG00000103351.12	726	506.34	68.98	3.30	2.76	4.08
ENST00000575134.1	ENSG00000103351.12	739	519.34	0.00	0.00	0.00	0.00
ENST00000575323.1	ENSG00000103351.12	540	320.57	4.71	0.36	0.30	0.44
ENST00000576117.1	ENSG00000103351.12	414	195.20	66.20	8.23	6.88	10.17
ENST00000576634.5	ENSG00000103351.12	4163	3943.26	22.12	0.14	0.11	0.17
ENST00000395878.7	ENSG00000103353.15	5110	4890.26	99.07	0.49	0.41	1.95
ENST00000563366.5	ENSG00000103353.15	709	489.36	139.00	6.89	5.76	27.36
ENST00000564106.1	ENSG00000103353.15	587	367.49	0.00	0.00	0.00	0.00
ENST00000565634.5	ENSG00000103353.15	724	504.35	7.12	0.34	0.29	1.36
ENST00000566136.1	ENSG00000103353.15	2485	2265.26	13.54	0.15	0.12	0.58
ENST00000566669.1	ENSG00000103353.15	577	357.50	0.00	0.00	0.00	0.00
ENST00000567212.5	ENSG00000103353.15	4727	4507.26	3163.75	17.03	14.23	67.61
ENST00000567264.1	ENSG00000103353.15	642	422.42	0.00	0.00	0.00	0.00
ENST00000569919.1	ENSG00000103353.15	739	519.34	3.01	0.14	0.12	0.56
ENST00000571064.5	ENSG00000103353.15	794	574.30	3.52	0.15	0.12	0.59
ENST00000293851.9	ENSG00000103355.13	1694	1474.26	0.00	0.00	0.00	0.00
ENST00000570702.5	ENSG00000103355.13	1676	1456.26	0.00	0.00	0.00	0.00
ENST00000571674.1	ENSG00000103355.13	767	547.32	0.00	0.00	0.00	0.00
ENST00000576886.5	ENSG00000103355.13	1755	1535.26	0.00	0.00	0.00	0.00
ENST00000449606.5	ENSG00000103356.15	3961	3741.26	30.71	0.20	0.17	6.42
ENST00000561859.5	ENSG00000103356.15	518	298.62	0.00	0.00	0.00	0.00
ENST00000562402.1	ENSG00000103356.15	580	360.50	3.13	0.21	0.18	6.79
ENST00000562581.5	ENSG00000103356.15	533	313.58	0.00	0.00	0.00	0.00
ENST00000562799.1	ENSG00000103356.15	559	339.53	0.00	0.00	0.00	0.00
ENST00000563232.1	ENSG00000103356.15	1709	1489.26	50.28	0.82	0.68	26.40
ENST00000563459.5	ENSG00000103356.15	3840	3620.26	0.77	0.01	0.00	0.17
ENST00000563499.1	ENSG00000103356.15	556	336.54	0.00	0.00	0.00	0.00
ENST00000564461.5	ENSG00000103356.15	675	455.39	0.00	0.00	0.00	0.00
ENST00000564501.5	ENSG00000103356.15	2027	1807.26	0.00	0.00	0.00	0.00
ENST00000564668.5	ENSG00000103356.15	627	407.43	0.00	0.00	0.00	0.00
ENST00000564759.1	ENSG00000103356.15	599	379.47	0.00	0.00	0.00	0.00
ENST00000564776.1	ENSG00000103356.15	290	77.54	0.00	0.00	0.00	0.00
ENST00000564987.1	ENSG00000103356.15	2870	2650.26	193.83	1.77	1.48	57.19
ENST00000564997.1	ENSG00000103356.15	572	352.51	0.00	0.00	0.00	0.00
ENST00000565344.1	ENSG00000103356.15	550	330.55	1.28	0.09	0.08	3.03
ENST00000566017.5	ENSG00000103356.15	539	319.57	0.00	0.00	0.00	0.00
ENST00000262306.11	ENSG00000103363.14	582	362.49	5726.29	383.23	320.28	46.64
ENST00000409477.1	ENSG00000103363.14	997	777.26	1991.21	62.15	51.94	7.56
ENST00000409906.8	ENSG00000103363.14	991	771.26	1444.13	45.42	37.96	5.53
ENST00000494946.6	ENSG00000103363.14	472	252.77	2602.05	249.73	208.71	30.39
ENST00000572954.1	ENSG00000103363.14	331	114.65	383.29	81.10	67.78	9.87
ENST00000309859.8	ENSG00000103365.15	5973	5753.26	1723.76	7.27	6.07	8.58
ENST00000562117.1	ENSG00000103365.15	387	168.61	1.38	0.20	0.17	0.23
ENST00000562944.5	ENSG00000103365.15	388	169.59	0.00	0.00	0.00	0.00
ENST00000563047.1	ENSG00000103365.15	366	148.12	0.00	0.00	0.00	0.00
ENST00000563494.5	ENSG00000103365.15	553	333.54	8.74	0.64	0.53	0.75
ENST00000566547.1	ENSG00000103365.15	603	383.46	2.26	0.14	0.12	0.17
ENST00000566651.1	ENSG00000103365.15	332	115.59	0.00	0.00	0.00	0.00
ENST00000566685.1	ENSG00000103365.15	571	351.51	18.92	1.31	1.09	1.54
ENST00000567201.5	ENSG00000103365.15	576	356.50	43.33	2.95	2.46	3.48
ENST00000567339.1	ENSG00000103365.15	293	80.14	0.00	0.00	0.00	0.00
ENST00000567468.5	ENSG00000103365.15	1713	1493.26	0.00	0.00	0.00	0.00
ENST00000568799.1	ENSG00000103365.15	1403	1183.26	47.94	0.98	0.82	1.16
ENST00000568922.1	ENSG00000103365.15	1807	1587.26	3690.03	56.40	47.13	66.58
ENST00000569182.1	ENSG00000103365.15	587	367.49	218.79	14.44	12.07	17.05
ENST00000569189.2	ENSG00000103365.15	586	366.49	5.85	0.39	0.32	0.46
ENST00000569300.5	ENSG00000103365.15	572	352.51	0.00	0.00	0.00	0.00
ENST00000570111.5	ENSG00000103365.15	563	343.53	0.00	0.00	0.00	0.00
ENST00000219660.5	ENSG00000103375.10	1359	1139.26	0.00	0.00	0.00	0.00
ENST00000566125.5	ENSG00000103375.10	1276	1056.26	1.00	0.02	0.02	100.00
ENST00000261660.4	ENSG00000103381.11	1898	1678.26	0.00	0.00	0.00	0.00
ENST00000381774.8	ENSG00000103381.11	6273	6053.26	531.99	2.13	1.78	27.85
ENST00000433677.6	ENSG00000103381.11	1993	1773.26	89.22	1.22	1.02	15.95
ENST00000539677.1	ENSG00000103381.11	568	348.52	61.80	4.30	3.60	56.20
ENST00000219689.11	ENSG00000103404.14	10699	10479.26	1018.25	2.36	1.97	26.33
ENST00000563525.2	ENSG00000103404.14	1560	1340.26	34.78	0.63	0.53	7.03
ENST00000567975.1	ENSG00000103404.14	2142	1922.26	472.68	5.97	4.99	66.64
ENST00000219700.10	ENSG00000103415.11	1621	1401.26	2337.70	40.47	33.82	32.37
ENST00000398595.7	ENSG00000103415.11	1644	1424.26	0.00	0.00	0.00	0.00
ENST00000406590.6	ENSG00000103415.11	1727	1507.26	14.07	0.23	0.19	0.18
ENST00000414777.5	ENSG00000103415.11	1752	1532.26	0.00	0.00	0.00	0.00
ENST00000458134.7	ENSG00000103415.11	1797	1577.26	26.28	0.40	0.34	0.32
ENST00000570445.5	ENSG00000103415.11	877	657.28	0.00	0.00	0.00	0.00
ENST00000570622.1	ENSG00000103415.11	514	294.63	304.28	25.05	20.94	20.04
ENST00000570646.5	ENSG00000103415.11	2147	1927.26	90.91	1.14	0.96	0.92
ENST00000572812.5	ENSG00000103415.11	549	329.55	0.00	0.00	0.00	0.00
ENST00000574466.5	ENSG00000103415.11	687	467.38	0.00	0.00	0.00	0.00
ENST00000574594.5	ENSG00000103415.11	909	689.27	0.00	0.00	0.00	0.00
ENST00000575051.5	ENSG00000103415.11	914	694.27	0.00	0.00	0.00	0.00
ENST00000575120.5	ENSG00000103415.11	1027	807.26	1920.76	57.72	48.24	46.17
ENST00000575129.5	ENSG00000103415.11	607	387.46	0.00	0.00	0.00	0.00
ENST00000576827.5	ENSG00000103415.11	583	363.49	0.00	0.00	0.00	0.00
ENST00000613539.1	ENSG00000103415.11	1703	1483.26	0.00	0.00	0.00	0.00
ENST00000619528.4	ENSG00000103415.11	1829	1609.26	0.00	0.00	0.00	0.00
ENST00000619913.4	ENSG00000103415.11	1908	1688.26	0.00	0.00	0.00	0.00
ENST00000262375.10	ENSG00000103423.13	2763	2543.26	373.26	3.56	2.98	16.33
ENST00000355296.8	ENSG00000103423.13	2591	2371.26	422.43	4.32	3.61	19.83
ENST00000431375.6	ENSG00000103423.13	2294	2074.26	860.39	10.06	8.41	46.16
ENST00000570857.5	ENSG00000103423.13	554	334.54	0.00	0.00	0.00	0.00
ENST00000572009.1	ENSG00000103423.13	331	114.65	0.00	0.00	0.00	0.00
ENST00000572139.5	ENSG00000103423.13	578	358.50	0.00	0.00	0.00	0.00
ENST00000572974.1	ENSG00000103423.13	495	275.69	0.00	0.00	0.00	0.00
ENST00000573120.5	ENSG00000103423.13	403	184.34	1.03	0.14	0.11	0.62
ENST00000574393.1	ENSG00000103423.13	577	357.50	39.39	2.67	2.23	12.26
ENST00000574895.1	ENSG00000103423.13	558	338.53	0.00	0.00	0.00	0.00
ENST00000575106.5	ENSG00000103423.13	837	617.29	0.00	0.00	0.00	0.00
ENST00000576180.1	ENSG00000103423.13	2288	2068.26	35.37	0.41	0.35	1.90
ENST00000576911.5	ENSG00000103423.13	1413	1193.26	0.00	0.00	0.00	0.00
ENST00000577083.1	ENSG00000103423.13	3351	3131.26	81.11	0.63	0.53	2.88
ENST00000572274.1	ENSG00000103426.12	672	452.39	0.00	0.00	0.00	0.00
ENST00000572467.5	ENSG00000103426.12	3284	3064.26	0.00	0.00	0.00	0.00
ENST00000575334.5	ENSG00000103426.12	3815	3595.26	0.00	0.00	0.00	0.00
ENST00000261658.6	ENSG00000103429.10	3039	2819.26	3022.98	26.01	21.74	12.29
ENST00000562121.1	ENSG00000103429.10	723	503.35	27.70	1.33	1.12	0.63
ENST00000562442.5	ENSG00000103429.10	1414	1194.26	2250.03	45.71	38.20	21.59
ENST00000562545.5	ENSG00000103429.10	629	409.43	258.53	15.32	12.80	7.24
ENST00000563082.1	ENSG00000103429.10	773	553.32	132.55	5.81	4.86	2.75
ENST00000563313.5	ENSG00000103429.10	706	486.36	7.38	0.37	0.31	0.17
ENST00000563971.5	ENSG00000103429.10	1662	1442.26	1691.88	28.46	23.78	13.44
ENST00000564078.1	ENSG00000103429.10	415	196.19	170.43	21.07	17.61	9.96
ENST00000565478.1	ENSG00000103429.10	438	218.97	1.16	0.13	0.11	0.06
ENST00000566520.5	ENSG00000103429.10	1177	957.26	29.48	0.75	0.62	0.35
ENST00000566710.1	ENSG00000103429.10	1448	1228.26	3378.87	66.74	55.77	31.52
ENST00000570219.1	ENSG00000103429.10	722	502.35	0.00	0.00	0.00	0.00
ENST00000251020.8	ENSG00000103449.11	5146	4926.26	11.84	0.06	0.05	20.08
ENST00000440970.5	ENSG00000103449.11	5253	5033.26	0.00	0.00	0.00	0.00
ENST00000562674.1	ENSG00000103449.11	407	188.28	0.00	0.00	0.00	0.00
ENST00000566102.1	ENSG00000103449.11	565	345.52	0.00	0.00	0.00	0.00
ENST00000570206.1	ENSG00000103449.11	3896	3676.26	35.16	0.23	0.19	79.92
ENST00000219746.13	ENSG00000103460.16	3233	3013.26	0.00	0.00	0.00	0.00
ENST00000407228.7	ENSG00000103460.16	3124	2904.26	2.32	0.02	0.02	29.19
ENST00000563091.1	ENSG00000103460.16	572	352.51	0.68	0.05	0.04	70.81
ENST00000566696.1	ENSG00000103460.16	3414	3194.26	0.00	0.00	0.00	0.00
ENST00000568436.1	ENSG00000103460.16	548	328.55	0.00	0.00	0.00	0.00
ENST00000427965.6	ENSG00000103472.9	1618	1398.26	23.26	0.40	0.34	16.94
ENST00000564580.5	ENSG00000103472.9	2132	1912.26	140.80	1.79	1.49	74.99
ENST00000566038.1	ENSG00000103472.9	1611	1391.26	11.02	0.19	0.16	8.07
ENST00000262133.10	ENSG00000103479.15	4906	4686.26	1939.64	10.04	8.39	19.02
ENST00000379935.8	ENSG00000103479.15	4467	4247.26	2553.21	14.58	12.19	27.62
ENST00000544405.6	ENSG00000103479.15	2025	1805.26	1471.06	19.77	16.52	37.44
ENST00000561512.1	ENSG00000103479.15	838	618.29	75.09	2.95	2.46	5.58
ENST00000562837.1	ENSG00000103479.15	738	518.34	101.43	4.75	3.97	8.99
ENST00000562850.1	ENSG00000103479.15	745	525.33	6.09	0.28	0.24	0.53
ENST00000564605.1	ENSG00000103479.15	635	415.43	7.49	0.44	0.37	0.83
ENST00000567964.6	ENSG00000103479.15	838	618.29	0.00	0.00	0.00	0.00
ENST00000219771.7	ENSG00000103485.17	913	693.27	1026.02	35.90	30.01	14.85
ENST00000395384.8	ENSG00000103485.17	2343	2123.26	1374.36	15.70	13.12	6.49
ENST00000562473.1	ENSG00000103485.17	579	359.50	2664.40	179.80	150.27	74.36
ENST00000564967.1	ENSG00000103485.17	2199	1979.26	848.41	10.40	8.69	4.30
ENST00000261381.6	ENSG00000103489.11	9891	9671.26	424.35	1.06	0.89	72.50
ENST00000563403.1	ENSG00000103489.11	359	141.35	0.00	0.00	0.00	0.00
ENST00000568226.5	ENSG00000103489.11	839	619.29	0.00	0.00	0.00	0.00
ENST00000575674.1	ENSG00000103489.11	598	378.47	6.30	0.40	0.34	27.50
ENST00000247470.9	ENSG00000103490.13	990	770.26	1158.15	36.48	30.48	44.73
ENST00000350605.4	ENSG00000103490.13	696	476.37	428.53	21.82	18.24	26.76
ENST00000561508.1	ENSG00000103490.13	1137	917.26	0.00	0.00	0.00	0.00
ENST00000565022.1	ENSG00000103490.13	650	430.41	412.32	23.24	19.42	28.50
ENST00000262135.8	ENSG00000103494.12	8195	7975.26	6.97	0.02	0.02	0.15
ENST00000379925.7	ENSG00000103494.12	5297	5077.26	13.52	0.06	0.05	0.46
ENST00000562230.5	ENSG00000103494.12	1107	887.26	0.00	0.00	0.00	0.00
ENST00000562588.5	ENSG00000103494.12	651	431.41	0.00	0.00	0.00	0.00
ENST00000563746.5	ENSG00000103494.12	4193	3973.26	935.89	5.71	4.78	40.33
ENST00000564374.5	ENSG00000103494.12	3877	3657.26	534.70	3.55	2.96	25.03
ENST00000565343.1	ENSG00000103494.12	1611	1391.26	8.18	0.14	0.12	1.01
ENST00000566096.5	ENSG00000103494.12	893	673.27	64.68	2.33	1.95	16.45
ENST00000568009.1	ENSG00000103494.12	482	262.73	0.00	0.00	0.00	0.00
ENST00000568653.7	ENSG00000103494.12	2429	2209.26	41.55	0.46	0.38	3.22
ENST00000569716.1	ENSG00000103494.12	465	245.81	0.00	0.00	0.00	0.00
ENST00000621565.4	ENSG00000103494.12	6038	5818.26	453.51	1.89	1.58	13.35
ENST00000219782.10	ENSG00000103495.13	2698	2478.26	68.70	0.67	0.56	2.71
ENST00000322945.10	ENSG00000103495.13	2532	2312.26	0.00	0.00	0.00	0.00
ENST00000545521.5	ENSG00000103495.13	2333	2113.26	0.00	0.00	0.00	0.00
ENST00000561855.1	ENSG00000103495.13	672	452.39	0.00	0.00	0.00	0.00
ENST00000562337.5	ENSG00000103495.13	1574	1354.26	0.00	0.00	0.00	0.00
ENST00000562557.5	ENSG00000103495.13	475	255.76	21.43	2.03	1.70	8.19
ENST00000563012.1	ENSG00000103495.13	646	426.41	140.20	7.98	6.67	32.15
ENST00000563402.1	ENSG00000103495.13	1461	1241.26	0.00	0.00	0.00	0.00
ENST00000565777.1	ENSG00000103495.13	1313	1093.26	78.56	1.74	1.46	7.03
ENST00000566906.6	ENSG00000103495.13	1455	1235.26	0.00	0.00	0.00	0.00
ENST00000567444.5	ENSG00000103495.13	635	415.43	21.24	1.24	1.04	5.00
ENST00000568282.1	ENSG00000103495.13	1593	1373.26	21.89	0.39	0.32	1.56
ENST00000568411.5	ENSG00000103495.13	599	379.47	41.00	2.62	2.19	10.57
ENST00000568544.5	ENSG00000103495.13	1464	1244.26	329.48	6.42	5.37	25.89
ENST00000569978.1	ENSG00000103495.13	567	347.52	24.51	1.71	1.43	6.90
ENST00000616501.4	ENSG00000103495.13	991	771.26	0.00	0.00	0.00	0.00
ENST00000313843.7	ENSG00000103496.14	1481	1261.26	1792.06	34.47	28.81	27.34
ENST00000394998.5	ENSG00000103496.14	1498	1278.26	68.75	1.30	1.09	1.03
ENST00000457779.6	ENSG00000103496.14	571	351.51	4.71	0.33	0.27	0.26
ENST00000460668.5	ENSG00000103496.14	842	622.29	0.00	0.00	0.00	0.00
ENST00000461455.5	ENSG00000103496.14	1002	782.26	35.82	1.11	0.93	0.88
ENST00000468583.1	ENSG00000103496.14	564	344.52	246.24	17.34	14.49	13.75
ENST00000475862.5	ENSG00000103496.14	604	384.46	228.96	14.45	12.07	11.46
ENST00000478150.1	ENSG00000103496.14	545	325.56	37.33	2.78	2.32	2.21
ENST00000486660.1	ENSG00000103496.14	610	390.46	110.48	6.86	5.74	5.44
ENST00000487411.5	ENSG00000103496.14	1290	1070.26	175.32	3.97	3.32	3.15
ENST00000493902.5	ENSG00000103496.14	1588	1368.26	0.00	0.00	0.00	0.00
ENST00000496977.5	ENSG00000103496.14	983	763.26	0.00	0.00	0.00	0.00
ENST00000503629.6	ENSG00000103496.14	1377	1157.26	0.00	0.00	0.00	0.00
ENST00000564368.1	ENSG00000103496.14	561	341.53	497.46	35.34	29.53	28.02
ENST00000565483.1	ENSG00000103496.14	846	626.28	31.04	1.20	1.00	0.95
ENST00000566353.5	ENSG00000103496.14	696	476.37	10.79	0.55	0.46	0.44
ENST00000613541.1	ENSG00000103496.14	649	429.41	113.04	6.39	5.34	5.06
ENST00000219789.10	ENSG00000103502.13	2353	2133.26	1096.52	12.47	10.42	21.96
ENST00000561555.5	ENSG00000103502.13	1726	1506.26	148.87	2.40	2.00	4.22
ENST00000562041.1	ENSG00000103502.13	1129	909.26	98.02	2.62	2.19	4.61
ENST00000563415.1	ENSG00000103502.13	1047	827.26	0.00	0.00	0.00	0.00
ENST00000563893.5	ENSG00000103502.13	2253	2033.26	160.14	1.91	1.60	3.37
ENST00000564296.5	ENSG00000103502.13	1015	795.26	36.24	1.11	0.92	1.95
ENST00000566113.5	ENSG00000103502.13	1671	1451.26	360.80	6.03	5.04	10.62
ENST00000567459.1	ENSG00000103502.13	434	215.00	0.00	0.00	0.00	0.00
ENST00000569956.5	ENSG00000103502.13	1532	1312.26	1636.40	30.25	25.28	53.28
ENST00000570016.5	ENSG00000103502.13	1346	1126.26	0.00	0.00	0.00	0.00
ENST00000219794.10	ENSG00000103507.13	2128	1908.26	676.56	8.60	7.19	27.82
ENST00000287507.7	ENSG00000103507.13	1907	1687.26	0.00	0.00	0.00	0.00
ENST00000394950.7	ENSG00000103507.13	1997	1777.26	678.53	9.26	7.74	29.96
ENST00000394951.5	ENSG00000103507.13	2164	1944.26	0.00	0.00	0.00	0.00
ENST00000484226.2	ENSG00000103507.13	754	534.33	0.00	0.00	0.00	0.00
ENST00000561755.1	ENSG00000103507.13	640	420.42	0.00	0.00	0.00	0.00
ENST00000566568.1	ENSG00000103507.13	2558	2338.26	88.93	0.92	0.77	2.98
ENST00000567530.5	ENSG00000103507.13	1796	1576.26	427.67	6.58	5.50	21.29
ENST00000567676.1	ENSG00000103507.13	554	334.54	0.00	0.00	0.00	0.00
ENST00000567682.1	ENSG00000103507.13	439	219.96	50.30	5.55	4.64	17.94
ENST00000219797.8	ENSG00000103510.19	1525	1305.26	746.44	13.87	11.59	62.04
ENST00000448516.6	ENSG00000103510.19	1789	1569.26	81.67	1.26	1.06	5.65
ENST00000537402.1	ENSG00000103510.19	1345	1125.26	94.00	2.03	1.69	9.06
ENST00000538768.2	ENSG00000103510.19	2500	2280.26	19.75	0.21	0.18	0.94
ENST00000539683.2	ENSG00000103510.19	1051	831.26	11.14	0.33	0.27	1.45
ENST00000543774.6	ENSG00000103510.19	1846	1626.26	17.04	0.25	0.21	1.14
ENST00000573144.1	ENSG00000103510.19	610	390.46	70.96	4.41	3.68	19.72
ENST00000287667.11	ENSG00000103512.14	4355	4135.26	32059.78	188.08	157.19	92.99
ENST00000565655.1	ENSG00000103512.14	666	446.39	24.77	1.35	1.12	0.67
ENST00000566720.5	ENSG00000103512.14	548	328.55	0.00	0.00	0.00	0.00
ENST00000566823.1	ENSG00000103512.14	1898	1678.26	859.92	12.43	10.39	6.15
ENST00000566883.5	ENSG00000103512.14	560	340.53	0.00	0.00	0.00	0.00
ENST00000566917.1	ENSG00000103512.14	592	372.48	5.15	0.34	0.28	0.17
ENST00000610363.4	ENSG00000103512.14	3765	3545.26	0.00	0.00	0.00	0.00
ENST00000620755.4	ENSG00000103512.14	3921	3701.26	8.43	0.06	0.05	0.03
ENST00000337929.7	ENSG00000103522.15	4849	4629.26	3.35	0.02	0.01	13.74
ENST00000395754.4	ENSG00000103522.15	2953	2733.26	0.00	0.00	0.00	0.00
ENST00000561953.1	ENSG00000103522.15	596	376.47	0.00	0.00	0.00	0.00
ENST00000564089.5	ENSG00000103522.15	3009	2789.26	12.65	0.11	0.09	86.26
ENST00000564583.1	ENSG00000103522.15	566	346.52	0.00	0.00	0.00	0.00
ENST00000355377.6	ENSG00000103528.16	3081	2861.26	3.85	0.03	0.03	1.54
ENST00000562034.5	ENSG00000103528.16	5092	4872.26	23.69	0.12	0.10	5.56
ENST00000562274.1	ENSG00000103528.16	869	649.28	0.00	0.00	0.00	0.00
ENST00000562711.6	ENSG00000103528.16	1702	1482.26	0.00	0.00	0.00	0.00
ENST00000565183.5	ENSG00000103528.16	531	311.59	0.00	0.00	0.00	0.00
ENST00000566261.5	ENSG00000103528.16	551	331.55	0.00	0.00	0.00	0.00
ENST00000568115.5	ENSG00000103528.16	1721	1501.26	55.02	0.89	0.74	41.89
ENST00000568433.1	ENSG00000103528.16	812	592.30	26.44	1.08	0.91	51.02
ENST00000570264.5	ENSG00000103528.16	580	360.50	0.00	0.00	0.00	0.00
ENST00000219821.9	ENSG00000103534.16	3687	3467.26	0.00	0.00	0.00	0.00
ENST00000381414.8	ENSG00000103534.16	4755	4535.26	0.00	0.00	0.00	0.00
ENST00000396229.6	ENSG00000103534.16	4917	4697.26	0.00	0.00	0.00	0.00
ENST00000541464.5	ENSG00000103534.16	3581	3361.26	82.19	0.59	0.50	83.68
ENST00000542583.6	ENSG00000103534.16	4872	4652.26	0.00	0.00	0.00	0.00
ENST00000561503.5	ENSG00000103534.16	2487	2267.26	10.81	0.12	0.10	16.32
ENST00000563675.5	ENSG00000103534.16	273	63.30	0.00	0.00	0.00	0.00
ENST00000564959.1	ENSG00000103534.16	2434	2214.26	0.00	0.00	0.00	0.00
ENST00000567478.5	ENSG00000103534.16	2397	2177.26	0.00	0.00	0.00	0.00
ENST00000572147.1	ENSG00000103534.16	463	243.82	0.00	0.00	0.00	0.00
ENST00000574033.1	ENSG00000103534.16	839	619.29	0.00	0.00	0.00	0.00
ENST00000381396.9	ENSG00000103540.16	5446	5226.26	1088.10	5.05	4.22	25.47
ENST00000396208.3	ENSG00000103540.16	5151	4931.26	1443.70	7.10	5.94	35.82
ENST00000396212.6	ENSG00000103540.16	5549	5329.26	313.74	1.43	1.19	7.20
ENST00000561888.1	ENSG00000103540.16	360	142.31	31.97	5.45	4.55	27.48
ENST00000562083.1	ENSG00000103540.16	595	375.48	0.00	0.00	0.00	0.00
ENST00000562616.1	ENSG00000103540.16	1679	1459.26	2.14	0.04	0.03	0.18
ENST00000565376.2	ENSG00000103540.16	698	478.37	13.15	0.67	0.56	3.36
ENST00000566523.1	ENSG00000103540.16	818	598.29	0.00	0.00	0.00	0.00
ENST00000567451.1	ENSG00000103540.16	1151	931.26	3.20	0.08	0.07	0.42
ENST00000569190.1	ENSG00000103540.16	2600	2380.26	1.00	0.01	0.01	0.05
ENST00000573412.1	ENSG00000103540.16	673	453.39	0.00	0.00	0.00	0.00
ENST00000251143.9	ENSG00000103544.14	3894	3674.26	0.00	0.00	0.00	0.00
ENST00000417362.6	ENSG00000103544.14	3115	2895.26	2781.96	23.31	19.48	72.20
ENST00000438132.7	ENSG00000103544.14	3855	3635.26	0.00	0.00	0.00	0.00
ENST00000448695.5	ENSG00000103544.14	3353	3133.26	48.20	0.37	0.31	1.16
ENST00000513947.8	ENSG00000103544.14	2501	2281.26	17.88	0.19	0.16	0.59
ENST00000535164.5	ENSG00000103544.14	564	344.52	17.71	1.25	1.04	3.86
ENST00000537186.6	ENSG00000103544.14	520	300.61	3.12	0.25	0.21	0.78
ENST00000538552.5	ENSG00000103544.14	552	332.54	0.00	0.00	0.00	0.00
ENST00000539322.5	ENSG00000103544.14	1300	1080.26	0.00	0.00	0.00	0.00
ENST00000539705.5	ENSG00000103544.14	564	344.52	0.00	0.00	0.00	0.00
ENST00000540101.2	ENSG00000103544.14	461	241.83	0.00	0.00	0.00	0.00
ENST00000540240.1	ENSG00000103544.14	633	413.43	6.00	0.35	0.29	1.09
ENST00000541153.5	ENSG00000103544.14	542	322.56	4.13	0.31	0.26	0.96
ENST00000542027.3	ENSG00000103544.14	1841	1621.26	9.45	0.14	0.12	0.44
ENST00000542263.5	ENSG00000103544.14	3138	2918.26	166.19	1.38	1.15	4.28
ENST00000543152.5	ENSG00000103544.14	3352	3132.26	0.00	0.00	0.00	0.00
ENST00000543460.1	ENSG00000103544.14	557	337.54	14.50	1.04	0.87	3.23
ENST00000544275.1	ENSG00000103544.14	566	346.52	0.00	0.00	0.00	0.00
ENST00000544670.5	ENSG00000103544.14	570	350.51	2.48	0.17	0.14	0.53
ENST00000546175.5	ENSG00000103544.14	479	259.74	12.42	1.16	0.97	3.59
ENST00000562446.1	ENSG00000103544.14	541	321.57	0.00	0.00	0.00	0.00
ENST00000563649.1	ENSG00000103544.14	586	366.49	7.52	0.50	0.42	1.54
ENST00000566850.1	ENSG00000103544.14	1016	796.26	60.85	1.85	1.55	5.74
ENST00000567245.5	ENSG00000103544.14	573	353.51	0.00	0.00	0.00	0.00
ENST00000219833.12	ENSG00000103546.18	2858	2638.26	0.00	0.00	0.00	0.00
ENST00000379906.6	ENSG00000103546.18	3551	3331.26	0.00	0.00	0.00	0.00
ENST00000414754.7	ENSG00000103546.18	3201	2981.26	0.00	0.00	0.00	0.00
ENST00000561820.5	ENSG00000103546.18	2268	2048.26	0.00	0.00	0.00	0.00
ENST00000566163.5	ENSG00000103546.18	1759	1539.26	9.59	0.15	0.13	74.30
ENST00000567238.1	ENSG00000103546.18	3160	2940.26	1.54	0.01	0.01	6.24
ENST00000568529.6	ENSG00000103546.18	1022	802.26	0.00	0.00	0.00	0.00
ENST00000568655.5	ENSG00000103546.18	750	530.33	0.87	0.04	0.03	19.46
ENST00000568943.5	ENSG00000103546.18	2471	2251.26	0.00	0.00	0.00	0.00
ENST00000574918.1	ENSG00000103546.18	743	523.33	0.00	0.00	0.00	0.00
ENST00000324685.10	ENSG00000103549.21	5634	5414.26	0.00	0.00	0.00	0.00
ENST00000357890.9	ENSG00000103549.21	3917	3697.26	648.79	4.26	3.56	23.67
ENST00000493683.5	ENSG00000103549.21	5371	5151.26	59.98	0.28	0.24	1.57
ENST00000563683.5	ENSG00000103549.21	4063	3843.26	0.00	0.00	0.00	0.00
ENST00000563909.5	ENSG00000103549.21	711	491.36	0.00	0.00	0.00	0.00
ENST00000564260.1	ENSG00000103549.21	768	548.32	1.26	0.06	0.05	0.31
ENST00000565931.1	ENSG00000103549.21	481	261.74	0.00	0.00	0.00	0.00
ENST00000565995.5	ENSG00000103549.21	586	366.49	26.46	1.75	1.46	9.74
ENST00000566703.1	ENSG00000103549.21	808	588.30	54.06	2.23	1.86	12.40
ENST00000566811.5	ENSG00000103549.21	569	349.51	1.41	0.10	0.08	0.54
ENST00000567365.2	ENSG00000103549.21	597	377.47	0.00	0.00	0.00	0.00
ENST00000602784.1	ENSG00000103549.21	991	771.26	296.01	9.31	7.78	51.77
ENST00000219837.11	ENSG00000103550.13	6432	6212.26	323.57	1.26	1.06	1.15
ENST00000564480.1	ENSG00000103550.13	1020	800.26	6.47	0.20	0.16	0.18
ENST00000565844.1	ENSG00000103550.13	1394	1174.26	1450.94	29.98	25.05	27.18
ENST00000567367.1	ENSG00000103550.13	595	375.48	390.22	25.21	21.07	22.86
ENST00000568230.5	ENSG00000103550.13	1311	1091.26	2412.82	53.64	44.83	48.64
ENST00000219919.8	ENSG00000103569.9	3034	2814.26	0.00	0.00	0.00	0.00
ENST00000536493.1	ENSG00000103569.9	2803	2583.26	241.20	2.27	1.89	39.02
ENST00000558772.5	ENSG00000103569.9	1334	1114.26	162.56	3.54	2.96	60.98
ENST00000559443.1	ENSG00000103569.9	588	368.49	0.00	0.00	0.00	0.00
ENST00000261880.9	ENSG00000103591.12	2841	2621.26	176.19	1.63	1.36	12.78
ENST00000538028.1	ENSG00000103591.12	1777	1557.26	132.17	2.06	1.72	16.14
ENST00000542650.5	ENSG00000103591.12	1015	795.26	255.14	7.78	6.50	61.02
ENST00000558725.5	ENSG00000103591.12	810	590.30	6.48	0.27	0.22	2.09
ENST00000560362.1	ENSG00000103591.12	563	343.53	0.00	0.00	0.00	0.00
ENST00000561229.1	ENSG00000103591.12	529	309.59	0.00	0.00	0.00	0.00
ENST00000561452.5	ENSG00000103591.12	2251	2031.26	85.02	1.02	0.85	7.96
ENST00000335894.8	ENSG00000103599.19	4208	3988.26	10.39	0.06	0.05	3.65
ENST00000358767.7	ENSG00000103599.19	3062	2842.26	0.00	0.00	0.00	0.00
ENST00000512104.5	ENSG00000103599.19	1000	780.26	9.17	0.28	0.24	16.45
ENST00000514049.5	ENSG00000103599.19	3675	3455.26	0.04	0.00	0.00	0.01
ENST00000535744.5	ENSG00000103599.19	819	599.29	3.93	0.16	0.13	9.20
ENST00000546225.5	ENSG00000103599.19	3112	2892.26	27.23	0.23	0.19	13.19
ENST00000558759.1	ENSG00000103599.19	653	433.41	0.00	0.00	0.00	0.00
ENST00000559172.1	ENSG00000103599.19	326	109.98	2.00	0.44	0.37	25.47
ENST00000559568.5	ENSG00000103599.19	1699	1479.26	9.91	0.16	0.14	9.38
ENST00000560497.1	ENSG00000103599.19	560	340.53	0.00	0.00	0.00	0.00
ENST00000560790.1	ENSG00000103599.19	680	460.38	0.00	0.00	0.00	0.00
ENST00000561339.1	ENSG00000103599.19	543	323.56	0.00	0.00	0.00	0.00
ENST00000561357.1	ENSG00000103599.19	583	363.49	0.00	0.00	0.00	0.00
ENST00000629425.2	ENSG00000103599.19	1822	1602.26	25.90	0.39	0.33	22.64
ENST00000261893.8	ENSG00000103642.11	1972	1752.26	2514.66	34.81	29.10	59.61
ENST00000413507.3	ENSG00000103642.11	2978	2758.26	159.31	1.40	1.17	2.40
ENST00000557972.1	ENSG00000103642.11	552	332.54	48.24	3.52	2.94	6.02
ENST00000559782.1	ENSG00000103642.11	359	141.35	108.79	18.67	15.61	31.97
ENST00000261861.9	ENSG00000103647.12	3569	3349.26	28.22	0.20	0.17	56.99
ENST00000540068.5	ENSG00000103647.12	3332	3112.26	19.78	0.15	0.13	43.01
ENST00000543950.2	ENSG00000103647.12	3611	3391.26	0.00	0.00	0.00	0.00
ENST00000566799.5	ENSG00000103647.12	3566	3346.26	0.00	0.00	0.00	0.00
ENST00000220003.13	ENSG00000103653.16	2767	2547.26	147.86	1.41	1.18	8.21
ENST00000439220.6	ENSG00000103653.16	1900	1680.26	783.57	11.31	9.45	65.93
ENST00000562066.5	ENSG00000103653.16	533	313.58	7.19	0.56	0.46	3.24
ENST00000563010.1	ENSG00000103653.16	721	501.35	22.61	1.09	0.91	6.38
ENST00000563894.1	ENSG00000103653.16	1036	816.26	0.00	0.00	0.00	0.00
ENST00000564216.5	ENSG00000103653.16	978	758.26	9.64	0.31	0.26	1.80
ENST00000566464.5	ENSG00000103653.16	459	239.84	0.00	0.00	0.00	0.00
ENST00000567123.1	ENSG00000103653.16	556	336.54	0.00	0.00	0.00	0.00
ENST00000567135.5	ENSG00000103653.16	868	648.28	22.46	0.84	0.70	4.90
ENST00000567571.5	ENSG00000103653.16	2443	2223.26	146.57	1.60	1.34	9.32
ENST00000568329.5	ENSG00000103653.16	1552	1332.26	2.11	0.04	0.03	0.22
ENST00000569321.1	ENSG00000103653.16	555	335.54	0.00	0.00	0.00	0.00
ENST00000569462.5	ENSG00000103653.16	534	314.58	0.00	0.00	0.00	0.00
ENST00000569915.1	ENSG00000103653.16	578	358.50	0.00	0.00	0.00	0.00
ENST00000443617.6	ENSG00000103657.13	15137	14917.26	12906.79	20.99	17.54	12.56
ENST00000558324.1	ENSG00000103657.13	828	608.29	10.18	0.41	0.34	0.24
ENST00000558532.1	ENSG00000103657.13	581	361.50	13.98	0.94	0.78	0.56
ENST00000559715.1	ENSG00000103657.13	495	275.69	1502.48	132.21	110.50	79.10
ENST00000559886.1	ENSG00000103657.13	2462	2242.26	216.84	2.35	1.96	1.40
ENST00000559996.1	ENSG00000103657.13	443	223.94	44.91	4.87	4.07	2.91
ENST00000560316.1	ENSG00000103657.13	577	357.50	0.00	0.00	0.00	0.00
ENST00000560462.1	ENSG00000103657.13	647	427.41	1.62	0.09	0.08	0.05
ENST00000560519.1	ENSG00000103657.13	591	371.48	37.29	2.44	2.04	1.46
ENST00000560897.1	ENSG00000103657.13	539	319.57	0.00	0.00	0.00	0.00
ENST00000560983.1	ENSG00000103657.13	457	237.85	4.22	0.43	0.36	0.26
ENST00000561348.1	ENSG00000103657.13	588	368.49	21.81	1.44	1.20	0.86
ENST00000561359.1	ENSG00000103657.13	551	331.55	0.00	0.00	0.00	0.00
ENST00000561400.1	ENSG00000103657.13	2215	1995.26	21.82	0.27	0.22	0.16
ENST00000561436.1	ENSG00000103657.13	551	331.55	9.88	0.72	0.60	0.43
ENST00000261884.7	ENSG00000103671.9	2045	1825.26	1912.06	25.41	21.24	94.52
ENST00000557834.5	ENSG00000103671.9	586	366.49	0.00	0.00	0.00	0.00
ENST00000558162.1	ENSG00000103671.9	558	338.53	0.00	0.00	0.00	0.00
ENST00000558442.1	ENSG00000103671.9	362	144.25	0.00	0.00	0.00	0.00
ENST00000558820.5	ENSG00000103671.9	847	627.28	0.00	0.00	0.00	0.00
ENST00000559565.5	ENSG00000103671.9	761	541.32	0.00	0.00	0.00	0.00
ENST00000559777.1	ENSG00000103671.9	425	206.08	0.00	0.00	0.00	0.00
ENST00000559833.5	ENSG00000103671.9	636	416.42	0.00	0.00	0.00	0.00
ENST00000560475.1	ENSG00000103671.9	521	301.61	0.00	0.00	0.00	0.00
ENST00000560567.5	ENSG00000103671.9	1536	1316.26	65.09	1.20	1.00	4.46
ENST00000560920.6	ENSG00000103671.9	565	345.52	2.48	0.17	0.15	0.65
ENST00000561265.1	ENSG00000103671.9	1039	819.26	3.37	0.10	0.08	0.37
ENST00000220058.8	ENSG00000103707.9	2734	2514.26	11.55	0.11	0.09	0.47
ENST00000543678.1	ENSG00000103707.9	1216	996.26	3.10	0.08	0.06	0.32
ENST00000558460.5	ENSG00000103707.9	1522	1302.26	710.63	13.24	11.06	55.59
ENST00000558614.1	ENSG00000103707.9	852	632.28	23.31	0.89	0.75	3.76
ENST00000559633.1	ENSG00000103707.9	421	202.12	27.37	3.29	2.75	13.80
ENST00000560717.5	ENSG00000103707.9	1111	891.26	228.03	6.21	5.19	26.07
ENST00000561025.1	ENSG00000103707.9	204	18.37	0.00	0.00	0.00	0.00
ENST00000220062.8	ENSG00000103710.10	2640	2420.26	398.00	3.99	3.33	100.00
ENST00000421977.7	ENSG00000103710.10	1523	1303.26	0.00	0.00	0.00	0.00
ENST00000434605.2	ENSG00000103710.10	982	762.26	0.00	0.00	0.00	0.00
ENST00000261722.7	ENSG00000103723.12	3736	3516.26	0.00	0.00	0.00	0.00
ENST00000535348.5	ENSG00000103723.12	3254	3034.26	3.81	0.03	0.03	3.33
ENST00000535359.5	ENSG00000103723.12	3402	3182.26	0.00	0.00	0.00	0.00
ENST00000535385.5	ENSG00000103723.12	934	714.27	0.00	0.00	0.00	0.00
ENST00000535513.1	ENSG00000103723.12	835	615.29	2.00	0.08	0.07	8.62
ENST00000537735.1	ENSG00000103723.12	1192	972.26	2.00	0.05	0.04	5.45
ENST00000538592.1	ENSG00000103723.12	247	43.54	0.00	0.00	0.00	0.00
ENST00000541693.5	ENSG00000103723.12	746	526.33	15.74	0.73	0.61	79.28
ENST00000542200.2	ENSG00000103723.12	3921	3701.26	0.00	0.00	0.00	0.00
ENST00000543938.5	ENSG00000103723.12	2650	2430.26	0.00	0.00	0.00	0.00
ENST00000545315.1	ENSG00000103723.12	577	357.50	0.45	0.03	0.03	3.32
ENST00000559888.1	ENSG00000103723.12	456	236.85	0.00	0.00	0.00	0.00
ENST00000560529.1	ENSG00000103723.12	498	278.68	0.00	0.00	0.00	0.00
ENST00000561455.5	ENSG00000103723.12	532	312.59	0.00	0.00	0.00	0.00
ENST00000620652.4	ENSG00000103723.12	3729	3509.26	0.00	0.00	0.00	0.00
ENST00000258873.8	ENSG00000103740.9	6357	6137.26	80.78	0.32	0.27	28.70
ENST00000557935.1	ENSG00000103740.9	895	675.27	0.00	0.00	0.00	0.00
ENST00000558130.1	ENSG00000103740.9	569	349.51	0.00	0.00	0.00	0.00
ENST00000558301.5	ENSG00000103740.9	584	364.49	0.00	0.00	0.00	0.00
ENST00000558728.1	ENSG00000103740.9	734	514.34	0.00	0.00	0.00	0.00
ENST00000558793.1	ENSG00000103740.9	573	353.51	0.00	0.00	0.00	0.00
ENST00000558828.5	ENSG00000103740.9	600	380.47	0.00	0.00	0.00	0.00
ENST00000559114.5	ENSG00000103740.9	559	339.53	0.00	0.00	0.00	0.00
ENST00000559241.5	ENSG00000103740.9	925	705.27	6.67	0.23	0.19	20.63
ENST00000559707.5	ENSG00000103740.9	1474	1254.26	0.00	0.00	0.00	0.00
ENST00000559713.1	ENSG00000103740.9	600	380.47	0.00	0.00	0.00	0.00
ENST00000560124.5	ENSG00000103740.9	2257	2037.26	41.42	0.49	0.41	44.33
ENST00000560183.1	ENSG00000103740.9	675	455.39	1.33	0.07	0.06	6.34
ENST00000560817.5	ENSG00000103740.9	2462	2242.26	0.00	0.00	0.00	0.00
ENST00000352385.2	ENSG00000103742.11	6508	6288.26	32.41	0.13	0.10	12.17
ENST00000558048.5	ENSG00000103742.11	3407	3187.26	118.59	0.90	0.75	87.83
ENST00000558819.1	ENSG00000103742.11	578	358.50	0.00	0.00	0.00	0.00
ENST00000559327.1	ENSG00000103742.11	5544	5324.26	0.00	0.00	0.00	0.00
ENST00000560319.1	ENSG00000103742.11	539	319.57	0.00	0.00	0.00	0.00
ENST00000561309.1	ENSG00000103742.11	469	249.79	0.00	0.00	0.00	0.00
ENST00000261890.6	ENSG00000103769.9	4930	4710.26	5868.66	30.23	25.26	17.94
ENST00000563580.5	ENSG00000103769.9	553	333.54	0.00	0.00	0.00	0.00
ENST00000564910.5	ENSG00000103769.9	978	758.26	2542.12	81.33	67.97	48.27
ENST00000565075.5	ENSG00000103769.9	711	491.36	1.42	0.07	0.06	0.04
ENST00000566233.5	ENSG00000103769.9	588	368.49	0.00	0.00	0.00	0.00
ENST00000567671.1	ENSG00000103769.9	635	415.43	964.57	56.33	47.08	33.43
ENST00000568850.5	ENSG00000103769.9	551	331.55	0.00	0.00	0.00	0.00
ENST00000569304.1	ENSG00000103769.9	347	129.82	0.00	0.00	0.00	0.00
ENST00000569896.1	ENSG00000103769.9	1396	1176.26	25.24	0.52	0.43	0.31
ENST00000220166.9	ENSG00000103811.15	2190	1970.26	646.64	7.96	6.65	2.40
ENST00000525807.5	ENSG00000103811.15	1122	902.26	8680.62	233.40	195.06	70.46
ENST00000527138.5	ENSG00000103811.15	798	578.30	0.00	0.00	0.00	0.00
ENST00000527715.5	ENSG00000103811.15	2138	1918.26	14.46	0.18	0.15	0.06
ENST00000528191.5	ENSG00000103811.15	569	349.51	0.00	0.00	0.00	0.00
ENST00000528436.1	ENSG00000103811.15	268	59.29	0.00	0.00	0.00	0.00
ENST00000528741.5	ENSG00000103811.15	719	499.35	84.83	4.12	3.44	1.24
ENST00000529263.6	ENSG00000103811.15	770	550.32	10.60	0.47	0.39	0.14
ENST00000529612.5	ENSG00000103811.15	574	354.51	553.42	37.87	31.65	11.43
ENST00000529861.5	ENSG00000103811.15	857	637.28	123.81	4.71	3.94	1.42
ENST00000530010.5	ENSG00000103811.15	556	336.54	101.97	7.35	6.14	2.22
ENST00000530929.5	ENSG00000103811.15	479	259.74	0.00	0.00	0.00	0.00
ENST00000533777.5	ENSG00000103811.15	2101	1881.26	215.84	2.78	2.33	0.84
ENST00000534038.5	ENSG00000103811.15	593	373.48	350.39	22.76	19.02	6.87
ENST00000534237.5	ENSG00000103811.15	691	471.37	4.61	0.24	0.20	0.07
ENST00000534268.5	ENSG00000103811.15	622	402.44	4.78	0.29	0.24	0.09
ENST00000534533.5	ENSG00000103811.15	836	616.29	20.75	0.82	0.68	0.25
ENST00000615999.4	ENSG00000103811.15	972	752.26	257.28	8.30	6.93	2.50
ENST00000527159.2	ENSG00000103832.10	1755	1535.26	0.00	0.00	0.00	0.00
ENST00000262074.8	ENSG00000103852.12	3316	3096.26	31.20	0.24	0.20	1.18
ENST00000394129.6	ENSG00000103852.12	2505	2285.26	422.57	4.49	3.75	21.74
ENST00000394132.6	ENSG00000103852.12	3849	3629.26	18.42	0.12	0.10	0.60
ENST00000394135.7	ENSG00000103852.12	2496	2276.26	42.09	0.45	0.37	2.17
ENST00000434594.5	ENSG00000103852.12	844	624.29	81.90	3.18	2.66	15.42
ENST00000459771.5	ENSG00000103852.12	3538	3318.26	0.00	0.00	0.00	0.00
ENST00000468436.1	ENSG00000103852.12	357	139.42	8.47	1.47	1.23	7.14
ENST00000480371.1	ENSG00000103852.12	776	556.31	15.15	0.66	0.55	3.20
ENST00000490671.1	ENSG00000103852.12	560	340.53	0.00	0.00	0.00	0.00
ENST00000490688.2	ENSG00000103852.12	701	481.36	13.39	0.67	0.56	3.27
ENST00000494567.1	ENSG00000103852.12	2952	2732.26	40.25	0.36	0.30	1.73
ENST00000558078.5	ENSG00000103852.12	574	354.51	3.26	0.22	0.19	1.08
ENST00000558438.1	ENSG00000103852.12	424	205.09	5.00	0.59	0.49	2.87
ENST00000558663.5	ENSG00000103852.12	2068	1848.26	451.39	5.92	4.95	28.71
ENST00000560235.1	ENSG00000103852.12	581	361.50	1.20	0.08	0.07	0.39
ENST00000560279.5	ENSG00000103852.12	666	446.39	4.21	0.23	0.19	1.11
ENST00000560772.5	ENSG00000103852.12	585	365.49	0.00	0.00	0.00	0.00
ENST00000560860.5	ENSG00000103852.12	549	329.55	26.29	1.94	1.62	9.38
ENST00000561365.5	ENSG00000103852.12	560	340.53	0.00	0.00	0.00	0.00
ENST00000318424.9	ENSG00000103855.17	2738	2518.26	10.25	0.10	0.08	0.17
ENST00000318443.9	ENSG00000103855.17	3469	3249.26	643.48	4.80	4.02	8.05
ENST00000537340.6	ENSG00000103855.17	2439	2219.26	0.00	0.00	0.00	0.00
ENST00000557951.1	ENSG00000103855.17	695	475.37	118.06	6.02	5.04	10.09
ENST00000558689.5	ENSG00000103855.17	649	429.41	0.00	0.00	0.00	0.00
ENST00000559073.1	ENSG00000103855.17	1844	1624.26	2173.77	32.47	27.13	54.37
ENST00000559465.1	ENSG00000103855.17	1620	1400.26	320.62	5.55	4.64	9.30
ENST00000559978.1	ENSG00000103855.17	503	283.66	32.82	2.81	2.35	4.70
ENST00000560786.6	ENSG00000103855.17	547	327.55	0.00	0.00	0.00	0.00
ENST00000560928.5	ENSG00000103855.17	2181	1961.26	547.73	6.78	5.66	11.35
ENST00000560995.5	ENSG00000103855.17	621	401.44	0.00	0.00	0.00	0.00
ENST00000561176.5	ENSG00000103855.17	640	420.42	0.00	0.00	0.00	0.00
ENST00000561213.5	ENSG00000103855.17	2690	2470.26	83.10	0.82	0.68	1.37
ENST00000561260.5	ENSG00000103855.17	628	408.43	0.00	0.00	0.00	0.00
ENST00000561416.5	ENSG00000103855.17	507	287.65	0.00	0.00	0.00	0.00
ENST00000563584.5	ENSG00000103855.17	505	285.65	0.00	0.00	0.00	0.00
ENST00000564751.5	ENSG00000103855.17	951	731.27	11.16	0.37	0.31	0.62
ENST00000567189.5	ENSG00000103855.17	550	330.55	0.00	0.00	0.00	0.00
ENST00000567582.5	ENSG00000103855.17	556	336.54	0.00	0.00	0.00	0.00
ENST00000261755.9	ENSG00000103876.11	1471	1251.26	1244.99	24.14	20.17	18.69
ENST00000407106.5	ENSG00000103876.11	2152	1932.26	153.10	1.92	1.61	1.49
ENST00000537726.5	ENSG00000103876.11	1396	1176.26	0.61	0.01	0.01	0.01
ENST00000539156.5	ENSG00000103876.11	3427	3207.26	14.36	0.11	0.09	0.08
ENST00000558022.5	ENSG00000103876.11	568	348.52	0.00	0.00	0.00	0.00
ENST00000558514.1	ENSG00000103876.11	255	49.32	2.08	1.02	0.86	0.79
ENST00000558627.1	ENSG00000103876.11	842	622.29	18.67	0.73	0.61	0.56
ENST00000558767.5	ENSG00000103876.11	2087	1867.26	4.81	0.06	0.05	0.05
ENST00000559217.1	ENSG00000103876.11	619	399.44	1443.96	87.70	73.29	67.91
ENST00000559542.1	ENSG00000103876.11	782	562.31	9.07	0.39	0.33	0.30
ENST00000561353.2	ENSG00000103876.11	324	108.11	2.02	0.45	0.38	0.35
ENST00000561369.1	ENSG00000103876.11	746	526.33	17.07	0.79	0.66	0.61
ENST00000561421.5	ENSG00000103876.11	1549	1329.26	647.26	11.81	9.87	9.15
ENST00000220244.7	ENSG00000103888.15	7226	7006.26	671.81	2.33	1.94	55.07
ENST00000356249.9	ENSG00000103888.15	7297	7077.26	82.64	0.28	0.24	6.71
ENST00000394685.7	ENSG00000103888.15	7357	7137.26	0.00	0.00	0.00	0.00
ENST00000495041.1	ENSG00000103888.15	385	166.65	0.00	0.00	0.00	0.00
ENST00000559966.1	ENSG00000103888.15	488	268.71	0.00	0.00	0.00	0.00
ENST00000560027.1	ENSG00000103888.15	648	428.41	11.00	0.62	0.52	14.75
ENST00000611615.1	ENSG00000103888.15	3536	3316.26	135.54	0.99	0.83	23.47
ENST00000304330.8	ENSG00000103932.11	4665	4445.26	1012.50	5.53	4.62	74.18
ENST00000561603.5	ENSG00000103932.11	3906	3686.26	0.00	0.00	0.00	0.00
ENST00000561631.1	ENSG00000103932.11	401	182.37	2.27	0.30	0.25	4.06
ENST00000562303.5	ENSG00000103932.11	5897	5677.26	15.50	0.07	0.06	0.89
ENST00000563293.1	ENSG00000103932.11	499	279.67	1.15	0.10	0.08	1.33
ENST00000564934.1	ENSG00000103932.11	639	419.42	0.00	0.00	0.00	0.00
ENST00000565035.1	ENSG00000103932.11	601	381.47	0.00	0.00	0.00	0.00
ENST00000565167.1	ENSG00000103932.11	1712	1492.26	73.54	1.20	1.00	16.05
ENST00000566863.1	ENSG00000103932.11	545	325.56	0.00	0.00	0.00	0.00
ENST00000567866.5	ENSG00000103932.11	955	735.27	0.00	0.00	0.00	0.00
ENST00000568413.1	ENSG00000103932.11	586	366.49	0.00	0.00	0.00	0.00
ENST00000569829.1	ENSG00000103932.11	597	377.47	4.04	0.26	0.22	3.49
ENST00000304231.12	ENSG00000103942.12	1990	1770.26	96.98	1.33	1.11	20.12
ENST00000450735.6	ENSG00000103942.12	1950	1730.26	155.00	2.17	1.82	32.91
ENST00000500334.1	ENSG00000103942.12	1261	1041.26	0.00	0.00	0.00	0.00
ENST00000558090.2	ENSG00000103942.12	10341	10121.26	0.00	0.00	0.00	0.00
ENST00000558552.1	ENSG00000103942.12	948	728.27	5.05	0.17	0.14	2.55
ENST00000558817.1	ENSG00000103942.12	555	335.54	3.89	0.28	0.24	4.26
ENST00000560374.5	ENSG00000103942.12	670	450.39	1.20	0.06	0.05	0.98
ENST00000561345.5	ENSG00000103942.12	659	439.40	46.87	2.59	2.16	39.18
ENST00000619240.1	ENSG00000103942.12	518	298.62	0.00	0.00	0.00	0.00
ENST00000619367.1	ENSG00000103942.12	231	32.93	0.00	0.00	0.00	0.00
ENST00000220325.8	ENSG00000103966.10	6416	6196.26	5705.32	22.34	18.67	98.19
ENST00000569223.1	ENSG00000103966.10	2032	1812.26	30.68	0.41	0.34	1.81
ENST00000307216.10	ENSG00000103978.15	1598	1378.26	10.50	0.18	0.15	0.11
ENST00000389834.8	ENSG00000103978.15	3109	2889.26	12498.67	104.94	87.71	59.67
ENST00000448392.5	ENSG00000103978.15	3049	2829.26	1763.28	15.12	12.64	8.60
ENST00000561578.5	ENSG00000103978.15	528	308.59	30.84	2.42	2.03	1.38
ENST00000562946.5	ENSG00000103978.15	1430	1210.26	89.65	1.80	1.50	1.02
ENST00000563371.5	ENSG00000103978.15	867	647.28	0.00	0.00	0.00	0.00
ENST00000564329.1	ENSG00000103978.15	459	239.84	30.29	3.06	2.56	1.74
ENST00000566014.1	ENSG00000103978.15	583	363.49	71.61	4.78	3.99	2.72
ENST00000566474.5	ENSG00000103978.15	581	361.50	0.00	0.00	0.00	0.00
ENST00000568067.1	ENSG00000103978.15	815	595.30	1010.93	41.20	34.43	23.42
ENST00000568400.5	ENSG00000103978.15	905	685.27	0.00	0.00	0.00	0.00
ENST00000568432.1	ENSG00000103978.15	750	530.33	24.25	1.11	0.93	0.63
ENST00000569075.5	ENSG00000103978.15	1369	1149.26	59.93	1.27	1.06	0.72
ENST00000263805.8	ENSG00000103994.16	10460	10240.26	11644.88	27.59	23.06	4.69
ENST00000564754.5	ENSG00000103994.16	1470	1250.26	19073.96	370.10	309.31	62.87
ENST00000565380.5	ENSG00000103994.16	5677	5457.26	458.31	2.04	1.70	0.35
ENST00000565500.5	ENSG00000103994.16	4733	4513.26	618.58	3.32	2.78	0.56
ENST00000565611.5	ENSG00000103994.16	5081	4861.26	4730.73	23.61	19.73	4.01
ENST00000565660.5	ENSG00000103994.16	736	516.34	0.00	0.00	0.00	0.00
ENST00000565948.1	ENSG00000103994.16	3191	2971.26	7943.29	64.85	54.20	11.02
ENST00000567041.1	ENSG00000103994.16	719	499.35	0.00	0.00	0.00	0.00
ENST00000567772.2	ENSG00000103994.16	900	680.27	2603.86	92.86	77.61	15.77
ENST00000568906.5	ENSG00000103994.16	596	376.47	67.40	4.34	3.63	0.74
ENST00000569648.5	ENSG00000103994.16	788	568.31	0.00	0.00	0.00	0.00
ENST00000570078.1	ENSG00000103994.16	633	413.43	0.00	0.00	0.00	0.00
ENST00000325747.9	ENSG00000103995.13	4986	4766.26	92.83	0.47	0.39	1.55
ENST00000380950.6	ENSG00000103995.13	5635	5415.26	1815.43	8.13	6.80	26.71
ENST00000399334.7	ENSG00000103995.13	5097	4877.26	1459.28	7.26	6.07	23.84
ENST00000558337.1	ENSG00000103995.13	424	205.09	0.00	0.00	0.00	0.00
ENST00000558591.1	ENSG00000103995.13	588	368.49	0.00	0.00	0.00	0.00
ENST00000559398.1	ENSG00000103995.13	591	371.48	0.00	0.00	0.00	0.00
ENST00000559444.1	ENSG00000103995.13	594	374.48	1.03	0.07	0.06	0.22
ENST00000559630.1	ENSG00000103995.13	253	47.84	0.00	0.00	0.00	0.00
ENST00000560322.5	ENSG00000103995.13	1947	1727.26	1033.42	14.51	12.13	47.67
ENST00000561245.1	ENSG00000103995.13	577	357.50	0.00	0.00	0.00	0.00
ENST00000284509.10	ENSG00000104043.14	5676	5456.26	0.00	0.00	0.00	0.00
ENST00000557955.5	ENSG00000104043.14	4124	3904.26	780.20	4.85	4.05	56.37
ENST00000558024.1	ENSG00000104043.14	676	456.38	0.00	0.00	0.00	0.00
ENST00000558203.5	ENSG00000104043.14	991	771.26	4.43	0.14	0.12	1.62
ENST00000558458.1	ENSG00000104043.14	551	331.55	0.00	0.00	0.00	0.00
ENST00000558498.5	ENSG00000104043.14	2807	2587.26	0.00	0.00	0.00	0.00
ENST00000558829.1	ENSG00000104043.14	759	539.32	0.00	0.00	0.00	0.00
ENST00000558906.5	ENSG00000104043.14	4179	3959.26	449.82	2.76	2.30	32.05
ENST00000558959.5	ENSG00000104043.14	783	563.31	13.46	0.58	0.48	6.74
ENST00000559726.5	ENSG00000104043.14	5783	5563.26	13.36	0.06	0.05	0.68
ENST00000559829.5	ENSG00000104043.14	4894	4674.26	0.00	0.00	0.00	0.00
ENST00000559998.1	ENSG00000104043.14	608	388.46	0.00	0.00	0.00	0.00
ENST00000560161.1	ENSG00000104043.14	543	323.56	0.00	0.00	0.00	0.00
ENST00000560354.1	ENSG00000104043.14	618	398.45	1.24	0.08	0.06	0.88
ENST00000560437.1	ENSG00000104043.14	237	36.75	0.00	0.00	0.00	0.00
ENST00000560479.3	ENSG00000104043.14	2679	2459.26	0.00	0.00	0.00	0.00
ENST00000561104.1	ENSG00000104043.14	591	371.48	1.77	0.12	0.10	1.34
ENST00000561385.5	ENSG00000104043.14	3453	3233.26	3.71	0.03	0.02	0.32
ENST00000353809.9	ENSG00000104044.15	3068	2848.26	19.00	0.16	0.14	100.00
ENST00000354638.7	ENSG00000104044.15	3186	2966.26	0.00	0.00	0.00	0.00
ENST00000431101.1	ENSG00000104044.15	996	776.26	0.00	0.00	0.00	0.00
ENST00000445578.5	ENSG00000104044.15	750	530.33	0.00	0.00	0.00	0.00
ENST00000251250.7	ENSG00000104047.14	13776	13556.26	5.54	0.01	0.01	0.03
ENST00000403028.7	ENSG00000104047.14	1584	1364.26	111.64	1.99	1.66	6.71
ENST00000557968.5	ENSG00000104047.14	936	716.27	1.32	0.04	0.04	0.15
ENST00000557988.5	ENSG00000104047.14	1201	981.26	159.00	3.93	3.29	13.29
ENST00000558653.5	ENSG00000104047.14	1131	911.26	406.81	10.83	9.05	36.61
ENST00000559164.5	ENSG00000104047.14	678	458.38	60.47	3.20	2.67	10.82
ENST00000559223.5	ENSG00000104047.14	794	574.30	52.11	2.20	1.84	7.44
ENST00000559405.5	ENSG00000104047.14	583	363.49	1.65	0.11	0.09	0.37
ENST00000560632.5	ENSG00000104047.14	552	332.54	0.00	0.00	0.00	0.00
ENST00000560735.5	ENSG00000104047.14	599	379.47	7.51	0.48	0.40	1.62
ENST00000561188.5	ENSG00000104047.14	591	371.48	103.92	6.79	5.67	22.94
ENST00000220420.9	ENSG00000104055.15	2767	2547.26	0.00	0.00	0.00	0.00
ENST00000349114.8	ENSG00000104055.15	1958	1738.26	220.48	3.08	2.57	50.17
ENST00000396996.3	ENSG00000104055.15	1653	1433.26	49.53	0.84	0.70	13.67
ENST00000563838.1	ENSG00000104055.15	448	228.90	0.00	0.00	0.00	0.00
ENST00000610827.4	ENSG00000104055.15	2756	2536.26	0.05	0.00	0.00	0.01
ENST00000611276.4	ENSG00000104055.15	2510	2290.26	20.60	0.22	0.18	3.56
ENST00000622115.1	ENSG00000104055.15	2202	1982.26	163.34	2.00	1.67	32.59
ENST00000635871.1	ENSG00000104055.15	525	305.60	0.00	0.00	0.00	0.00
ENST00000261275.4	ENSG00000104059.4	4705	4485.26	53.37	0.29	0.24	7.15
ENST00000560021.1	ENSG00000104059.4	1380	1160.26	144.12	3.01	2.52	74.64
ENST00000560050.1	ENSG00000104059.4	544	324.56	0.00	0.00	0.00	0.00
ENST00000560082.1	ENSG00000104059.4	533	313.58	9.51	0.74	0.61	18.21
ENST00000220429.12	ENSG00000104064.16	2726	2506.26	510.66	4.94	4.13	14.33
ENST00000359031.8	ENSG00000104064.16	1633	1413.26	105.11	1.80	1.51	5.23
ENST00000380877.7	ENSG00000104064.16	4816	4596.26	4.89	0.03	0.02	0.07
ENST00000396464.7	ENSG00000104064.16	1401	1181.26	729.78	14.99	12.53	43.44
ENST00000429662.6	ENSG00000104064.16	1392	1172.26	0.00	0.00	0.00	0.00
ENST00000543881.5	ENSG00000104064.16	1450	1230.26	482.96	9.52	7.96	27.60
ENST00000558335.5	ENSG00000104064.16	406	187.30	0.00	0.00	0.00	0.00
ENST00000558970.2	ENSG00000104064.16	730	510.34	2.22	0.11	0.09	0.31
ENST00000559100.1	ENSG00000104064.16	290	77.54	3.08	0.96	0.80	2.79
ENST00000560825.5	ENSG00000104064.16	1412	1192.26	86.17	1.75	1.47	5.08
ENST00000561010.5	ENSG00000104064.16	867	647.28	1.78	0.07	0.06	0.19
ENST00000615671.1	ENSG00000104064.16	6266	6046.26	82.04	0.33	0.28	0.95
ENST00000346128.10	ENSG00000104067.16	7950	7730.26	392.18	1.23	1.03	1.17
ENST00000356107.10	ENSG00000104067.16	6747	6527.26	2962.33	11.01	9.20	10.43
ENST00000400007.8	ENSG00000104067.16	1032	812.26	94.04	2.81	2.35	2.66
ENST00000400011.6	ENSG00000104067.16	6764	6544.26	413.90	1.53	1.28	1.45
ENST00000462916.1	ENSG00000104067.16	698	478.37	50.90	2.58	2.16	2.45
ENST00000473741.1	ENSG00000104067.16	270	60.89	0.00	0.00	0.00	0.00
ENST00000485381.1	ENSG00000104067.16	803	583.30	56.27	2.34	1.96	2.22
ENST00000495972.6	ENSG00000104067.16	2890	2670.26	61.62	0.56	0.47	0.53
ENST00000545208.6	ENSG00000104067.16	5007	4787.26	13397.61	67.89	56.74	64.31
ENST00000558447.1	ENSG00000104067.16	720	500.35	0.00	0.00	0.00	0.00
ENST00000561307.1	ENSG00000104067.16	598	378.47	186.29	11.94	9.98	11.31
ENST00000614355.4	ENSG00000104067.16	6977	6757.26	1020.86	3.67	3.06	3.47
ENST00000354670.8	ENSG00000104081.13	4687	4467.26	479.14	2.60	2.17	39.72
ENST00000397573.5	ENSG00000104081.13	4545	4325.26	556.73	3.12	2.61	47.66
ENST00000431415.3	ENSG00000104081.13	492	272.70	0.00	0.00	0.00	0.00
ENST00000557870.1	ENSG00000104081.13	505	285.65	0.00	0.00	0.00	0.00
ENST00000558057.1	ENSG00000104081.13	450	230.89	1.10	0.12	0.10	1.76
ENST00000558774.5	ENSG00000104081.13	671	451.39	2.73	0.15	0.12	2.24
ENST00000559701.5	ENSG00000104081.13	630	410.43	0.00	0.00	0.00	0.00
ENST00000560430.1	ENSG00000104081.13	490	270.70	6.30	0.56	0.47	8.61
ENST00000561282.5	ENSG00000104081.13	747	527.33	0.00	0.00	0.00	0.00
ENST00000561360.5	ENSG00000104081.13	735	515.34	0.00	0.00	0.00	0.00
ENST00000251076.9	ENSG00000104093.13	10672	10452.26	3279.64	7.61	6.36	13.55
ENST00000449909.7	ENSG00000104093.13	7465	7245.26	40.06	0.13	0.11	0.24
ENST00000543779.6	ENSG00000104093.13	10400	10180.26	12681.99	30.22	25.26	53.79
ENST00000558124.5	ENSG00000104093.13	578	358.50	61.57	4.17	3.48	7.42
ENST00000558507.1	ENSG00000104093.13	1954	1734.26	3.45	0.05	0.04	0.09
ENST00000559059.1	ENSG00000104093.13	307	92.54	0.00	0.00	0.00	0.00
ENST00000559062.5	ENSG00000104093.13	569	349.51	31.90	2.21	1.85	3.94
ENST00000559498.1	ENSG00000104093.13	571	351.51	0.00	0.00	0.00	0.00
ENST00000559769.1	ENSG00000104093.13	1948	1728.26	23.81	0.33	0.28	0.59
ENST00000559868.1	ENSG00000104093.13	610	390.46	19.44	1.21	1.01	2.15
ENST00000560211.5	ENSG00000104093.13	699	479.37	9.09	0.46	0.38	0.82
ENST00000560421.5	ENSG00000104093.13	652	432.41	0.00	0.00	0.00	0.00
ENST00000560891.5	ENSG00000104093.13	4759	4539.26	999.32	5.34	4.46	9.51
ENST00000561079.1	ENSG00000104093.13	851	631.28	115.72	4.45	3.72	7.91
ENST00000220478.7	ENSG00000104112.8	3315	3095.26	0.00	0.00	0.00	0.00
ENST00000542355.6	ENSG00000104112.8	2163	1943.26	9.00	0.11	0.09	100.00
ENST00000558709.1	ENSG00000104112.8	896	676.27	0.00	0.00	0.00	0.00
ENST00000220496.8	ENSG00000104129.9	3731	3511.26	253.38	1.75	1.46	0.57
ENST00000558727.1	ENSG00000104129.9	507	287.65	0.00	0.00	0.00	0.00
ENST00000558769.1	ENSG00000104129.9	462	242.82	2.17	0.22	0.18	0.07
ENST00000559238.5	ENSG00000104129.9	1341	1121.26	281.08	6.08	5.08	1.98
ENST00000559310.3	ENSG00000104129.9	792	572.31	40.80	1.73	1.45	0.56
ENST00000560065.6	ENSG00000104129.9	704	484.36	41.12	2.06	1.72	0.67
ENST00000560301.5	ENSG00000104129.9	987	767.26	10.11	0.32	0.27	0.10
ENST00000560645.5	ENSG00000104129.9	903	683.27	55.60	1.97	1.65	0.64
ENST00000561018.5	ENSG00000104129.9	880	660.28	32.68	1.20	1.00	0.39
ENST00000561044.1	ENSG00000104129.9	456	236.85	0.00	0.00	0.00	0.00
ENST00000561110.5	ENSG00000104129.9	529	309.59	3715.06	291.11	243.29	95.00
ENST00000627802.1	ENSG00000104129.9	428	209.05	0.00	0.00	0.00	0.00
ENST00000261868.9	ENSG00000104131.12	2569	2349.26	1474.65	15.23	12.73	11.04
ENST00000424492.7	ENSG00000104131.12	1550	1330.26	200.58	3.66	3.06	2.65
ENST00000535391.5	ENSG00000104131.12	925	705.27	17.93	0.62	0.52	0.45
ENST00000536248.1	ENSG00000104131.12	533	313.58	11.16	0.86	0.72	0.63
ENST00000558053.1	ENSG00000104131.12	463	243.82	29.30	2.92	2.44	2.11
ENST00000558227.1	ENSG00000104131.12	362	144.25	2.00	0.34	0.28	0.24
ENST00000558353.1	ENSG00000104131.12	1024	804.26	3790.38	114.33	95.55	82.88
ENST00000261866.11	ENSG00000104133.14	7774	7554.26	6955.33	22.34	18.67	19.34
ENST00000427534.6	ENSG00000104133.14	6935	6715.26	0.00	0.00	0.00	0.00
ENST00000535302.6	ENSG00000104133.14	7288	7068.26	501.45	1.72	1.44	1.49
ENST00000557866.1	ENSG00000104133.14	468	248.79	418.50	40.81	34.10	35.34
ENST00000558080.1	ENSG00000104133.14	759	539.32	44.86	2.02	1.69	1.75
ENST00000558093.1	ENSG00000104133.14	526	306.60	8.72	0.69	0.58	0.60
ENST00000558138.1	ENSG00000104133.14	750	530.33	59.62	2.73	2.28	2.36
ENST00000558155.1	ENSG00000104133.14	571	351.51	13.70	0.95	0.79	0.82
ENST00000558253.5	ENSG00000104133.14	879	659.28	0.00	0.00	0.00	0.00
ENST00000558319.5	ENSG00000104133.14	6426	6206.26	82.46	0.32	0.27	0.28
ENST00000558561.1	ENSG00000104133.14	555	335.54	24.63	1.78	1.49	1.54
ENST00000558790.5	ENSG00000104133.14	858	638.28	0.00	0.00	0.00	0.00
ENST00000558988.5	ENSG00000104133.14	620	400.44	11.69	0.71	0.59	0.61
ENST00000558989.1	ENSG00000104133.14	1816	1596.26	38.13	0.58	0.48	0.50
ENST00000559193.5	ENSG00000104133.14	2579	2359.26	1881.30	19.34	16.17	16.75
ENST00000559347.1	ENSG00000104133.14	716	496.35	2.14	0.10	0.09	0.09
ENST00000559511.5	ENSG00000104133.14	2127	1907.26	0.00	0.00	0.00	0.00
ENST00000559754.1	ENSG00000104133.14	411	192.23	5.74	0.72	0.61	0.63
ENST00000559822.1	ENSG00000104133.14	561	341.53	2.05	0.15	0.12	0.13
ENST00000559933.1	ENSG00000104133.14	518	298.62	84.82	6.89	5.76	5.97
ENST00000560299.1	ENSG00000104133.14	437	217.98	73.57	8.19	6.84	7.09
ENST00000560435.1	ENSG00000104133.14	413	194.21	27.50	3.43	2.87	2.97
ENST00000560858.1	ENSG00000104133.14	447	227.91	0.00	0.00	0.00	0.00
ENST00000561268.5	ENSG00000104133.14	530	310.59	6.34	0.49	0.41	0.43
ENST00000561391.1	ENSG00000104133.14	629	409.43	25.46	1.51	1.26	1.31
ENST00000220507.4	ENSG00000104140.6	1705	1485.26	94.00	1.54	1.28	100.00
ENST00000220509.9	ENSG00000104142.10	3895	3675.26	1960.79	12.94	10.82	98.81
ENST00000558474.1	ENSG00000104142.10	873	653.28	4.21	0.16	0.13	1.19
ENST00000558855.5	ENSG00000104142.10	1050	830.26	0.00	0.00	0.00	0.00
ENST00000220514.7	ENSG00000104147.8	1236	1016.26	49.50	1.18	0.99	83.82
ENST00000560640.1	ENSG00000104147.8	485	265.72	2.50	0.23	0.19	16.18
ENST00000261867.4	ENSG00000104154.6	7157	6937.26	1210.27	4.23	3.54	96.66
ENST00000559667.2	ENSG00000104154.6	1336	1116.26	6.73	0.15	0.12	3.34
ENST00000220531.7	ENSG00000104164.10	4037	3817.26	1971.16	12.53	10.47	39.66
ENST00000562384.5	ENSG00000104164.10	494	274.69	0.00	0.00	0.00	0.00
ENST00000563000.5	ENSG00000104164.10	622	402.44	0.00	0.00	0.00	0.00
ENST00000563160.5	ENSG00000104164.10	581	361.50	35.86	2.41	2.01	7.62
ENST00000564310.1	ENSG00000104164.10	636	416.42	10.47	0.61	0.51	1.93
ENST00000564765.1	ENSG00000104164.10	706	486.36	0.00	0.00	0.00	0.00
ENST00000565216.5	ENSG00000104164.10	573	353.51	0.00	0.00	0.00	0.00
ENST00000565323.5	ENSG00000104164.10	688	468.37	6.47	0.34	0.28	1.06
ENST00000565409.5	ENSG00000104164.10	616	396.45	12.60	0.77	0.64	2.44
ENST00000565727.5	ENSG00000104164.10	599	379.47	61.21	3.91	3.27	12.39
ENST00000566184.1	ENSG00000104164.10	493	273.69	1.81	0.16	0.13	0.51
ENST00000566753.5	ENSG00000104164.10	1996	1776.26	11.89	0.16	0.14	0.51
ENST00000566801.5	ENSG00000104164.10	338	121.25	1.00	0.20	0.17	0.64
ENST00000567461.5	ENSG00000104164.10	1052	832.26	295.56	8.62	7.20	27.27
ENST00000567523.5	ENSG00000104164.10	1839	1619.26	25.45	0.38	0.32	1.21
ENST00000567740.5	ENSG00000104164.10	1051	831.26	14.58	0.43	0.36	1.35
ENST00000568597.5	ENSG00000104164.10	592	372.48	0.00	0.00	0.00	0.00
ENST00000568816.5	ENSG00000104164.10	4013	3793.26	6.36	0.04	0.03	0.13
ENST00000568963.5	ENSG00000104164.10	480	260.74	0.00	0.00	0.00	0.00
ENST00000569076.5	ENSG00000104164.10	557	337.54	14.47	1.04	0.87	3.29
ENST00000267836.10	ENSG00000104177.17	2958	2738.26	158.01	1.40	1.17	1.22
ENST00000324324.11	ENSG00000104177.17	10360	10140.26	555.79	1.33	1.11	1.16
ENST00000557868.1	ENSG00000104177.17	1029	809.26	5.21	0.16	0.13	0.14
ENST00000558289.5	ENSG00000104177.17	4516	4296.26	374.73	2.12	1.77	1.84
ENST00000558395.1	ENSG00000104177.17	868	648.28	29.45	1.10	0.92	0.96
ENST00000559057.1	ENSG00000104177.17	688	468.37	1307.38	67.72	56.59	58.85
ENST00000559862.5	ENSG00000104177.17	633	413.43	4.94	0.29	0.24	0.25
ENST00000560157.1	ENSG00000104177.17	576	356.50	11.21	0.76	0.64	0.66
ENST00000560172.5	ENSG00000104177.17	731	511.34	8.46	0.40	0.34	0.35
ENST00000560513.1	ENSG00000104177.17	679	459.38	9.18	0.48	0.41	0.42
ENST00000560530.5	ENSG00000104177.17	2037	1817.26	166.28	2.22	1.86	1.93
ENST00000561151.1	ENSG00000104177.17	736	516.34	6.00	0.28	0.24	0.24
ENST00000561301.5	ENSG00000104177.17	537	317.57	19.47	1.49	1.24	1.29
ENST00000561351.5	ENSG00000104177.17	2598	2378.26	59.93	0.61	0.51	0.53
ENST00000610570.4	ENSG00000104177.17	2591	2371.26	29.29	0.30	0.25	0.26
ENST00000616409.4	ENSG00000104177.17	1966	1746.26	375.94	5.22	4.36	4.54
ENST00000620867.4	ENSG00000104177.17	1742	1522.26	1830.96	29.18	24.39	25.36
ENST00000345714.8	ENSG00000104205.12	4055	3835.26	10.63	0.07	0.06	0.77
ENST00000396596.2	ENSG00000104205.12	4190	3970.26	9.51	0.06	0.05	0.67
ENST00000494528.2	ENSG00000104205.12	498	278.68	0.00	0.00	0.00	0.00
ENST00000518388.5	ENSG00000104205.12	577	357.50	36.27	2.46	2.06	28.31
ENST00000519396.5	ENSG00000104205.12	477	257.75	0.00	0.00	0.00	0.00
ENST00000520976.5	ENSG00000104205.12	2483	2263.26	404.40	4.33	3.62	49.87
ENST00000521152.5	ENSG00000104205.12	517	297.62	0.00	0.00	0.00	0.00
ENST00000521198.6	ENSG00000104205.12	3306	3086.26	34.47	0.27	0.23	3.12
ENST00000521435.1	ENSG00000104205.12	597	377.47	18.15	1.17	0.98	13.42
ENST00000521960.5	ENSG00000104205.12	537	317.57	2.41	0.18	0.15	2.12
ENST00000522398.5	ENSG00000104205.12	3106	2886.26	0.00	0.00	0.00	0.00
ENST00000522629.5	ENSG00000104205.12	666	446.39	0.00	0.00	0.00	0.00
ENST00000523260.1	ENSG00000104205.12	590	370.48	2.27	0.15	0.12	1.71
ENST00000523401.5	ENSG00000104205.12	583	363.49	0.00	0.00	0.00	0.00
ENST00000251630.10	ENSG00000104213.12	1901	1681.26	982.00	14.17	11.84	100.00
ENST00000523248.1	ENSG00000104213.12	644	424.42	0.00	0.00	0.00	0.00
ENST00000541323.1	ENSG00000104213.12	1905	1685.26	0.00	0.00	0.00	0.00
ENST00000262210.9	ENSG00000104218.14	4367	4147.26	1937.34	11.33	9.47	84.30
ENST00000519163.6	ENSG00000104218.14	3982	3762.26	33.11	0.21	0.18	1.59
ENST00000519668.1	ENSG00000104218.14	3715	3495.26	0.00	0.00	0.00	0.00
ENST00000519701.5	ENSG00000104218.14	569	349.51	0.00	0.00	0.00	0.00
ENST00000521168.5	ENSG00000104218.14	1457	1237.26	0.00	0.00	0.00	0.00
ENST00000521324.1	ENSG00000104218.14	725	505.35	7.53	0.36	0.30	2.69
ENST00000521919.5	ENSG00000104218.14	567	347.52	21.99	1.54	1.28	11.42
ENST00000262096.12	ENSG00000104219.12	6377	6157.26	1159.38	4.57	3.82	38.11
ENST00000517334.1	ENSG00000104219.12	334	117.47	15.82	3.27	2.73	27.26
ENST00000522184.1	ENSG00000104219.12	487	267.71	45.80	4.15	3.47	34.63
ENST00000523132.1	ENSG00000104219.12	167	5.98	0.00	0.00	0.00	0.00
ENST00000220659.10	ENSG00000104221.12	2603	2383.26	503.33	5.12	4.28	100.00
ENST00000520601.5	ENSG00000104221.12	1192	972.26	0.00	0.00	0.00	0.00
ENST00000521170.5	ENSG00000104221.12	550	330.55	0.00	0.00	0.00	0.00
ENST00000522539.1	ENSG00000104221.12	473	253.77	0.00	0.00	0.00	0.00
ENST00000305364.8	ENSG00000104228.12	4229	4009.26	53.26	0.32	0.27	13.41
ENST00000519219.1	ENSG00000104228.12	423	204.10	5.22	0.62	0.52	25.78
ENST00000521253.1	ENSG00000104228.12	1215	995.26	32.49	0.79	0.66	32.94
ENST00000521283.1	ENSG00000104228.12	619	399.44	11.04	0.67	0.56	27.88
ENST00000220669.9	ENSG00000104231.10	1798	1578.26	0.00	0.00	0.00	0.00
ENST00000517353.5	ENSG00000104231.10	841	621.29	4.32	0.17	0.14	0.17
ENST00000517450.5	ENSG00000104231.10	550	330.55	12.54	0.92	0.77	0.92
ENST00000517588.5	ENSG00000104231.10	633	413.43	178.95	10.50	8.78	10.46
ENST00000518419.5	ENSG00000104231.10	567	347.52	0.00	0.00	0.00	0.00
ENST00000519338.1	ENSG00000104231.10	891	671.27	254.20	9.19	7.68	9.16
ENST00000519464.5	ENSG00000104231.10	1006	786.26	228.47	7.05	5.89	7.03
ENST00000519523.5	ENSG00000104231.10	698	478.37	0.00	0.00	0.00	0.00
ENST00000519820.5	ENSG00000104231.10	582	362.49	4.82	0.32	0.27	0.32
ENST00000520076.5	ENSG00000104231.10	570	350.51	0.00	0.00	0.00	0.00
ENST00000520604.5	ENSG00000104231.10	664	444.40	0.00	0.00	0.00	0.00
ENST00000520635.5	ENSG00000104231.10	882	662.28	4.01	0.15	0.12	0.15
ENST00000520941.5	ENSG00000104231.10	592	372.48	0.00	0.00	0.00	0.00
ENST00000521287.5	ENSG00000104231.10	772	552.32	748.56	32.88	27.48	32.77
ENST00000521742.5	ENSG00000104231.10	614	394.45	0.00	0.00	0.00	0.00
ENST00000521885.5	ENSG00000104231.10	568	348.52	0.00	0.00	0.00	0.00
ENST00000521895.5	ENSG00000104231.10	885	665.27	57.41	2.09	1.75	2.09
ENST00000522032.1	ENSG00000104231.10	784	564.31	843.34	36.26	30.30	36.13
ENST00000522520.5	ENSG00000104231.10	1705	1485.26	0.00	0.00	0.00	0.00
ENST00000523012.1	ENSG00000104231.10	573	353.51	0.00	0.00	0.00	0.00
ENST00000523096.5	ENSG00000104231.10	1778	1558.26	0.00	0.00	0.00	0.00
ENST00000523361.5	ENSG00000104231.10	540	320.57	0.00	0.00	0.00	0.00
ENST00000523431.5	ENSG00000104231.10	784	564.31	0.00	0.00	0.00	0.00
ENST00000524305.5	ENSG00000104231.10	2719	2499.26	84.37	0.82	0.68	0.82
ENST00000524339.5	ENSG00000104231.10	811	591.30	0.00	0.00	0.00	0.00
ENST00000220676.1	ENSG00000104237.7	7100	6880.26	280.29	0.99	0.83	54.66
ENST00000518787.2	ENSG00000104237.7	787	567.31	0.00	0.00	0.00	0.00
ENST00000522001.1	ENSG00000104237.7	666	446.39	0.00	0.00	0.00	0.00
ENST00000522711.2	ENSG00000104237.7	285	73.27	0.00	0.00	0.00	0.00
ENST00000602362.1	ENSG00000104237.7	241	39.40	0.00	0.00	0.00	0.00
ENST00000636932.1	ENSG00000104237.7	3649	3429.26	114.78	0.81	0.68	44.91
ENST00000637698.1	ENSG00000104237.7	6177	5957.26	1.93	0.01	0.01	0.43
ENST00000285379.9	ENSG00000104267.9	1717	1497.26	2126.43	34.45	28.79	92.81
ENST00000518231.1	ENSG00000104267.9	587	367.49	17.10	1.13	0.94	3.04
ENST00000520127.5	ENSG00000104267.9	875	655.28	0.00	0.00	0.00	0.00
ENST00000520996.5	ENSG00000104267.9	684	464.38	29.47	1.54	1.29	4.15
ENST00000522742.1	ENSG00000104267.9	691	471.37	0.00	0.00	0.00	0.00
ENST00000240093.7	ENSG00000104290.10	13736	13516.26	1925.00	3.46	2.89	56.93
ENST00000517911.1	ENSG00000104290.10	245	42.14	0.00	0.00	0.00	0.00
ENST00000523546.1	ENSG00000104290.10	580	360.50	38.50	2.59	2.17	42.70
ENST00000537916.2	ENSG00000104290.10	13740	13520.26	12.50	0.02	0.02	0.37
ENST00000416984.6	ENSG00000104299.14	2759	2539.26	22.74	0.22	0.18	1.35
ENST00000517383.1	ENSG00000104299.14	686	466.38	60.27	3.14	2.62	19.54
ENST00000518510.5	ENSG00000104299.14	756	536.33	0.00	0.00	0.00	0.00
ENST00000519578.1	ENSG00000104299.14	578	358.50	0.04	0.00	0.00	0.02
ENST00000520005.1	ENSG00000104299.14	588	368.49	5.68	0.37	0.31	2.33
ENST00000520184.1	ENSG00000104299.14	559	339.53	1.17	0.08	0.07	0.52
ENST00000520316.5	ENSG00000104299.14	692	472.37	6.86	0.35	0.29	2.20
ENST00000520437.1	ENSG00000104299.14	416	197.18	1.50	0.19	0.15	1.15
ENST00000520831.1	ENSG00000104299.14	498	278.68	11.41	0.99	0.83	6.19
ENST00000520983.5	ENSG00000104299.14	1154	934.26	158.95	4.13	3.45	25.73
ENST00000521022.5	ENSG00000104299.14	2544	2324.26	50.24	0.52	0.44	3.27
ENST00000521070.1	ENSG00000104299.14	682	462.38	0.00	0.00	0.00	0.00
ENST00000521777.5	ENSG00000104299.14	2430	2210.26	212.32	2.33	1.95	14.53
ENST00000522074.1	ENSG00000104299.14	718	498.35	5.72	0.28	0.23	1.74
ENST00000522363.5	ENSG00000104299.14	2045	1825.26	67.03	0.89	0.74	5.55
ENST00000523076.1	ENSG00000104299.14	314	98.90	8.69	2.13	1.78	13.29
ENST00000523303.5	ENSG00000104299.14	2578	2358.26	40.35	0.42	0.35	2.59
ENST00000523436.5	ENSG00000104299.14	929	709.27	0.00	0.00	0.00	0.00
ENST00000524081.5	ENSG00000104299.14	668	448.39	0.00	0.00	0.00	0.00
ENST00000220751.4	ENSG00000104312.7	2584	2364.26	610.92	6.27	5.24	26.77
ENST00000517696.1	ENSG00000104312.7	572	352.51	3.99	0.27	0.23	1.17
ENST00000518673.1	ENSG00000104312.7	481	261.74	0.00	0.00	0.00	0.00
ENST00000522965.1	ENSG00000104312.7	1916	1696.26	1180.08	16.88	14.11	72.06
ENST00000303824.11	ENSG00000104313.17	3930	3710.26	0.00	0.00	0.00	0.00
ENST00000340726.7	ENSG00000104313.17	4326	4106.26	0.00	0.00	0.00	0.00
ENST00000388740.4	ENSG00000104313.17	3788	3568.26	0.00	0.00	0.00	0.00
ENST00000388741.6	ENSG00000104313.17	3404	3184.26	1.79	0.01	0.01	4.47
ENST00000388742.8	ENSG00000104313.17	3907	3687.26	0.00	0.00	0.00	0.00
ENST00000388743.6	ENSG00000104313.17	2199	1979.26	0.00	0.00	0.00	0.00
ENST00000419131.5	ENSG00000104313.17	1723	1503.26	16.58	0.27	0.22	87.87
ENST00000422295.1	ENSG00000104313.17	440	220.96	0.00	0.00	0.00	0.00
ENST00000465115.5	ENSG00000104313.17	3743	3523.26	0.00	0.00	0.00	0.00
ENST00000493349.1	ENSG00000104313.17	879	659.28	0.63	0.02	0.02	7.65
ENST00000496494.5	ENSG00000104313.17	2373	2153.26	0.00	0.00	0.00	0.00
ENST00000265433.7	ENSG00000104320.13	4666	4446.26	493.71	2.69	2.25	5.69
ENST00000396252.6	ENSG00000104320.13	4907	4687.26	136.33	0.71	0.59	1.49
ENST00000409330.5	ENSG00000104320.13	4523	4303.26	6800.49	38.34	32.04	80.91
ENST00000474821.1	ENSG00000104320.13	503	283.66	34.61	2.96	2.47	6.25
ENST00000494804.1	ENSG00000104320.13	593	373.48	14.26	0.93	0.77	1.96
ENST00000517337.1	ENSG00000104320.13	565	345.52	4.01	0.28	0.24	0.59
ENST00000517772.5	ENSG00000104320.13	701	481.36	18.45	0.93	0.78	1.96
ENST00000519426.5	ENSG00000104320.13	535	315.58	0.00	0.00	0.00	0.00
ENST00000520325.1	ENSG00000104320.13	494	274.69	3.02	0.27	0.22	0.56
ENST00000523444.1	ENSG00000104320.13	593	373.48	2.79	0.18	0.15	0.38
ENST00000613033.1	ENSG00000104320.13	786	566.31	2.33	0.10	0.08	0.21
ENST00000262209.4	ENSG00000104321.10	5223	5003.26	4.56	0.02	0.02	0.39
ENST00000519720.5	ENSG00000104321.10	719	499.35	0.46	0.02	0.02	0.40
ENST00000520596.2	ENSG00000104321.10	484	264.72	0.00	0.00	0.00	0.00
ENST00000520788.1	ENSG00000104321.10	583	363.49	84.06	5.61	4.69	99.21
ENST00000522271.1	ENSG00000104321.10	366	148.12	0.00	0.00	0.00	0.00
ENST00000523582.5	ENSG00000104321.10	2812	2592.26	0.00	0.00	0.00	0.00
ENST00000220763.9	ENSG00000104324.15	1947	1727.26	20962.55	294.42	246.06	61.41
ENST00000517742.1	ENSG00000104324.15	660	440.40	0.00	0.00	0.00	0.00
ENST00000519484.1	ENSG00000104324.15	553	333.54	0.00	0.00	0.00	0.00
ENST00000519900.1	ENSG00000104324.15	566	346.52	2.19	0.15	0.13	0.03
ENST00000521142.1	ENSG00000104324.15	677	457.38	0.00	0.00	0.00	0.00
ENST00000522617.3	ENSG00000104324.15	466	246.80	1873.91	184.20	153.94	38.42
ENST00000525310.1	ENSG00000104324.15	568	348.52	0.00	0.00	0.00	0.00
ENST00000529551.1	ENSG00000104324.15	896	676.27	15.12	0.54	0.45	0.11
ENST00000532528.5	ENSG00000104324.15	810	590.30	2.23	0.09	0.08	0.02
ENST00000220764.6	ENSG00000104325.6	1207	987.26	2224.34	54.66	45.68	43.31
ENST00000517301.5	ENSG00000104325.6	464	244.81	0.00	0.00	0.00	0.00
ENST00000517314.5	ENSG00000104325.6	654	434.41	1.99	0.11	0.09	0.09
ENST00000517597.5	ENSG00000104325.6	897	677.27	1393.59	49.92	41.72	39.55
ENST00000517761.5	ENSG00000104325.6	774	554.31	0.00	0.00	0.00	0.00
ENST00000518725.5	ENSG00000104325.6	527	307.60	30.68	2.42	2.02	1.92
ENST00000519007.5	ENSG00000104325.6	762	542.32	0.00	0.00	0.00	0.00
ENST00000519328.5	ENSG00000104325.6	816	596.30	2.18	0.09	0.07	0.07
ENST00000519410.5	ENSG00000104325.6	705	485.36	0.00	0.00	0.00	0.00
ENST00000520148.1	ENSG00000104325.6	441	221.95	17.59	1.92	1.61	1.52
ENST00000520227.1	ENSG00000104325.6	864	644.28	0.00	0.00	0.00	0.00
ENST00000520859.5	ENSG00000104325.6	567	347.52	0.00	0.00	0.00	0.00
ENST00000521603.5	ENSG00000104325.6	578	358.50	102.96	6.97	5.82	5.52
ENST00000521668.1	ENSG00000104325.6	520	300.61	0.00	0.00	0.00	0.00
ENST00000522161.5	ENSG00000104325.6	1766	1546.26	32.52	0.51	0.43	0.40
ENST00000522583.1	ENSG00000104325.6	651	431.41	43.51	2.45	2.04	1.94
ENST00000523447.5	ENSG00000104325.6	727	507.34	0.00	0.00	0.00	0.00
ENST00000524326.1	ENSG00000104325.6	679	459.38	28.91	1.53	1.28	1.21
ENST00000524332.1	ENSG00000104325.6	645	425.41	98.75	5.63	4.71	4.46
ENST00000265431.7	ENSG00000104327.7	2533	2313.26	0.00	0.00	0.00	0.00
ENST00000469032.1	ENSG00000104327.7	5392	5172.26	1.32	0.01	0.01	4.63
ENST00000473670.1	ENSG00000104327.7	695	475.37	0.00	0.00	0.00	0.00
ENST00000476853.1	ENSG00000104327.7	534	314.58	0.00	0.00	0.00	0.00
ENST00000482702.5	ENSG00000104327.7	826	606.29	0.00	0.00	0.00	0.00
ENST00000497376.1	ENSG00000104327.7	801	581.30	0.00	0.00	0.00	0.00
ENST00000514406.2	ENSG00000104327.7	561	341.53	0.00	0.00	0.00	0.00
ENST00000518457.5	ENSG00000104327.7	1490	1270.26	6.68	0.13	0.11	95.37
ENST00000520613.5	ENSG00000104327.7	548	328.55	0.00	0.00	0.00	0.00
ENST00000522070.1	ENSG00000104327.7	591	371.48	0.00	0.00	0.00	0.00
ENST00000523716.5	ENSG00000104327.7	636	416.42	0.00	0.00	0.00	0.00
ENST00000262644.8	ENSG00000104331.8	7199	6979.26	3148.72	10.94	9.15	93.05
ENST00000517461.1	ENSG00000104331.8	487	267.71	0.00	0.00	0.00	0.00
ENST00000520392.1	ENSG00000104331.8	584	364.49	12.28	0.82	0.68	6.95
ENST00000220772.7	ENSG00000104332.11	4492	4272.26	22594.01	128.30	107.22	99.34
ENST00000379845.3	ENSG00000104332.11	3873	3653.26	128.99	0.86	0.72	0.66
ENST00000445593.6	ENSG00000104341.16	3173	2953.26	7.12	0.06	0.05	0.11
ENST00000517924.5	ENSG00000104341.16	618	398.45	25.76	1.57	1.31	2.97
ENST00000521545.6	ENSG00000104341.16	915	695.27	907.86	31.68	26.47	59.95
ENST00000619747.1	ENSG00000104341.16	2758	2538.26	2044.27	19.54	16.33	36.97
ENST00000419880.7	ENSG00000104343.19	2315	2095.26	230.10	2.66	2.23	12.19
ENST00000422906.6	ENSG00000104343.19	3903	3683.26	640.57	4.22	3.53	19.31
ENST00000517608.5	ENSG00000104343.19	8426	8206.26	48.46	0.14	0.12	0.66
ENST00000519255.2	ENSG00000104343.19	575	355.51	0.00	0.00	0.00	0.00
ENST00000519277.5	ENSG00000104343.19	747	527.33	3.94	0.18	0.15	0.83
ENST00000523278.5	ENSG00000104343.19	850	630.28	11.21	0.43	0.36	1.98
ENST00000602593.5	ENSG00000104343.19	2201	1981.26	1160.37	14.21	11.87	65.03
ENST00000349693.3	ENSG00000104356.10	3244	3024.26	600.94	4.82	4.03	44.01
ENST00000401707.6	ENSG00000104356.10	4719	4499.26	60.95	0.33	0.27	3.00
ENST00000517435.1	ENSG00000104356.10	506	286.65	44.79	3.79	3.17	34.61
ENST00000522319.5	ENSG00000104356.10	585	365.49	30.32	2.01	1.68	18.38
ENST00000341166.3	ENSG00000104361.9	4581	4361.26	16.48	0.09	0.08	0.28
ENST00000430223.6	ENSG00000104361.9	4496	4276.26	901.15	5.11	4.27	15.69
ENST00000519324.1	ENSG00000104361.9	615	395.45	52.59	3.23	2.70	9.90
ENST00000520545.5	ENSG00000104361.9	1391	1171.26	972.95	20.15	16.84	61.87
ENST00000520735.1	ENSG00000104361.9	381	162.73	0.00	0.00	0.00	0.00
ENST00000521820.1	ENSG00000104361.9	470	250.78	30.63	2.96	2.48	9.10
ENST00000521949.1	ENSG00000104361.9	152	3.26	0.00	0.00	0.00	0.00
ENST00000522188.5	ENSG00000104361.9	578	358.50	15.20	1.03	0.86	3.16
ENST00000342222.6	ENSG00000104365.13	3952	3732.26	8.43	0.05	0.05	0.21
ENST00000416505.5	ENSG00000104365.13	4036	3816.26	0.00	0.00	0.00	0.00
ENST00000517388.5	ENSG00000104365.13	577	357.50	0.00	0.00	0.00	0.00
ENST00000517502.5	ENSG00000104365.13	498	278.68	0.00	0.00	0.00	0.00
ENST00000517812.5	ENSG00000104365.13	523	303.61	0.00	0.00	0.00	0.00
ENST00000517890.5	ENSG00000104365.13	2501	2281.26	0.00	0.00	0.00	0.00
ENST00000517917.5	ENSG00000104365.13	1731	1511.26	117.81	1.89	1.58	7.18
ENST00000518647.5	ENSG00000104365.13	1543	1323.26	57.93	1.06	0.89	4.03
ENST00000518679.5	ENSG00000104365.13	2784	2564.26	0.00	0.00	0.00	0.00
ENST00000518983.1	ENSG00000104365.13	447	227.91	4.08	0.43	0.36	1.65
ENST00000519733.5	ENSG00000104365.13	527	307.60	0.00	0.00	0.00	0.00
ENST00000519735.5	ENSG00000104365.13	1166	946.26	0.00	0.00	0.00	0.00
ENST00000519938.5	ENSG00000104365.13	2403	2183.26	8.02	0.09	0.07	0.34
ENST00000520201.5	ENSG00000104365.13	5002	4782.26	73.47	0.37	0.31	1.41
ENST00000520320.5	ENSG00000104365.13	628	408.43	3.54	0.21	0.18	0.80
ENST00000520655.5	ENSG00000104365.13	3777	3557.26	42.46	0.29	0.24	1.10
ENST00000520810.5	ENSG00000104365.13	3086	2866.26	725.29	6.14	5.13	23.29
ENST00000520835.5	ENSG00000104365.13	2403	2183.26	0.00	0.00	0.00	0.00
ENST00000521225.3	ENSG00000104365.13	260	53.07	0.00	0.00	0.00	0.00
ENST00000521661.5	ENSG00000104365.13	2196	1976.26	0.00	0.00	0.00	0.00
ENST00000522103.3	ENSG00000104365.13	1575	1355.26	354.59	6.35	5.30	24.08
ENST00000522133.1	ENSG00000104365.13	576	356.50	10.11	0.69	0.57	2.61
ENST00000522147.4	ENSG00000104365.13	954	734.27	0.00	0.00	0.00	0.00
ENST00000522545.1	ENSG00000104365.13	452	232.88	0.00	0.00	0.00	0.00
ENST00000522785.1	ENSG00000104365.13	527	307.60	0.00	0.00	0.00	0.00
ENST00000523018.5	ENSG00000104365.13	373	154.93	55.76	8.73	7.30	33.13
ENST00000523105.5	ENSG00000104365.13	1966	1746.26	0.00	0.00	0.00	0.00
ENST00000523517.5	ENSG00000104365.13	2378	2158.26	2.44	0.03	0.02	0.10
ENST00000523599.1	ENSG00000104365.13	1595	1375.26	1.07	0.02	0.02	0.07
ENST00000629753.1	ENSG00000104365.13	4069	3849.26	0.00	0.00	0.00	0.00
ENST00000220809.8	ENSG00000104368.17	2706	2486.26	0.00	0.00	0.00	0.00
ENST00000352041.7	ENSG00000104368.17	2516	2296.26	10.35	0.11	0.09	1.70
ENST00000429089.6	ENSG00000104368.17	2599	2379.26	293.33	2.99	2.50	46.53
ENST00000429710.6	ENSG00000104368.17	1655	1435.26	153.25	2.59	2.16	40.29
ENST00000519510.5	ENSG00000104368.17	2030	1810.26	0.00	0.00	0.00	0.00
ENST00000520523.5	ENSG00000104368.17	670	450.39	0.00	0.00	0.00	0.00
ENST00000521042.1	ENSG00000104368.17	604	384.46	0.00	0.00	0.00	0.00
ENST00000521647.1	ENSG00000104368.17	3462	3242.26	9.20	0.07	0.06	1.07
ENST00000521694.1	ENSG00000104368.17	549	329.55	0.00	0.00	0.00	0.00
ENST00000522812.1	ENSG00000104368.17	571	351.51	4.79	0.33	0.28	5.14
ENST00000524009.5	ENSG00000104368.17	1613	1393.26	0.00	0.00	0.00	0.00
ENST00000524261.1	ENSG00000104368.17	584	364.49	5.09	0.34	0.28	5.27
ENST00000342232.4	ENSG00000104369.4	4378	4158.26	16.86	0.10	0.08	6.28
ENST00000518195.1	ENSG00000104369.4	560	340.53	13.59	0.97	0.81	61.77
ENST00000519947.1	ENSG00000104369.4	1651	1431.26	29.55	0.50	0.42	31.96
ENST00000220812.2	ENSG00000104371.4	894	674.27	0.00	0.00	0.00	0.00
ENST00000419617.6	ENSG00000104375.15	2826	2606.26	3238.10	30.14	25.19	44.76
ENST00000424861.6	ENSG00000104375.15	2065	1845.26	122.09	1.61	1.34	2.38
ENST00000517832.1	ENSG00000104375.15	594	374.48	19.50	1.26	1.06	1.88
ENST00000518165.5	ENSG00000104375.15	817	597.29	8.10	0.33	0.27	0.49
ENST00000518582.5	ENSG00000104375.15	725	505.35	27.36	1.31	1.10	1.95
ENST00000518627.5	ENSG00000104375.15	468	248.79	0.00	0.00	0.00	0.00
ENST00000519420.1	ENSG00000104375.15	531	311.59	0.00	0.00	0.00	0.00
ENST00000520053.1	ENSG00000104375.15	577	357.50	50.42	3.42	2.86	5.08
ENST00000520440.1	ENSG00000104375.15	697	477.37	163.88	8.33	6.96	12.37
ENST00000520653.1	ENSG00000104375.15	531	311.59	0.00	0.00	0.00	0.00
ENST00000521649.5	ENSG00000104375.15	574	354.51	0.00	0.00	0.00	0.00
ENST00000521768.5	ENSG00000104375.15	1016	796.26	0.00	0.00	0.00	0.00
ENST00000522924.1	ENSG00000104375.15	510	290.64	6.02	0.50	0.42	0.75
ENST00000523159.5	ENSG00000104375.15	537	317.57	265.90	20.31	16.98	30.16
ENST00000523567.1	ENSG00000104375.15	587	367.49	0.00	0.00	0.00	0.00
ENST00000523601.5	ENSG00000104375.15	3107	2887.26	14.64	0.12	0.10	0.18
ENST00000523960.1	ENSG00000104375.15	5333	5113.26	0.00	0.00	0.00	0.00
ENST00000617590.1	ENSG00000104375.15	2485	2265.26	0.00	0.00	0.00	0.00
ENST00000220822.11	ENSG00000104381.12	3666	3446.26	1436.09	10.11	8.45	35.56
ENST00000434412.2	ENSG00000104381.12	1228	1008.26	624.87	15.03	12.57	52.89
ENST00000520797.5	ENSG00000104381.12	735	515.34	0.00	0.00	0.00	0.00
ENST00000521096.5	ENSG00000104381.12	806	586.30	0.00	0.00	0.00	0.00
ENST00000522568.1	ENSG00000104381.12	1324	1104.26	50.48	1.11	0.93	3.90
ENST00000523640.1	ENSG00000104381.12	257	50.81	0.00	0.00	0.00	0.00
ENST00000524195.1	ENSG00000104381.12	298	84.52	0.00	0.00	0.00	0.00
ENST00000524366.5	ENSG00000104381.12	583	363.49	32.56	2.17	1.82	7.65
ENST00000262646.11	ENSG00000104388.14	3848	3628.26	2004.40	13.40	11.20	10.19
ENST00000396696.1	ENSG00000104388.14	614	394.45	207.18	12.74	10.65	9.69
ENST00000429861.5	ENSG00000104388.14	594	374.48	266.33	17.25	14.42	13.12
ENST00000452437.1	ENSG00000104388.14	737	517.34	36.42	1.71	1.43	1.30
ENST00000466595.5	ENSG00000104388.14	866	646.28	0.00	0.00	0.00	0.00
ENST00000481569.1	ENSG00000104388.14	506	286.65	11.10	0.94	0.78	0.71
ENST00000525529.5	ENSG00000104388.14	453	233.87	0.00	0.00	0.00	0.00
ENST00000529579.5	ENSG00000104388.14	680	460.38	28.38	1.50	1.25	1.14
ENST00000530071.5	ENSG00000104388.14	659	439.40	1395.98	77.07	64.41	58.59
ENST00000531098.1	ENSG00000104388.14	566	346.52	3.01	0.21	0.18	0.16
ENST00000531289.5	ENSG00000104388.14	1058	838.26	232.20	6.72	5.62	5.11
ENST00000534260.5	ENSG00000104388.14	410	191.25	0.00	0.00	0.00	0.00
ENST00000220849.9	ENSG00000104408.9	1543	1323.26	19897.66	364.79	304.87	60.48
ENST00000518100.5	ENSG00000104408.9	687	467.38	0.00	0.00	0.00	0.00
ENST00000518345.1	ENSG00000104408.9	558	338.53	1.25	0.09	0.07	0.01
ENST00000518442.5	ENSG00000104408.9	1285	1065.26	366.26	8.34	6.97	1.38
ENST00000518634.1	ENSG00000104408.9	545	325.56	0.00	0.00	0.00	0.00
ENST00000519030.5	ENSG00000104408.9	1324	1104.26	3652.52	80.24	67.06	13.30
ENST00000519413.1	ENSG00000104408.9	419	200.14	0.00	0.00	0.00	0.00
ENST00000519517.5	ENSG00000104408.9	726	506.34	0.00	0.00	0.00	0.00
ENST00000519627.1	ENSG00000104408.9	697	477.37	0.00	0.00	0.00	0.00
ENST00000521297.1	ENSG00000104408.9	223	28.15	0.00	0.00	0.00	0.00
ENST00000521440.5	ENSG00000104408.9	746	526.33	763.84	35.21	29.42	5.84
ENST00000521614.5	ENSG00000104408.9	1990	1770.26	0.00	0.00	0.00	0.00
ENST00000522088.1	ENSG00000104408.9	715	495.35	0.00	0.00	0.00	0.00
ENST00000522352.5	ENSG00000104408.9	611	391.45	239.74	14.86	12.42	2.46
ENST00000522445.5	ENSG00000104408.9	841	621.29	979.66	38.25	31.97	6.34
ENST00000522887.1	ENSG00000104408.9	575	355.51	3.03	0.21	0.17	0.03
ENST00000523646.1	ENSG00000104408.9	544	324.56	702.94	52.54	43.91	8.71
ENST00000523674.1	ENSG00000104408.9	1072	852.26	302.08	8.60	7.19	1.43
ENST00000220853.7	ENSG00000104412.7	1243	1023.26	1281.06	30.37	25.38	56.28
ENST00000517593.5	ENSG00000104412.7	532	312.59	52.07	4.04	3.38	7.49
ENST00000517784.5	ENSG00000104412.7	640	420.42	0.00	0.00	0.00	0.00
ENST00000519450.2	ENSG00000104412.7	2736	2516.26	21.03	0.20	0.17	0.38
ENST00000519642.1	ENSG00000104412.7	404	185.33	147.84	19.35	16.17	35.86
ENST00000520294.5	ENSG00000104412.7	655	435.40	0.00	0.00	0.00	0.00
ENST00000524143.5	ENSG00000104412.7	533	313.58	0.00	0.00	0.00	0.00
ENST00000358397.9	ENSG00000104413.15	3756	3536.26	718.54	4.93	4.12	15.61
ENST00000423620.6	ENSG00000104413.15	3746	3526.26	0.00	0.00	0.00	0.00
ENST00000433389.6	ENSG00000104413.15	3770	3550.26	175.25	1.20	1.00	3.79
ENST00000454170.6	ENSG00000104413.15	3482	3262.26	142.18	1.06	0.88	3.35
ENST00000517556.1	ENSG00000104413.15	457	237.85	68.90	7.03	5.87	22.25
ENST00000517610.1	ENSG00000104413.15	2139	1919.26	905.29	11.44	9.56	36.23
ENST00000519505.5	ENSG00000104413.15	3068	2848.26	247.28	2.11	1.76	6.67
ENST00000520385.1	ENSG00000104413.15	764	544.32	20.94	0.93	0.78	2.95
ENST00000522756.5	ENSG00000104413.15	609	389.46	0.00	0.00	0.00	0.00
ENST00000522920.1	ENSG00000104413.15	402	183.35	1.08	0.14	0.12	0.45
ENST00000523347.1	ENSG00000104413.15	1813	1593.26	180.54	2.75	2.30	8.70
ENST00000220856.6	ENSG00000104415.13	1205	985.26	237.10	5.84	4.88	54.92
ENST00000250160.10	ENSG00000104415.13	3844	3624.26	72.04	0.48	0.40	4.54
ENST00000377862.6	ENSG00000104415.13	1319	1099.26	33.90	0.75	0.63	7.04
ENST00000517423.5	ENSG00000104415.13	716	496.35	12.14	0.59	0.50	5.58
ENST00000519433.1	ENSG00000104415.13	545	325.56	39.82	2.97	2.48	27.92
ENST00000323851.11	ENSG00000104419.14	3014	2794.26	1821.81	15.82	13.22	17.62
ENST00000414097.6	ENSG00000104419.14	3755	3535.26	0.00	0.00	0.00	0.00
ENST00000517331.5	ENSG00000104419.14	584	364.49	0.00	0.00	0.00	0.00
ENST00000517599.5	ENSG00000104419.14	2918	2698.26	0.00	0.00	0.00	0.00
ENST00000517745.1	ENSG00000104419.14	391	172.53	6.76	0.95	0.79	1.06
ENST00000518010.5	ENSG00000104419.14	581	361.50	7.92	0.53	0.44	0.59
ENST00000518066.5	ENSG00000104419.14	560	340.53	0.00	0.00	0.00	0.00
ENST00000518094.1	ENSG00000104419.14	347	129.82	26.29	4.91	4.11	5.47
ENST00000518176.5	ENSG00000104419.14	888	668.27	378.66	13.75	11.49	15.31
ENST00000518480.5	ENSG00000104419.14	558	338.53	0.00	0.00	0.00	0.00
ENST00000519228.5	ENSG00000104419.14	729	509.34	0.00	0.00	0.00	0.00
ENST00000519278.5	ENSG00000104419.14	3983	3763.26	6.27	0.04	0.03	0.05
ENST00000519580.5	ENSG00000104419.14	550	330.55	0.00	0.00	0.00	0.00
ENST00000520230.5	ENSG00000104419.14	582	362.49	96.18	6.44	5.38	7.17
ENST00000520943.5	ENSG00000104419.14	536	316.58	0.00	0.00	0.00	0.00
ENST00000521026.5	ENSG00000104419.14	2145	1925.26	2033.75	25.63	21.42	28.54
ENST00000521414.5	ENSG00000104419.14	2349	2129.26	0.00	0.00	0.00	0.00
ENST00000521438.1	ENSG00000104419.14	2810	2590.26	1.17	0.01	0.01	0.01
ENST00000521544.5	ENSG00000104419.14	709	489.36	0.00	0.00	0.00	0.00
ENST00000521664.1	ENSG00000104419.14	594	374.48	26.81	1.74	1.45	1.93
ENST00000522377.5	ENSG00000104419.14	1103	883.26	0.00	0.00	0.00	0.00
ENST00000522476.5	ENSG00000104419.14	1385	1165.26	756.64	15.75	13.17	17.54
ENST00000522665.5	ENSG00000104419.14	411	192.23	13.88	1.75	1.46	1.95
ENST00000522738.1	ENSG00000104419.14	530	310.59	0.00	0.00	0.00	0.00
ENST00000522890.5	ENSG00000104419.14	581	361.50	0.00	0.00	0.00	0.00
ENST00000523642.1	ENSG00000104419.14	507	287.65	2.20	0.19	0.16	0.21
ENST00000523892.5	ENSG00000104419.14	562	342.53	0.00	0.00	0.00	0.00
ENST00000523931.1	ENSG00000104419.14	554	334.54	27.79	2.02	1.68	2.24
ENST00000537882.2	ENSG00000104419.14	2975	2755.26	30.87	0.27	0.23	0.30
ENST00000263849.8	ENSG00000104427.11	3352	3132.26	755.73	5.85	4.89	17.88
ENST00000519307.1	ENSG00000104427.11	601	381.47	77.11	4.90	4.10	14.98
ENST00000521176.1	ENSG00000104427.11	546	326.56	294.88	21.91	18.31	66.92
ENST00000521873.1	ENSG00000104427.11	981	761.26	2.28	0.07	0.06	0.22
ENST00000263851.8	ENSG00000104432.12	2076	1856.26	144.85	1.89	1.58	29.44
ENST00000379113.6	ENSG00000104432.12	1888	1668.26	0.00	0.00	0.00	0.00
ENST00000518982.5	ENSG00000104432.12	1940	1720.26	0.00	0.00	0.00	0.00
ENST00000519833.5	ENSG00000104432.12	721	501.35	0.00	0.00	0.00	0.00
ENST00000520215.5	ENSG00000104432.12	400	181.38	0.00	0.00	0.00	0.00
ENST00000520269.5	ENSG00000104432.12	456	236.85	10.85	1.11	0.93	17.28
ENST00000520317.1	ENSG00000104432.12	1055	835.26	27.16	0.79	0.66	12.27
ENST00000521323.1	ENSG00000104432.12	583	363.49	35.14	2.35	1.96	36.48
ENST00000523959.5	ENSG00000104432.12	635	415.43	5.00	0.29	0.24	4.54
ENST00000541183.2	ENSG00000104432.12	2020	1800.26	0.00	0.00	0.00	0.00
ENST00000220876.11	ENSG00000104435.13	2223	2003.26	408.90	4.95	4.14	23.67
ENST00000518111.5	ENSG00000104435.13	799	579.30	96.42	4.04	3.37	19.31
ENST00000518491.1	ENSG00000104435.13	585	365.49	179.68	11.93	9.97	57.02
ENST00000276569.7	ENSG00000104442.9	3032	2812.26	2675.61	23.08	19.29	78.72
ENST00000458464.3	ENSG00000104442.9	2849	2629.26	0.00	0.00	0.00	0.00
ENST00000518908.5	ENSG00000104442.9	1050	830.26	184.67	5.40	4.51	18.40
ENST00000519352.1	ENSG00000104442.9	686	466.38	4.51	0.23	0.20	0.80
ENST00000523384.1	ENSG00000104442.9	507	287.65	7.21	0.61	0.51	2.07
ENST00000528721.5	ENSG00000104442.9	887	667.27	0.00	0.00	0.00	0.00
ENST00000220888.9	ENSG00000104447.11	5480	5260.26	2759.79	12.73	10.64	18.06
ENST00000395713.6	ENSG00000104447.11	581	361.50	0.00	0.00	0.00	0.00
ENST00000395715.7	ENSG00000104447.11	9990	9770.26	3209.36	7.97	6.66	11.31
ENST00000422939.1	ENSG00000104447.11	581	361.50	0.00	0.00	0.00	0.00
ENST00000451156.1	ENSG00000104447.11	569	349.51	0.00	0.00	0.00	0.00
ENST00000517323.2	ENSG00000104447.11	2171	1951.26	0.00	0.00	0.00	0.00
ENST00000518018.1	ENSG00000104447.11	813	593.30	410.78	16.80	14.04	23.83
ENST00000519076.5	ENSG00000104447.11	3329	3109.26	127.74	1.00	0.83	1.41
ENST00000519674.1	ENSG00000104447.11	3116	2896.26	50.36	0.42	0.35	0.60
ENST00000519815.5	ENSG00000104447.11	584	364.49	1.19	0.08	0.07	0.11
ENST00000520276.5	ENSG00000104447.11	4083	3863.26	5014.79	31.49	26.32	44.68
ENST00000251809.4	ENSG00000104450.12	3748	3528.26	1527.86	10.51	8.78	38.62
ENST00000388798.6	ENSG00000104450.12	3852	3632.26	0.00	0.00	0.00	0.00
ENST00000519409.1	ENSG00000104450.12	450	230.89	142.13	14.93	12.48	54.89
ENST00000519424.1	ENSG00000104450.12	645	425.41	7.56	0.43	0.36	1.58
ENST00000520508.5	ENSG00000104450.12	1796	1576.26	0.00	0.00	0.00	0.00
ENST00000520643.5	ENSG00000104450.12	1723	1503.26	77.20	1.25	1.04	4.58
ENST00000523302.1	ENSG00000104450.12	638	418.42	1.52	0.09	0.07	0.32
ENST00000220913.9	ENSG00000104472.9	2488	2268.26	83.13	0.89	0.74	25.48
ENST00000518971.1	ENSG00000104472.9	925	705.27	2.00	0.07	0.06	1.97
ENST00000519533.1	ENSG00000104472.9	1678	1458.26	15.53	0.26	0.22	7.40
ENST00000519618.1	ENSG00000104472.9	811	591.30	0.00	0.00	0.00	0.00
ENST00000523569.1	ENSG00000104472.9	618	398.45	37.34	2.27	1.90	65.14
ENST00000220931.10	ENSG00000104490.17	3283	3063.26	0.00	0.00	0.00	0.00
ENST00000311028.4	ENSG00000104490.17	3655	3435.26	584.88	4.13	3.45	55.54
ENST00000395923.5	ENSG00000104490.17	3808	3588.26	0.00	0.00	0.00	0.00
ENST00000517531.5	ENSG00000104490.17	629	409.43	0.00	0.00	0.00	0.00
ENST00000517639.5	ENSG00000104490.17	425	206.08	0.00	0.00	0.00	0.00
ENST00000517822.5	ENSG00000104490.17	583	363.49	0.00	0.00	0.00	0.00
ENST00000518166.5	ENSG00000104490.17	570	350.51	0.00	0.00	0.00	0.00
ENST00000518661.5	ENSG00000104490.17	548	328.55	1.02	0.08	0.06	1.01
ENST00000518727.5	ENSG00000104490.17	574	354.51	0.00	0.00	0.00	0.00
ENST00000518952.5	ENSG00000104490.17	543	323.56	0.00	0.00	0.00	0.00
ENST00000519098.5	ENSG00000104490.17	538	318.57	0.00	0.00	0.00	0.00
ENST00000519508.6	ENSG00000104490.17	1805	1585.26	36.04	0.55	0.46	7.42
ENST00000520346.1	ENSG00000104490.17	488	268.71	0.00	0.00	0.00	0.00
ENST00000520425.5	ENSG00000104490.17	580	360.50	0.00	0.00	0.00	0.00
ENST00000520690.5	ENSG00000104490.17	548	328.55	0.00	0.00	0.00	0.00
ENST00000521371.1	ENSG00000104490.17	556	336.54	0.00	0.00	0.00	0.00
ENST00000521599.5	ENSG00000104490.17	2289	2069.26	0.00	0.00	0.00	0.00
ENST00000521957.1	ENSG00000104490.17	372	153.95	0.00	0.00	0.00	0.00
ENST00000521964.5	ENSG00000104490.17	565	345.52	0.00	0.00	0.00	0.00
ENST00000522078.5	ENSG00000104490.17	540	320.57	0.00	0.00	0.00	0.00
ENST00000522206.5	ENSG00000104490.17	585	365.49	0.00	0.00	0.00	0.00
ENST00000522252.5	ENSG00000104490.17	562	342.53	0.00	0.00	0.00	0.00
ENST00000522448.5	ENSG00000104490.17	583	363.49	0.00	0.00	0.00	0.00
ENST00000522754.1	ENSG00000104490.17	2528	2308.26	4.78	0.05	0.04	0.67
ENST00000522951.5	ENSG00000104490.17	1315	1095.26	115.25	2.55	2.13	34.33
ENST00000523645.5	ENSG00000104490.17	543	323.56	0.00	0.00	0.00	0.00
ENST00000523923.5	ENSG00000104490.17	549	329.55	1.04	0.08	0.06	1.03
ENST00000524101.1	ENSG00000104490.17	469	249.79	0.00	0.00	0.00	0.00
ENST00000524137.5	ENSG00000104490.17	552	332.54	0.00	0.00	0.00	0.00
ENST00000524209.5	ENSG00000104490.17	553	333.54	0.00	0.00	0.00	0.00
ENST00000345957.8	ENSG00000104497.13	1853	1633.26	243.82	3.62	3.03	13.15
ENST00000353788.8	ENSG00000104497.13	3032	2812.26	151.95	1.31	1.10	4.76
ENST00000396330.6	ENSG00000104497.13	3452	3232.26	0.00	0.00	0.00	0.00
ENST00000518183.5	ENSG00000104497.13	691	471.37	7.08	0.36	0.30	1.32
ENST00000519119.5	ENSG00000104497.13	742	522.33	0.00	0.00	0.00	0.00
ENST00000519212.1	ENSG00000104497.13	809	589.30	0.00	0.00	0.00	0.00
ENST00000519817.5	ENSG00000104497.13	880	660.28	0.00	0.00	0.00	0.00
ENST00000520618.5	ENSG00000104497.13	669	449.39	3.75	0.20	0.17	0.74
ENST00000521773.5	ENSG00000104497.13	577	357.50	0.00	0.00	0.00	0.00
ENST00000521810.5	ENSG00000104497.13	804	584.30	494.27	20.52	17.15	74.52
ENST00000523757.5	ENSG00000104497.13	682	462.38	0.00	0.00	0.00	0.00
ENST00000615066.1	ENSG00000104497.13	1918	1698.26	106.13	1.52	1.27	5.51
ENST00000220940.1	ENSG00000104499.6	723	503.35	1.00	0.05	0.04	100.00
ENST00000522728.5	ENSG00000104499.6	420	201.13	0.00	0.00	0.00	0.00
ENST00000220959.8	ENSG00000104517.12	9418	9198.26	6478.22	17.09	14.28	19.67
ENST00000517465.1	ENSG00000104517.12	1095	875.26	471.17	13.06	10.91	15.04
ENST00000518145.1	ENSG00000104517.12	598	378.47	8.49	0.54	0.46	0.63
ENST00000518205.5	ENSG00000104517.12	1931	1711.26	1818.31	25.78	21.54	29.68
ENST00000519365.1	ENSG00000104517.12	602	382.47	3.50	0.22	0.19	0.26
ENST00000519528.1	ENSG00000104517.12	325	109.04	0.00	0.00	0.00	0.00
ENST00000520539.5	ENSG00000104517.12	10297	10077.26	8401.00	20.22	16.90	23.29
ENST00000520898.5	ENSG00000104517.12	582	362.49	0.00	0.00	0.00	0.00
ENST00000521312.1	ENSG00000104517.12	560	340.53	3.02	0.21	0.18	0.25
ENST00000521566.1	ENSG00000104517.12	563	343.53	0.00	0.00	0.00	0.00
ENST00000521767.1	ENSG00000104517.12	1763	1543.26	0.00	0.00	0.00	0.00
ENST00000521922.5	ENSG00000104517.12	9008	8788.26	2285.61	6.31	5.27	7.26
ENST00000522327.1	ENSG00000104517.12	701	481.36	67.67	3.41	2.85	3.93
ENST00000262580.8	ENSG00000104518.10	1762	1542.26	533.06	8.38	7.01	14.60
ENST00000524846.5	ENSG00000104518.10	3462	3242.26	80.43	0.60	0.50	1.05
ENST00000525208.1	ENSG00000104518.10	691	471.37	48.70	2.51	2.09	4.36
ENST00000525721.1	ENSG00000104518.10	442	222.94	0.00	0.00	0.00	0.00
ENST00000526051.1	ENSG00000104518.10	700	480.36	0.00	0.00	0.00	0.00
ENST00000526406.5	ENSG00000104518.10	2496	2276.26	0.00	0.00	0.00	0.00
ENST00000526469.5	ENSG00000104518.10	1643	1423.26	0.00	0.00	0.00	0.00
ENST00000528475.1	ENSG00000104518.10	2067	1847.26	137.16	1.80	1.51	3.14
ENST00000529854.1	ENSG00000104518.10	511	291.64	0.00	0.00	0.00	0.00
ENST00000531173.1	ENSG00000104518.10	854	634.28	1050.90	40.19	33.59	69.96
ENST00000531184.5	ENSG00000104518.10	2213	1993.26	51.17	0.62	0.52	1.08
ENST00000533063.5	ENSG00000104518.10	1800	1580.26	0.00	0.00	0.00	0.00
ENST00000533348.5	ENSG00000104518.10	724	504.35	0.00	0.00	0.00	0.00
ENST00000533888.1	ENSG00000104518.10	576	356.50	2.64	0.18	0.15	0.31
ENST00000534018.5	ENSG00000104518.10	1101	881.26	0.00	0.00	0.00	0.00
ENST00000534602.5	ENSG00000104518.10	480	260.74	33.95	3.16	2.64	5.50
ENST00000425753.6	ENSG00000104522.15	1362	1142.26	116.88	2.48	2.07	1.92
ENST00000524719.1	ENSG00000104522.15	762	542.32	290.11	12.98	10.85	10.04
ENST00000525274.5	ENSG00000104522.15	671	451.39	0.00	0.00	0.00	0.00
ENST00000526290.1	ENSG00000104522.15	488	268.71	0.00	0.00	0.00	0.00
ENST00000527006.1	ENSG00000104522.15	412	193.22	0.00	0.00	0.00	0.00
ENST00000527549.5	ENSG00000104522.15	575	355.51	6.20	0.42	0.35	0.33
ENST00000527677.1	ENSG00000104522.15	541	321.57	897.80	67.73	56.61	52.39
ENST00000528920.5	ENSG00000104522.15	964	744.26	331.70	10.81	9.04	8.36
ENST00000529048.5	ENSG00000104522.15	869	649.28	0.00	0.00	0.00	0.00
ENST00000529064.5	ENSG00000104522.15	1324	1104.26	1498.36	32.92	27.51	25.46
ENST00000529899.1	ENSG00000104522.15	568	348.52	0.00	0.00	0.00	0.00
ENST00000530474.5	ENSG00000104522.15	823	603.29	8.54	0.34	0.29	0.27
ENST00000531006.1	ENSG00000104522.15	860	640.28	0.00	0.00	0.00	0.00
ENST00000531473.5	ENSG00000104522.15	2220	2000.26	63.54	0.77	0.64	0.60
ENST00000532308.5	ENSG00000104522.15	951	731.27	24.89	0.83	0.69	0.64
ENST00000533817.5	ENSG00000104522.15	871	651.28	0.00	0.00	0.00	0.00
ENST00000220966.10	ENSG00000104524.13	2678	2458.26	0.00	0.00	0.00	0.00
ENST00000377579.7	ENSG00000104524.13	985	765.26	0.00	0.00	0.00	0.00
ENST00000433751.5	ENSG00000104524.13	1000	780.26	0.00	0.00	0.00	0.00
ENST00000447926.6	ENSG00000104524.13	1324	1104.26	0.00	0.00	0.00	0.00
ENST00000462036.5	ENSG00000104524.13	579	359.50	0.00	0.00	0.00	0.00
ENST00000482616.1	ENSG00000104524.13	830	610.29	0.00	0.00	0.00	0.00
ENST00000495276.5	ENSG00000104524.13	2332	2112.26	121.00	1.39	1.16	100.00
ENST00000317198.10	ENSG00000104529.17	1458	1238.26	396.72	7.77	6.50	0.87
ENST00000395119.7	ENSG00000104529.17	1249	1029.26	1542.69	36.36	30.39	4.06
ENST00000419152.6	ENSG00000104529.17	1452	1232.26	126.38	2.49	2.08	0.28
ENST00000423316.6	ENSG00000104529.17	2378	2158.26	12.05	0.14	0.11	0.02
ENST00000442189.6	ENSG00000104529.17	2207	1987.26	0.00	0.00	0.00	0.00
ENST00000524397.5	ENSG00000104529.17	957	737.26	253.62	8.35	6.97	0.93
ENST00000524624.5	ENSG00000104529.17	1084	864.26	0.00	0.00	0.00	0.00
ENST00000524883.1	ENSG00000104529.17	828	608.29	0.00	0.00	0.00	0.00
ENST00000524900.1	ENSG00000104529.17	343	126.00	0.00	0.00	0.00	0.00
ENST00000525223.1	ENSG00000104529.17	610	390.46	0.00	0.00	0.00	0.00
ENST00000525261.5	ENSG00000104529.17	559	339.53	0.00	0.00	0.00	0.00
ENST00000525695.5	ENSG00000104529.17	907	687.27	49.77	1.76	1.47	0.20
ENST00000526133.1	ENSG00000104529.17	367	149.09	0.00	0.00	0.00	0.00
ENST00000526135.5	ENSG00000104529.17	535	315.58	0.00	0.00	0.00	0.00
ENST00000526340.5	ENSG00000104529.17	770	550.32	0.00	0.00	0.00	0.00
ENST00000526710.1	ENSG00000104529.17	996	776.26	0.00	0.00	0.00	0.00
ENST00000526786.5	ENSG00000104529.17	1246	1026.26	343.81	8.13	6.79	0.91
ENST00000526838.5	ENSG00000104529.17	926	706.27	146.00	5.01	4.19	0.56
ENST00000527741.5	ENSG00000104529.17	3718	3498.26	219.57	1.52	1.27	0.17
ENST00000528303.5	ENSG00000104529.17	558	338.53	0.00	0.00	0.00	0.00
ENST00000528382.1	ENSG00000104529.17	308	93.45	0.00	0.00	0.00	0.00
ENST00000528519.1	ENSG00000104529.17	553	333.54	0.00	0.00	0.00	0.00
ENST00000528610.5	ENSG00000104529.17	923	703.27	3807.65	131.35	109.77	14.66
ENST00000529007.5	ENSG00000104529.17	861	641.28	82.48	3.12	2.61	0.35
ENST00000529272.5	ENSG00000104529.17	1311	1091.26	262.70	5.84	4.88	0.65
ENST00000529516.5	ENSG00000104529.17	473	253.77	0.00	0.00	0.00	0.00
ENST00000529576.5	ENSG00000104529.17	424	205.09	27.95	3.31	2.76	0.37
ENST00000529832.5	ENSG00000104529.17	600	380.47	0.00	0.00	0.00	0.00
ENST00000530109.5	ENSG00000104529.17	533	313.58	6525.05	504.79	421.88	56.34
ENST00000530191.5	ENSG00000104529.17	853	633.28	0.00	0.00	0.00	0.00
ENST00000530306.5	ENSG00000104529.17	583	363.49	0.00	0.00	0.00	0.00
ENST00000530445.5	ENSG00000104529.17	1217	997.26	202.19	4.92	4.11	0.55
ENST00000530545.5	ENSG00000104529.17	616	396.45	0.00	0.00	0.00	0.00
ENST00000530616.5	ENSG00000104529.17	749	529.33	19.54	0.90	0.75	0.10
ENST00000530848.5	ENSG00000104529.17	688	468.37	922.57	47.78	39.94	5.33
ENST00000531218.5	ENSG00000104529.17	787	567.31	101.61	4.35	3.63	0.48
ENST00000531281.1	ENSG00000104529.17	813	593.30	0.00	0.00	0.00	0.00
ENST00000531621.5	ENSG00000104529.17	840	620.29	6.80	0.27	0.22	0.03
ENST00000531670.5	ENSG00000104529.17	926	706.27	0.00	0.00	0.00	0.00
ENST00000531770.5	ENSG00000104529.17	589	369.48	0.00	0.00	0.00	0.00
ENST00000531931.1	ENSG00000104529.17	614	394.45	0.00	0.00	0.00	0.00
ENST00000531953.5	ENSG00000104529.17	506	286.65	0.00	0.00	0.00	0.00
ENST00000532400.1	ENSG00000104529.17	419	200.14	83.05	10.07	8.41	1.12
ENST00000532543.1	ENSG00000104529.17	791	571.31	0.00	0.00	0.00	0.00
ENST00000532596.5	ENSG00000104529.17	761	541.32	0.00	0.00	0.00	0.00
ENST00000532741.5	ENSG00000104529.17	2387	2167.26	0.00	0.00	0.00	0.00
ENST00000533204.5	ENSG00000104529.17	842	622.29	0.00	0.00	0.00	0.00
ENST00000533494.5	ENSG00000104529.17	758	538.32	0.00	0.00	0.00	0.00
ENST00000533749.5	ENSG00000104529.17	633	413.43	0.00	0.00	0.00	0.00
ENST00000533833.5	ENSG00000104529.17	831	611.29	3.37	0.13	0.11	0.01
ENST00000534232.5	ENSG00000104529.17	817	597.29	1.06	0.04	0.04	0.00
ENST00000534377.5	ENSG00000104529.17	617	397.45	96.46	5.89	4.92	0.66
ENST00000534380.5	ENSG00000104529.17	1001	781.26	3276.73	101.75	85.04	11.36
ENST00000534475.5	ENSG00000104529.17	538	318.57	0.00	0.00	0.00	0.00
ENST00000534804.5	ENSG00000104529.17	555	335.54	0.00	0.00	0.00	0.00
ENST00000618139.2	ENSG00000104529.17	2238	2018.26	0.00	0.00	0.00	0.00
ENST00000262219.10	ENSG00000104537.16	1588	1368.26	0.00	0.00	0.00	0.00
ENST00000419625.5	ENSG00000104537.16	1469	1249.26	0.00	0.00	0.00	0.00
ENST00000519045.1	ENSG00000104537.16	567	347.52	0.00	0.00	0.00	0.00
ENST00000520519.1	ENSG00000104537.16	563	343.53	0.00	0.00	0.00	0.00
ENST00000520591.1	ENSG00000104537.16	300	86.29	0.00	0.00	0.00	0.00
ENST00000523822.1	ENSG00000104537.16	1964	1744.26	0.00	0.00	0.00	0.00
ENST00000265896.9	ENSG00000104549.11	2961	2741.26	473.72	4.19	3.50	22.24
ENST00000518604.1	ENSG00000104549.11	743	523.33	12.89	0.60	0.50	3.17
ENST00000518931.1	ENSG00000104549.11	554	334.54	13.65	0.99	0.83	5.25
ENST00000520493.1	ENSG00000104549.11	737	517.34	2.00	0.09	0.08	0.50
ENST00000521232.1	ENSG00000104549.11	711	491.36	5.02	0.25	0.21	1.31
ENST00000523430.5	ENSG00000104549.11	1879	1659.26	870.73	12.73	10.64	67.53
ENST00000265807.7	ENSG00000104611.11	3352	3132.26	9.11	0.07	0.06	1.78
ENST00000518040.5	ENSG00000104611.11	1697	1477.26	0.00	0.00	0.00	0.00
ENST00000518093.1	ENSG00000104611.11	569	349.51	0.00	0.00	0.00	0.00
ENST00000519207.5	ENSG00000104611.11	1984	1764.26	246.89	3.39	2.84	85.81
ENST00000522328.1	ENSG00000104611.11	562	342.53	2.43	0.17	0.14	4.34
ENST00000523736.1	ENSG00000104611.11	567	347.52	4.57	0.32	0.27	8.07
ENST00000397977.7	ENSG00000104613.11	2804	2584.26	4000.62	37.56	31.39	43.91
ENST00000517546.1	ENSG00000104613.11	864	644.28	31.43	1.18	0.99	1.38
ENST00000518424.1	ENSG00000104613.11	556	336.54	17.67	1.27	1.06	1.49
ENST00000518799.1	ENSG00000104613.11	457	237.85	0.00	0.00	0.00	0.00
ENST00000519493.1	ENSG00000104613.11	629	409.43	32.08	1.90	1.59	2.22
ENST00000520670.1	ENSG00000104613.11	623	403.44	15.81	0.95	0.79	1.11
ENST00000520827.1	ENSG00000104613.11	631	411.43	406.63	23.98	20.04	28.03
ENST00000520985.1	ENSG00000104613.11	826	606.29	4.26	0.17	0.14	0.20
ENST00000521008.1	ENSG00000104613.11	572	352.51	0.00	0.00	0.00	0.00
ENST00000521357.5	ENSG00000104613.11	876	656.28	156.61	5.79	4.84	6.77
ENST00000521758.5	ENSG00000104613.11	471	251.78	5.25	0.51	0.42	0.59
ENST00000522081.1	ENSG00000104613.11	2333	2113.26	60.82	0.70	0.58	0.82
ENST00000522114.5	ENSG00000104613.11	623	403.44	22.11	1.33	1.11	1.55
ENST00000522806.1	ENSG00000104613.11	213	22.72	2.51	2.68	2.24	3.14
ENST00000523143.1	ENSG00000104613.11	564	344.52	12.54	0.88	0.74	1.03
ENST00000523772.1	ENSG00000104613.11	777	557.31	66.17	2.88	2.41	3.37
ENST00000523846.1	ENSG00000104613.11	704	484.36	0.00	0.00	0.00	0.00
ENST00000523869.1	ENSG00000104613.11	528	308.59	28.48	2.24	1.87	2.62
ENST00000607660.1	ENSG00000104613.11	492	272.70	17.00	1.51	1.26	1.77
ENST00000250263.7	ENSG00000104626.14	4615	4395.26	169.64	0.94	0.78	10.47
ENST00000518663.1	ENSG00000104626.14	698	478.37	0.00	0.00	0.00	0.00
ENST00000519292.5	ENSG00000104626.14	2107	1887.26	615.31	7.91	6.61	88.48
ENST00000520332.5	ENSG00000104626.14	750	530.33	2.05	0.09	0.08	1.05
ENST00000520684.5	ENSG00000104626.14	828	608.29	0.00	0.00	0.00	0.00
ENST00000521844.1	ENSG00000104626.14	557	337.54	0.00	0.00	0.00	0.00
ENST00000522258.1	ENSG00000104626.14	392	173.52	0.00	0.00	0.00	0.00
ENST00000522612.1	ENSG00000104626.14	521	301.61	0.00	0.00	0.00	0.00
ENST00000523898.5	ENSG00000104626.14	5036	4816.26	0.00	0.00	0.00	0.00
ENST00000240095.10	ENSG00000104635.13	1708	1488.26	0.00	0.00	0.00	0.00
ENST00000289952.9	ENSG00000104635.13	2137	1917.26	0.00	0.00	0.00	0.00
ENST00000359741.9	ENSG00000104635.13	4641	4421.26	208.23	1.14	0.95	2.70
ENST00000381237.5	ENSG00000104635.13	4641	4421.26	7381.80	40.50	33.85	95.58
ENST00000517370.1	ENSG00000104635.13	839	619.29	2.83	0.11	0.09	0.26
ENST00000517552.1	ENSG00000104635.13	576	356.50	4.19	0.29	0.24	0.67
ENST00000518348.1	ENSG00000104635.13	1086	866.26	11.95	0.33	0.28	0.79
ENST00000519960.5	ENSG00000104635.13	467	247.80	0.00	0.00	0.00	0.00
ENST00000520644.1	ENSG00000104635.13	377	158.83	0.00	0.00	0.00	0.00
ENST00000520832.1	ENSG00000104635.13	578	358.50	0.00	0.00	0.00	0.00
ENST00000522881.2	ENSG00000104635.13	560	340.53	0.00	0.00	0.00	0.00
ENST00000524285.1	ENSG00000104635.13	570	350.51	0.00	0.00	0.00	0.00
ENST00000221086.7	ENSG00000104643.9	7481	7261.26	169.80	0.57	0.47	10.25
ENST00000526292.1	ENSG00000104643.9	1960	1740.26	328.11	4.57	3.82	82.63
ENST00000528389.1	ENSG00000104643.9	1283	1063.26	13.62	0.31	0.26	5.61
ENST00000530200.1	ENSG00000104643.9	3503	3283.26	11.34	0.08	0.07	1.51
ENST00000321250.12	ENSG00000104660.17	3173	2953.26	2167.32	17.80	14.88	34.02
ENST00000442880.6	ENSG00000104660.17	908	688.27	0.00	0.00	0.00	0.00
ENST00000518001.1	ENSG00000104660.17	589	369.48	190.36	12.50	10.45	23.88
ENST00000518192.5	ENSG00000104660.17	847	627.28	550.17	21.28	17.78	40.65
ENST00000519466.1	ENSG00000104660.17	575	355.51	3.26	0.22	0.19	0.42
ENST00000520682.5	ENSG00000104660.17	580	360.50	0.00	0.00	0.00	0.00
ENST00000520739.5	ENSG00000104660.17	559	339.53	0.00	0.00	0.00	0.00
ENST00000523116.5	ENSG00000104660.17	1389	1169.26	25.90	0.54	0.45	1.03
ENST00000221114.7	ENSG00000104671.7	1127	907.26	1507.39	40.31	33.69	70.35
ENST00000519830.1	ENSG00000104671.7	540	320.57	2.65	0.20	0.17	0.35
ENST00000520829.5	ENSG00000104671.7	880	660.28	144.78	5.32	4.45	9.28
ENST00000522141.5	ENSG00000104671.7	820	600.29	279.78	11.31	9.45	19.73
ENST00000522540.5	ENSG00000104671.7	578	358.50	2.39	0.16	0.14	0.28
ENST00000523666.5	ENSG00000104671.7	878	658.28	0.00	0.00	0.00	0.00
ENST00000265806.10	ENSG00000104679.10	1773	1553.26	2440.41	38.12	31.85	92.39
ENST00000411463.2	ENSG00000104679.10	1467	1247.26	0.00	0.00	0.00	0.00
ENST00000517633.5	ENSG00000104679.10	271	61.69	0.00	0.00	0.00	0.00
ENST00000518840.5	ENSG00000104679.10	781	561.31	0.00	0.00	0.00	0.00
ENST00000519952.5	ENSG00000104679.10	985	765.26	0.00	0.00	0.00	0.00
ENST00000520480.5	ENSG00000104679.10	569	349.51	20.31	1.41	1.18	3.42
ENST00000521588.3	ENSG00000104679.10	953	733.27	2.47	0.08	0.07	0.20
ENST00000522012.5	ENSG00000104679.10	1500	1280.26	0.00	0.00	0.00	0.00
ENST00000523720.1	ENSG00000104679.10	629	409.43	27.81	1.65	1.38	3.99
ENST00000625275.2	ENSG00000104679.10	1489	1269.26	0.00	0.00	0.00	0.00
ENST00000221130.9	ENSG00000104687.12	3119	2899.26	1400.82	11.72	9.80	31.66
ENST00000521479.1	ENSG00000104687.12	582	362.49	0.00	0.00	0.00	0.00
ENST00000523295.5	ENSG00000104687.12	913	693.27	373.82	13.08	10.93	35.33
ENST00000537535.5	ENSG00000104687.12	1323	1103.26	0.00	0.00	0.00	0.00
ENST00000541648.5	ENSG00000104687.12	1410	1190.26	155.58	3.17	2.65	8.57
ENST00000546342.5	ENSG00000104687.12	1482	1262.26	470.78	9.05	7.56	24.44
ENST00000221132.7	ENSG00000104689.9	2714	2494.26	409.45	3.98	3.33	16.09
ENST00000519862.1	ENSG00000104689.9	342	125.05	23.06	4.47	3.74	18.07
ENST00000524158.5	ENSG00000104689.9	693	473.37	0.00	0.00	0.00	0.00
ENST00000613472.1	ENSG00000104689.9	978	758.26	509.49	16.30	13.62	65.84
ENST00000265616.9	ENSG00000104691.14	1450	1230.26	350.78	6.92	5.78	27.43
ENST00000341403.9	ENSG00000104691.14	1202	982.26	40.85	1.01	0.84	4.00
ENST00000380154.9	ENSG00000104691.14	1624	1404.26	49.51	0.86	0.71	3.39
ENST00000518059.5	ENSG00000104691.14	493	273.69	0.00	0.00	0.00	0.00
ENST00000522968.1	ENSG00000104691.14	813	593.30	0.00	0.00	0.00	0.00
ENST00000613013.1	ENSG00000104691.14	528	308.59	180.56	14.19	11.86	56.30
ENST00000615729.4	ENSG00000104691.14	702	482.36	0.00	0.00	0.00	0.00
ENST00000616306.1	ENSG00000104691.14	571	351.51	0.00	0.00	0.00	0.00
ENST00000620074.4	ENSG00000104691.14	1058	838.26	6.70	0.19	0.16	0.77
ENST00000620706.1	ENSG00000104691.14	654	434.41	36.59	2.04	1.71	8.10
ENST00000221138.8	ENSG00000104695.12	2006	1786.26	4162.07	56.53	47.24	62.13
ENST00000518243.5	ENSG00000104695.12	577	357.50	202.98	13.77	11.51	15.14
ENST00000518532.1	ENSG00000104695.12	566	346.52	97.70	6.84	5.72	7.52
ENST00000518564.1	ENSG00000104695.12	691	471.37	0.00	0.00	0.00	0.00
ENST00000520056.1	ENSG00000104695.12	755	535.33	0.00	0.00	0.00	0.00
ENST00000520334.5	ENSG00000104695.12	578	358.50	192.09	13.00	10.86	14.29
ENST00000520500.1	ENSG00000104695.12	603	383.46	0.00	0.00	0.00	0.00
ENST00000522113.1	ENSG00000104695.12	236	36.10	0.00	0.00	0.00	0.00
ENST00000523023.1	ENSG00000104695.12	448	228.90	0.00	0.00	0.00	0.00
ENST00000523804.1	ENSG00000104695.12	1262	1042.26	36.15	0.84	0.70	0.92
ENST00000262109.7	ENSG00000104714.13	1813	1593.26	384.84	5.86	4.90	79.74
ENST00000518277.1	ENSG00000104714.13	788	568.31	0.00	0.00	0.00	0.00
ENST00000518313.1	ENSG00000104714.13	287	74.97	0.00	0.00	0.00	0.00
ENST00000518895.1	ENSG00000104714.13	585	365.49	2.11	0.14	0.12	1.91
ENST00000519909.1	ENSG00000104714.13	636	416.42	0.00	0.00	0.00	0.00
ENST00000522706.5	ENSG00000104714.13	1551	1331.26	18.74	0.34	0.29	4.65
ENST00000522893.1	ENSG00000104714.13	3170	2950.26	3.55	0.03	0.02	0.40
ENST00000523053.1	ENSG00000104714.13	735	515.34	11.91	0.56	0.47	7.63
ENST00000523415.5	ENSG00000104714.13	3630	3410.26	39.22	0.28	0.23	3.80
ENST00000523709.1	ENSG00000104714.13	406	187.30	0.00	0.00	0.00	0.00
ENST00000524138.5	ENSG00000104714.13	682	462.38	2.63	0.14	0.12	1.88
ENST00000221166.9	ENSG00000104722.13	4020	3800.26	0.00	0.00	0.00	0.00
ENST00000433454.3	ENSG00000104722.13	2519	2299.26	0.00	0.00	0.00	0.00
ENST00000437366.2	ENSG00000104722.13	3148	2928.26	29.00	0.24	0.20	100.00
ENST00000518131.5	ENSG00000104722.13	2500	2280.26	0.00	0.00	0.00	0.00
ENST00000521540.1	ENSG00000104722.13	1885	1665.26	0.00	0.00	0.00	0.00
ENST00000523467.1	ENSG00000104722.13	582	362.49	0.00	0.00	0.00	0.00
ENST00000382020.8	ENSG00000104723.20	3683	3463.26	464.19	3.25	2.72	2.80
ENST00000503191.5	ENSG00000104723.20	731	511.34	0.00	0.00	0.00	0.00
ENST00000503731.5	ENSG00000104723.20	1498	1278.26	1582.92	30.04	25.11	25.89
ENST00000506802.5	ENSG00000104723.20	1546	1326.26	160.82	2.94	2.46	2.54
ENST00000507316.1	ENSG00000104723.20	573	353.51	174.14	11.95	9.99	10.30
ENST00000507400.1	ENSG00000104723.20	727	507.34	0.00	0.00	0.00	0.00
ENST00000508446.1	ENSG00000104723.20	457	237.85	1.51	0.15	0.13	0.13
ENST00000509177.1	ENSG00000104723.20	493	273.69	24.26	2.15	1.80	1.85
ENST00000509380.5	ENSG00000104723.20	1266	1046.26	0.00	0.00	0.00	0.00
ENST00000510836.5	ENSG00000104723.20	1452	1232.26	2.25	0.04	0.04	0.04
ENST00000511342.1	ENSG00000104723.20	555	335.54	55.50	4.01	3.35	3.46
ENST00000511783.2	ENSG00000104723.20	1203	983.26	1501.80	37.05	30.97	31.93
ENST00000515859.5	ENSG00000104723.20	1627	1407.26	1417.62	24.44	20.42	21.06
ENST00000349830.7	ENSG00000104728.15	5590	5370.26	64.87	0.29	0.24	3.28
ENST00000382795.7	ENSG00000104728.15	581	361.50	0.00	0.00	0.00	0.00
ENST00000398560.2	ENSG00000104728.15	2221	2001.26	0.00	0.00	0.00	0.00
ENST00000398564.5	ENSG00000104728.15	5480	5260.26	58.62	0.27	0.23	3.03
ENST00000518288.5	ENSG00000104728.15	5648	5428.26	40.40	0.18	0.15	2.02
ENST00000519641.1	ENSG00000104728.15	501	281.67	0.00	0.00	0.00	0.00
ENST00000520359.5	ENSG00000104728.15	5472	5252.26	0.00	0.00	0.00	0.00
ENST00000520972.5	ENSG00000104728.15	2176	1956.26	534.31	6.63	5.54	74.14
ENST00000521927.1	ENSG00000104728.15	814	594.30	35.04	1.43	1.20	16.00
ENST00000522435.5	ENSG00000104728.15	4343	4123.26	12.97	0.08	0.06	0.85
ENST00000522969.1	ENSG00000104728.15	2349	2129.26	0.00	0.00	0.00	0.00
ENST00000523596.5	ENSG00000104728.15	559	339.53	0.00	0.00	0.00	0.00
ENST00000523711.5	ENSG00000104728.15	3468	3248.26	8.06	0.06	0.05	0.67
ENST00000523980.1	ENSG00000104728.15	557	337.54	0.00	0.00	0.00	0.00
ENST00000524212.1	ENSG00000104728.15	538	318.57	0.00	0.00	0.00	0.00
ENST00000270583.9	ENSG00000104731.13	1886	1666.26	280.01	4.08	3.41	13.09
ENST00000316853.10	ENSG00000104731.13	1287	1067.26	0.00	0.00	0.00	0.00
ENST00000347925.9	ENSG00000104731.13	1821	1601.26	33.41	0.51	0.42	1.63
ENST00000353170.9	ENSG00000104731.13	1663	1443.26	356.90	6.00	5.01	19.27
ENST00000446344.3	ENSG00000104731.13	4444	4224.26	3.00	0.02	0.01	0.06
ENST00000561825.1	ENSG00000104731.13	562	342.53	0.00	0.00	0.00	0.00
ENST00000562155.5	ENSG00000104731.13	1757	1537.26	5.14	0.08	0.07	0.26
ENST00000562261.1	ENSG00000104731.13	1065	845.26	0.00	0.00	0.00	0.00
ENST00000562872.1	ENSG00000104731.13	559	339.53	0.00	0.00	0.00	0.00
ENST00000562913.5	ENSG00000104731.13	875	655.28	3.18	0.12	0.10	0.38
ENST00000563845.5	ENSG00000104731.13	528	308.59	0.00	0.00	0.00	0.00
ENST00000564396.5	ENSG00000104731.13	563	343.53	0.00	0.00	0.00	0.00
ENST00000564484.5	ENSG00000104731.13	562	342.53	0.00	0.00	0.00	0.00
ENST00000565328.5	ENSG00000104731.13	582	362.49	0.00	0.00	0.00	0.00
ENST00000566349.5	ENSG00000104731.13	1377	1157.26	912.84	19.14	15.99	61.45
ENST00000566561.1	ENSG00000104731.13	564	344.52	0.00	0.00	0.00	0.00
ENST00000566661.5	ENSG00000104731.13	2232	2012.26	5.74	0.07	0.06	0.22
ENST00000567298.5	ENSG00000104731.13	4572	4352.26	3.95	0.02	0.02	0.07
ENST00000567513.1	ENSG00000104731.13	585	365.49	0.00	0.00	0.00	0.00
ENST00000568338.1	ENSG00000104731.13	584	364.49	0.00	0.00	0.00	0.00
ENST00000568346.1	ENSG00000104731.13	343	126.00	0.00	0.00	0.00	0.00
ENST00000568444.1	ENSG00000104731.13	388	169.59	0.00	0.00	0.00	0.00
ENST00000568499.1	ENSG00000104731.13	445	225.92	0.00	0.00	0.00	0.00
ENST00000568502.1	ENSG00000104731.13	546	326.56	1.56	0.12	0.10	0.37
ENST00000569487.1	ENSG00000104731.13	2072	1852.26	76.26	1.00	0.83	3.21
ENST00000569747.5	ENSG00000104731.13	560	340.53	0.00	0.00	0.00	0.00
ENST00000622456.4	ENSG00000104731.13	1422	1202.26	0.00	0.00	0.00	0.00
ENST00000262105.6	ENSG00000104738.16	4183	3963.26	223.80	1.37	1.14	1.87
ENST00000517709.1	ENSG00000104738.16	842	622.29	304.32	11.86	9.91	16.16
ENST00000518221.5	ENSG00000104738.16	572	352.51	21.24	1.46	1.22	1.99
ENST00000518382.1	ENSG00000104738.16	366	148.12	2.39	0.39	0.33	0.53
ENST00000518680.1	ENSG00000104738.16	862	642.28	0.00	0.00	0.00	0.00
ENST00000519138.1	ENSG00000104738.16	927	707.27	68.14	2.34	1.95	3.18
ENST00000519170.1	ENSG00000104738.16	734	514.34	542.67	25.60	21.39	34.86
ENST00000519470.1	ENSG00000104738.16	498	278.68	70.30	6.12	5.11	8.34
ENST00000520637.1	ENSG00000104738.16	839	619.29	127.28	4.99	4.17	6.79
ENST00000520934.1	ENSG00000104738.16	621	401.44	1.14	0.07	0.06	0.09
ENST00000520994.1	ENSG00000104738.16	522	302.61	2.00	0.16	0.13	0.22
ENST00000521151.1	ENSG00000104738.16	1125	905.26	8.28	0.22	0.19	0.30
ENST00000521261.1	ENSG00000104738.16	1342	1122.26	22.45	0.49	0.41	0.66
ENST00000523853.1	ENSG00000104738.16	354	136.53	61.53	10.93	9.14	14.89
ENST00000523944.5	ENSG00000104738.16	4105	3885.26	1189.46	7.43	6.21	10.12
ENST00000524086.5	ENSG00000104738.16	547	327.55	0.00	0.00	0.00	0.00
ENST00000265708.8	ENSG00000104755.14	2672	2452.26	0.00	0.00	0.00	0.00
ENST00000347580.8	ENSG00000104755.14	2535	2315.26	0.00	0.00	0.00	0.00
ENST00000379853.6	ENSG00000104755.14	2125	1905.26	0.00	0.00	0.00	0.00
ENST00000520434.1	ENSG00000104755.14	520	300.61	0.00	0.00	0.00	0.00
ENST00000521880.5	ENSG00000104755.14	2125	1905.26	0.00	0.00	0.00	0.00
ENST00000523181.1	ENSG00000104755.14	728	508.34	0.00	0.00	0.00	0.00
ENST00000622267.1	ENSG00000104755.14	2480	2260.26	0.00	0.00	0.00	0.00
```
