## Supplemental Data 2 for "ProTECT – Prediction of T-cell Epitopes for Cancer Therapy": rsem.isoforms.results (part 3 of 14)

```
ENST00000221200.8	ENSG00000104756.15	3401	3181.26	6666.69	50.84	42.49	83.23
ENST00000517914.1	ENSG00000104756.15	557	337.54	0.00	0.00	0.00	0.00
ENST00000518067.5	ENSG00000104756.15	849	629.28	2.84	0.11	0.09	0.18
ENST00000518997.5	ENSG00000104756.15	679	459.38	22.11	1.17	0.98	1.91
ENST00000519665.5	ENSG00000104756.15	2128	1908.26	292.69	3.72	3.11	6.09
ENST00000520405.1	ENSG00000104756.15	333	116.53	0.00	0.00	0.00	0.00
ENST00000521458.5	ENSG00000104756.15	541	321.57	9.70	0.73	0.61	1.20
ENST00000522493.5	ENSG00000104756.15	530	310.59	29.28	2.29	1.91	3.74
ENST00000523140.5	ENSG00000104756.15	840	620.29	0.00	0.00	0.00	0.00
ENST00000523294.5	ENSG00000104756.15	500	280.67	0.00	0.00	0.00	0.00
ENST00000524217.1	ENSG00000104756.15	400	181.38	16.67	2.23	1.86	3.65
ENST00000381840.5	ENSG00000104760.16	1335	1115.26	0.00	0.00	0.00	0.00
ENST00000381841.4	ENSG00000104760.16	1374	1154.26	0.00	0.00	0.00	0.00
ENST00000398054.5	ENSG00000104760.16	1462	1242.26	0.00	0.00	0.00	0.00
ENST00000398056.6	ENSG00000104760.16	1967	1747.26	0.00	0.00	0.00	0.00
ENST00000427924.4	ENSG00000104760.16	1247	1027.26	23.00	0.54	0.45	100.00
ENST00000518650.5	ENSG00000104760.16	1093	873.26	0.00	0.00	0.00	0.00
ENST00000518769.1	ENSG00000104760.16	318	102.56	0.00	0.00	0.00	0.00
ENST00000519055.1	ENSG00000104760.16	640	420.42	0.00	0.00	0.00	0.00
ENST00000522444.5	ENSG00000104760.16	1367	1147.26	0.00	0.00	0.00	0.00
ENST00000522636.5	ENSG00000104760.16	773	553.32	0.00	0.00	0.00	0.00
ENST00000523097.1	ENSG00000104760.16	913	693.27	0.00	0.00	0.00	0.00
ENST00000262097.11	ENSG00000104763.18	2618	2398.26	0.00	0.00	0.00	0.00
ENST00000314146.10	ENSG00000104763.18	1690	1470.26	0.00	0.00	0.00	0.00
ENST00000381733.9	ENSG00000104763.18	2512	2292.26	21.38	0.23	0.19	0.07
ENST00000517409.2	ENSG00000104763.18	740	520.34	118.09	5.51	4.60	1.70
ENST00000518087.7	ENSG00000104763.18	918	698.27	0.00	0.00	0.00	0.00
ENST00000518746.2	ENSG00000104763.18	3870	3650.26	0.00	0.00	0.00	0.00
ENST00000519468.5	ENSG00000104763.18	746	526.33	63.68	2.94	2.45	0.91
ENST00000519545.6	ENSG00000104763.18	771	551.32	767.74	33.78	28.23	10.45
ENST00000520051.2	ENSG00000104763.18	667	447.39	0.00	0.00	0.00	0.00
ENST00000520781.6	ENSG00000104763.18	2245	2025.26	0.00	0.00	0.00	0.00
ENST00000521542.2	ENSG00000104763.18	1869	1649.26	4.00	0.06	0.05	0.02
ENST00000523593.6	ENSG00000104763.18	586	366.49	0.00	0.00	0.00	0.00
ENST00000523744.2	ENSG00000104763.18	5740	5520.26	136.53	0.60	0.50	0.19
ENST00000635756.1	ENSG00000104763.18	1589	1369.26	0.00	0.00	0.00	0.00
ENST00000635769.1	ENSG00000104763.18	575	355.51	0.00	0.00	0.00	0.00
ENST00000635944.1	ENSG00000104763.18	1960	1740.26	110.84	1.55	1.29	0.48
ENST00000635998.1	ENSG00000104763.18	1845	1625.26	4710.33	70.31	58.76	21.74
ENST00000636009.1	ENSG00000104763.18	2148	1928.26	1489.25	18.74	15.66	5.79
ENST00000636033.1	ENSG00000104763.18	1940	1720.26	0.00	0.00	0.00	0.00
ENST00000636050.1	ENSG00000104763.18	2546	2326.26	0.00	0.00	0.00	0.00
ENST00000636128.1	ENSG00000104763.18	1608	1388.26	0.00	0.00	0.00	0.00
ENST00000636160.1	ENSG00000104763.18	2328	2108.26	637.30	7.33	6.13	2.27
ENST00000636171.1	ENSG00000104763.18	2283	2063.26	0.00	0.00	0.00	0.00
ENST00000636269.1	ENSG00000104763.18	685	465.38	1450.01	75.59	63.17	23.37
ENST00000636299.1	ENSG00000104763.18	543	323.56	0.00	0.00	0.00	0.00
ENST00000636435.1	ENSG00000104763.18	4611	4391.26	0.00	0.00	0.00	0.00
ENST00000636455.1	ENSG00000104763.18	1777	1557.26	0.00	0.00	0.00	0.00
ENST00000636494.1	ENSG00000104763.18	1975	1755.26	0.00	0.00	0.00	0.00
ENST00000636537.1	ENSG00000104763.18	1056	836.26	0.00	0.00	0.00	0.00
ENST00000636563.1	ENSG00000104763.18	1891	1671.26	0.00	0.00	0.00	0.00
ENST00000636577.1	ENSG00000104763.18	2129	1909.26	0.00	0.00	0.00	0.00
ENST00000636691.1	ENSG00000104763.18	2472	2252.26	9.97	0.11	0.09	0.03
ENST00000636701.1	ENSG00000104763.18	2158	1938.26	11.89	0.15	0.12	0.05
ENST00000636715.1	ENSG00000104763.18	1025	805.26	0.00	0.00	0.00	0.00
ENST00000636719.1	ENSG00000104763.18	527	307.60	0.00	0.00	0.00	0.00
ENST00000636815.1	ENSG00000104763.18	1724	1504.26	906.39	14.62	12.22	4.52
ENST00000636823.1	ENSG00000104763.18	571	351.51	0.00	0.00	0.00	0.00
ENST00000636828.1	ENSG00000104763.18	3365	3145.26	0.00	0.00	0.00	0.00
ENST00000636920.1	ENSG00000104763.18	1989	1769.26	1773.08	24.31	20.32	7.52
ENST00000636997.1	ENSG00000104763.18	1774	1554.26	64.26	1.00	0.84	0.31
ENST00000637013.1	ENSG00000104763.18	2649	2429.26	0.00	0.00	0.00	0.00
ENST00000637014.1	ENSG00000104763.18	2626	2406.26	634.08	6.39	5.34	1.98
ENST00000637095.1	ENSG00000104763.18	2048	1828.26	0.00	0.00	0.00	0.00
ENST00000637202.1	ENSG00000104763.18	1634	1414.26	0.00	0.00	0.00	0.00
ENST00000637244.1	ENSG00000104763.18	3151	2931.26	0.00	0.00	0.00	0.00
ENST00000637343.1	ENSG00000104763.18	3671	3451.26	266.33	1.87	1.56	0.58
ENST00000637429.1	ENSG00000104763.18	2558	2338.26	0.00	0.00	0.00	0.00
ENST00000637484.1	ENSG00000104763.18	2304	2084.26	7.49	0.09	0.07	0.03
ENST00000637528.1	ENSG00000104763.18	2215	1995.26	0.00	0.00	0.00	0.00
ENST00000637536.1	ENSG00000104763.18	562	342.53	0.00	0.00	0.00	0.00
ENST00000637561.1	ENSG00000104763.18	929	709.27	758.46	25.94	21.68	8.02
ENST00000637603.1	ENSG00000104763.18	579	359.50	0.00	0.00	0.00	0.00
ENST00000637609.1	ENSG00000104763.18	4981	4761.26	89.59	0.46	0.38	0.14
ENST00000637636.1	ENSG00000104763.18	2218	1998.26	0.00	0.00	0.00	0.00
ENST00000637638.1	ENSG00000104763.18	699	479.37	294.84	14.92	12.47	4.61
ENST00000637718.1	ENSG00000104763.18	662	442.40	0.00	0.00	0.00	0.00
ENST00000637752.1	ENSG00000104763.18	2708	2488.26	156.43	1.53	1.27	0.47
ENST00000637790.1	ENSG00000104763.18	3042	2822.26	35.68	0.31	0.26	0.09
ENST00000637792.1	ENSG00000104763.18	581	361.50	0.00	0.00	0.00	0.00
ENST00000637805.1	ENSG00000104763.18	780	560.31	11.70	0.51	0.42	0.16
ENST00000637840.1	ENSG00000104763.18	825	605.29	71.00	2.85	2.38	0.88
ENST00000637857.1	ENSG00000104763.18	2585	2365.26	0.00	0.00	0.00	0.00
ENST00000637872.1	ENSG00000104763.18	886	666.27	0.00	0.00	0.00	0.00
ENST00000637898.1	ENSG00000104763.18	664	444.40	54.03	2.95	2.46	0.91
ENST00000637922.1	ENSG00000104763.18	2297	2077.26	0.00	0.00	0.00	0.00
ENST00000637946.1	ENSG00000104763.18	913	693.27	0.00	0.00	0.00	0.00
ENST00000637991.1	ENSG00000104763.18	2399	2179.26	0.00	0.00	0.00	0.00
ENST00000638028.1	ENSG00000104763.18	2393	2173.26	337.23	3.76	3.15	1.16
ENST00000638069.1	ENSG00000104763.18	3068	2848.26	586.39	4.99	4.17	1.54
ENST00000380629.6	ENSG00000104765.15	3610	3390.26	1097.15	7.85	6.56	5.25
ENST00000518611.5	ENSG00000104765.15	1352	1132.26	26.54	0.57	0.48	0.38
ENST00000520077.5	ENSG00000104765.15	922	702.27	1182.70	40.86	34.15	27.30
ENST00000520409.5	ENSG00000104765.15	739	519.34	0.00	0.00	0.00	0.00
ENST00000521254.1	ENSG00000104765.15	502	282.66	0.00	0.00	0.00	0.00
ENST00000523515.5	ENSG00000104765.15	915	695.27	2862.34	99.87	83.47	66.73
ENST00000523949.5	ENSG00000104765.15	875	655.28	14.27	0.53	0.44	0.35
ENST00000221363.8	ENSG00000104774.12	3170	2950.26	0.00	0.00	0.00	0.00
ENST00000433513.5	ENSG00000104774.12	560	340.53	0.00	0.00	0.00	0.00
ENST00000456935.6	ENSG00000104774.12	3184	2964.26	1800.45	14.73	12.31	11.06
ENST00000462144.1	ENSG00000104774.12	582	362.49	5.56	0.37	0.31	0.28
ENST00000465830.1	ENSG00000104774.12	574	354.51	44.30	3.03	2.53	2.28
ENST00000466794.5	ENSG00000104774.12	3685	3465.26	86.51	0.61	0.51	0.45
ENST00000469423.1	ENSG00000104774.12	574	354.51	427.76	29.27	24.46	21.97
ENST00000480851.5	ENSG00000104774.12	323	107.18	0.00	0.00	0.00	0.00
ENST00000486847.2	ENSG00000104774.12	535	315.58	0.00	0.00	0.00	0.00
ENST00000493218.5	ENSG00000104774.12	554	334.54	1163.57	84.38	70.52	63.34
ENST00000495617.1	ENSG00000104774.12	732	512.34	3.15	0.15	0.12	0.11
ENST00000593686.1	ENSG00000104774.12	537	317.57	0.00	0.00	0.00	0.00
ENST00000595880.5	ENSG00000104774.12	597	377.47	0.00	0.00	0.00	0.00
ENST00000596512.5	ENSG00000104774.12	556	336.54	0.00	0.00	0.00	0.00
ENST00000596591.1	ENSG00000104774.12	340	123.15	0.00	0.00	0.00	0.00
ENST00000598876.1	ENSG00000104774.12	551	331.55	8.12	0.59	0.50	0.45
ENST00000600281.1	ENSG00000104774.12	583	363.49	1.21	0.08	0.07	0.06
ENST00000262888.7	ENSG00000104783.11	2240	2020.26	3092.59	37.14	31.04	36.38
ENST00000597184.5	ENSG00000104783.11	631	411.43	169.45	9.99	8.35	9.79
ENST00000598836.1	ENSG00000104783.11	1003	783.26	1009.51	31.27	26.13	30.63
ENST00000599107.1	ENSG00000104783.11	687	467.38	6.61	0.34	0.29	0.34
ENST00000599720.5	ENSG00000104783.11	983	763.26	251.36	7.99	6.68	7.83
ENST00000600408.1	ENSG00000104783.11	648	428.41	52.37	2.97	2.48	2.90
ENST00000600909.1	ENSG00000104783.11	1190	970.26	359.67	8.99	7.52	8.81
ENST00000601549.1	ENSG00000104783.11	1093	873.26	122.44	3.40	2.84	3.33
ENST00000615047.4	ENSG00000104783.11	2029	1809.26	0.00	0.00	0.00	0.00
ENST00000221399.7	ENSG00000104804.7	1754	1534.26	0.00	0.00	0.00	0.00
ENST00000518572.5	ENSG00000104804.7	840	620.29	0.00	0.00	0.00	0.00
ENST00000520977.1	ENSG00000104804.7	649	429.41	0.00	0.00	0.00	0.00
ENST00000522229.1	ENSG00000104804.7	439	219.96	0.00	0.00	0.00	0.00
ENST00000522341.1	ENSG00000104804.7	283	71.58	0.00	0.00	0.00	0.00
ENST00000522945.5	ENSG00000104804.7	736	516.34	0.00	0.00	0.00	0.00
ENST00000405315.8	ENSG00000104805.15	2668	2448.26	1287.95	12.76	10.67	26.15
ENST00000407032.5	ENSG00000104805.15	2158	1938.26	77.90	0.98	0.81	2.00
ENST00000411700.5	ENSG00000104805.15	673	453.39	0.00	0.00	0.00	0.00
ENST00000424608.1	ENSG00000104805.15	884	664.27	237.88	8.69	7.26	17.80
ENST00000443560.1	ENSG00000104805.15	551	331.55	3.11	0.23	0.19	0.47
ENST00000451312.5	ENSG00000104805.15	563	343.53	2.32	0.16	0.14	0.34
ENST00000452087.5	ENSG00000104805.15	864	644.28	2.94	0.11	0.09	0.23
ENST00000460125.1	ENSG00000104805.15	528	308.59	4.13	0.32	0.27	0.67
ENST00000465524.5	ENSG00000104805.15	839	619.29	336.09	13.17	11.00	26.98
ENST00000469291.1	ENSG00000104805.15	582	362.49	56.42	3.78	3.16	7.74
ENST00000485798.5	ENSG00000104805.15	938	718.27	220.90	7.46	6.24	15.29
ENST00000492367.1	ENSG00000104805.15	1515	1295.26	61.34	1.15	0.96	2.35
ENST00000221403.6	ENSG00000104808.7	1081	861.26	33.63	0.95	0.79	28.26
ENST00000520557.1	ENSG00000104808.7	715	495.35	20.10	0.98	0.82	29.37
ENST00000522614.5	ENSG00000104808.7	776	556.31	0.00	0.00	0.00	0.00
ENST00000523250.5	ENSG00000104808.7	634	414.43	24.26	1.42	1.19	42.37
ENST00000263276.6	ENSG00000104812.14	3378	3158.26	0.00	0.00	0.00	0.00
ENST00000323798.7	ENSG00000104812.14	3574	3354.26	324.92	2.35	1.96	51.22
ENST00000457974.1	ENSG00000104812.14	718	498.35	2.40	0.12	0.10	2.54
ENST00000472004.5	ENSG00000104812.14	578	358.50	0.00	0.00	0.00	0.00
ENST00000484289.2	ENSG00000104812.14	459	239.84	0.00	0.00	0.00	0.00
ENST00000496048.1	ENSG00000104812.14	536	316.58	27.68	2.12	1.77	46.24
ENST00000594220.1	ENSG00000104812.14	427	208.06	0.00	0.00	0.00	0.00
ENST00000396857.6	ENSG00000104814.12	2653	2433.26	0.00	0.00	0.00	0.00
ENST00000585583.5	ENSG00000104814.12	1225	1005.26	0.00	0.00	0.00	0.00
ENST00000586296.5	ENSG00000104814.12	1363	1143.26	14.42	0.31	0.26	8.58
ENST00000587300.1	ENSG00000104814.12	404	185.33	1.30	0.17	0.14	4.79
ENST00000588083.5	ENSG00000104814.12	545	325.56	0.00	0.00	0.00	0.00
ENST00000588938.1	ENSG00000104814.12	610	390.46	5.42	0.34	0.28	9.44
ENST00000589002.5	ENSG00000104814.12	557	337.54	7.39	0.53	0.44	14.91
ENST00000589130.5	ENSG00000104814.12	2654	2434.26	47.46	0.47	0.40	13.27
ENST00000591210.1	ENSG00000104814.12	232	33.55	1.40	1.01	0.84	28.30
ENST00000591517.5	ENSG00000104814.12	2700	2480.26	0.00	0.00	0.00	0.00
ENST00000591707.1	ENSG00000104814.12	757	537.32	6.00	0.27	0.23	7.60
ENST00000591921.1	ENSG00000104814.12	1625	1405.26	5.10	0.09	0.07	2.47
ENST00000592225.1	ENSG00000104814.12	575	355.51	0.00	0.00	0.00	0.00
ENST00000592888.5	ENSG00000104814.12	588	368.49	0.00	0.00	0.00	0.00
ENST00000593196.1	ENSG00000104814.12	443	223.94	3.50	0.38	0.32	10.65
ENST00000359342.6	ENSG00000104818.14	627	407.43	0.00	0.00	0.00	0.00
ENST00000474913.1	ENSG00000104818.14	775	555.31	0.00	0.00	0.00	0.00
ENST00000221418.8	ENSG00000104823.8	1411	1191.26	1648.94	33.58	28.06	42.51
ENST00000594164.5	ENSG00000104823.8	677	457.38	0.00	0.00	0.00	0.00
ENST00000594391.5	ENSG00000104823.8	919	699.27	427.70	14.84	12.40	18.78
ENST00000595470.1	ENSG00000104823.8	560	340.53	27.00	1.92	1.61	2.43
ENST00000595567.1	ENSG00000104823.8	308	93.45	0.00	0.00	0.00	0.00
ENST00000596118.1	ENSG00000104823.8	356	138.45	0.00	0.00	0.00	0.00
ENST00000597089.5	ENSG00000104823.8	343	126.00	0.00	0.00	0.00	0.00
ENST00000597205.1	ENSG00000104823.8	169	6.44	0.00	0.00	0.00	0.00
ENST00000597805.1	ENSG00000104823.8	135	1.40	0.00	0.00	0.00	0.00
ENST00000598316.5	ENSG00000104823.8	553	333.54	0.00	0.00	0.00	0.00
ENST00000598707.5	ENSG00000104823.8	882	662.28	163.22	5.98	5.00	7.57
ENST00000600178.5	ENSG00000104823.8	1007	787.26	0.00	0.00	0.00	0.00
ENST00000601060.5	ENSG00000104823.8	786	566.31	58.49	2.51	2.09	3.17
ENST00000601094.5	ENSG00000104823.8	440	220.96	0.00	0.00	0.00	0.00
ENST00000601333.1	ENSG00000104823.8	710	490.36	407.65	20.17	16.86	25.53
ENST00000601778.5	ENSG00000104823.8	799	579.30	0.00	0.00	0.00	0.00
ENST00000602115.1	ENSG00000104823.8	209	20.72	0.00	0.00	0.00	0.00
ENST00000221419.9	ENSG00000104824.16	2471	2251.26	196.80	2.12	1.77	4.66
ENST00000388749.7	ENSG00000104824.16	1952	1732.26	107.59	1.51	1.26	3.31
ENST00000595164.5	ENSG00000104824.16	2404	2184.26	4.87	0.05	0.05	0.12
ENST00000595443.5	ENSG00000104824.16	2122	1902.26	148.05	1.89	1.58	4.15
ENST00000595804.5	ENSG00000104824.16	588	368.49	67.16	4.42	3.70	9.72
ENST00000597731.1	ENSG00000104824.16	3094	2874.26	8.21	0.07	0.06	0.15
ENST00000598985.5	ENSG00000104824.16	900	680.27	10.18	0.36	0.30	0.80
ENST00000600233.5	ENSG00000104824.16	659	439.40	0.00	0.00	0.00	0.00
ENST00000600741.1	ENSG00000104824.16	624	404.44	60.35	3.62	3.03	7.96
ENST00000600873.5	ENSG00000104824.16	1633	1413.26	744.90	12.79	10.69	28.11
ENST00000601047.5	ENSG00000104824.16	1127	907.26	23.51	0.63	0.53	1.38
ENST00000601449.5	ENSG00000104824.16	1918	1698.26	670.90	9.58	8.01	21.07
ENST00000601664.1	ENSG00000104824.16	447	227.91	1.01	0.11	0.09	0.24
ENST00000601813.1	ENSG00000104824.16	593	373.48	128.36	8.34	6.97	18.33
ENST00000313582.5	ENSG00000104825.16	1159	939.26	74.68	1.93	1.61	36.75
ENST00000392079.7	ENSG00000104825.16	991	771.26	43.97	1.38	1.16	26.35
ENST00000509705.3	ENSG00000104825.16	2200	1980.26	152.92	1.87	1.57	35.70
ENST00000572515.5	ENSG00000104825.16	1929	1709.26	4.43	0.06	0.05	1.20
ENST00000575359.5	ENSG00000104825.16	543	323.56	0.00	0.00	0.00	0.00
ENST00000576510.5	ENSG00000104825.16	820	600.29	0.00	0.00	0.00	0.00
ENST00000221421.6	ENSG00000104826.12	514	294.63	15.00	1.24	1.03	100.00
ENST00000357383.4	ENSG00000104827.12	877	657.28	0.00	0.00	0.00	0.00
ENST00000264071.6	ENSG00000104833.11	2552	2332.26	662.28	6.89	5.76	92.71
ENST00000594075.5	ENSG00000104833.11	579	359.50	0.00	0.00	0.00	0.00
ENST00000594276.5	ENSG00000104833.11	562	342.53	0.00	0.00	0.00	0.00
ENST00000594290.5	ENSG00000104833.11	553	333.54	0.00	0.00	0.00	0.00
ENST00000595324.5	ENSG00000104833.11	1050	830.26	4.10	0.12	0.10	1.61
ENST00000596291.1	ENSG00000104833.11	545	325.56	5.66	0.42	0.35	5.68
ENST00000596926.5	ENSG00000104833.11	548	328.55	0.00	0.00	0.00	0.00
ENST00000597686.5	ENSG00000104833.11	636	416.42	0.00	0.00	0.00	0.00
ENST00000598006.1	ENSG00000104833.11	565	345.52	0.00	0.00	0.00	0.00
ENST00000598635.1	ENSG00000104833.11	565	345.52	0.00	0.00	0.00	0.00
ENST00000600216.5	ENSG00000104833.11	530	310.59	0.00	0.00	0.00	0.00
ENST00000601152.5	ENSG00000104833.11	590	370.48	0.00	0.00	0.00	0.00
ENST00000601640.5	ENSG00000104833.11	543	323.56	0.00	0.00	0.00	0.00
ENST00000221431.10	ENSG00000104835.14	2057	1837.26	46.12	0.61	0.51	4.82
ENST00000430193.7	ENSG00000104835.14	1886	1666.26	148.50	2.16	1.81	17.11
ENST00000455102.6	ENSG00000104835.14	1118	898.26	0.00	0.00	0.00	0.00
ENST00000593754.1	ENSG00000104835.14	565	345.52	0.00	0.00	0.00	0.00
ENST00000594171.5	ENSG00000104835.14	1631	1411.26	0.00	0.00	0.00	0.00
ENST00000594259.1	ENSG00000104835.14	690	470.37	156.44	8.07	6.74	63.84
ENST00000597490.1	ENSG00000104835.14	308	93.45	1.02	0.27	0.22	2.10
ENST00000598343.5	ENSG00000104835.14	541	321.57	0.00	0.00	0.00	0.00
ENST00000598563.5	ENSG00000104835.14	506	286.65	2.04	0.17	0.14	1.37
ENST00000598598.5	ENSG00000104835.14	1022	802.26	1.23	0.04	0.03	0.29
ENST00000598831.5	ENSG00000104835.14	665	445.39	15.48	0.84	0.70	6.67
ENST00000600042.5	ENSG00000104835.14	1630	1410.26	0.00	0.00	0.00	0.00
ENST00000600448.5	ENSG00000104835.14	536	316.58	6.27	0.48	0.40	3.80
ENST00000602034.1	ENSG00000104835.14	498	278.68	0.00	0.00	0.00	0.00
ENST00000221444.1	ENSG00000104848.1	4372	4152.26	0.00	0.00	0.00	0.00
ENST00000221448.9	ENSG00000104852.14	1603	1383.26	187.96	3.30	2.75	8.78
ENST00000401730.5	ENSG00000104852.14	3144	2924.26	294.91	2.45	2.04	6.51
ENST00000544278.2	ENSG00000104852.14	3221	3001.26	452.91	3.66	3.06	9.75
ENST00000595231.5	ENSG00000104852.14	1673	1453.26	1484.33	24.78	20.71	65.98
ENST00000597936.5	ENSG00000104852.14	580	360.50	3.36	0.23	0.19	0.60
ENST00000598441.5	ENSG00000104852.14	1574	1354.26	24.01	0.43	0.36	1.15
ENST00000598984.5	ENSG00000104852.14	547	327.55	0.00	0.00	0.00	0.00
ENST00000599687.1	ENSG00000104852.14	563	343.53	24.34	1.72	1.44	4.58
ENST00000601065.5	ENSG00000104852.14	1757	1537.26	63.17	1.00	0.83	2.65
ENST00000601411.1	ENSG00000104852.14	377	158.83	0.00	0.00	0.00	0.00
ENST00000337392.9	ENSG00000104853.15	2604	2384.26	4392.05	44.69	37.35	69.19
ENST00000541297.6	ENSG00000104853.15	2732	2512.26	0.00	0.00	0.00	0.00
ENST00000546079.5	ENSG00000104853.15	2342	2122.26	584.59	6.68	5.58	10.35
ENST00000585961.1	ENSG00000104853.15	572	352.51	0.00	0.00	0.00	0.00
ENST00000586915.1	ENSG00000104853.15	775	555.31	29.14	1.27	1.06	1.97
ENST00000586975.1	ENSG00000104853.15	720	500.35	64.31	3.12	2.61	4.83
ENST00000587537.5	ENSG00000104853.15	737	517.34	41.81	1.96	1.64	3.04
ENST00000588274.1	ENSG00000104853.15	805	585.30	66.37	2.75	2.30	4.26
ENST00000588855.5	ENSG00000104853.15	1522	1302.26	22.39	0.42	0.35	0.65
ENST00000589158.1	ENSG00000104853.15	749	529.33	0.00	0.00	0.00	0.00
ENST00000589347.1	ENSG00000104853.15	638	418.42	61.98	3.59	3.00	5.56
ENST00000591304.1	ENSG00000104853.15	528	308.59	1.36	0.11	0.09	0.17
ENST00000221452.12	ENSG00000104856.13	2294	2074.26	27.69	0.32	0.27	20.23
ENST00000505236.1	ENSG00000104856.13	2219	1999.26	66.26	0.80	0.67	50.23
ENST00000509229.1	ENSG00000104856.13	775	555.31	1.67	0.07	0.06	4.56
ENST00000509480.5	ENSG00000104856.13	840	620.29	0.00	0.00	0.00	0.00
ENST00000510184.1	ENSG00000104856.13	546	326.56	5.38	0.40	0.33	24.98
ENST00000589972.1	ENSG00000104856.13	760	540.32	0.00	0.00	0.00	0.00
ENST00000625761.2	ENSG00000104856.13	2279	2059.26	0.00	0.00	0.00	0.00
ENST00000221455.7	ENSG00000104859.14	2234	2014.26	54.11	0.65	0.54	8.82
ENST00000391952.7	ENSG00000104859.14	2213	1993.26	44.74	0.54	0.46	7.37
ENST00000391953.8	ENSG00000104859.14	1941	1721.26	0.00	0.00	0.00	0.00
ENST00000544944.6	ENSG00000104859.14	2769	2549.26	0.00	0.00	0.00	0.00
ENST00000585432.1	ENSG00000104859.14	290	77.54	1.00	0.31	0.26	4.24
ENST00000585615.5	ENSG00000104859.14	633	413.43	22.35	1.31	1.10	17.76
ENST00000587112.1	ENSG00000104859.14	867	647.28	0.00	0.00	0.00	0.00
ENST00000587472.5	ENSG00000104859.14	345	127.91	6.13	1.16	0.97	15.75
ENST00000588016.1	ENSG00000104859.14	967	747.26	1.03	0.03	0.03	0.45
ENST00000588070.1	ENSG00000104859.14	445	225.92	21.86	2.35	1.96	31.79
ENST00000588247.5	ENSG00000104859.14	599	379.47	1.00	0.06	0.05	0.87
ENST00000588936.5	ENSG00000104859.14	590	370.48	1.32	0.09	0.07	1.17
ENST00000591410.5	ENSG00000104859.14	572	352.51	0.00	0.00	0.00	0.00
ENST00000591904.1	ENSG00000104859.14	506	286.65	6.89	0.58	0.49	7.90
ENST00000592056.5	ENSG00000104859.14	582	362.49	1.56	0.10	0.09	1.41
ENST00000592876.1	ENSG00000104859.14	751	531.33	4.00	0.18	0.15	2.47
ENST00000221459.6	ENSG00000104863.11	755	535.33	103.21	4.68	3.91	35.75
ENST00000391864.7	ENSG00000104863.11	582	362.49	49.08	3.28	2.75	25.11
ENST00000465141.1	ENSG00000104863.11	496	276.68	9.81	0.86	0.72	6.57
ENST00000469137.5	ENSG00000104863.11	1057	837.26	0.00	0.00	0.00	0.00
ENST00000474252.1	ENSG00000104863.11	521	301.61	46.90	3.77	3.15	28.84
ENST00000486217.2	ENSG00000104863.11	367	149.09	3.00	0.49	0.41	3.73
ENST00000595200.5	ENSG00000104863.11	795	575.30	0.00	0.00	0.00	0.00
ENST00000221462.8	ENSG00000104866.10	3163	2943.26	349.00	2.88	2.40	67.12
ENST00000422370.2	ENSG00000104866.10	5943	5723.26	18.76	0.08	0.07	1.86
ENST00000496125.2	ENSG00000104866.10	555	335.54	0.00	0.00	0.00	0.00
ENST00000540059.1	ENSG00000104866.10	1719	1499.26	0.00	0.00	0.00	0.00
ENST00000542809.1	ENSG00000104866.10	554	334.54	0.00	0.00	0.00	0.00
ENST00000544069.2	ENSG00000104866.10	712	492.35	1.66	0.08	0.07	1.91
ENST00000544897.5	ENSG00000104866.10	527	307.60	0.00	0.00	0.00	0.00
ENST00000545910.1	ENSG00000104866.10	303	88.96	4.57	1.25	1.04	29.11
ENST00000593240.1	ENSG00000104866.10	176	8.20	0.00	0.00	0.00	0.00
ENST00000221466.9	ENSG00000104870.12	1798	1578.26	10.48	0.16	0.13	0.14
ENST00000426395.7	ENSG00000104870.12	1559	1339.26	4427.68	80.20	67.03	68.01
ENST00000452439.1	ENSG00000104870.12	1351	1131.26	0.00	0.00	0.00	0.00
ENST00000593381.5	ENSG00000104870.12	566	346.52	0.00	0.00	0.00	0.00
ENST00000593431.1	ENSG00000104870.12	582	362.49	2.10	0.14	0.12	0.12
ENST00000594823.5	ENSG00000104870.12	819	599.29	1.62	0.07	0.05	0.06
ENST00000595677.5	ENSG00000104870.12	714	494.35	9.10	0.45	0.37	0.38
ENST00000595881.1	ENSG00000104870.12	2681	2461.26	666.85	6.57	5.49	5.57
ENST00000596147.1	ENSG00000104870.12	383	164.69	0.00	0.00	0.00	0.00
ENST00000596975.5	ENSG00000104870.12	1054	834.26	704.71	20.49	17.13	17.38
ENST00000598076.1	ENSG00000104870.12	676	456.38	68.30	3.63	3.03	3.08
ENST00000598319.5	ENSG00000104870.12	1888	1668.26	1.34	0.02	0.02	0.02
ENST00000598491.5	ENSG00000104870.12	578	358.50	0.00	0.00	0.00	0.00
ENST00000598927.5	ENSG00000104870.12	1616	1396.26	304.34	5.29	4.42	4.48
ENST00000598936.1	ENSG00000104870.12	870	650.28	9.87	0.37	0.31	0.31
ENST00000599701.5	ENSG00000104870.12	579	359.50	5.30	0.36	0.30	0.30
ENST00000599988.5	ENSG00000104870.12	660	440.40	3.30	0.18	0.15	0.15
ENST00000600273.5	ENSG00000104870.12	582	362.49	0.00	0.00	0.00	0.00
ENST00000262265.9	ENSG00000104872.10	1192	972.26	1906.56	47.57	39.76	26.32
ENST00000593629.5	ENSG00000104872.10	1084	864.26	43.76	1.23	1.03	0.68
ENST00000593900.5	ENSG00000104872.10	932	712.27	233.24	7.94	6.64	4.40
ENST00000594845.5	ENSG00000104872.10	489	269.71	0.00	0.00	0.00	0.00
ENST00000595074.1	ENSG00000104872.10	1037	817.26	11.32	0.34	0.28	0.19
ENST00000595516.5	ENSG00000104872.10	841	621.29	0.00	0.00	0.00	0.00
ENST00000595550.1	ENSG00000104872.10	583	363.49	13.55	0.90	0.76	0.50
ENST00000595633.5	ENSG00000104872.10	424	205.09	259.28	30.67	25.63	16.97
ENST00000596049.5	ENSG00000104872.10	992	772.26	1883.28	59.16	49.44	32.74
ENST00000596651.5	ENSG00000104872.10	741	521.33	15.97	0.74	0.62	0.41
ENST00000596895.1	ENSG00000104872.10	438	218.97	58.62	6.49	5.43	3.59
ENST00000596916.5	ENSG00000104872.10	793	573.31	0.00	0.00	0.00	0.00
ENST00000597415.5	ENSG00000104872.10	874	654.28	0.00	0.00	0.00	0.00
ENST00000597577.5	ENSG00000104872.10	698	478.37	187.51	9.51	7.95	5.26
ENST00000598175.5	ENSG00000104872.10	418	199.15	0.00	0.00	0.00	0.00
ENST00000598889.5	ENSG00000104872.10	615	395.45	10.98	0.67	0.56	0.37
ENST00000599366.5	ENSG00000104872.10	833	613.29	113.95	4.51	3.77	2.49
ENST00000599791.1	ENSG00000104872.10	966	746.26	4.53	0.15	0.12	0.08
ENST00000600875.5	ENSG00000104872.10	633	413.43	27.69	1.62	1.36	0.90
ENST00000601053.5	ENSG00000104872.10	634	414.43	0.00	0.00	0.00	0.00
ENST00000601807.5	ENSG00000104872.10	998	778.26	189.84	5.92	4.95	3.27
ENST00000601825.1	ENSG00000104872.10	381	162.73	0.00	0.00	0.00	0.00
ENST00000602076.5	ENSG00000104872.10	474	254.77	2.20	0.21	0.18	0.12
ENST00000602226.5	ENSG00000104872.10	341	124.10	15.69	3.07	2.56	1.70
ENST00000221476.3	ENSG00000104879.4	1657	1437.26	1.00	0.02	0.01	100.00
ENST00000319670.13	ENSG00000104880.17	5212	4992.26	103.22	0.50	0.42	15.96
ENST00000359920.10	ENSG00000104880.17	5733	5513.26	107.02	0.47	0.39	14.98
ENST00000594665.1	ENSG00000104880.17	4616	4396.26	0.00	0.00	0.00	0.00
ENST00000595600.1	ENSG00000104880.17	560	340.53	6.80	0.48	0.40	15.41
ENST00000599752.5	ENSG00000104880.17	582	362.49	25.19	1.69	1.41	53.65
ENST00000360957.9	ENSG00000104881.15	3104	2884.26	25.32	0.21	0.18	1.39
ENST00000418234.6	ENSG00000104881.15	3118	2898.26	0.00	0.00	0.00	0.00
ENST00000585905.1	ENSG00000104881.15	2176	1956.26	1.65	0.02	0.02	0.13
ENST00000587270.5	ENSG00000104881.15	2512	2292.26	41.90	0.44	0.37	2.90
ENST00000589371.1	ENSG00000104881.15	355	137.49	0.00	0.00	0.00	0.00
ENST00000589858.1	ENSG00000104881.15	610	390.46	0.00	0.00	0.00	0.00
ENST00000591986.1	ENSG00000104881.15	648	428.41	257.50	14.58	12.19	95.25
ENST00000592134.1	ENSG00000104881.15	392	173.52	0.00	0.00	0.00	0.00
ENST00000593226.5	ENSG00000104881.15	525	305.60	0.63	0.05	0.04	0.33
ENST00000221480.5	ENSG00000104883.7	1062	842.26	3.59	0.10	0.09	18.74
ENST00000593547.1	ENSG00000104883.7	806	586.30	0.00	0.00	0.00	0.00
ENST00000593942.5	ENSG00000104883.7	1345	1125.26	0.00	0.00	0.00	0.00
ENST00000599519.1	ENSG00000104883.7	836	616.29	11.41	0.45	0.38	81.26
ENST00000391941.6	ENSG00000104884.14	2871	2651.26	0.00	0.00	0.00	0.00
ENST00000391942.6	ENSG00000104884.14	1488	1268.26	121.61	2.33	1.94	48.49
ENST00000391944.7	ENSG00000104884.14	2334	2114.26	62.06	0.71	0.60	14.84
ENST00000391945.8	ENSG00000104884.14	4153	3933.26	165.13	1.02	0.85	21.23
ENST00000485403.6	ENSG00000104884.14	1538	1318.26	34.67	0.64	0.53	13.30
ENST00000586131.5	ENSG00000104884.14	1007	787.26	0.00	0.00	0.00	0.00
ENST00000586441.1	ENSG00000104884.14	682	462.38	1.96	0.10	0.09	2.14
ENST00000586737.5	ENSG00000104884.14	481	261.74	0.00	0.00	0.00	0.00
ENST00000586856.1	ENSG00000104884.14	690	470.37	0.00	0.00	0.00	0.00
ENST00000587376.5	ENSG00000104884.14	817	597.29	0.00	0.00	0.00	0.00
ENST00000588652.5	ENSG00000104884.14	2405	2185.26	0.00	0.00	0.00	0.00
ENST00000591309.5	ENSG00000104884.14	557	337.54	0.00	0.00	0.00	0.00
ENST00000398665.7	ENSG00000104885.17	7436	7216.26	197.77	0.66	0.56	81.13
ENST00000446286.1	ENSG00000104885.17	376	157.85	0.00	0.00	0.00	0.00
ENST00000452696.5	ENSG00000104885.17	624	404.44	0.24	0.01	0.01	1.77
ENST00000457590.2	ENSG00000104885.17	2907	2687.26	0.00	0.00	0.00	0.00
ENST00000478937.3	ENSG00000104885.17	638	418.42	1.93	0.11	0.09	13.65
ENST00000482433.1	ENSG00000104885.17	3658	3438.26	4.01	0.03	0.02	3.45
ENST00000586024.1	ENSG00000104885.17	725	505.35	0.00	0.00	0.00	0.00
ENST00000591498.1	ENSG00000104885.17	567	347.52	0.00	0.00	0.00	0.00
ENST00000608122.1	ENSG00000104885.17	576	356.50	0.00	0.00	0.00	0.00
ENST00000326631.6	ENSG00000104886.10	1206	986.26	488.01	12.00	10.03	53.27
ENST00000585423.5	ENSG00000104886.10	494	274.69	0.00	0.00	0.00	0.00
ENST00000586497.1	ENSG00000104886.10	573	353.51	0.00	0.00	0.00	0.00
ENST00000586608.3	ENSG00000104886.10	935	715.27	0.00	0.00	0.00	0.00
ENST00000587394.6	ENSG00000104886.10	937	717.27	1.08	0.04	0.03	0.16
ENST00000587962.6	ENSG00000104886.10	1311	1091.26	293.68	6.53	5.46	28.97
ENST00000588356.1	ENSG00000104886.10	610	390.46	5.05	0.31	0.26	1.39
ENST00000588450.1	ENSG00000104886.10	2858	2638.26	0.00	0.00	0.00	0.00
ENST00000588545.2	ENSG00000104886.10	889	669.27	0.00	0.00	0.00	0.00
ENST00000588633.1	ENSG00000104886.10	379	160.78	0.00	0.00	0.00	0.00
ENST00000589097.5	ENSG00000104886.10	2251	2031.26	0.00	0.00	0.00	0.00
ENST00000589791.5	ENSG00000104886.10	1329	1109.26	0.00	0.00	0.00	0.00
ENST00000591099.6	ENSG00000104886.10	1092	872.26	131.22	3.65	3.05	16.20
ENST00000619892.1	ENSG00000104886.10	98	0.00	0.00	0.00	0.00	0.00
ENST00000221485.7	ENSG00000104888.9	2973	2753.26	5.00	0.04	0.04	100.00
ENST00000596689.1	ENSG00000104888.9	553	333.54	0.00	0.00	0.00	0.00
ENST00000598018.1	ENSG00000104888.9	2785	2565.26	0.00	0.00	0.00	0.00
ENST00000600601.5	ENSG00000104888.9	2237	2017.26	0.00	0.00	0.00	0.00
ENST00000600672.5	ENSG00000104888.9	2024	1804.26	0.00	0.00	0.00	0.00
ENST00000221486.4	ENSG00000104889.4	1165	945.26	2869.42	73.64	61.55	95.69
ENST00000590121.1	ENSG00000104889.4	859	639.28	1.02	0.04	0.03	0.05
ENST00000590279.1	ENSG00000104889.4	696	476.37	40.83	2.08	1.74	2.70
ENST00000593017.1	ENSG00000104889.4	1487	1267.26	62.74	1.20	1.00	1.56
ENST00000391946.6	ENSG00000104892.16	1780	1560.26	388.57	6.04	5.05	100.00
ENST00000470402.1	ENSG00000104892.16	1820	1600.26	0.00	0.00	0.00	0.00
ENST00000494686.1	ENSG00000104892.16	1194	974.26	0.00	0.00	0.00	0.00
ENST00000585434.5	ENSG00000104892.16	1764	1544.26	0.00	0.00	0.00	0.00
ENST00000589373.5	ENSG00000104892.16	2006	1786.26	0.00	0.00	0.00	0.00
ENST00000589837.5	ENSG00000104892.16	973	753.26	0.00	0.00	0.00	0.00
ENST00000590063.1	ENSG00000104892.16	809	589.30	0.00	0.00	0.00	0.00
ENST00000323906.8	ENSG00000104894.11	1265	1045.26	122.91	2.85	2.38	72.35
ENST00000391859.6	ENSG00000104894.11	1588	1368.26	5.92	0.10	0.09	2.66
ENST00000426897.6	ENSG00000104894.11	1204	984.26	24.86	0.61	0.51	15.54
ENST00000535669.6	ENSG00000104894.11	1674	1454.26	0.00	0.00	0.00	0.00
ENST00000593512.5	ENSG00000104894.11	618	398.45	0.00	0.00	0.00	0.00
ENST00000594743.1	ENSG00000104894.11	803	583.30	0.00	0.00	0.00	0.00
ENST00000595660.1	ENSG00000104894.11	559	339.53	0.00	0.00	0.00	0.00
ENST00000595725.5	ENSG00000104894.11	1121	901.26	0.00	0.00	0.00	0.00
ENST00000596426.5	ENSG00000104894.11	600	380.47	0.00	0.00	0.00	0.00
ENST00000597033.5	ENSG00000104894.11	563	343.53	0.00	0.00	0.00	0.00
ENST00000597602.1	ENSG00000104894.11	330	113.72	0.00	0.00	0.00	0.00
ENST00000597852.5	ENSG00000104894.11	3172	2952.26	15.86	0.13	0.11	3.30
ENST00000598095.5	ENSG00000104894.11	1598	1378.26	0.00	0.00	0.00	0.00
ENST00000598134.1	ENSG00000104894.11	566	346.52	3.46	0.24	0.20	6.14
ENST00000600121.1	ENSG00000104894.11	319	103.48	0.00	0.00	0.00	0.00
ENST00000221494.9	ENSG00000104897.9	1963	1743.26	20.67	0.29	0.24	28.87
ENST00000586396.2	ENSG00000104897.9	543	323.56	3.62	0.27	0.23	27.27
ENST00000587637.2	ENSG00000104897.9	501	281.67	0.00	0.00	0.00	0.00
ENST00000589118.5	ENSG00000104897.9	759	539.32	0.00	0.00	0.00	0.00
ENST00000590034.2	ENSG00000104897.9	573	353.51	3.22	0.22	0.18	22.17
ENST00000592314.5	ENSG00000104897.9	885	665.27	0.00	0.00	0.00	0.00
ENST00000592839.6	ENSG00000104897.9	724	504.35	4.49	0.22	0.18	21.69
ENST00000221496.4	ENSG00000104899.6	1821	1601.26	0.00	0.00	0.00	0.00
ENST00000589313.2	ENSG00000104899.6	1686	1466.26	0.00	0.00	0.00	0.00
ENST00000592276.1	ENSG00000104899.6	80	0.00	0.00	0.00	0.00	0.00
ENST00000592877.1	ENSG00000104899.6	534	314.58	0.00	0.00	0.00	0.00
ENST00000221498.6	ENSG00000104901.6	1222	1002.26	0.00	0.00	0.00	0.00
ENST00000594268.1	ENSG00000104901.6	524	304.60	12.75	1.02	0.85	87.59
ENST00000596402.1	ENSG00000104901.6	775	555.31	0.00	0.00	0.00	0.00
ENST00000597546.1	ENSG00000104901.6	664	444.40	0.00	0.00	0.00	0.00
ENST00000597873.5	ENSG00000104901.6	767	547.32	3.25	0.14	0.12	12.41
ENST00000598682.1	ENSG00000104901.6	500	280.67	0.00	0.00	0.00	0.00
ENST00000264824.4	ENSG00000104903.4	1490	1270.26	21.00	0.40	0.34	100.00
ENST00000590120.1	ENSG00000104903.4	1547	1327.26	0.00	0.00	0.00	0.00
ENST00000590974.1	ENSG00000104903.4	902	682.27	0.00	0.00	0.00	0.00
ENST00000581150.6	ENSG00000104904.12	1131	911.26	1535.73	40.88	34.17	7.78
ENST00000582888.8	ENSG00000104904.12	969	749.26	5.59	0.18	0.15	0.03
ENST00000586054.2	ENSG00000104904.12	2832	2612.26	222.45	2.07	1.73	0.39
ENST00000588673.3	ENSG00000104904.12	780	560.31	0.00	0.00	0.00	0.00
ENST00000589361.2	ENSG00000104904.12	679	459.38	3.62	0.19	0.16	0.04
ENST00000589739.3	ENSG00000104904.12	657	437.40	270.92	15.03	12.56	2.86
ENST00000590943.6	ENSG00000104904.12	1012	792.26	283.26	8.67	7.25	1.65
ENST00000592727.3	ENSG00000104904.12	726	506.34	5425.08	259.92	217.23	49.46
ENST00000592787.2	ENSG00000104904.12	857	637.28	2149.56	81.83	68.39	15.57
ENST00000593012.1	ENSG00000104904.12	1357	1137.26	1152.41	24.58	20.54	4.68
ENST00000602676.6	ENSG00000104904.12	1148	928.26	3525.67	92.14	77.01	17.53
ENST00000221504.12	ENSG00000104907.12	2179	1959.26	0.00	0.00	0.00	0.00
ENST00000357720.8	ENSG00000104907.12	2142	1922.26	179.53	2.27	1.89	36.27
ENST00000437766.5	ENSG00000104907.12	2263	2043.26	0.00	0.00	0.00	0.00
ENST00000585435.5	ENSG00000104907.12	437	217.98	6.73	0.75	0.63	11.99
ENST00000585622.1	ENSG00000104907.12	799	579.30	0.00	0.00	0.00	0.00
ENST00000586224.5	ENSG00000104907.12	543	323.56	0.00	0.00	0.00	0.00
ENST00000586830.1	ENSG00000104907.12	354	136.53	0.00	0.00	0.00	0.00
ENST00000587487.5	ENSG00000104907.12	813	593.30	0.00	0.00	0.00	0.00
ENST00000587633.1	ENSG00000104907.12	648	428.41	0.00	0.00	0.00	0.00
ENST00000588229.1	ENSG00000104907.12	552	332.54	0.00	0.00	0.00	0.00
ENST00000588511.5	ENSG00000104907.12	2251	2031.26	26.84	0.32	0.27	5.13
ENST00000588746.5	ENSG00000104907.12	562	342.53	0.00	0.00	0.00	0.00
ENST00000588813.5	ENSG00000104907.12	522	302.61	0.00	0.00	0.00	0.00
ENST00000590812.5	ENSG00000104907.12	612	392.45	0.00	0.00	0.00	0.00
ENST00000591425.5	ENSG00000104907.12	454	234.87	0.00	0.00	0.00	0.00
ENST00000591717.5	ENSG00000104907.12	582	362.49	0.00	0.00	0.00	0.00
ENST00000592062.5	ENSG00000104907.12	2579	2359.26	0.00	0.00	0.00	0.00
ENST00000592606.1	ENSG00000104907.12	592	372.48	0.00	0.00	0.00	0.00
ENST00000592729.1	ENSG00000104907.12	543	323.56	0.00	0.00	0.00	0.00
ENST00000592814.5	ENSG00000104907.12	985	765.26	0.00	0.00	0.00	0.00
ENST00000592892.1	ENSG00000104907.12	554	334.54	0.00	0.00	0.00	0.00
ENST00000593157.5	ENSG00000104907.12	2127	1907.26	228.90	2.91	2.43	46.61
ENST00000593257.1	ENSG00000104907.12	408	189.27	0.00	0.00	0.00	0.00
ENST00000242770.9	ENSG00000104915.14	1099	879.26	3.66	0.10	0.08	0.22
ENST00000343587.9	ENSG00000104915.14	1128	908.26	7.89	0.21	0.18	0.45
ENST00000440593.3	ENSG00000104915.14	940	720.27	26.27	0.88	0.74	1.90
ENST00000587230.5	ENSG00000104915.14	1136	916.26	856.11	22.67	18.94	48.63
ENST00000587318.5	ENSG00000104915.14	704	484.36	3.64	0.18	0.15	0.39
ENST00000588848.5	ENSG00000104915.14	1164	944.26	5.65	0.15	0.12	0.31
ENST00000589083.5	ENSG00000104915.14	1241	1021.26	192.32	4.57	3.82	9.80
ENST00000591197.1	ENSG00000104915.14	907	687.27	0.00	0.00	0.00	0.00
ENST00000591415.1	ENSG00000104915.14	291	78.41	49.56	15.33	12.82	32.90
ENST00000591843.1	ENSG00000104915.14	1073	853.26	51.36	1.46	1.22	3.13
ENST00000593126.5	ENSG00000104915.14	713	493.35	21.54	1.06	0.89	2.27
ENST00000221515.5	ENSG00000104918.7	520	300.61	1.00	0.08	0.07	100.00
ENST00000381324.2	ENSG00000104918.7	249	44.95	0.00	0.00	0.00	0.00
ENST00000629642.1	ENSG00000104918.7	400	181.38	0.00	0.00	0.00	0.00
ENST00000346664.9	ENSG00000104921.14	1596	1376.26	0.00	0.00	0.00	0.00
ENST00000360067.8	ENSG00000104921.14	1482	1262.26	50.47	0.97	0.81	83.43
ENST00000593418.1	ENSG00000104921.14	801	581.30	0.00	0.00	0.00	0.00
ENST00000597312.5	ENSG00000104921.14	1910	1690.26	0.00	0.00	0.00	0.00
ENST00000597921.5	ENSG00000104921.14	1560	1340.26	0.00	0.00	0.00	0.00
ENST00000597934.1	ENSG00000104921.14	1577	1357.26	7.30	0.13	0.11	11.22
ENST00000598803.5	ENSG00000104921.14	1872	1652.26	4.23	0.06	0.05	5.34
ENST00000291270.8	ENSG00000104936.17	2787	2567.26	47.47	0.45	0.37	8.16
ENST00000343373.8	ENSG00000104936.17	3227	3007.26	0.00	0.00	0.00	0.00
ENST00000354227.9	ENSG00000104936.17	1982	1762.26	0.00	0.00	0.00	0.00
ENST00000447742.6	ENSG00000104936.17	2754	2534.26	0.00	0.00	0.00	0.00
ENST00000458663.6	ENSG00000104936.17	2548	2328.26	0.00	0.00	0.00	0.00
ENST00000588522.5	ENSG00000104936.17	2920	2700.26	0.00	0.00	0.00	0.00
ENST00000593574.1	ENSG00000104936.17	548	328.55	0.00	0.00	0.00	0.00
ENST00000595361.1	ENSG00000104936.17	466	246.80	0.00	0.00	0.00	0.00
ENST00000596067.1	ENSG00000104936.17	498	278.68	0.00	0.00	0.00	0.00
ENST00000596686.5	ENSG00000104936.17	2499	2279.26	231.96	2.47	2.06	44.90
ENST00000596920.1	ENSG00000104936.17	382	163.71	0.00	0.00	0.00	0.00
ENST00000597660.1	ENSG00000104936.17	803	583.30	2.00	0.08	0.07	1.51
ENST00000598180.1	ENSG00000104936.17	1626	1406.26	0.00	0.00	0.00	0.00
ENST00000598191.5	ENSG00000104936.17	732	512.34	0.00	0.00	0.00	0.00
ENST00000598272.1	ENSG00000104936.17	1410	1190.26	10.40	0.21	0.18	3.85
ENST00000599002.1	ENSG00000104936.17	313	97.98	0.00	0.00	0.00	0.00
ENST00000599392.1	ENSG00000104936.17	588	368.49	0.00	0.00	0.00	0.00
ENST00000600370.1	ENSG00000104936.17	723	503.35	0.00	0.00	0.00	0.00
ENST00000600757.5	ENSG00000104936.17	3357	3137.26	0.00	0.00	0.00	0.00
ENST00000618091.4	ENSG00000104936.17	2503	2283.26	215.18	2.29	1.91	41.58
ENST00000248228.8	ENSG00000104938.16	1865	1645.26	0.00	0.00	0.00	0.00
ENST00000327325.9	ENSG00000104938.16	1935	1715.26	0.00	0.00	0.00	0.00
ENST00000334806.9	ENSG00000104938.16	1781	1561.26	0.00	0.00	0.00	0.00
ENST00000359059.9	ENSG00000104938.16	1733	1513.26	0.00	0.00	0.00	0.00
ENST00000394122.6	ENSG00000104938.16	1898	1678.26	0.00	0.00	0.00	0.00
ENST00000595496.1	ENSG00000104938.16	792	572.31	0.00	0.00	0.00	0.00
ENST00000595751.5	ENSG00000104938.16	870	650.28	0.00	0.00	0.00	0.00
ENST00000596363.5	ENSG00000104938.16	1669	1449.26	0.00	0.00	0.00	0.00
ENST00000596707.5	ENSG00000104938.16	999	779.26	0.00	0.00	0.00	0.00
ENST00000597522.5	ENSG00000104938.16	811	591.30	1.00	0.04	0.03	48.37
ENST00000598879.5	ENSG00000104938.16	1535	1315.26	0.00	0.00	0.00	0.00
ENST00000599333.1	ENSG00000104938.16	1472	1252.26	0.00	0.00	0.00	0.00
ENST00000601089.1	ENSG00000104938.16	2989	2769.26	5.00	0.04	0.04	51.63
ENST00000602143.1	ENSG00000104938.16	608	388.46	0.00	0.00	0.00	0.00
ENST00000221538.7	ENSG00000104941.7	2456	2236.26	0.00	0.00	0.00	0.00
ENST00000597055.1	ENSG00000104941.7	2306	2086.26	0.00	0.00	0.00	0.00
ENST00000600188.5	ENSG00000104941.7	1751	1531.26	0.00	0.00	0.00	0.00
ENST00000221543.9	ENSG00000104946.11	2366	2146.26	36.93	0.42	0.35	11.04
ENST00000535102.6	ENSG00000104946.11	2025	1805.26	130.49	1.75	1.47	46.37
ENST00000584564.1	ENSG00000104946.11	56	0.00	0.00	0.00	0.00	0.00
ENST00000594984.1	ENSG00000104946.11	1441	1221.26	0.00	0.00	0.00	0.00
ENST00000594996.5	ENSG00000104946.11	1161	941.26	0.00	0.00	0.00	0.00
ENST00000596243.5	ENSG00000104946.11	2831	2611.26	0.00	0.00	0.00	0.00
ENST00000598789.5	ENSG00000104946.11	556	336.54	8.95	0.65	0.54	17.06
ENST00000599049.6	ENSG00000104946.11	1742	1522.26	29.10	0.46	0.39	12.26
ENST00000600354.1	ENSG00000104946.11	1547	1327.26	0.00	0.00	0.00	0.00
ENST00000622860.4	ENSG00000104946.11	2370	2150.26	44.47	0.50	0.42	13.27
ENST00000341114.7	ENSG00000104951.15	2349	2129.26	0.00	0.00	0.00	0.00
ENST00000391826.6	ENSG00000104951.15	1863	1643.26	202.00	2.98	2.49	100.00
ENST00000593956.5	ENSG00000104951.15	506	286.65	0.00	0.00	0.00	0.00
ENST00000595948.5	ENSG00000104951.15	2407	2187.26	0.00	0.00	0.00	0.00
ENST00000596011.1	ENSG00000104951.15	714	494.35	0.00	0.00	0.00	0.00
ENST00000596022.5	ENSG00000104951.15	747	527.33	0.00	0.00	0.00	0.00
ENST00000597295.5	ENSG00000104951.15	651	431.41	0.00	0.00	0.00	0.00
ENST00000601717.5	ENSG00000104951.15	2261	2041.26	0.00	0.00	0.00	0.00
ENST00000246112.8	ENSG00000104953.19	2100	1880.26	0.00	0.00	0.00	0.00
ENST00000452088.5	ENSG00000104953.19	1883	1663.26	0.00	0.00	0.00	0.00
ENST00000453329.5	ENSG00000104953.19	582	362.49	0.00	0.00	0.00	0.00
ENST00000468176.7	ENSG00000104953.19	785	565.31	0.00	0.00	0.00	0.00
ENST00000469572.1	ENSG00000104953.19	713	493.35	0.00	0.00	0.00	0.00
ENST00000474207.2	ENSG00000104953.19	1188	968.26	0.00	0.00	0.00	0.00
ENST00000478073.6	ENSG00000104953.19	1270	1050.26	0.00	0.00	0.00	0.00
ENST00000482627.1	ENSG00000104953.19	456	236.85	0.00	0.00	0.00	0.00
ENST00000497878.5	ENSG00000104953.19	1559	1339.26	0.00	0.00	0.00	0.00
ENST00000591953.5	ENSG00000104953.19	582	362.49	0.00	0.00	0.00	0.00
ENST00000221554.12	ENSG00000104957.13	1792	1572.26	314.64	4.85	4.06	63.29
ENST00000540216.5	ENSG00000104957.13	995	775.26	0.00	0.00	0.00	0.00
ENST00000585844.1	ENSG00000104957.13	887	667.27	4.60	0.17	0.14	2.18
ENST00000586600.5	ENSG00000104957.13	1922	1702.26	109.88	1.57	1.31	20.41
ENST00000586666.5	ENSG00000104957.13	914	694.27	0.00	0.00	0.00	0.00
ENST00000587019.5	ENSG00000104957.13	756	536.33	0.00	0.00	0.00	0.00
ENST00000587098.1	ENSG00000104957.13	617	397.45	0.00	0.00	0.00	0.00
ENST00000588071.5	ENSG00000104957.13	1157	937.26	1.88	0.05	0.04	0.63
ENST00000588809.1	ENSG00000104957.13	694	474.37	0.00	0.00	0.00	0.00
ENST00000589096.1	ENSG00000104957.13	720	500.35	5.62	0.27	0.23	3.55
ENST00000589669.1	ENSG00000104957.13	701	481.36	3.87	0.20	0.16	2.54
ENST00000593174.5	ENSG00000104957.13	1783	1563.26	36.51	0.57	0.47	7.39
ENST00000391842.5	ENSG00000104960.15	1875	1655.26	124.88	1.83	1.53	3.80
ENST00000594151.5	ENSG00000104960.15	995	775.26	0.00	0.00	0.00	0.00
ENST00000594165.5	ENSG00000104960.15	986	766.26	0.00	0.00	0.00	0.00
ENST00000594640.1	ENSG00000104960.15	490	270.70	0.00	0.00	0.00	0.00
ENST00000595934.1	ENSG00000104960.15	1880	1660.26	10.49	0.15	0.13	0.32
ENST00000596095.1	ENSG00000104960.15	734	514.34	0.00	0.00	0.00	0.00
ENST00000596424.1	ENSG00000104960.15	625	405.44	54.69	3.27	2.73	6.79
ENST00000597730.1	ENSG00000104960.15	327	110.91	21.67	4.74	3.96	9.84
ENST00000597793.5	ENSG00000104960.15	1716	1496.26	49.96	0.81	0.68	1.68
ENST00000598325.5	ENSG00000104960.15	1438	1218.26	819.85	16.33	13.64	33.89
ENST00000598632.5	ENSG00000104960.15	1073	853.26	0.00	0.00	0.00	0.00
ENST00000599732.5	ENSG00000104960.15	1577	1357.26	575.02	10.28	8.59	21.34
ENST00000600105.5	ENSG00000104960.15	635	415.43	0.00	0.00	0.00	0.00
ENST00000600603.5	ENSG00000104960.15	1443	1223.26	33.73	0.67	0.56	1.39
ENST00000600793.1	ENSG00000104960.15	426	207.07	0.00	0.00	0.00	0.00
ENST00000601093.5	ENSG00000104960.15	522	302.61	28.14	2.26	1.89	4.68
ENST00000601501.5	ENSG00000104960.15	564	344.52	7.66	0.54	0.45	1.12
ENST00000601612.5	ENSG00000104960.15	1480	1260.26	13.28	0.26	0.21	0.53
ENST00000601638.5	ENSG00000104960.15	1413	1193.26	340.24	6.92	5.78	14.36
ENST00000601675.5	ENSG00000104960.15	1587	1367.26	3.11	0.06	0.05	0.11
ENST00000602040.5	ENSG00000104960.15	597	377.47	1.07	0.07	0.06	0.14
ENST00000221561.12	ENSG00000104964.14	1884	1664.26	0.00	0.00	0.00	0.00
ENST00000327141.8	ENSG00000104964.14	1608	1388.26	66.00	1.15	0.96	3.70
ENST00000585557.1	ENSG00000104964.14	491	271.70	0.00	0.00	0.00	0.00
ENST00000585782.1	ENSG00000104964.14	505	285.65	5.22	0.44	0.37	1.42
ENST00000586003.1	ENSG00000104964.14	367	149.09	1.07	0.17	0.15	0.56
ENST00000586742.5	ENSG00000104964.14	1666	1446.26	167.62	2.81	2.35	9.02
ENST00000586839.1	ENSG00000104964.14	942	722.27	408.62	13.72	11.47	44.02
ENST00000587083.1	ENSG00000104964.14	458	238.84	0.00	0.00	0.00	0.00
ENST00000587393.5	ENSG00000104964.14	1082	862.26	330.87	9.31	7.78	29.85
ENST00000590067.5	ENSG00000104964.14	1100	880.26	126.84	3.50	2.92	11.21
ENST00000592330.5	ENSG00000104964.14	275	64.93	0.00	0.00	0.00	0.00
ENST00000592414.1	ENSG00000104964.14	3274	3054.26	8.83	0.07	0.06	0.22
ENST00000263257.5	ENSG00000104967.6	7803	7583.26	5.00	0.02	0.01	100.00
ENST00000596784.1	ENSG00000104967.6	698	478.37	0.00	0.00	0.00	0.00
ENST00000599462.1	ENSG00000104967.6	589	369.48	0.00	0.00	0.00	0.00
ENST00000221566.6	ENSG00000104969.9	2330	2110.26	478.88	5.51	4.60	62.42
ENST00000586711.1	ENSG00000104969.9	571	351.51	0.00	0.00	0.00	0.00
ENST00000587866.1	ENSG00000104969.9	841	621.29	0.00	0.00	0.00	0.00
ENST00000589251.5	ENSG00000104969.9	637	417.42	43.24	2.51	2.10	28.49
ENST00000591984.1	ENSG00000104969.9	882	662.28	21.89	0.80	0.67	9.09
ENST00000221567.6	ENSG00000104970.10	1378	1158.26	0.00	0.00	0.00	0.00
ENST00000434659.5	ENSG00000104970.10	1222	1002.26	0.00	0.00	0.00	0.00
ENST00000446586.5	ENSG00000104970.10	1333	1113.26	0.00	0.00	0.00	0.00
ENST00000447145.5	ENSG00000104970.10	1240	1020.26	0.00	0.00	0.00	0.00
ENST00000610811.4	ENSG00000104970.10	3325	3105.26	0.00	0.00	0.00	0.00
ENST00000611588.1	ENSG00000104970.10	4304	4084.26	0.00	0.00	0.00	0.00
ENST00000612759.4	ENSG00000104970.10	1433	1213.26	0.00	0.00	0.00	0.00
ENST00000613375.4	ENSG00000104970.10	1495	1275.26	0.00	0.00	0.00	0.00
ENST00000324602.11	ENSG00000104972.15	2774	2554.26	0.00	0.00	0.00	0.00
ENST00000396315.5	ENSG00000104972.15	2157	1937.26	29.00	0.36	0.30	23.91
ENST00000396317.5	ENSG00000104972.15	2103	1883.26	54.36	0.70	0.59	46.11
ENST00000396327.7	ENSG00000104972.15	2878	2658.26	0.00	0.00	0.00	0.00
ENST00000396331.5	ENSG00000104972.15	2960	2740.26	0.00	0.00	0.00	0.00
ENST00000396332.8	ENSG00000104972.15	2776	2556.26	0.00	0.00	0.00	0.00
ENST00000421584.5	ENSG00000104972.15	2075	1855.26	16.28	0.21	0.18	14.02
ENST00000427581.6	ENSG00000104972.15	2751	2531.26	5.60	0.05	0.04	3.53
ENST00000462628.5	ENSG00000104972.15	2387	2167.26	7.75	0.09	0.07	5.72
ENST00000473412.5	ENSG00000104972.15	457	237.85	1.00	0.10	0.09	6.72
ENST00000480257.1	ENSG00000104972.15	454	234.87	0.00	0.00	0.00	0.00
ENST00000480375.1	ENSG00000104972.15	874	654.28	0.00	0.00	0.00	0.00
ENST00000487425.5	ENSG00000104972.15	567	347.52	0.00	0.00	0.00	0.00
ENST00000312865.10	ENSG00000104973.15	2332	2112.26	0.00	0.00	0.00	0.00
ENST00000538643.5	ENSG00000104973.15	1623	1403.26	0.00	0.00	0.00	0.00
ENST00000593595.1	ENSG00000104973.15	506	286.65	0.00	0.00	0.00	0.00
ENST00000593636.1	ENSG00000104973.15	1012	792.26	0.00	0.00	0.00	0.00
ENST00000593767.1	ENSG00000104973.15	829	609.29	1.19	0.05	0.04	2.20
ENST00000594998.1	ENSG00000104973.15	3339	3119.26	37.73	0.29	0.25	13.70
ENST00000595185.5	ENSG00000104973.15	760	540.32	2.70	0.12	0.10	5.67
ENST00000599722.1	ENSG00000104973.15	504	284.66	0.00	0.00	0.00	0.00
ENST00000612791.4	ENSG00000104973.15	881	661.28	0.00	0.00	0.00	0.00
ENST00000612854.4	ENSG00000104973.15	801	581.30	17.55	0.73	0.61	34.20
ENST00000614963.1	ENSG00000104973.15	82	0.00	0.00	0.00	0.00	0.00
ENST00000617849.4	ENSG00000104973.15	1548	1328.26	51.84	0.95	0.79	44.22
ENST00000618715.4	ENSG00000104973.15	1467	1247.26	0.00	0.00	0.00	0.00
ENST00000620467.4	ENSG00000104973.15	1293	1073.26	0.00	0.00	0.00	0.00
ENST00000622402.4	ENSG00000104973.15	642	422.42	0.00	0.00	0.00	0.00
ENST00000251372.7	ENSG00000104974.10	1910	1690.26	4.56	0.07	0.05	7.58
ENST00000453777.1	ENSG00000104974.10	2313	2093.26	0.00	0.00	0.00	0.00
ENST00000473156.5	ENSG00000104974.10	2580	2360.26	5.44	0.06	0.05	6.48
ENST00000477255.1	ENSG00000104974.10	2084	1864.26	6.89	0.09	0.07	10.40
ENST00000495417.5	ENSG00000104974.10	1912	1692.26	41.52	0.60	0.50	69.00
ENST00000618665.4	ENSG00000104974.10	1510	1290.26	3.00	0.06	0.05	6.54
ENST00000221573.10	ENSG00000104976.11	1542	1322.26	0.00	0.00	0.00	0.00
ENST00000593598.5	ENSG00000104976.11	190	12.65	0.84	1.60	1.34	36.82
ENST00000595035.5	ENSG00000104976.11	576	356.50	3.51	0.24	0.20	5.49
ENST00000595637.1	ENSG00000104976.11	975	755.26	25.90	0.83	0.70	19.12
ENST00000596520.1	ENSG00000104976.11	457	237.85	7.42	0.76	0.63	17.39
ENST00000597584.5	ENSG00000104976.11	1413	1193.26	45.33	0.92	0.77	21.18
ENST00000221576.4	ENSG00000104979.8	504	284.66	24.35	2.08	1.73	0.70
ENST00000588234.5	ENSG00000104979.8	873	653.28	2818.06	104.65	87.46	35.10
ENST00000588841.1	ENSG00000104979.8	499	279.67	1855.11	160.92	134.49	53.97
ENST00000588858.5	ENSG00000104979.8	666	446.39	2.22	0.12	0.10	0.04
ENST00000592760.1	ENSG00000104979.8	357	139.42	0.00	0.00	0.00	0.00
ENST00000593274.1	ENSG00000104979.8	491	271.70	340.25	30.38	25.39	10.19
ENST00000270538.7	ENSG00000104980.7	2075	1855.26	233.70	3.06	2.55	11.37
ENST00000595565.5	ENSG00000104980.7	868	648.28	31.73	1.19	0.99	4.42
ENST00000595831.5	ENSG00000104980.7	1797	1577.26	454.55	6.99	5.84	26.02
ENST00000595876.5	ENSG00000104980.7	1206	986.26	22.61	0.56	0.46	2.07
ENST00000597926.1	ENSG00000104980.7	819	599.29	0.00	0.00	0.00	0.00
ENST00000598481.1	ENSG00000104980.7	587	367.49	0.00	0.00	0.00	0.00
ENST00000598675.1	ENSG00000104980.7	744	524.33	7.20	0.33	0.28	1.24
ENST00000598968.5	ENSG00000104980.7	797	577.30	297.49	12.50	10.45	46.53
ENST00000599650.1	ENSG00000104980.7	921	701.27	21.49	0.74	0.62	2.77
ENST00000599939.1	ENSG00000104980.7	2227	2007.26	68.94	0.83	0.70	3.10
ENST00000600000.1	ENSG00000104980.7	556	336.54	1.16	0.08	0.07	0.31
ENST00000600748.5	ENSG00000104980.7	768	548.32	13.13	0.58	0.49	2.16
ENST00000536603.5	ENSG00000104983.8	1282	1062.26	57.68	1.32	1.10	48.76
ENST00000594087.1	ENSG00000104983.8	1017	797.26	0.00	0.00	0.00	0.00
ENST00000594672.5	ENSG00000104983.8	433	214.01	11.42	1.29	1.08	47.92
ENST00000595358.5	ENSG00000104983.8	1817	1597.26	5.89	0.09	0.07	3.31
ENST00000596161.5	ENSG00000104983.8	574	354.51	0.00	0.00	0.00	0.00
ENST00000596687.5	ENSG00000104983.8	800	580.30	0.00	0.00	0.00	0.00
ENST00000599044.1	ENSG00000104983.8	849	629.28	0.00	0.00	0.00	0.00
ENST00000601763.1	ENSG00000104983.8	291	78.41	0.00	0.00	0.00	0.00
ENST00000263379.3	ENSG00000104998.3	2962	2742.26	1336.00	11.82	9.88	100.00
ENST00000263382.7	ENSG00000105011.8	2059	1839.26	352.55	4.65	3.89	81.68
ENST00000474890.1	ENSG00000105011.8	765	545.32	23.45	1.04	0.87	18.32
ENST00000589468.1	ENSG00000105011.8	587	367.49	0.00	0.00	0.00	0.00
ENST00000590835.5	ENSG00000105011.8	746	526.33	0.00	0.00	0.00	0.00
ENST00000592798.5	ENSG00000105011.8	769	549.32	0.00	0.00	0.00	0.00
ENST00000291901.12	ENSG00000105048.16	967	747.26	0.00	0.00	0.00	0.00
ENST00000356783.9	ENSG00000105048.16	934	714.27	30.71	1.04	0.87	2.61
ENST00000536926.5	ENSG00000105048.16	901	681.27	0.00	0.00	0.00	0.00
ENST00000585321.6	ENSG00000105048.16	995	775.26	15.91	0.50	0.42	1.25
ENST00000586282.1	ENSG00000105048.16	327	110.91	0.00	0.00	0.00	0.00
ENST00000586649.2	ENSG00000105048.16	340	123.15	0.00	0.00	0.00	0.00
ENST00000587089.6	ENSG00000105048.16	880	660.28	13.97	0.51	0.43	1.29
ENST00000587465.6	ENSG00000105048.16	1065	845.26	0.00	0.00	0.00	0.00
ENST00000587758.5	ENSG00000105048.16	1016	796.26	0.00	0.00	0.00	0.00
ENST00000588147.5	ENSG00000105048.16	489	269.71	3.97	0.36	0.30	0.90
ENST00000588426.5	ENSG00000105048.16	683	463.38	0.00	0.00	0.00	0.00
ENST00000588981.5	ENSG00000105048.16	1163	943.26	23.90	0.61	0.51	1.54
ENST00000589226.5	ENSG00000105048.16	604	384.46	0.00	0.00	0.00	0.00
ENST00000589745.5	ENSG00000105048.16	529	309.59	427.86	33.53	28.02	83.98
ENST00000592920.5	ENSG00000105048.16	583	363.49	0.00	0.00	0.00	0.00
ENST00000593046.5	ENSG00000105048.16	800	580.30	0.00	0.00	0.00	0.00
ENST00000593194.5	ENSG00000105048.16	721	501.35	69.68	3.37	2.82	8.45
ENST00000316763.7	ENSG00000105053.10	1938	1718.26	733.11	10.35	8.65	72.87
ENST00000377011.6	ENSG00000105053.10	1749	1529.26	0.00	0.00	0.00	0.00
ENST00000424804.6	ENSG00000105053.10	1061	841.26	9.85	0.28	0.24	2.00
ENST00000593912.5	ENSG00000105053.10	551	331.55	0.00	0.00	0.00	0.00
ENST00000593919.5	ENSG00000105053.10	1979	1759.26	0.00	0.00	0.00	0.00
ENST00000594090.5	ENSG00000105053.10	1448	1228.26	25.66	0.51	0.42	3.57
ENST00000594092.5	ENSG00000105053.10	1831	1611.26	27.14	0.41	0.34	2.88
ENST00000594104.1	ENSG00000105053.10	2197	1977.26	3.00	0.04	0.03	0.26
ENST00000594948.5	ENSG00000105053.10	1847	1627.26	0.00	0.00	0.00	0.00
ENST00000596121.5	ENSG00000105053.10	983	763.26	9.57	0.30	0.25	2.14
ENST00000596445.5	ENSG00000105053.10	840	620.29	0.00	0.00	0.00	0.00
ENST00000596814.5	ENSG00000105053.10	1736	1516.26	2.81	0.04	0.04	0.32
ENST00000597215.5	ENSG00000105053.10	836	616.29	0.00	0.00	0.00	0.00
ENST00000598553.1	ENSG00000105053.10	595	375.48	11.03	0.71	0.60	5.02
ENST00000599138.5	ENSG00000105053.10	503	283.66	0.00	0.00	0.00	0.00
ENST00000599342.5	ENSG00000105053.10	795	575.30	0.00	0.00	0.00	0.00
ENST00000599538.5	ENSG00000105053.10	2126	1906.26	0.00	0.00	0.00	0.00
ENST00000600031.1	ENSG00000105053.10	2110	1890.26	5.00	0.06	0.05	0.45
ENST00000600137.5	ENSG00000105053.10	822	602.29	0.00	0.00	0.00	0.00
ENST00000600259.5	ENSG00000105053.10	572	352.51	0.00	0.00	0.00	0.00
ENST00000600284.5	ENSG00000105053.10	768	548.32	0.00	0.00	0.00	0.00
ENST00000601324.1	ENSG00000105053.10	552	332.54	0.00	0.00	0.00	0.00
ENST00000601341.5	ENSG00000105053.10	1777	1557.26	0.00	0.00	0.00	0.00
ENST00000601849.1	ENSG00000105053.10	653	433.41	0.00	0.00	0.00	0.00
ENST00000601912.5	ENSG00000105053.10	1668	1448.26	76.79	1.29	1.08	9.06
ENST00000602029.1	ENSG00000105053.10	578	358.50	3.04	0.21	0.17	1.45
ENST00000263384.11	ENSG00000105058.11	1455	1235.26	409.29	8.04	6.72	41.99
ENST00000585831.5	ENSG00000105058.11	896	676.27	5.03	0.18	0.15	0.94
ENST00000587351.1	ENSG00000105058.11	401	182.37	0.00	0.00	0.00	0.00
ENST00000588367.5	ENSG00000105058.11	798	578.30	28.71	1.20	1.01	6.29
ENST00000589852.5	ENSG00000105058.11	1168	948.26	379.97	9.72	8.12	50.78
ENST00000412770.6	ENSG00000105063.18	3961	3741.26	472.43	3.06	2.56	25.00
ENST00000586690.1	ENSG00000105063.18	668	448.39	1.20	0.07	0.05	0.53
ENST00000587283.5	ENSG00000105063.18	2953	2733.26	380.16	3.37	2.82	27.54
ENST00000587457.1	ENSG00000105063.18	2389	2169.26	124.10	1.39	1.16	11.33
ENST00000589343.1	ENSG00000105063.18	904	684.27	1.01	0.04	0.03	0.29
ENST00000591323.5	ENSG00000105063.18	848	628.28	102.58	3.96	3.31	32.33
ENST00000591602.1	ENSG00000105063.18	520	300.61	4.51	0.36	0.30	2.97
ENST00000592242.1	ENSG00000105063.18	574	354.51	0.00	0.00	0.00	0.00
ENST00000221671.7	ENSG00000105072.8	3427	3207.26	117.91	0.89	0.75	16.05
ENST00000593380.1	ENSG00000105072.8	3248	3028.26	6.15	0.05	0.04	0.89
ENST00000594035.5	ENSG00000105072.8	2609	2389.26	0.00	0.00	0.00	0.00
ENST00000594813.1	ENSG00000105072.8	565	345.52	0.00	0.00	0.00	0.00
ENST00000596592.5	ENSG00000105072.8	1071	851.26	161.94	4.61	3.86	83.06
ENST00000599550.1	ENSG00000105072.8	569	349.51	0.00	0.00	0.00	0.00
ENST00000601109.1	ENSG00000105072.8	612	392.45	0.00	0.00	0.00	0.00
ENST00000601288.1	ENSG00000105072.8	439	219.96	0.00	0.00	0.00	0.00
ENST00000263390.7	ENSG00000105085.10	3174	2954.26	218.61	1.80	1.50	82.29
ENST00000597244.1	ENSG00000105085.10	3871	3651.26	58.17	0.39	0.32	17.71
ENST00000598492.5	ENSG00000105085.10	539	319.57	0.00	0.00	0.00	0.00
ENST00000598608.1	ENSG00000105085.10	742	522.33	0.00	0.00	0.00	0.00
ENST00000600060.1	ENSG00000105085.10	478	258.75	0.00	0.00	0.00	0.00
ENST00000601478.1	ENSG00000105085.10	558	338.53	0.00	0.00	0.00	0.00
ENST00000611692.4	ENSG00000105085.10	1444	1224.26	0.00	0.00	0.00	0.00
ENST00000264833.8	ENSG00000105088.8	2019	1799.26	0.00	0.00	0.00	0.00
ENST00000590410.1	ENSG00000105088.8	593	373.48	3.32	0.22	0.18	4.47
ENST00000590841.5	ENSG00000105088.8	1665	1445.26	274.68	4.61	3.85	95.53
ENST00000592448.1	ENSG00000105088.8	713	493.35	0.00	0.00	0.00	0.00
ENST00000593091.1	ENSG00000105088.8	1226	1006.26	0.00	0.00	0.00	0.00
ENST00000343625.11	ENSG00000105122.12	3293	3073.26	86.64	0.68	0.57	43.66
ENST00000595098.1	ENSG00000105122.12	343	126.00	0.00	0.00	0.00	0.00
ENST00000597025.1	ENSG00000105122.12	299	85.40	0.00	0.00	0.00	0.00
ENST00000599694.1	ENSG00000105122.12	1473	1253.26	39.44	0.76	0.64	48.74
ENST00000602101.6	ENSG00000105122.12	4278	4058.26	19.92	0.12	0.10	7.60
ENST00000608577.1	ENSG00000105122.12	562	342.53	0.00	0.00	0.00	0.00
ENST00000609274.5	ENSG00000105122.12	1717	1497.26	0.00	0.00	0.00	0.00
ENST00000269701.6	ENSG00000105127.8	3670	3450.26	197.93	1.39	1.16	14.31
ENST00000537303.5	ENSG00000105127.8	1350	1130.26	8.31	0.18	0.15	1.83
ENST00000595416.1	ENSG00000105127.8	557	337.54	2.89	0.21	0.17	2.14
ENST00000598597.6	ENSG00000105127.8	3071	2851.26	926.13	7.88	6.59	81.04
ENST00000599883.1	ENSG00000105127.8	860	640.28	1.73	0.07	0.05	0.68
ENST00000221730.7	ENSG00000105131.7	1822	1602.26	0.00	0.00	0.00	0.00
ENST00000435261.5	ENSG00000105131.7	1771	1551.26	113.00	1.77	1.48	100.00
ENST00000594042.1	ENSG00000105131.7	550	330.55	0.00	0.00	0.00	0.00
ENST00000602233.5	ENSG00000105131.7	1805	1585.26	0.00	0.00	0.00	0.00
ENST00000263383.7	ENSG00000105135.15	2304	2084.26	206.03	2.40	2.00	14.46
ENST00000524779.5	ENSG00000105135.15	771	551.32	0.00	0.00	0.00	0.00
ENST00000525880.5	ENSG00000105135.15	687	467.38	0.00	0.00	0.00	0.00
ENST00000527093.5	ENSG00000105135.15	1090	870.26	0.00	0.00	0.00	0.00
ENST00000531635.1	ENSG00000105135.15	947	727.27	0.00	0.00	0.00	0.00
ENST00000533086.5	ENSG00000105135.15	4248	4028.26	101.04	0.61	0.51	3.67
ENST00000533148.5	ENSG00000105135.15	1309	1089.26	0.00	0.00	0.00	0.00
ENST00000533747.1	ENSG00000105135.15	788	568.31	0.00	0.00	0.00	0.00
ENST00000534378.5	ENSG00000105135.15	2067	1847.26	1003.77	13.18	11.02	79.47
ENST00000534806.1	ENSG00000105135.15	1033	813.26	2.81	0.08	0.07	0.51
ENST00000596093.1	ENSG00000105135.15	576	356.50	0.00	0.00	0.00	0.00
ENST00000598709.1	ENSG00000105135.15	747	527.33	0.00	0.00	0.00	0.00
ENST00000599324.1	ENSG00000105135.15	568	348.52	0.00	0.00	0.00	0.00
ENST00000600984.5	ENSG00000105135.15	709	489.36	6.36	0.32	0.26	1.90
ENST00000221735.11	ENSG00000105136.19	2309	2089.26	0.00	0.00	0.00	0.00
ENST00000347466.10	ENSG00000105136.19	3654	3434.26	19.04	0.13	0.11	1.79
ENST00000354197.8	ENSG00000105136.19	1569	1349.26	0.00	0.00	0.00	0.00
ENST00000415379.6	ENSG00000105136.19	2186	1966.26	57.94	0.71	0.60	9.49
ENST00000424930.6	ENSG00000105136.19	2323	2103.26	0.00	0.00	0.00	0.00
ENST00000426954.6	ENSG00000105136.19	2319	2099.26	10.25	0.12	0.10	1.57
ENST00000442920.6	ENSG00000105136.19	1857	1637.26	123.21	1.83	1.53	24.24
ENST00000518999.5	ENSG00000105136.19	746	526.33	73.58	3.39	2.83	45.02
ENST00000519310.1	ENSG00000105136.19	567	347.52	0.00	0.00	0.00	0.00
ENST00000520540.5	ENSG00000105136.19	568	348.52	0.00	0.00	0.00	0.00
ENST00000521137.1	ENSG00000105136.19	690	470.37	16.48	0.85	0.71	11.28
ENST00000521754.5	ENSG00000105136.19	561	341.53	0.00	0.00	0.00	0.00
ENST00000522346.1	ENSG00000105136.19	5542	5322.26	0.00	0.00	0.00	0.00
ENST00000523138.5	ENSG00000105136.19	462	242.82	0.00	0.00	0.00	0.00
ENST00000523312.1	ENSG00000105136.19	572	352.51	0.00	0.00	0.00	0.00
ENST00000523439.1	ENSG00000105136.19	2403	2183.26	44.80	0.50	0.42	6.61
ENST00000523882.5	ENSG00000105136.19	577	357.50	0.00	0.00	0.00	0.00
ENST00000618093.1	ENSG00000105136.19	1281	1061.26	0.00	0.00	0.00	0.00
ENST00000342784.6	ENSG00000105137.12	3264	3044.26	27.85	0.22	0.19	13.17
ENST00000597977.5	ENSG00000105137.12	539	319.57	0.00	0.00	0.00	0.00
ENST00000600252.5	ENSG00000105137.12	3832	3612.26	4.18	0.03	0.02	1.66
ENST00000600440.5	ENSG00000105137.12	3058	2838.26	167.97	1.44	1.20	85.17
ENST00000602203.1	ENSG00000105137.12	571	351.51	0.00	0.00	0.00	0.00
ENST00000427043.3	ENSG00000105141.5	3241	3021.26	1180.65	9.48	7.92	41.53
ENST00000598738.1	ENSG00000105141.5	771	551.32	303.35	13.35	11.16	58.47
ENST00000221742.7	ENSG00000105143.12	1719	1499.26	4.38	0.07	0.06	14.77
ENST00000430939.6	ENSG00000105143.12	1794	1574.26	13.69	0.21	0.18	43.99
ENST00000544886.6	ENSG00000105143.12	2420	2200.26	17.94	0.20	0.17	41.24
ENST00000594383.1	ENSG00000105143.12	493	273.69	0.00	0.00	0.00	0.00
ENST00000595863.1	ENSG00000105143.12	424	205.09	0.00	0.00	0.00	0.00
ENST00000596697.1	ENSG00000105143.12	3264	3044.26	0.00	0.00	0.00	0.00
ENST00000597262.1	ENSG00000105143.12	695	475.37	0.00	0.00	0.00	0.00
ENST00000598504.5	ENSG00000105143.12	2987	2767.26	0.00	0.00	0.00	0.00
ENST00000599636.1	ENSG00000105143.12	592	372.48	0.00	0.00	0.00	0.00
ENST00000600144.5	ENSG00000105143.12	1735	1515.26	0.00	0.00	0.00	0.00
ENST00000601761.1	ENSG00000105143.12	566	346.52	0.00	0.00	0.00	0.00
ENST00000302804.11	ENSG00000105146.12	1247	1027.26	0.00	0.00	0.00	0.00
ENST00000415300.6	ENSG00000105146.12	978	758.26	0.00	0.00	0.00	0.00
ENST00000448930.5	ENSG00000105146.12	1318	1098.26	0.00	0.00	0.00	0.00
ENST00000594599.1	ENSG00000105146.12	545	325.56	229.29	17.09	14.28	92.56
ENST00000596375.1	ENSG00000105146.12	877	657.28	0.00	0.00	0.00	0.00
ENST00000598785.5	ENSG00000105146.12	1125	905.26	0.00	0.00	0.00	0.00
ENST00000599062.5	ENSG00000105146.12	921	701.27	39.71	1.37	1.15	7.44
ENST00000601799.5	ENSG00000105146.12	1610	1390.26	0.00	0.00	0.00	0.00
ENST00000221770.7	ENSG00000105171.9	2321	2101.26	30.03	0.35	0.29	0.25
ENST00000585603.5	ENSG00000105171.9	3385	3165.26	25.34	0.19	0.16	0.14
ENST00000586136.5	ENSG00000105171.9	617	397.45	0.00	0.00	0.00	0.00
ENST00000586173.1	ENSG00000105171.9	629	409.43	0.00	0.00	0.00	0.00
ENST00000586420.5	ENSG00000105171.9	579	359.50	20.07	1.35	1.13	0.97
ENST00000586823.5	ENSG00000105171.9	575	355.51	0.00	0.00	0.00	0.00
ENST00000587232.1	ENSG00000105171.9	608	388.46	1123.87	70.19	58.66	50.29
ENST00000588551.5	ENSG00000105171.9	789	569.31	40.22	1.71	1.43	1.23
ENST00000590688.1	ENSG00000105171.9	527	307.60	73.55	5.80	4.85	4.16
ENST00000591061.5	ENSG00000105171.9	502	282.66	0.00	0.00	0.00	0.00
ENST00000591824.5	ENSG00000105171.9	846	626.28	1078.67	41.78	34.92	29.94
ENST00000592749.1	ENSG00000105171.9	590	370.48	31.76	2.08	1.74	1.49
ENST00000592759.5	ENSG00000105171.9	550	330.55	219.50	16.11	13.46	11.54
ENST00000262643.7	ENSG00000105173.13	2043	1823.26	155.20	2.07	1.73	26.81
ENST00000357943.9	ENSG00000105173.13	1641	1421.26	24.11	0.41	0.34	5.34
ENST00000444983.6	ENSG00000105173.13	1680	1460.26	0.00	0.00	0.00	0.00
ENST00000574121.1	ENSG00000105173.13	1295	1075.26	231.69	5.23	4.37	67.85
ENST00000575243.5	ENSG00000105173.13	820	600.29	0.00	0.00	0.00	0.00
ENST00000576532.1	ENSG00000105173.13	1085	865.26	0.00	0.00	0.00	0.00
ENST00000586912.1	ENSG00000105173.13	415	196.19	0.00	0.00	0.00	0.00
ENST00000360605.8	ENSG00000105176.17	1579	1359.26	1343.92	23.99	20.05	36.74
ENST00000392271.5	ENSG00000105176.17	3444	3224.26	206.67	1.55	1.30	2.38
ENST00000570564.5	ENSG00000105176.17	514	294.63	0.00	0.00	0.00	0.00
ENST00000570704.5	ENSG00000105176.17	559	339.53	0.00	0.00	0.00	0.00
ENST00000573052.1	ENSG00000105176.17	291	78.41	0.00	0.00	0.00	0.00
ENST00000574110.5	ENSG00000105176.17	2495	2275.26	2318.34	24.72	20.66	37.86
ENST00000574176.1	ENSG00000105176.17	596	376.47	0.00	0.00	0.00	0.00
ENST00000574233.5	ENSG00000105176.17	486	266.72	0.00	0.00	0.00	0.00
ENST00000574666.5	ENSG00000105176.17	844	624.29	0.00	0.00	0.00	0.00
ENST00000574766.1	ENSG00000105176.17	398	179.42	0.00	0.00	0.00	0.00
ENST00000575242.1	ENSG00000105176.17	1032	812.26	490.61	14.65	12.25	22.45
ENST00000576442.1	ENSG00000105176.17	578	358.50	5.47	0.37	0.31	0.57
ENST00000585655.1	ENSG00000105176.17	385	166.65	0.00	0.00	0.00	0.00
ENST00000221784.8	ENSG00000105185.11	558	338.53	4.04	0.29	0.24	0.51
ENST00000379316.3	ENSG00000105185.11	154	3.56	0.00	0.00	0.00	0.00
ENST00000419343.7	ENSG00000105185.11	1799	1579.26	43.47	0.67	0.56	1.17
ENST00000586035.1	ENSG00000105185.11	601	381.47	52.47	3.34	2.79	5.86
ENST00000586316.5	ENSG00000105185.11	480	260.74	293.50	27.31	22.82	47.95
ENST00000588622.1	ENSG00000105185.11	458	238.84	47.72	4.85	4.05	8.51
ENST00000590247.6	ENSG00000105185.11	699	479.37	360.68	18.25	15.25	32.05
ENST00000592786.5	ENSG00000105185.11	468	248.79	23.12	2.25	1.88	3.96
ENST00000306065.8	ENSG00000105186.15	4450	4230.26	1428.06	8.19	6.84	73.19
ENST00000586463.5	ENSG00000105186.15	743	523.33	0.00	0.00	0.00	0.00
ENST00000586693.7	ENSG00000105186.15	557	337.54	0.00	0.00	0.00	0.00
ENST00000587352.5	ENSG00000105186.15	3301	3081.26	1.23	0.01	0.01	0.09
ENST00000587667.1	ENSG00000105186.15	439	219.96	1.03	0.11	0.10	1.02
ENST00000588700.5	ENSG00000105186.15	773	553.32	13.19	0.58	0.48	5.17
ENST00000590519.2	ENSG00000105186.15	1067	847.26	0.00	0.00	0.00	0.00
ENST00000591100.6	ENSG00000105186.15	628	408.43	37.48	2.23	1.86	19.89
ENST00000593232.5	ENSG00000105186.15	558	338.53	1.01	0.07	0.06	0.64
ENST00000251453.7	ENSG00000105193.8	560	340.53	6972.26	496.71	415.12	75.54
ENST00000339471.8	ENSG00000105193.8	643	423.42	1085.21	62.18	51.96	9.46
ENST00000595386.1	ENSG00000105193.8	1035	815.26	94.46	2.81	2.35	0.43
ENST00000599539.5	ENSG00000105193.8	555	335.54	539.75	39.02	32.61	5.94
ENST00000599705.1	ENSG00000105193.8	407	188.28	5.21	0.67	0.56	0.10
ENST00000601390.1	ENSG00000105193.8	2389	2169.26	279.47	3.13	2.61	0.48
ENST00000601655.5	ENSG00000105193.8	492	272.70	127.02	11.30	9.44	1.72
ENST00000602153.5	ENSG00000105193.8	444	224.93	386.60	41.70	34.85	6.34
ENST00000314349.8	ENSG00000105197.10	1612	1392.26	0.00	0.00	0.00	0.00
ENST00000544017.5	ENSG00000105197.10	2572	2352.26	0.00	0.00	0.00	0.00
ENST00000594583.2	ENSG00000105197.10	680	460.38	0.00	0.00	0.00	0.00
ENST00000595286.1	ENSG00000105197.10	698	478.37	3.12	0.16	0.13	0.18
ENST00000595527.2	ENSG00000105197.10	2274	2054.26	0.00	0.00	0.00	0.00
ENST00000595961.5	ENSG00000105197.10	2576	2356.26	96.35	0.99	0.83	1.10
ENST00000596239.1	ENSG00000105197.10	683	463.38	13.14	0.69	0.57	0.76
ENST00000597552.1	ENSG00000105197.10	369	151.04	185.59	29.81	24.91	33.01
ENST00000597666.5	ENSG00000105197.10	604	384.46	4.30	0.27	0.23	0.30
ENST00000597782.5	ENSG00000105197.10	456	236.85	0.00	0.00	0.00	0.00
ENST00000598125.5	ENSG00000105197.10	577	357.50	14.99	1.02	0.85	1.13
ENST00000599733.5	ENSG00000105197.10	669	449.39	10.26	0.55	0.46	0.61
ENST00000599794.5	ENSG00000105197.10	786	566.31	194.07	8.31	6.95	9.20
ENST00000600878.1	ENSG00000105197.10	773	553.32	0.00	0.00	0.00	0.00
ENST00000601252.1	ENSG00000105197.10	1737	1517.26	0.00	0.00	0.00	0.00
ENST00000601358.5	ENSG00000105197.10	1481	1261.26	0.00	0.00	0.00	0.00
ENST00000601403.5	ENSG00000105197.10	769	549.32	0.00	0.00	0.00	0.00
ENST00000602028.5	ENSG00000105197.10	770	550.32	0.00	0.00	0.00	0.00
ENST00000602265.5	ENSG00000105197.10	786	566.31	8.29	0.36	0.30	0.39
ENST00000607714.5	ENSG00000105197.10	1338	1118.26	2219.90	48.16	40.25	53.32
ENST00000221797.4	ENSG00000105198.10	602	382.47	0.00	0.00	0.00	0.00
ENST00000600141.1	ENSG00000105198.10	282	70.73	0.00	0.00	0.00	0.00
ENST00000600546.1	ENSG00000105198.10	548	328.55	0.00	0.00	0.00	0.00
ENST00000621475.4	ENSG00000105198.10	494	274.69	0.00	0.00	0.00	0.00
ENST00000221801.7	ENSG00000105202.7	1160	940.26	919.80	23.73	19.83	4.74
ENST00000593503.5	ENSG00000105202.7	628	408.43	1951.88	115.94	96.89	23.16
ENST00000594309.5	ENSG00000105202.7	603	383.46	5.54	0.35	0.29	0.07
ENST00000594443.5	ENSG00000105202.7	805	585.30	0.00	0.00	0.00	0.00
ENST00000595545.5	ENSG00000105202.7	896	676.27	1895.79	68.01	56.84	13.58
ENST00000597224.5	ENSG00000105202.7	732	512.34	6098.06	288.75	241.32	57.67
ENST00000597634.5	ENSG00000105202.7	726	506.34	0.00	0.00	0.00	0.00
ENST00000598417.5	ENSG00000105202.7	581	361.50	0.00	0.00	0.00	0.00
ENST00000599134.1	ENSG00000105202.7	500	280.67	0.00	0.00	0.00	0.00
ENST00000599159.1	ENSG00000105202.7	1400	1180.26	188.94	3.88	3.25	0.78
ENST00000601274.5	ENSG00000105202.7	877	657.28	0.00	0.00	0.00	0.00
ENST00000626009.1	ENSG00000105202.7	111	0.00	0.00	0.00	0.00	0.00
ENST00000323039.9	ENSG00000105204.13	2535	2315.26	62.95	0.66	0.55	21.24
ENST00000348817.7	ENSG00000105204.13	2448	2228.26	0.00	0.00	0.00	0.00
ENST00000430012.6	ENSG00000105204.13	2007	1787.26	45.24	0.61	0.51	19.78
ENST00000593685.5	ENSG00000105204.13	2724	2504.26	0.00	0.00	0.00	0.00
ENST00000597639.5	ENSG00000105204.13	1806	1586.26	49.91	0.76	0.64	24.58
ENST00000600611.5	ENSG00000105204.13	657	437.40	0.00	0.00	0.00	0.00
ENST00000601696.1	ENSG00000105204.13	446	226.92	1.68	0.18	0.15	5.77
ENST00000601972.1	ENSG00000105204.13	772	552.32	20.23	0.89	0.74	28.63
ENST00000221804.4	ENSG00000105205.6	635	415.43	1.00	0.06	0.05	100.00
ENST00000221818.5	ENSG00000105219.8	1783	1563.26	0.00	0.00	0.00	0.00
ENST00000430325.6	ENSG00000105219.8	1817	1597.26	0.00	0.00	0.00	0.00
ENST00000513948.1	ENSG00000105219.8	787	567.31	0.00	0.00	0.00	0.00
ENST00000593335.1	ENSG00000105219.8	588	368.49	0.00	0.00	0.00	0.00
ENST00000599263.5	ENSG00000105219.8	582	362.49	0.00	0.00	0.00	0.00
ENST00000356487.9	ENSG00000105220.14	2210	1990.26	803.71	9.80	8.19	14.71
ENST00000415930.7	ENSG00000105220.14	4000	3780.26	29.01	0.19	0.16	0.28
ENST00000586077.1	ENSG00000105220.14	3053	2833.26	97.44	0.83	0.70	1.25
ENST00000586392.1	ENSG00000105220.14	1706	1486.26	9.02	0.15	0.12	0.22
ENST00000586425.1	ENSG00000105220.14	1799	1579.26	0.00	0.00	0.00	0.00
ENST00000587384.5	ENSG00000105220.14	810	590.30	3.37	0.14	0.12	0.21
ENST00000587521.6	ENSG00000105220.14	557	337.54	0.00	0.00	0.00	0.00
ENST00000588991.6	ENSG00000105220.14	2021	1801.26	3507.55	47.24	39.48	70.94
ENST00000589399.5	ENSG00000105220.14	565	345.52	99.59	6.99	5.84	10.50
ENST00000589504.1	ENSG00000105220.14	536	316.58	2.12	0.16	0.14	0.24
ENST00000589640.5	ENSG00000105220.14	571	351.51	0.00	0.00	0.00	0.00
ENST00000589985.5	ENSG00000105220.14	1516	1296.26	42.21	0.79	0.66	1.19
ENST00000590362.1	ENSG00000105220.14	378	159.80	2.00	0.30	0.25	0.46
ENST00000590375.5	ENSG00000105220.14	529	309.59	0.00	0.00	0.00	0.00
ENST00000591204.5	ENSG00000105220.14	559	339.53	0.00	0.00	0.00	0.00
ENST00000592144.5	ENSG00000105220.14	678	458.38	0.00	0.00	0.00	0.00
ENST00000592277.5	ENSG00000105220.14	615	395.45	0.00	0.00	0.00	0.00
ENST00000311278.10	ENSG00000105221.16	1393	1173.26	223.73	4.63	3.87	3.47
ENST00000358335.9	ENSG00000105221.16	546	326.56	167.54	12.45	10.40	9.34
ENST00000391844.8	ENSG00000105221.16	1795	1575.26	238.30	3.67	3.07	2.75
ENST00000391845.6	ENSG00000105221.16	636	416.42	624.24	36.37	30.39	27.28
ENST00000392037.5	ENSG00000105221.16	681	461.38	48.76	2.56	2.14	1.92
ENST00000392038.6	ENSG00000105221.16	5300	5080.26	80.98	0.39	0.32	0.29
ENST00000416362.5	ENSG00000105221.16	974	754.26	0.00	0.00	0.00	0.00
ENST00000416994.6	ENSG00000105221.16	904	684.27	0.00	0.00	0.00	0.00
ENST00000423127.5	ENSG00000105221.16	798	578.30	0.00	0.00	0.00	0.00
ENST00000424901.5	ENSG00000105221.16	5170	4950.26	0.00	0.00	0.00	0.00
ENST00000427375.1	ENSG00000105221.16	554	334.54	0.00	0.00	0.00	0.00
ENST00000441941.6	ENSG00000105221.16	974	754.26	5.35	0.17	0.14	0.13
ENST00000452077.5	ENSG00000105221.16	577	357.50	0.00	0.00	0.00	0.00
ENST00000456441.5	ENSG00000105221.16	582	362.49	0.00	0.00	0.00	0.00
ENST00000476247.6	ENSG00000105221.16	488	268.71	2.14	0.19	0.16	0.15
ENST00000476266.5	ENSG00000105221.16	3309	3089.26	148.30	1.16	0.97	0.87
ENST00000480878.6	ENSG00000105221.16	506	286.65	0.00	0.00	0.00	0.00
ENST00000483166.5	ENSG00000105221.16	4454	4234.26	201.43	1.15	0.96	0.87
ENST00000486368.6	ENSG00000105221.16	606	386.46	20.84	1.31	1.09	0.98
ENST00000486647.5	ENSG00000105221.16	457	237.85	0.00	0.00	0.00	0.00
ENST00000487537.2	ENSG00000105221.16	954	734.27	25.01	0.83	0.69	0.62
ENST00000489375.5	ENSG00000105221.16	734	514.34	3.96	0.19	0.16	0.14
ENST00000491778.6	ENSG00000105221.16	573	353.51	0.00	0.00	0.00	0.00
ENST00000492463.6	ENSG00000105221.16	737	517.34	0.00	0.00	0.00	0.00
ENST00000496089.6	ENSG00000105221.16	982	762.26	499.42	15.89	13.28	11.92
ENST00000497948.5	ENSG00000105221.16	456	236.85	0.00	0.00	0.00	0.00
ENST00000498350.1	ENSG00000105221.16	562	342.53	0.00	0.00	0.00	0.00
ENST00000537834.5	ENSG00000105221.16	1402	1182.26	39.04	0.80	0.67	0.60
ENST00000578123.5	ENSG00000105221.16	564	344.52	0.00	0.00	0.00	0.00
ENST00000578282.5	ENSG00000105221.16	305	90.75	0.00	0.00	0.00	0.00
ENST00000578310.1	ENSG00000105221.16	158	4.21	0.00	0.00	0.00	0.00
ENST00000578615.5	ENSG00000105221.16	877	657.28	1020.70	37.67	31.49	28.26
ENST00000578975.1	ENSG00000105221.16	3337	3117.26	24.54	0.19	0.16	0.14
ENST00000579047.5	ENSG00000105221.16	2029	1809.26	32.96	0.44	0.37	0.33
ENST00000579345.5	ENSG00000105221.16	561	341.53	0.00	0.00	0.00	0.00
ENST00000580747.5	ENSG00000105221.16	525	305.60	0.00	0.00	0.00	0.00
ENST00000580878.1	ENSG00000105221.16	709	489.36	9.91	0.49	0.41	0.37
ENST00000581582.1	ENSG00000105221.16	655	435.40	0.00	0.00	0.00	0.00
ENST00000583859.5	ENSG00000105221.16	567	347.52	0.00	0.00	0.00	0.00
ENST00000584288.5	ENSG00000105221.16	1706	1486.26	558.67	9.12	7.62	6.84
ENST00000596634.5	ENSG00000105221.16	583	363.49	0.00	0.00	0.00	0.00
ENST00000601166.5	ENSG00000105221.16	554	334.54	50.16	3.64	3.04	2.73
ENST00000356508.9	ENSG00000105223.19	1906	1686.26	6265.42	90.14	75.33	66.38
ENST00000359274.5	ENSG00000105223.19	745	525.33	0.00	0.00	0.00	0.00
ENST00000392032.6	ENSG00000105223.19	873	653.28	2.81	0.10	0.09	0.08
ENST00000409281.5	ENSG00000105223.19	2115	1895.26	1168.10	14.95	12.50	11.01
ENST00000409419.5	ENSG00000105223.19	1966	1746.26	143.71	2.00	1.67	1.47
ENST00000409587.5	ENSG00000105223.19	2180	1960.26	38.78	0.48	0.40	0.35
ENST00000409735.8	ENSG00000105223.19	2140	1920.26	0.00	0.00	0.00	0.00
ENST00000464586.1	ENSG00000105223.19	253	47.84	1.10	0.56	0.47	0.41
ENST00000475983.1	ENSG00000105223.19	731	511.34	325.81	15.46	12.92	11.38
ENST00000480030.1	ENSG00000105223.19	903	683.27	31.17	1.11	0.92	0.81
ENST00000485448.1	ENSG00000105223.19	1308	1088.26	67.77	1.51	1.26	1.11
ENST00000486134.1	ENSG00000105223.19	327	110.91	0.00	0.00	0.00	0.00
ENST00000488311.1	ENSG00000105223.19	750	530.33	56.89	2.60	2.17	1.92
ENST00000492243.1	ENSG00000105223.19	710	490.36	68.55	3.39	2.83	2.50
ENST00000493006.1	ENSG00000105223.19	694	474.37	51.91	2.65	2.22	1.95
ENST00000594085.5	ENSG00000105223.19	503	283.66	0.00	0.00	0.00	0.00
ENST00000594908.5	ENSG00000105223.19	804	584.30	1.76	0.07	0.06	0.05
ENST00000596682.5	ENSG00000105223.19	443	223.94	0.00	0.00	0.00	0.00
ENST00000598962.5	ENSG00000105223.19	580	360.50	0.00	0.00	0.00	0.00
ENST00000599353.1	ENSG00000105223.19	332	115.59	0.00	0.00	0.00	0.00
ENST00000599685.5	ENSG00000105223.19	544	324.56	2.19	0.16	0.14	0.12
ENST00000600479.5	ENSG00000105223.19	477	257.75	0.00	0.00	0.00	0.00
ENST00000600948.5	ENSG00000105223.19	536	316.58	0.00	0.00	0.00	0.00
ENST00000602131.5	ENSG00000105223.19	503	283.66	7.04	0.60	0.50	0.44
ENST00000291825.11	ENSG00000105227.14	5502	5282.26	16.33	0.07	0.06	6.05
ENST00000324001.7	ENSG00000105227.14	4855	4635.26	222.67	1.17	0.97	93.95
ENST00000599513.1	ENSG00000105227.14	475	255.76	0.00	0.00	0.00	0.00
ENST00000262971.2	ENSG00000105229.6	3159	2939.26	83.40	0.69	0.58	5.28
ENST00000593518.1	ENSG00000105229.6	555	335.54	0.00	0.00	0.00	0.00
ENST00000596144.1	ENSG00000105229.6	587	367.49	0.00	0.00	0.00	0.00
ENST00000599999.5	ENSG00000105229.6	581	361.50	2.95	0.20	0.17	1.52
ENST00000600566.5	ENSG00000105229.6	624	404.44	202.65	12.16	10.16	93.20
ENST00000601439.1	ENSG00000105229.6	235	35.45	0.00	0.00	0.00	0.00
ENST00000252891.8	ENSG00000105245.9	3561	3341.26	83.66	0.61	0.51	12.12
ENST00000540131.5	ENSG00000105245.9	1931	1711.26	0.00	0.00	0.00	0.00
ENST00000593367.1	ENSG00000105245.9	587	367.49	28.85	1.90	1.59	38.00
ENST00000595741.5	ENSG00000105245.9	559	339.53	0.00	0.00	0.00	0.00
ENST00000598759.1	ENSG00000105245.9	2062	1842.26	11.00	0.14	0.12	2.89
ENST00000598773.5	ENSG00000105245.9	834	614.29	0.00	0.00	0.00	0.00
ENST00000598779.5	ENSG00000105245.9	2249	2029.26	43.75	0.52	0.44	10.44
ENST00000599594.1	ENSG00000105245.9	393	174.50	0.00	0.00	0.00	0.00
ENST00000599786.1	ENSG00000105245.9	749	529.33	0.00	0.00	0.00	0.00
ENST00000600636.5	ENSG00000105245.9	555	335.54	0.00	0.00	0.00	0.00
ENST00000600967.5	ENSG00000105245.9	640	420.42	31.75	1.83	1.53	36.55
ENST00000221847.5	ENSG00000105246.5	1186	966.26	18.41	0.46	0.39	44.50
ENST00000599339.1	ENSG00000105246.5	369	151.04	3.59	0.58	0.48	55.50
ENST00000262962.11	ENSG00000105248.15	1434	1214.26	1797.00	35.90	30.00	100.00
ENST00000596496.1	ENSG00000105248.15	800	580.30	0.00	0.00	0.00	0.00
ENST00000543264.6	ENSG00000105251.10	2577	2357.26	0.00	0.00	0.00	0.00
ENST00000593383.1	ENSG00000105251.10	558	338.53	0.00	0.00	0.00	0.00
ENST00000597466.1	ENSG00000105251.10	289	76.68	0.00	0.00	0.00	0.00
ENST00000599689.1	ENSG00000105251.10	1729	1509.26	0.00	0.00	0.00	0.00
ENST00000600475.1	ENSG00000105251.10	379	160.78	0.00	0.00	0.00	0.00
ENST00000221855.7	ENSG00000105254.11	1473	1253.26	16.06	0.31	0.26	0.22
ENST00000392178.8	ENSG00000105254.11	791	571.31	198.87	8.44	7.06	6.02
ENST00000468156.1	ENSG00000105254.11	630	410.43	4.90	0.29	0.24	0.21
ENST00000481742.1	ENSG00000105254.11	904	684.27	9.43	0.33	0.28	0.24
ENST00000585746.1	ENSG00000105254.11	875	655.28	2257.52	83.58	69.85	59.60
ENST00000585910.5	ENSG00000105254.11	656	436.40	27.62	1.54	1.28	1.09
ENST00000586868.1	ENSG00000105254.11	466	246.80	282.49	27.77	23.21	19.80
ENST00000588385.5	ENSG00000105254.11	776	556.31	61.18	2.67	2.23	1.90
ENST00000589308.1	ENSG00000105254.11	659	439.40	0.00	0.00	0.00	0.00
ENST00000589624.5	ENSG00000105254.11	597	377.47	0.00	0.00	0.00	0.00
ENST00000589996.5	ENSG00000105254.11	724	504.35	62.62	3.01	2.52	2.15
ENST00000591296.1	ENSG00000105254.11	399	180.40	0.00	0.00	0.00	0.00
ENST00000593075.1	ENSG00000105254.11	605	385.46	0.00	0.00	0.00	0.00
ENST00000629269.2	ENSG00000105254.11	413	194.21	98.31	12.28	10.26	8.76
ENST00000221856.10	ENSG00000105255.10	1831	1611.26	1.41	0.02	0.02	41.85
ENST00000594438.1	ENSG00000105255.10	401	182.37	0.00	0.00	0.00	0.00
ENST00000597480.1	ENSG00000105255.10	653	433.41	0.00	0.00	0.00	0.00
ENST00000597590.5	ENSG00000105255.10	1634	1414.26	0.00	0.00	0.00	0.00
ENST00000598010.5	ENSG00000105255.10	700	480.36	0.59	0.03	0.02	58.15
ENST00000598179.1	ENSG00000105255.10	1570	1350.26	0.00	0.00	0.00	0.00
ENST00000599375.5	ENSG00000105255.10	1073	853.26	0.00	0.00	0.00	0.00
ENST00000601006.1	ENSG00000105255.10	254	48.58	0.00	0.00	0.00	0.00
ENST00000601678.5	ENSG00000105255.10	1508	1288.26	0.00	0.00	0.00	0.00
ENST00000601815.5	ENSG00000105255.10	696	476.37	0.00	0.00	0.00	0.00
ENST00000221859.8	ENSG00000105258.8	913	693.27	168.25	5.89	4.92	14.09
ENST00000585842.5	ENSG00000105258.8	368	150.06	12.23	1.98	1.65	4.73
ENST00000586439.1	ENSG00000105258.8	744	524.33	0.00	0.00	0.00	0.00
ENST00000586789.5	ENSG00000105258.8	993	773.26	72.15	2.26	1.89	5.42
ENST00000589069.1	ENSG00000105258.8	582	362.49	10.27	0.69	0.57	1.64
ENST00000589591.5	ENSG00000105258.8	542	322.56	320.46	24.10	20.14	57.69
ENST00000592962.5	ENSG00000105258.8	493	273.69	77.42	6.86	5.73	16.43
ENST00000585332.3	ENSG00000105261.7	695	475.37	0.00	0.00	0.00	0.00
ENST00000633214.1	ENSG00000105261.7	675	455.39	1.00	0.05	0.04	100.00
ENST00000360535.8	ENSG00000105270.14	3370	3150.26	215.39	1.66	1.39	55.59
ENST00000585466.1	ENSG00000105270.14	368	150.06	0.00	0.00	0.00	0.00
ENST00000586457.1	ENSG00000105270.14	433	214.01	0.00	0.00	0.00	0.00
ENST00000590559.2	ENSG00000105270.14	549	329.55	0.00	0.00	0.00	0.00
ENST00000592017.5	ENSG00000105270.14	704	484.36	0.00	0.00	0.00	0.00
ENST00000593074.5	ENSG00000105270.14	2080	1860.26	101.61	1.33	1.11	44.41
ENST00000262961.8	ENSG00000105278.10	4756	4536.26	0.00	0.00	0.00	0.00
ENST00000438164.2	ENSG00000105278.10	1377	1157.26	0.00	0.00	0.00	0.00
ENST00000439086.2	ENSG00000105278.10	870	650.28	0.00	0.00	0.00	0.00
ENST00000586578.1	ENSG00000105278.10	1019	799.26	0.00	0.00	0.00	0.00
ENST00000587212.5	ENSG00000105278.10	493	273.69	0.00	0.00	0.00	0.00
ENST00000591712.1	ENSG00000105278.10	364	146.18	0.00	0.00	0.00	0.00
ENST00000591965.5	ENSG00000105278.10	598	378.47	0.00	0.00	0.00	0.00
ENST00000592398.1	ENSG00000105278.10	532	312.59	0.00	0.00	0.00	0.00
ENST00000592807.5	ENSG00000105278.10	514	294.63	0.00	0.00	0.00	0.00
ENST00000412532.6	ENSG00000105281.12	1750	1530.26	6177.40	97.93	81.85	49.68
ENST00000434726.6	ENSG00000105281.12	1872	1652.26	5450.58	80.03	66.88	40.60
ENST00000542575.6	ENSG00000105281.12	2882	2662.26	1584.36	14.44	12.07	7.32
ENST00000593713.1	ENSG00000105281.12	774	554.31	0.00	0.00	0.00	0.00
ENST00000594991.5	ENSG00000105281.12	2031	1811.26	352.66	4.72	3.95	2.40
ENST00000598022.1	ENSG00000105281.12	276	65.75	0.00	0.00	0.00	0.00
ENST00000291281.8	ENSG00000105287.12	3070	2850.26	0.00	0.00	0.00	0.00
ENST00000433867.5	ENSG00000105287.12	3321	3101.26	0.00	0.00	0.00	0.00
ENST00000593363.1	ENSG00000105287.12	669	449.39	0.00	0.00	0.00	0.00
ENST00000593492.1	ENSG00000105287.12	990	770.26	0.00	0.00	0.00	0.00
ENST00000595132.5	ENSG00000105287.12	624	404.44	186.66	11.20	9.36	25.87
ENST00000595515.5	ENSG00000105287.12	3012	2792.26	74.28	0.65	0.54	1.49
ENST00000597088.1	ENSG00000105287.12	855	635.28	16.84	0.64	0.54	1.49
ENST00000597390.5	ENSG00000105287.12	1367	1147.26	12.12	0.26	0.21	0.59
ENST00000597589.5	ENSG00000105287.12	1682	1462.26	0.00	0.00	0.00	0.00
ENST00000597641.1	ENSG00000105287.12	456	236.85	33.03	3.38	2.83	7.82
ENST00000598633.1	ENSG00000105287.12	541	321.57	0.00	0.00	0.00	0.00
ENST00000599019.5	ENSG00000105287.12	1703	1483.26	53.93	0.88	0.74	2.04
ENST00000599464.1	ENSG00000105287.12	452	232.88	4.14	0.43	0.36	1.00
ENST00000600194.5	ENSG00000105287.12	2923	2703.26	0.00	0.00	0.00	0.00
ENST00000601605.5	ENSG00000105287.12	536	316.58	2.71	0.21	0.17	0.48
ENST00000601806.5	ENSG00000105287.12	2906	2686.26	97.13	0.88	0.73	2.03
ENST00000602155.5	ENSG00000105287.12	1043	823.26	840.16	24.76	20.69	57.20
ENST00000539908.6	ENSG00000105289.14	2897	2677.26	0.00	0.00	0.00	0.00
ENST00000541714.6	ENSG00000105289.14	3350	3130.26	0.00	0.00	0.00	0.00
ENST00000586032.5	ENSG00000105289.14	680	460.38	0.26	0.01	0.01	7.28
ENST00000587641.1	ENSG00000105289.14	337	120.31	0.56	0.11	0.09	60.00
ENST00000587686.1	ENSG00000105289.14	2946	2726.26	0.00	0.00	0.00	0.00
ENST00000587912.1	ENSG00000105289.14	721	501.35	0.00	0.00	0.00	0.00
ENST00000589378.5	ENSG00000105289.14	3068	2848.26	7.19	0.06	0.05	32.72
ENST00000590545.5	ENSG00000105289.14	580	360.50	0.00	0.00	0.00	0.00
ENST00000591493.1	ENSG00000105289.14	856	636.28	0.00	0.00	0.00	0.00
ENST00000221891.8	ENSG00000105290.11	2495	2275.26	0.00	0.00	0.00	0.00
ENST00000537454.6	ENSG00000105290.11	2266	2046.26	0.00	0.00	0.00	0.00
ENST00000586861.5	ENSG00000105290.11	2052	1832.26	0.00	0.00	0.00	0.00
ENST00000587274.1	ENSG00000105290.11	1179	959.26	10.80	0.27	0.23	32.33
ENST00000588808.5	ENSG00000105290.11	664	444.40	1.00	0.05	0.05	6.46
ENST00000589298.2	ENSG00000105290.11	547	327.55	0.00	0.00	0.00	0.00
ENST00000589743.5	ENSG00000105290.11	586	366.49	0.00	0.00	0.00	0.00
ENST00000590561.5	ENSG00000105290.11	2295	2075.26	0.00	0.00	0.00	0.00
ENST00000590926.1	ENSG00000105290.11	310	95.25	0.00	0.00	0.00	0.00
ENST00000591165.1	ENSG00000105290.11	463	243.82	5.20	0.52	0.43	61.21
ENST00000592316.1	ENSG00000105290.11	1324	1104.26	0.00	0.00	0.00	0.00
ENST00000221899.7	ENSG00000105298.13	2797	2577.26	0.00	0.00	0.00	0.00
ENST00000248420.9	ENSG00000105298.13	2671	2451.26	0.00	0.00	0.00	0.00
ENST00000429344.6	ENSG00000105298.13	3612	3392.26	330.09	2.36	1.97	28.42
ENST00000585942.5	ENSG00000105298.13	2810	2590.26	2.14	0.02	0.02	0.24
ENST00000587175.1	ENSG00000105298.13	2216	1996.26	0.00	0.00	0.00	0.00
ENST00000588749.1	ENSG00000105298.13	391	172.53	0.00	0.00	0.00	0.00
ENST00000589321.5	ENSG00000105298.13	1708	1488.26	0.00	0.00	0.00	0.00
ENST00000591726.1	ENSG00000105298.13	699	479.37	92.54	4.68	3.91	56.39
ENST00000591978.1	ENSG00000105298.13	2283	2063.26	0.00	0.00	0.00	0.00
ENST00000592721.5	ENSG00000105298.13	1220	1000.26	51.19	1.24	1.04	14.95
ENST00000221922.10	ENSG00000105321.12	2093	1873.26	45.00	0.58	0.49	76.88
ENST00000595659.5	ENSG00000105321.12	356	138.45	1.00	0.18	0.15	23.12
ENST00000596938.1	ENSG00000105321.12	457	237.85	0.00	0.00	0.00	0.00
ENST00000599398.5	ENSG00000105321.12	834	614.29	0.00	0.00	0.00	0.00
ENST00000600117.1	ENSG00000105321.12	580	360.50	0.00	0.00	0.00	0.00
ENST00000601154.1	ENSG00000105321.12	454	234.87	0.00	0.00	0.00	0.00
ENST00000263367.7	ENSG00000105323.16	2952	2732.26	13.12	0.12	0.10	0.18
ENST00000352456.7	ENSG00000105323.16	3426	3206.26	6051.57	45.79	38.27	69.12
ENST00000378215.8	ENSG00000105323.16	2864	2644.26	0.00	0.00	0.00	0.00
ENST00000392006.7	ENSG00000105323.16	3555	3335.26	62.14	0.45	0.38	0.68
ENST00000593587.5	ENSG00000105323.16	2725	2505.26	600.19	5.81	4.86	8.77
ENST00000594207.1	ENSG00000105323.16	816	596.30	0.00	0.00	0.00	0.00
ENST00000595018.5	ENSG00000105323.16	2794	2574.26	0.00	0.00	0.00	0.00
ENST00000595196.5	ENSG00000105323.16	3043	2823.26	38.32	0.33	0.28	0.50
ENST00000595336.1	ENSG00000105323.16	393	174.50	6.08	0.84	0.71	1.28
ENST00000595806.1	ENSG00000105323.16	1659	1439.26	56.93	0.96	0.80	1.45
ENST00000597725.5	ENSG00000105323.16	573	353.51	0.00	0.00	0.00	0.00
ENST00000599521.1	ENSG00000105323.16	336	119.36	1.01	0.20	0.17	0.31
ENST00000599614.5	ENSG00000105323.16	2447	2227.26	127.73	1.39	1.16	2.10
ENST00000599719.5	ENSG00000105323.16	1473	1253.26	0.00	0.00	0.00	0.00
ENST00000600332.1	ENSG00000105323.16	644	424.42	0.00	0.00	0.00	0.00
ENST00000600493.1	ENSG00000105323.16	531	311.59	0.00	0.00	0.00	0.00
ENST00000600596.1	ENSG00000105323.16	581	361.50	152.78	10.25	8.57	15.48
ENST00000601309.5	ENSG00000105323.16	672	452.39	0.00	0.00	0.00	0.00
ENST00000601336.5	ENSG00000105323.16	754	534.33	2.14	0.10	0.08	0.15
ENST00000602130.5	ENSG00000105323.16	2932	2712.26	0.00	0.00	0.00	0.00
ENST00000617305.4	ENSG00000105323.16	1018	798.26	0.00	0.00	0.00	0.00
ENST00000617774.1	ENSG00000105323.16	451	231.88	0.00	0.00	0.00	0.00
ENST00000313639.8	ENSG00000105325.13	1215	995.26	100.32	2.45	2.04	37.86
ENST00000395095.7	ENSG00000105325.13	1491	1271.26	46.95	0.90	0.75	13.87
ENST00000441788.6	ENSG00000105325.13	5212	4992.26	60.43	0.29	0.25	4.55
ENST00000586212.1	ENSG00000105325.13	623	403.44	2.49	0.15	0.12	2.31
ENST00000588084.1	ENSG00000105325.13	671	451.39	43.80	2.35	1.97	36.45
ENST00000588327.1	ENSG00000105325.13	675	455.39	6.01	0.32	0.27	4.96
ENST00000591290.5	ENSG00000105325.13	1331	1111.26	0.00	0.00	0.00	0.00
ENST00000592214.1	ENSG00000105325.13	598	378.47	0.00	0.00	0.00	0.00
ENST00000300880.11	ENSG00000105327.16	1347	1127.26	2.00	0.04	0.04	100.00
ENST00000341983.8	ENSG00000105327.16	1538	1318.26	0.00	0.00	0.00	0.00
ENST00000439096.2	ENSG00000105327.16	1838	1618.26	0.00	0.00	0.00	0.00
ENST00000449228.5	ENSG00000105327.16	1827	1607.26	0.00	0.00	0.00	0.00
ENST00000598636.1	ENSG00000105327.16	900	680.27	0.00	0.00	0.00	0.00
ENST00000601438.2	ENSG00000105327.16	1747	1527.26	0.00	0.00	0.00	0.00
ENST00000636300.1	ENSG00000105327.16	76	0.00	0.00	0.00	0.00	0.00
ENST00000221930.5	ENSG00000105329.9	2769	2549.26	72.44	0.69	0.58	45.06
ENST00000597453.1	ENSG00000105329.9	392	173.52	4.39	0.61	0.51	40.14
ENST00000598758.5	ENSG00000105329.9	559	339.53	3.17	0.23	0.19	14.80
ENST00000600196.1	ENSG00000105329.9	399	180.40	0.00	0.00	0.00	0.00
ENST00000262585.6	ENSG00000105339.10	5438	5218.26	241.69	1.12	0.94	15.83
ENST00000424248.2	ENSG00000105339.10	4740	4520.26	310.64	1.67	1.39	23.49
ENST00000517813.1	ENSG00000105339.10	4487	4267.26	2.62	0.01	0.01	0.21
ENST00000517985.5	ENSG00000105339.10	504	284.66	2.11	0.18	0.15	2.53
ENST00000518198.1	ENSG00000105339.10	1848	1628.26	0.00	0.00	0.00	0.00
ENST00000518249.5	ENSG00000105339.10	831	611.29	0.00	0.00	0.00	0.00
ENST00000518347.5	ENSG00000105339.10	850	630.28	0.00	0.00	0.00	0.00
ENST00000518668.5	ENSG00000105339.10	5185	4965.26	0.00	0.00	0.00	0.00
ENST00000518806.1	ENSG00000105339.10	1303	1083.26	1.00	0.02	0.02	0.32
ENST00000519291.5	ENSG00000105339.10	560	340.53	1.21	0.09	0.07	1.21
ENST00000519811.5	ENSG00000105339.10	5482	5262.26	0.00	0.00	0.00	0.00
ENST00000520482.1	ENSG00000105339.10	2883	2663.26	65.75	0.60	0.50	8.44
ENST00000520571.1	ENSG00000105339.10	590	370.48	6.03	0.40	0.33	5.57
ENST00000520725.5	ENSG00000105339.10	664	444.40	8.09	0.44	0.37	6.22
ENST00000520986.5	ENSG00000105339.10	899	679.27	43.37	1.55	1.29	21.82
ENST00000521477.5	ENSG00000105339.10	381	162.73	1.25	0.19	0.16	2.63
ENST00000521835.1	ENSG00000105339.10	3157	2937.26	9.13	0.08	0.06	1.06
ENST00000523015.1	ENSG00000105339.10	402	183.35	3.00	0.40	0.33	5.59
ENST00000523058.5	ENSG00000105339.10	906	686.27	0.00	0.00	0.00	0.00
ENST00000523066.1	ENSG00000105339.10	559	339.53	5.02	0.36	0.30	5.06
ENST00000523308.5	ENSG00000105339.10	2959	2739.26	0.00	0.00	0.00	0.00
ENST00000523530.1	ENSG00000105339.10	1552	1332.26	0.08	0.00	0.00	0.02
ENST00000221943.13	ENSG00000105341.18	1692	1472.26	148.33	2.44	2.04	11.92
ENST00000301183.15	ENSG00000105341.18	1134	914.26	0.00	0.00	0.00	0.00
ENST00000417807.7	ENSG00000105341.18	1065	845.26	225.54	6.47	5.41	31.58
ENST00000438807.7	ENSG00000105341.18	1454	1234.26	14.59	0.29	0.24	1.40
ENST00000586786.1	ENSG00000105341.18	562	342.53	0.00	0.00	0.00	0.00
ENST00000589102.1	ENSG00000105341.18	541	321.57	0.00	0.00	0.00	0.00
ENST00000589503.1	ENSG00000105341.18	2317	2097.26	21.97	0.25	0.21	1.24
ENST00000589970.5	ENSG00000105341.18	979	759.26	0.00	0.00	0.00	0.00
ENST00000590641.6	ENSG00000105341.18	1026	806.26	6.46	0.19	0.16	0.95
ENST00000592922.6	ENSG00000105341.18	1622	1402.26	0.00	0.00	0.00	0.00
ENST00000594339.1	ENSG00000105341.18	782	562.31	221.63	9.56	7.99	46.64
ENST00000594660.5	ENSG00000105341.18	582	362.49	0.00	0.00	0.00	0.00
ENST00000595407.1	ENSG00000105341.18	527	307.60	3.41	0.27	0.22	1.31
ENST00000595425.5	ENSG00000105341.18	572	352.51	14.07	0.97	0.81	4.72
ENST00000597457.5	ENSG00000105341.18	492	272.70	0.00	0.00	0.00	0.00
ENST00000597608.1	ENSG00000105341.18	1727	1507.26	3.00	0.05	0.04	0.24
ENST00000221954.6	ENSG00000105352.10	1205	985.26	0.00	0.00	0.00	0.00
ENST00000472081.1	ENSG00000105352.10	569	349.51	0.00	0.00	0.00	0.00
ENST00000600925.1	ENSG00000105352.10	899	679.27	0.00	0.00	0.00	0.00
ENST00000221957.8	ENSG00000105355.8	2333	2113.26	2341.51	26.88	22.46	70.67
ENST00000585479.5	ENSG00000105355.8	1535	1315.26	113.96	2.10	1.76	5.53
ENST00000587462.1	ENSG00000105355.8	604	384.46	0.00	0.00	0.00	0.00
ENST00000589034.5	ENSG00000105355.8	574	354.51	0.00	0.00	0.00	0.00
ENST00000589163.5	ENSG00000105355.8	1699	1479.26	169.77	2.78	2.33	7.32
ENST00000589494.1	ENSG00000105355.8	629	409.43	0.00	0.00	0.00	0.00
ENST00000592528.5	ENSG00000105355.8	2154	1934.26	499.77	6.27	5.24	16.48
ENST00000262269.12	ENSG00000105357.15	3848	3628.26	0.00	0.00	0.00	0.00
ENST00000376970.6	ENSG00000105357.15	6787	6567.26	0.00	0.00	0.00	0.00
ENST00000425460.5	ENSG00000105357.15	6811	6591.26	0.00	0.00	0.00	0.00
ENST00000440075.6	ENSG00000105357.15	4247	4027.26	16.67	0.10	0.08	17.08
ENST00000595016.1	ENSG00000105357.15	4039	3819.26	2.94	0.02	0.02	3.18
ENST00000596571.5	ENSG00000105357.15	5988	5768.26	0.00	0.00	0.00	0.00
ENST00000597072.1	ENSG00000105357.15	2225	2005.26	3.00	0.04	0.03	6.17
ENST00000598205.5	ENSG00000105357.15	6137	5917.26	0.00	0.00	0.00	0.00
ENST00000599920.5	ENSG00000105357.15	3046	2826.26	50.39	0.43	0.36	73.57
ENST00000601313.5	ENSG00000105357.15	6896	6676.26	0.00	0.00	0.00	0.00
ENST00000253099.10	ENSG00000105364.13	1455	1235.26	0.00	0.00	0.00	0.00
ENST00000307422.9	ENSG00000105364.13	1320	1100.26	422.87	9.32	7.79	50.54
ENST00000393733.6	ENSG00000105364.13	1620	1400.26	30.98	0.54	0.45	2.91
ENST00000588502.5	ENSG00000105364.13	827	607.29	101.26	4.05	3.38	21.93
ENST00000588963.1	ENSG00000105364.13	552	332.54	4.07	0.30	0.25	1.61
ENST00000590150.5	ENSG00000105364.13	747	527.33	0.00	0.00	0.00	0.00
ENST00000590669.5	ENSG00000105364.13	1423	1203.26	102.20	2.06	1.72	11.17
ENST00000590702.1	ENSG00000105364.13	876	656.28	46.85	1.73	1.45	9.39
ENST00000591054.5	ENSG00000105364.13	777	557.31	0.00	0.00	0.00	0.00
ENST00000592071.1	ENSG00000105364.13	1487	1267.26	23.76	0.45	0.38	2.47
ENST00000592514.5	ENSG00000105364.13	1118	898.26	0.00	0.00	0.00	0.00
ENST00000321424.7	ENSG00000105366.15	2949	2729.26	55.34	0.49	0.41	76.56
ENST00000340550.5	ENSG00000105366.15	1293	1073.26	6.66	0.15	0.13	23.44
ENST00000430817.5	ENSG00000105366.15	1528	1308.26	0.00	0.00	0.00	0.00
ENST00000597352.1	ENSG00000105366.15	589	369.48	0.00	0.00	0.00	0.00
ENST00000221972.7	ENSG00000105369.9	1258	1038.26	3.00	0.07	0.06	100.00
ENST00000444740.2	ENSG00000105369.9	567	347.52	0.00	0.00	0.00	0.00
ENST00000597454.1	ENSG00000105369.9	801	581.30	0.00	0.00	0.00	0.00
ENST00000221973.7	ENSG00000105370.7	983	763.26	0.00	0.00	0.00	0.00
ENST00000596399.1	ENSG00000105370.7	861	641.28	0.00	0.00	0.00	0.00
ENST00000340992.4	ENSG00000105371.8	1176	956.26	0.00	0.00	0.00	0.00
ENST00000380770.3	ENSG00000105371.8	1211	991.26	0.00	0.00	0.00	0.00
ENST00000393717.2	ENSG00000105371.8	1390	1170.26	0.00	0.00	0.00	0.00
ENST00000221975.6	ENSG00000105372.6	500	280.67	7555.37	653.05	545.78	56.70
ENST00000593863.5	ENSG00000105372.6	526	306.60	5334.72	422.11	352.77	36.65
ENST00000598261.1	ENSG00000105372.6	307	92.54	198.43	52.02	43.47	4.52
ENST00000598399.1	ENSG00000105372.6	1172	952.26	2.04	0.05	0.04	0.00
ENST00000598466.5	ENSG00000105372.6	601	381.47	23.35	1.48	1.24	0.13
ENST00000598742.5	ENSG00000105372.6	2359	2139.26	1586.15	17.99	15.03	1.56
ENST00000600467.5	ENSG00000105372.6	420	201.13	2.19	0.26	0.22	0.02
ENST00000601492.5	ENSG00000105372.6	342	125.05	24.76	4.80	4.01	0.42
ENST00000246802.9	ENSG00000105373.18	1528	1308.26	3284.45	60.90	50.90	92.41
ENST00000594182.1	ENSG00000105373.18	303	88.96	0.00	0.00	0.00	0.00
ENST00000594525.5	ENSG00000105373.18	876	656.28	61.19	2.26	1.89	3.43
ENST00000595143.5	ENSG00000105373.18	810	590.30	0.00	0.00	0.00	0.00
ENST00000597985.5	ENSG00000105373.18	656	436.40	0.00	0.00	0.00	0.00
ENST00000598285.1	ENSG00000105373.18	265	56.93	2.02	0.86	0.72	1.31
ENST00000598681.5	ENSG00000105373.18	1358	1138.26	0.00	0.00	0.00	0.00
ENST00000598959.5	ENSG00000105373.18	501	281.67	0.00	0.00	0.00	0.00
ENST00000599253.1	ENSG00000105373.18	689	469.37	0.00	0.00	0.00	0.00
ENST00000599582.1	ENSG00000105373.18	626	406.44	0.00	0.00	0.00	0.00
ENST00000600266.1	ENSG00000105373.18	666	446.39	10.31	0.56	0.47	0.85
ENST00000600410.5	ENSG00000105373.18	4185	3965.26	215.37	1.32	1.10	2.00
ENST00000221978.9	ENSG00000105374.9	843	623.29	97.21	3.78	3.16	31.40
ENST00000593572.5	ENSG00000105374.9	376	157.85	38.77	5.96	4.98	49.44
ENST00000595157.1	ENSG00000105374.9	347	129.82	3.27	0.61	0.51	5.07
ENST00000595217.1	ENSG00000105374.9	816	596.30	41.76	1.70	1.42	14.10
ENST00000600427.5	ENSG00000105374.9	520	300.61	0.00	0.00	0.00	0.00
ENST00000221980.4	ENSG00000105376.4	3000	2780.26	0.00	0.00	0.00	0.00
ENST00000586004.1	ENSG00000105376.4	567	347.52	0.00	0.00	0.00	0.00
ENST00000586480.1	ENSG00000105376.4	2599	2379.26	0.00	0.00	0.00	0.00
ENST00000587398.1	ENSG00000105376.4	624	404.44	0.00	0.00	0.00	0.00
ENST00000588912.1	ENSG00000105376.4	928	708.27	0.00	0.00	0.00	0.00
ENST00000309244.8	ENSG00000105379.9	900	680.27	8049.92	287.07	239.92	93.74
ENST00000354232.8	ENSG00000105379.9	3551	3331.26	99.51	0.72	0.61	0.24
ENST00000593992.1	ENSG00000105379.9	603	383.46	273.62	17.31	14.47	5.65
ENST00000594361.1	ENSG00000105379.9	2843	2623.26	121.72	1.13	0.94	0.37
ENST00000596253.1	ENSG00000105379.9	575	355.51	0.00	0.00	0.00	0.00
ENST00000262262.4	ENSG00000105383.14	1444	1224.26	29.92	0.59	0.50	6.50
ENST00000391796.7	ENSG00000105383.14	1089	869.26	0.00	0.00	0.00	0.00
ENST00000421133.6	ENSG00000105383.14	1023	803.26	163.55	4.94	4.13	54.15
ENST00000436584.6	ENSG00000105383.14	1494	1274.26	3.48	0.07	0.06	0.73
ENST00000598473.1	ENSG00000105383.14	4728	4508.26	10.18	0.05	0.05	0.60
ENST00000600557.1	ENSG00000105383.14	536	316.58	40.25	3.08	2.58	33.81
ENST00000601785.5	ENSG00000105383.14	1522	1302.26	20.62	0.38	0.32	4.21
ENST00000221992.10	ENSG00000105388.15	2874	2654.26	0.00	0.00	0.00	0.00
ENST00000398599.8	ENSG00000105388.15	2451	2231.26	0.00	0.00	0.00	0.00
ENST00000405816.5	ENSG00000105388.15	2354	2134.26	0.00	0.00	0.00	0.00
ENST00000460121.1	ENSG00000105388.15	579	359.50	0.00	0.00	0.00	0.00
ENST00000595113.1	ENSG00000105388.15	581	361.50	0.32	0.02	0.02	5.07
ENST00000595403.1	ENSG00000105388.15	423	204.10	0.34	0.04	0.03	9.61
ENST00000596606.1	ENSG00000105388.15	1430	1210.26	0.00	0.00	0.00	0.00
ENST00000615021.4	ENSG00000105388.15	1694	1474.26	0.00	0.00	0.00	0.00
ENST00000616453.1	ENSG00000105388.15	1160	940.26	8.77	0.23	0.19	53.58
ENST00000617332.4	ENSG00000105388.15	2228	2008.26	11.10	0.13	0.11	31.74
ENST00000221996.11	ENSG00000105392.15	4470	4250.26	0.00	0.00	0.00	0.00
ENST00000539067.5	ENSG00000105392.15	2275	2055.26	0.00	0.00	0.00	0.00
ENST00000556527.1	ENSG00000105392.15	164	5.35	0.00	0.00	0.00	0.00
ENST00000566686.5	ENSG00000105392.15	433	214.01	0.00	0.00	0.00	0.00
ENST00000602001.1	ENSG00000105392.15	643	423.42	0.00	0.00	0.00	0.00
ENST00000604324.1	ENSG00000105392.15	1467	1247.26	0.00	0.00	0.00	0.00
ENST00000613299.1	ENSG00000105392.15	4193	3973.26	0.00	0.00	0.00	0.00
ENST00000359435.8	ENSG00000105393.15	1472	1252.26	535.12	10.37	8.66	6.44
ENST00000447614.6	ENSG00000105393.15	930	710.27	0.00	0.00	0.00	0.00
ENST00000448635.2	ENSG00000105393.15	589	369.48	85.81	5.63	4.71	3.50
ENST00000594247.5	ENSG00000105393.15	1004	784.26	7.41	0.23	0.19	0.14
ENST00000595393.5	ENSG00000105393.15	1471	1251.26	9.95	0.19	0.16	0.12
ENST00000595632.5	ENSG00000105393.15	966	746.26	79.50	2.58	2.16	1.61
ENST00000596335.5	ENSG00000105393.15	725	505.35	6.54	0.31	0.26	0.20
ENST00000598188.5	ENSG00000105393.15	1470	1250.26	1067.68	20.72	17.31	12.88
ENST00000598382.1	ENSG00000105393.15	424	205.09	19.20	2.27	1.90	1.41
ENST00000598567.1	ENSG00000105393.15	534	314.58	0.00	0.00	0.00	0.00
ENST00000599057.5	ENSG00000105393.15	634	414.43	5.45	0.32	0.27	0.20
ENST00000599474.5	ENSG00000105393.15	731	511.34	7.79	0.37	0.31	0.23
ENST00000601043.5	ENSG00000105393.15	1366	1146.26	987.39	20.90	17.46	12.99
ENST00000601171.5	ENSG00000105393.15	513	293.63	0.00	0.00	0.00	0.00
ENST00000601232.1	ENSG00000105393.15	690	470.37	1796.76	92.67	77.45	57.61
ENST00000601436.5	ENSG00000105393.15	648	428.41	0.00	0.00	0.00	0.00
ENST00000601938.5	ENSG00000105393.15	782	562.31	0.00	0.00	0.00	0.00
ENST00000602066.5	ENSG00000105393.15	799	579.30	102.41	4.29	3.58	2.67
ENST00000264818.10	ENSG00000105397.13	3971	3751.26	44.51	0.29	0.24	1.18
ENST00000524462.5	ENSG00000105397.13	3456	3236.26	810.94	6.08	5.08	24.96
ENST00000524470.1	ENSG00000105397.13	350	132.69	12.26	2.24	1.87	9.20
ENST00000525220.1	ENSG00000105397.13	583	363.49	0.00	0.00	0.00	0.00
ENST00000525621.5	ENSG00000105397.13	4347	4127.26	39.80	0.23	0.20	0.96
ENST00000525824.1	ENSG00000105397.13	368	150.06	0.00	0.00	0.00	0.00
ENST00000525976.5	ENSG00000105397.13	495	275.69	109.03	9.59	8.02	39.40
ENST00000527481.2	ENSG00000105397.13	628	408.43	23.07	1.37	1.15	5.63
ENST00000529317.1	ENSG00000105397.13	385	166.65	0.00	0.00	0.00	0.00
ENST00000529370.5	ENSG00000105397.13	3176	2956.26	10.62	0.09	0.07	0.36
ENST00000529412.1	ENSG00000105397.13	711	491.36	26.68	1.32	1.10	5.41
ENST00000529422.1	ENSG00000105397.13	622	402.44	30.93	1.86	1.56	7.66
ENST00000529739.1	ENSG00000105397.13	842	622.29	7.55	0.29	0.25	1.21
ENST00000530220.1	ENSG00000105397.13	767	547.32	8.16	0.36	0.30	1.49
ENST00000530560.5	ENSG00000105397.13	558	338.53	0.00	0.00	0.00	0.00
ENST00000530829.1	ENSG00000105397.13	720	500.35	0.00	0.00	0.00	0.00
ENST00000531620.1	ENSG00000105397.13	586	366.49	0.00	0.00	0.00	0.00
ENST00000531836.5	ENSG00000105397.13	644	424.42	0.00	0.00	0.00	0.00
ENST00000533334.1	ENSG00000105397.13	725	505.35	0.00	0.00	0.00	0.00
ENST00000534228.1	ENSG00000105397.13	589	369.48	9.44	0.62	0.52	2.55
ENST00000592137.1	ENSG00000105397.13	536	316.58	0.00	0.00	0.00	0.00
ENST00000222002.3	ENSG00000105398.3	1987	1767.26	0.00	0.00	0.00	0.00
ENST00000222005.6	ENSG00000105401.7	1608	1388.26	8997.29	157.23	131.40	84.14
ENST00000408639.1	ENSG00000105401.7	81	0.00	0.00	0.00	0.00	0.00
ENST00000588498.1	ENSG00000105401.7	690	470.37	3.66	0.19	0.16	0.10
ENST00000588869.1	ENSG00000105401.7	966	746.26	3.55	0.12	0.10	0.06
ENST00000589331.1	ENSG00000105401.7	537	317.57	30.78	2.35	1.96	1.26
ENST00000589625.5	ENSG00000105401.7	587	367.49	68.45	4.52	3.78	2.42
ENST00000589629.5	ENSG00000105401.7	728	508.34	0.00	0.00	0.00	0.00
ENST00000589755.5	ENSG00000105401.7	793	573.31	0.00	0.00	0.00	0.00
ENST00000590632.1	ENSG00000105401.7	601	381.47	170.75	10.86	9.08	5.81
ENST00000591248.5	ENSG00000105401.7	1377	1157.26	363.51	7.62	6.37	4.08
ENST00000593124.1	ENSG00000105401.7	1389	1169.26	192.01	3.98	3.33	2.13
ENST00000263354.7	ENSG00000105402.7	1839	1619.26	542.85	8.13	6.80	26.89
ENST00000593761.5	ENSG00000105402.7	891	671.27	39.16	1.42	1.18	4.68
ENST00000593785.5	ENSG00000105402.7	1536	1316.26	0.00	0.00	0.00	0.00
ENST00000593905.5	ENSG00000105402.7	548	328.55	90.71	6.70	5.60	22.14
ENST00000594001.5	ENSG00000105402.7	1417	1197.26	271.47	5.50	4.60	18.18
ENST00000594155.5	ENSG00000105402.7	416	197.18	0.00	0.00	0.00	0.00
ENST00000594217.5	ENSG00000105402.7	554	334.54	74.48	5.40	4.51	17.85
ENST00000594288.5	ENSG00000105402.7	562	342.53	9.07	0.64	0.54	2.12
ENST00000594740.5	ENSG00000105402.7	857	637.28	7.23	0.28	0.23	0.91
ENST00000595227.5	ENSG00000105402.7	1460	1240.26	62.28	1.22	1.02	4.03
ENST00000595826.5	ENSG00000105402.7	853	633.28	0.00	0.00	0.00	0.00
ENST00000596892.5	ENSG00000105402.7	415	196.19	0.00	0.00	0.00	0.00
ENST00000597118.1	ENSG00000105402.7	553	333.54	0.00	0.00	0.00	0.00
ENST00000597160.1	ENSG00000105402.7	516	296.62	0.00	0.00	0.00	0.00
ENST00000597271.5	ENSG00000105402.7	1467	1247.26	30.71	0.60	0.50	1.97
ENST00000597274.5	ENSG00000105402.7	583	363.49	0.00	0.00	0.00	0.00
ENST00000597778.5	ENSG00000105402.7	3898	3678.26	28.90	0.19	0.16	0.63
ENST00000598615.5	ENSG00000105402.7	379	160.78	0.00	0.00	0.00	0.00
ENST00000601208.5	ENSG00000105402.7	989	769.26	0.00	0.00	0.00	0.00
ENST00000601927.1	ENSG00000105402.7	429	210.05	0.00	0.00	0.00	0.00
ENST00000602082.5	ENSG00000105402.7	894	674.27	0.00	0.00	0.00	0.00
ENST00000602174.5	ENSG00000105402.7	643	423.42	3.13	0.18	0.15	0.59
ENST00000222008.10	ENSG00000105404.10	821	601.29	5217.48	210.50	175.93	84.62
ENST00000595226.1	ENSG00000105404.10	725	505.35	52.10	2.50	2.09	1.01
ENST00000596171.1	ENSG00000105404.10	759	539.32	50.37	2.27	1.89	0.91
ENST00000598057.1	ENSG00000105404.10	662	442.40	371.70	20.38	17.03	8.19
ENST00000599219.1	ENSG00000105404.10	799	579.30	171.30	7.17	6.00	2.88
ENST00000600292.5	ENSG00000105404.10	653	433.41	46.25	2.59	2.16	1.04
ENST00000601028.1	ENSG00000105404.10	530	310.59	3.12	0.24	0.20	0.10
ENST00000601078.5	ENSG00000105404.10	728	508.34	0.00	0.00	0.00	0.00
ENST00000601476.1	ENSG00000105404.10	771	551.32	25.62	1.13	0.94	0.45
ENST00000601891.5	ENSG00000105404.10	628	408.43	33.07	1.96	1.64	0.79
ENST00000302102.9	ENSG00000105409.16	3597	3377.26	0.00	0.00	0.00	0.00
ENST00000441343.5	ENSG00000105409.16	3818	3598.26	0.00	0.00	0.00	0.00
ENST00000465007.1	ENSG00000105409.16	255	49.32	0.00	0.00	0.00	0.00
ENST00000468774.3	ENSG00000105409.16	603	383.46	0.00	0.00	0.00	0.00
ENST00000473086.3	ENSG00000105409.16	889	669.27	0.00	0.00	0.00	0.00
ENST00000485672.2	ENSG00000105409.16	970	750.26	0.00	0.00	0.00	0.00
ENST00000543770.5	ENSG00000105409.16	3427	3207.26	0.00	0.00	0.00	0.00
ENST00000545399.5	ENSG00000105409.16	3618	3398.26	0.00	0.00	0.00	0.00
ENST00000602133.5	ENSG00000105409.16	3458	3238.26	0.00	0.00	0.00	0.00
ENST00000636197.1	ENSG00000105409.16	169	6.44	0.00	0.00	0.00	0.00
ENST00000636258.1	ENSG00000105409.16	100	0.00	0.00	0.00	0.00	0.00
ENST00000636282.1	ENSG00000105409.16	100	0.00	0.00	0.00	0.00	0.00
ENST00000637406.1	ENSG00000105409.16	100	0.00	0.00	0.00	0.00	0.00
ENST00000331559.9	ENSG00000105419.17	2104	1884.26	8.48	0.11	0.09	2.09
ENST00000441740.6	ENSG00000105419.17	1758	1538.26	0.00	0.00	0.00	0.00
ENST00000557833.1	ENSG00000105419.17	733	513.34	0.00	0.00	0.00	0.00
ENST00000558555.5	ENSG00000105419.17	1715	1495.26	0.00	0.00	0.00	0.00
ENST00000559338.1	ENSG00000105419.17	532	312.59	0.00	0.00	0.00	0.00
ENST00000559524.5	ENSG00000105419.17	1828	1608.26	20.87	0.31	0.26	6.01
ENST00000560245.5	ENSG00000105419.17	1199	979.26	164.47	4.07	3.41	77.84
ENST00000560253.1	ENSG00000105419.17	1060	840.26	5.73	0.17	0.14	3.16
ENST00000561040.1	ENSG00000105419.17	1809	1589.26	7.11	0.11	0.09	2.07
ENST00000561096.5	ENSG00000105419.17	1883	1663.26	0.00	0.00	0.00	0.00
ENST00000561204.5	ENSG00000105419.17	2195	1975.26	0.00	0.00	0.00	0.00
ENST00000561293.5	ENSG00000105419.17	1918	1698.26	32.35	0.46	0.39	8.83
ENST00000607330.1	ENSG00000105419.17	515	295.63	0.00	0.00	0.00	0.00
ENST00000607695.1	ENSG00000105419.17	378	159.80	0.00	0.00	0.00	0.00
ENST00000262963.10	ENSG00000105426.15	4766	4546.26	0.00	0.00	0.00	0.00
ENST00000586065.1	ENSG00000105426.15	388	169.59	0.00	0.00	0.00	0.00
ENST00000587303.5	ENSG00000105426.15	6353	6133.26	54.24	0.21	0.18	0.91
ENST00000588012.5	ENSG00000105426.15	5993	5773.26	382.10	1.61	1.34	6.81
ENST00000588552.5	ENSG00000105426.15	5443	5223.26	9.20	0.04	0.04	0.18
ENST00000589851.1	ENSG00000105426.15	1270	1050.26	30.74	0.71	0.59	3.01
ENST00000590509.5	ENSG00000105426.15	893	673.27	21.16	0.76	0.64	3.23
ENST00000591760.5	ENSG00000105426.15	478	258.75	3.12	0.29	0.24	1.24
ENST00000592099.5	ENSG00000105426.15	4766	4546.26	3738.53	19.95	16.67	84.61
ENST00000222032.9	ENSG00000105427.9	523	303.61	559.78	44.73	37.38	73.99
ENST00000597255.1	ENSG00000105427.9	502	282.66	183.22	15.72	13.14	26.01
ENST00000222033.5	ENSG00000105428.5	1426	1206.26	0.00	0.00	0.00	0.00
ENST00000251268.10	ENSG00000105429.12	9549	9329.26	0.00	0.00	0.00	0.00
ENST00000334370.8	ENSG00000105429.12	10966	10746.26	471.12	1.06	0.89	59.94
ENST00000378073.5	ENSG00000105429.12	11034	10814.26	316.88	0.71	0.59	40.06
ENST00000593647.1	ENSG00000105429.12	2691	2471.26	0.00	0.00	0.00	0.00
ENST00000593840.1	ENSG00000105429.12	536	316.58	0.00	0.00	0.00	0.00
ENST00000598762.1	ENSG00000105429.12	225	29.31	0.00	0.00	0.00	0.00
ENST00000599787.1	ENSG00000105429.12	660	440.40	0.00	0.00	0.00	0.00
ENST00000330720.6	ENSG00000105438.8	1557	1337.26	2129.06	38.62	32.28	81.93
ENST00000594643.1	ENSG00000105438.8	561	341.53	10.07	0.72	0.60	1.52
ENST00000597017.5	ENSG00000105438.8	1594	1374.26	163.38	2.88	2.41	6.12
ENST00000599084.1	ENSG00000105438.8	582	362.49	73.49	4.92	4.11	10.43
ENST00000600980.1	ENSG00000105438.8	815	595.30	0.00	0.00	0.00	0.00
ENST00000325139.9	ENSG00000105443.13	1087	867.26	2.86	0.08	0.07	0.17
ENST00000391881.7	ENSG00000105443.13	1546	1326.26	1992.81	36.45	30.46	75.86
ENST00000427476.4	ENSG00000105443.13	4606	4386.26	54.21	0.30	0.25	0.62
ENST00000452733.6	ENSG00000105443.13	4780	4560.26	537.88	2.86	2.39	5.95
ENST00000460595.5	ENSG00000105443.13	1026	806.26	24.36	0.73	0.61	1.53
ENST00000462117.5	ENSG00000105443.13	540	320.57	0.00	0.00	0.00	0.00
ENST00000467412.1	ENSG00000105443.13	2885	2665.26	22.97	0.21	0.17	0.44
ENST00000474049.1	ENSG00000105443.13	576	356.50	1.02	0.07	0.06	0.14
ENST00000474209.1	ENSG00000105443.13	763	543.32	11.27	0.50	0.42	1.05
ENST00000493260.5	ENSG00000105443.13	4652	4432.26	93.16	0.51	0.43	1.06
ENST00000595765.2	ENSG00000105443.13	746	526.33	137.47	6.34	5.30	13.19
ENST00000600597.1	ENSG00000105443.13	293	80.14	0.00	0.00	0.00	0.00
ENST00000620214.1	ENSG00000105443.13	2020	1800.26	0.00	0.00	0.00	0.00
ENST00000253237.9	ENSG00000105447.12	5571	5351.26	231.25	1.05	0.88	25.90
ENST00000598711.1	ENSG00000105447.12	881	661.28	81.75	3.00	2.51	74.10
ENST00000599949.1	ENSG00000105447.12	518	298.62	0.00	0.00	0.00	0.00
ENST00000263269.3	ENSG00000105464.3	5093	4873.26	0.00	0.00	0.00	0.00
ENST00000344846.6	ENSG00000105467.8	1000	780.26	0.00	0.00	0.00	0.00
ENST00000595322.1	ENSG00000105467.8	533	313.58	0.00	0.00	0.00	0.00
ENST00000600863.5	ENSG00000105467.8	365	147.15	0.00	0.00	0.00	0.00
ENST00000601610.5	ENSG00000105467.8	859	639.28	0.00	0.00	0.00	0.00
ENST00000250340.8	ENSG00000105472.12	1419	1199.26	570.45	11.54	9.64	98.32
ENST00000599973.1	ENSG00000105472.12	1026	806.26	6.55	0.20	0.16	1.68
ENST00000617718.4	ENSG00000105472.12	1128	908.26	0.00	0.00	0.00	0.00
ENST00000315396.7	ENSG00000105479.15	3215	2995.26	0.00	0.00	0.00	0.00
ENST00000474199.5	ENSG00000105479.15	2726	2506.26	16.00	0.15	0.13	100.00
ENST00000483610.1	ENSG00000105479.15	557	337.54	0.00	0.00	0.00	0.00
ENST00000497273.1	ENSG00000105479.15	2071	1851.26	0.00	0.00	0.00	0.00
ENST00000497803.1	ENSG00000105479.15	558	338.53	0.00	0.00	0.00	0.00
ENST00000504608.6	ENSG00000105479.15	462	242.82	0.00	0.00	0.00	0.00
ENST00000357778.6	ENSG00000105483.16	963	743.26	369.54	12.06	10.08	22.64
ENST00000377461.8	ENSG00000105483.16	3325	3105.26	2.03	0.02	0.01	0.03
ENST00000391898.7	ENSG00000105483.16	5263	5043.26	0.00	0.00	0.00	0.00
ENST00000447740.6	ENSG00000105483.16	5210	4990.26	0.00	0.00	0.00	0.00
ENST00000517510.5	ENSG00000105483.16	2016	1796.26	2.53	0.03	0.03	0.06
ENST00000517778.5	ENSG00000105483.16	620	400.44	11.85	0.72	0.60	1.35
ENST00000518450.5	ENSG00000105483.16	1363	1143.26	0.00	0.00	0.00	0.00
ENST00000518596.5	ENSG00000105483.16	1047	827.26	45.87	1.35	1.12	2.52
ENST00000518622.5	ENSG00000105483.16	5233	5013.26	0.00	0.00	0.00	0.00
ENST00000518979.5	ENSG00000105483.16	3533	3313.26	134.45	0.98	0.82	1.85
ENST00000519302.6	ENSG00000105483.16	751	531.33	1.23	0.06	0.05	0.11
ENST00000519332.5	ENSG00000105483.16	500	280.67	60.95	5.27	4.40	9.89
ENST00000519646.5	ENSG00000105483.16	2587	2367.26	229.96	2.36	1.97	4.42
ENST00000519940.5	ENSG00000105483.16	2056	1836.26	0.00	0.00	0.00	0.00
ENST00000520007.5	ENSG00000105483.16	614	394.45	4.87	0.30	0.25	0.56
ENST00000520015.5	ENSG00000105483.16	1931	1711.26	381.36	5.41	4.52	10.15
ENST00000520153.5	ENSG00000105483.16	2617	2397.26	18.53	0.19	0.16	0.35
ENST00000520753.5	ENSG00000105483.16	3041	2821.26	0.00	0.00	0.00	0.00
ENST00000521092.5	ENSG00000105483.16	555	335.54	36.20	2.62	2.19	4.91
ENST00000521415.5	ENSG00000105483.16	1709	1489.26	597.84	9.74	8.14	18.28
ENST00000521437.1	ENSG00000105483.16	579	359.50	0.00	0.00	0.00	0.00
ENST00000521613.5	ENSG00000105483.16	1903	1683.26	171.34	2.47	2.06	4.64
ENST00000522051.5	ENSG00000105483.16	4680	4460.26	11.33	0.06	0.05	0.12
ENST00000522068.5	ENSG00000105483.16	573	353.51	2.04	0.14	0.12	0.26
ENST00000522431.5	ENSG00000105483.16	622	402.44	156.07	9.41	7.86	17.66
ENST00000522773.5	ENSG00000105483.16	2884	2664.26	0.00	0.00	0.00	0.00
ENST00000522889.5	ENSG00000105483.16	567	347.52	0.00	0.00	0.00	0.00
ENST00000523579.5	ENSG00000105483.16	673	453.39	0.00	0.00	0.00	0.00
ENST00000523668.1	ENSG00000105483.16	583	363.49	0.00	0.00	0.00	0.00
ENST00000523750.1	ENSG00000105483.16	633	413.43	0.00	0.00	0.00	0.00
ENST00000600800.1	ENSG00000105483.16	3203	2983.26	12.79	0.10	0.09	0.20
ENST00000263274.11	ENSG00000105486.13	3384	3164.26	879.11	6.74	5.63	6.93
ENST00000427526.6	ENSG00000105486.13	3027	2807.26	384.06	3.32	2.77	3.41
ENST00000536218.5	ENSG00000105486.13	3179	2959.26	0.00	0.00	0.00	0.00
ENST00000542460.5	ENSG00000105486.13	1527	1307.26	35.35	0.66	0.55	0.67
ENST00000593425.5	ENSG00000105486.13	575	355.51	0.00	0.00	0.00	0.00
ENST00000594067.5	ENSG00000105486.13	2697	2477.26	140.51	1.38	1.15	1.41
ENST00000594759.5	ENSG00000105486.13	4102	3882.26	0.00	0.00	0.00	0.00
ENST00000595758.5	ENSG00000105486.13	606	386.46	0.21	0.01	0.01	0.01
ENST00000596104.5	ENSG00000105486.13	531	311.59	0.00	0.00	0.00	0.00
ENST00000596332.1	ENSG00000105486.13	584	364.49	20.35	1.35	1.13	1.39
ENST00000596457.1	ENSG00000105486.13	792	572.31	3.63	0.15	0.13	0.16
ENST00000596549.5	ENSG00000105486.13	580	360.50	0.00	0.00	0.00	0.00
ENST00000596672.5	ENSG00000105486.13	792	572.31	0.00	0.00	0.00	0.00
ENST00000597146.1	ENSG00000105486.13	589	369.48	82.57	5.42	4.53	5.57
ENST00000597901.1	ENSG00000105486.13	565	345.52	35.31	2.48	2.07	2.55
ENST00000598938.1	ENSG00000105486.13	377	158.83	0.00	0.00	0.00	0.00
ENST00000599165.5	ENSG00000105486.13	570	350.51	0.00	0.00	0.00	0.00
ENST00000599322.5	ENSG00000105486.13	620	400.44	1209.87	73.30	61.26	75.33
ENST00000600055.1	ENSG00000105486.13	602	382.47	9.59	0.61	0.51	0.63
ENST00000601091.5	ENSG00000105486.13	3957	3737.26	0.00	0.00	0.00	0.00
ENST00000613670.4	ENSG00000105486.13	3949	3729.26	288.45	1.88	1.57	1.93
ENST00000343300.8	ENSG00000105492.15	1746	1526.26	299.65	4.76	3.98	9.96
ENST00000346477.7	ENSG00000105492.15	1940	1720.26	0.00	0.00	0.00	0.00
ENST00000359982.8	ENSG00000105492.15	1811	1591.26	22.38	0.34	0.29	0.71
ENST00000391797.3	ENSG00000105492.15	1391	1171.26	4.58	0.09	0.08	0.20
ENST00000425629.7	ENSG00000105492.15	1852	1632.26	200.77	2.98	2.49	6.24
ENST00000436458.5	ENSG00000105492.15	1713	1493.26	402.52	6.54	5.47	13.68
ENST00000474054.1	ENSG00000105492.15	545	325.56	434.80	32.40	27.08	67.77
ENST00000489837.1	ENSG00000105492.15	1372	1152.26	0.00	0.00	0.00	0.00
ENST00000496422.5	ENSG00000105492.15	1393	1173.26	33.35	0.69	0.58	1.44
ENST00000262259.6	ENSG00000105497.7	6535	6315.26	344.81	1.32	1.11	4.80
ENST00000436511.2	ENSG00000105497.7	488	268.71	18.61	1.68	1.40	6.08
ENST00000545217.5	ENSG00000105497.7	1239	1019.26	15.30	0.36	0.30	1.32
ENST00000596504.1	ENSG00000105497.7	580	360.50	118.04	7.94	6.64	28.77
ENST00000600460.1	ENSG00000105497.7	982	762.26	512.24	16.30	13.62	59.04
ENST00000354276.7	ENSG00000105499.13	2496	2276.26	734.00	7.82	6.54	12.86
ENST00000593765.5	ENSG00000105499.13	543	323.56	12.11	0.91	0.76	1.49
ENST00000594156.5	ENSG00000105499.13	542	322.56	0.00	0.00	0.00	0.00
ENST00000594790.1	ENSG00000105499.13	876	656.28	611.66	22.61	18.90	37.17
ENST00000595161.5	ENSG00000105499.13	438	218.97	46.99	5.21	4.35	8.56
ENST00000595487.5	ENSG00000105499.13	599	379.47	0.00	0.00	0.00	0.00
ENST00000595899.5	ENSG00000105499.13	318	102.56	0.00	0.00	0.00	0.00
ENST00000596138.1	ENSG00000105499.13	516	296.62	11.24	0.92	0.77	1.51
ENST00000596352.5	ENSG00000105499.13	293	80.14	0.00	0.00	0.00	0.00
ENST00000596353.1	ENSG00000105499.13	456	236.85	54.53	5.58	4.67	9.18
ENST00000596510.5	ENSG00000105499.13	1770	1550.26	0.00	0.00	0.00	0.00
ENST00000597377.1	ENSG00000105499.13	563	343.53	13.21	0.93	0.78	1.53
ENST00000597713.1	ENSG00000105499.13	669	449.39	0.00	0.00	0.00	0.00
ENST00000598185.1	ENSG00000105499.13	404	185.33	2.02	0.26	0.22	0.43
ENST00000598457.5	ENSG00000105499.13	573	353.51	18.31	1.26	1.05	2.07
ENST00000598488.1	ENSG00000105499.13	298	84.52	0.00	0.00	0.00	0.00
ENST00000598813.5	ENSG00000105499.13	398	179.42	0.00	0.00	0.00	0.00
ENST00000599063.5	ENSG00000105499.13	1255	1035.26	12.51	0.29	0.24	0.48
ENST00000599111.5	ENSG00000105499.13	2458	2238.26	20.31	0.22	0.18	0.36
ENST00000599239.5	ENSG00000105499.13	879	659.28	30.16	1.11	0.93	1.82
ENST00000599300.5	ENSG00000105499.13	641	421.42	212.12	12.21	10.21	20.07
ENST00000599921.5	ENSG00000105499.13	1984	1764.26	67.12	0.92	0.77	1.52
ENST00000600170.1	ENSG00000105499.13	842	622.29	14.55	0.57	0.47	0.93
ENST00000601946.1	ENSG00000105499.13	581	361.50	0.00	0.00	0.00	0.00
ENST00000534261.3	ENSG00000105501.12	2360	2140.26	14.84	0.17	0.14	100.00
ENST00000293255.2	ENSG00000105507.2	1257	1037.26	0.00	0.00	0.00	0.00
ENST00000602032.1	ENSG00000105507.2	297	83.64	0.00	0.00	0.00	0.00
ENST00000222115.5	ENSG00000105509.10	2087	1867.26	0.00	0.00	0.00	0.00
ENST00000540069.6	ENSG00000105509.10	2110	1890.26	0.00	0.00	0.00	0.00
ENST00000594621.1	ENSG00000105509.10	760	540.32	0.00	0.00	0.00	0.00
ENST00000601667.5	ENSG00000105509.10	654	434.41	0.00	0.00	0.00	0.00
ENST00000601714.5	ENSG00000105509.10	2086	1866.26	0.00	0.00	0.00	0.00
ENST00000222120.7	ENSG00000105514.7	4273	4053.26	155.94	0.93	0.78	28.78
ENST00000589655.1	ENSG00000105514.7	924	704.27	67.06	2.31	1.93	71.22
ENST00000222122.9	ENSG00000105516.10	2229	2009.26	120.02	1.45	1.21	8.03
ENST00000593500.1	ENSG00000105516.10	712	492.35	108.13	5.33	4.45	29.51
ENST00000594723.1	ENSG00000105516.10	5756	5536.26	21.33	0.09	0.08	0.52
ENST00000599385.5	ENSG00000105516.10	709	489.36	224.80	11.14	9.31	61.73
ENST00000601104.1	ENSG00000105516.10	1489	1269.26	2.05	0.04	0.03	0.22
ENST00000354882.9	ENSG00000105518.13	1034	814.26	8.85	0.26	0.22	0.21
ENST00000447337.5	ENSG00000105518.13	916	696.27	51.64	1.80	1.50	1.43
ENST00000585722.1	ENSG00000105518.13	1147	927.26	229.08	5.99	5.01	4.75
ENST00000586218.5	ENSG00000105518.13	593	373.48	564.10	36.64	30.62	29.03
ENST00000586590.5	ENSG00000105518.13	677	457.38	1004.75	53.29	44.54	42.22
ENST00000586701.1	ENSG00000105518.13	563	343.53	0.00	0.00	0.00	0.00
ENST00000586956.5	ENSG00000105518.13	1003	783.26	0.62	0.02	0.02	0.02
ENST00000587948.5	ENSG00000105518.13	688	468.37	0.00	0.00	0.00	0.00
ENST00000588321.1	ENSG00000105518.13	1310	1090.26	107.36	2.39	2.00	1.89
ENST00000588560.5	ENSG00000105518.13	840	620.29	11.99	0.47	0.39	0.37
ENST00000589555.5	ENSG00000105518.13	788	568.31	182.89	7.81	6.52	6.19
ENST00000590482.5	ENSG00000105518.13	619	399.44	0.00	0.00	0.00	0.00
ENST00000590788.1	ENSG00000105518.13	393	174.50	0.00	0.00	0.00	0.00
ENST00000591677.5	ENSG00000105518.13	628	408.43	0.00	0.00	0.00	0.00
ENST00000592952.5	ENSG00000105518.13	428	209.05	0.00	0.00	0.00	0.00
ENST00000593256.6	ENSG00000105518.13	792	572.31	413.73	17.54	14.66	13.90
ENST00000222125.10	ENSG00000105519.14	489	269.71	8.10	0.73	0.61	13.08
ENST00000452990.7	ENSG00000105519.14	1789	1569.26	42.54	0.66	0.55	11.81
ENST00000585541.1	ENSG00000105519.14	784	564.31	5.02	0.22	0.18	3.88
ENST00000588776.6	ENSG00000105519.14	3750	3530.26	4.86	0.03	0.03	0.60
ENST00000588865.2	ENSG00000105519.14	537	317.57	1.84	0.14	0.12	2.52
ENST00000590428.1	ENSG00000105519.14	510	290.64	4.79	0.40	0.33	7.18
ENST00000618299.4	ENSG00000105519.14	1606	1386.26	193.86	3.39	2.84	60.93
ENST00000251473.9	ENSG00000105520.10	2727	2507.26	51.77	0.50	0.42	33.68
ENST00000586380.5	ENSG00000105520.10	535	315.58	0.00	0.00	0.00	0.00
ENST00000586431.5	ENSG00000105520.10	635	415.43	2.00	0.12	0.10	7.85
ENST00000587801.5	ENSG00000105520.10	739	519.34	5.84	0.27	0.23	18.33
ENST00000588196.1	ENSG00000105520.10	407	188.28	0.00	0.00	0.00	0.00
ENST00000588360.1	ENSG00000105520.10	903	683.27	0.00	0.00	0.00	0.00
ENST00000591329.5	ENSG00000105520.10	633	413.43	0.00	0.00	0.00	0.00
ENST00000591608.1	ENSG00000105520.10	2552	2332.26	57.40	0.60	0.50	40.14
ENST00000263266.3	ENSG00000105523.3	1926	1706.26	0.00	0.00	0.00	0.00
ENST00000593772.1	ENSG00000105523.3	565	345.52	0.00	0.00	0.00	0.00
ENST00000595110.1	ENSG00000105523.3	590	370.48	0.00	0.00	0.00	0.00
ENST00000599126.1	ENSG00000105523.3	477	257.75	0.00	0.00	0.00	0.00
ENST00000222145.8	ENSG00000105538.9	3308	3088.26	79.01	0.62	0.52	5.54
ENST00000594232.1	ENSG00000105538.9	614	394.45	0.00	0.00	0.00	0.00
ENST00000599291.1	ENSG00000105538.9	546	326.56	0.00	0.00	0.00	0.00
ENST00000601530.1	ENSG00000105538.9	1597	1377.26	600.99	10.59	8.85	94.46
ENST00000342640.8	ENSG00000105549.10	1877	1657.26	2.51	0.04	0.03	50.19
ENST00000346878.3	ENSG00000105549.10	1211	991.26	1.49	0.04	0.03	49.81
ENST00000528213.1	ENSG00000105549.10	583	363.49	0.00	0.00	0.00	0.00
ENST00000530711.3	ENSG00000105549.10	1162	942.26	0.00	0.00	0.00	0.00
ENST00000222157.4	ENSG00000105550.8	885	665.27	0.00	0.00	0.00	0.00
ENST00000593756.5	ENSG00000105550.8	1312	1092.26	0.00	0.00	0.00	0.00
ENST00000316273.10	ENSG00000105552.14	1552	1332.26	138.15	2.52	2.10	10.18
ENST00000402551.5	ENSG00000105552.14	2041	1821.26	0.00	0.00	0.00	0.00
ENST00000545387.6	ENSG00000105552.14	1272	1052.26	865.17	19.95	16.67	80.70
ENST00000593515.5	ENSG00000105552.14	1664	1444.26	0.00	0.00	0.00	0.00
ENST00000595376.1	ENSG00000105552.14	2254	2034.26	11.15	0.13	0.11	0.54
ENST00000596981.1	ENSG00000105552.14	569	349.51	0.00	0.00	0.00	0.00
ENST00000597011.5	ENSG00000105552.14	1579	1359.26	0.00	0.00	0.00	0.00
ENST00000598162.5	ENSG00000105552.14	1329	1109.26	0.00	0.00	0.00	0.00
ENST00000599246.5	ENSG00000105552.14	1449	1229.26	5.26	0.10	0.09	0.42
ENST00000599510.1	ENSG00000105552.14	836	616.29	51.27	2.02	1.69	8.17
ENST00000601496.5	ENSG00000105552.14	589	369.48	0.00	0.00	0.00	0.00
ENST00000601681.5	ENSG00000105552.14	1016	796.26	0.00	0.00	0.00	0.00
ENST00000264819.6	ENSG00000105556.11	6884	6664.26	20.52	0.07	0.06	5.39
ENST00000586994.7	ENSG00000105556.11	1002	782.26	0.00	0.00	0.00	0.00
ENST00000587966.2	ENSG00000105556.11	462	242.82	1.00	0.10	0.08	7.21
ENST00000592722.1	ENSG00000105556.11	563	343.53	0.00	0.00	0.00	0.00
ENST00000619835.4	ENSG00000105556.11	1748	1528.26	13.29	0.21	0.18	15.22
ENST00000621180.4	ENSG00000105556.11	574	354.51	2.90	0.20	0.17	14.31
ENST00000635755.1	ENSG00000105556.11	440	220.96	7.30	0.80	0.67	57.86
ENST00000263265.10	ENSG00000105559.11	3088	2868.26	228.77	1.93	1.62	14.35
ENST00000355496.9	ENSG00000105559.11	2614	2394.26	0.00	0.00	0.00	0.00
ENST00000593696.1	ENSG00000105559.11	386	167.63	0.00	0.00	0.00	0.00
ENST00000594100.1	ENSG00000105559.11	602	382.47	2.58	0.16	0.14	1.21
ENST00000594195.1	ENSG00000105559.11	616	396.45	0.00	0.00	0.00	0.00
ENST00000595867.1	ENSG00000105559.11	766	546.32	0.00	0.00	0.00	0.00
ENST00000596713.5	ENSG00000105559.11	593	373.48	0.00	0.00	0.00	0.00
ENST00000596982.1	ENSG00000105559.11	525	305.60	0.00	0.00	0.00	0.00
ENST00000597129.1	ENSG00000105559.11	829	609.29	210.68	8.39	7.01	62.23
ENST00000597406.1	ENSG00000105559.11	644	424.42	4.47	0.26	0.21	1.89
ENST00000601146.1	ENSG00000105559.11	667	447.39	50.50	2.74	2.29	20.31
ENST00000322088.10	ENSG00000105568.17	5380	5160.26	282.23	1.33	1.11	1.51
ENST00000391791.4	ENSG00000105568.17	979	759.26	1061.18	33.91	28.34	38.63
ENST00000454220.6	ENSG00000105568.17	1233	1013.26	44.62	1.07	0.89	1.22
ENST00000462047.1	ENSG00000105568.17	561	341.53	32.08	2.28	1.90	2.60
ENST00000462990.5	ENSG00000105568.17	2730	2510.26	3965.82	38.33	32.03	43.67
ENST00000468280.5	ENSG00000105568.17	688	468.37	184.06	9.53	7.97	10.86
ENST00000473455.2	ENSG00000105568.17	615	395.45	3.04	0.19	0.16	0.21
ENST00000473820.1	ENSG00000105568.17	646	426.41	19.98	1.14	0.95	1.30
ENST00000477989.1	ENSG00000105568.17	444	224.93	0.00	0.00	0.00	0.00
ENST00000490868.5	ENSG00000105568.17	668	448.39	0.00	0.00	0.00	0.00
ENST00000495876.5	ENSG00000105568.17	562	342.53	0.00	0.00	0.00	0.00
ENST00000628959.1	ENSG00000105568.17	117	0.00	0.00	0.00	0.00	0.00
ENST00000356861.9	ENSG00000105576.15	4962	4742.26	636.46	3.26	2.72	10.67
ENST00000425528.5	ENSG00000105576.15	5122	4902.26	817.61	4.05	3.38	13.26
ENST00000450764.6	ENSG00000105576.15	4993	4773.26	21.07	0.11	0.09	0.35
ENST00000585886.5	ENSG00000105576.15	2362	2142.26	1046.84	11.85	9.91	38.85
ENST00000586775.5	ENSG00000105576.15	945	725.27	0.00	0.00	0.00	0.00
ENST00000587068.1	ENSG00000105576.15	377	158.83	30.26	4.62	3.86	15.14
ENST00000587155.1	ENSG00000105576.15	557	337.54	6.35	0.46	0.38	1.50
ENST00000587654.5	ENSG00000105576.15	575	355.51	3.67	0.25	0.21	0.82
ENST00000588151.5	ENSG00000105576.15	546	326.56	14.34	1.07	0.89	3.49
ENST00000588216.5	ENSG00000105576.15	3056	2836.26	0.00	0.00	0.00	0.00
ENST00000588484.1	ENSG00000105576.15	545	325.56	5.64	0.42	0.35	1.38
ENST00000588491.1	ENSG00000105576.15	737	517.34	48.40	2.27	1.90	7.44
ENST00000589149.5	ENSG00000105576.15	564	344.52	0.00	0.00	0.00	0.00
ENST00000589337.5	ENSG00000105576.15	541	321.57	0.00	0.00	0.00	0.00
ENST00000589572.5	ENSG00000105576.15	586	366.49	18.74	1.24	1.04	4.07
ENST00000589956.5	ENSG00000105576.15	594	374.48	0.00	0.00	0.00	0.00
ENST00000590781.1	ENSG00000105576.15	547	327.55	2.69	0.20	0.17	0.65
ENST00000592287.5	ENSG00000105576.15	2914	2694.26	80.92	0.73	0.61	2.39
ENST00000222190.9	ENSG00000105583.9	599	379.47	2235.47	142.91	119.44	62.51
ENST00000596731.5	ENSG00000105583.9	2562	2342.26	1390.39	14.40	12.04	6.30
ENST00000598732.1	ENSG00000105583.9	627	407.43	1197.91	71.33	59.61	31.20
ENST00000600694.1	ENSG00000105583.9	567	347.52	0.00	0.00	0.00	0.00
ENST00000222212.6	ENSG00000105605.7	1016	796.26	0.00	0.00	0.00	0.00
ENST00000391766.1	ENSG00000105605.7	631	411.43	0.00	0.00	0.00	0.00
ENST00000391767.5	ENSG00000105605.7	2688	2468.26	0.00	0.00	0.00	0.00
ENST00000468076.5	ENSG00000105605.7	448	228.90	0.00	0.00	0.00	0.00
ENST00000222214.9	ENSG00000105607.12	1956	1736.26	229.45	3.21	2.68	28.80
ENST00000421816.6	ENSG00000105607.12	1109	889.26	0.00	0.00	0.00	0.00
ENST00000585420.5	ENSG00000105607.12	1730	1510.26	0.00	0.00	0.00	0.00
ENST00000585760.5	ENSG00000105607.12	475	255.76	2.24	0.21	0.18	1.91
ENST00000587072.1	ENSG00000105607.12	453	233.87	0.00	0.00	0.00	0.00
ENST00000587832.5	ENSG00000105607.12	791	571.31	0.00	0.00	0.00	0.00
ENST00000588242.2	ENSG00000105607.12	1006	786.26	16.16	0.50	0.42	4.48
ENST00000588905.5	ENSG00000105607.12	562	342.53	0.00	0.00	0.00	0.00
ENST00000589039.5	ENSG00000105607.12	523	303.61	0.00	0.00	0.00	0.00
ENST00000590445.5	ENSG00000105607.12	496	276.68	0.00	0.00	0.00	0.00
ENST00000590472.5	ENSG00000105607.12	545	325.56	0.00	0.00	0.00	0.00
ENST00000590530.5	ENSG00000105607.12	1871	1651.26	0.00	0.00	0.00	0.00
ENST00000590627.5	ENSG00000105607.12	1051	831.26	8.94	0.26	0.22	2.34
ENST00000591043.1	ENSG00000105607.12	1764	1544.26	75.81	1.19	1.00	10.70
ENST00000591050.1	ENSG00000105607.12	423	204.10	0.00	0.00	0.00	0.00
ENST00000591470.5	ENSG00000105607.12	1867	1647.26	391.39	5.76	4.82	51.77
ENST00000316219.9	ENSG00000105609.16	3236	3016.26	8.09	0.07	0.05	1.48
ENST00000345866.10	ENSG00000105609.16	1864	1644.26	103.96	1.53	1.28	34.90
ENST00000449561.2	ENSG00000105609.16	2137	1917.26	138.16	1.75	1.46	39.77
ENST00000615654.4	ENSG00000105609.16	3387	3167.26	120.39	0.92	0.77	20.98
ENST00000621581.1	ENSG00000105609.16	5546	5326.26	27.65	0.13	0.11	2.87
ENST00000264834.4	ENSG00000105610.4	1592	1372.26	7.00	0.12	0.10	100.00
ENST00000222219.7	ENSG00000105612.8	1955	1735.26	1694.23	23.69	19.80	68.81
ENST00000586547.1	ENSG00000105612.8	707	487.36	15.68	0.78	0.65	2.27
ENST00000588777.1	ENSG00000105612.8	727	507.34	208.18	9.95	8.32	28.92
ENST00000592506.1	ENSG00000105612.8	745	525.33	0.00	0.00	0.00	0.00
ENST00000251472.8	ENSG00000105613.9	4833	4613.26	0.00	0.00	0.00	0.00
ENST00000585791.1	ENSG00000105613.9	999	779.26	0.00	0.00	0.00	0.00
ENST00000588379.5	ENSG00000105613.9	1408	1188.26	112.00	2.29	1.91	94.64
ENST00000589040.1	ENSG00000105613.9	983	763.26	0.00	0.00	0.00	0.00
ENST00000590204.1	ENSG00000105613.9	398	179.42	0.00	0.00	0.00	0.00
ENST00000590553.1	ENSG00000105613.9	959	739.26	0.00	0.00	0.00	0.00
ENST00000590883.1	ENSG00000105613.9	1717	1497.26	0.00	0.00	0.00	0.00
ENST00000591495.5	ENSG00000105613.9	1496	1276.26	0.00	0.00	0.00	0.00
ENST00000592713.1	ENSG00000105613.9	406	187.30	1.00	0.13	0.11	5.36
ENST00000222224.3	ENSG00000105617.3	1542	1322.26	230.99	4.24	3.54	100.00
ENST00000321030.8	ENSG00000105618.13	2126	1906.26	265.71	3.38	2.83	12.50
ENST00000391755.1	ENSG00000105618.13	1767	1547.26	1063.69	16.68	13.94	61.67
ENST00000419967.5	ENSG00000105618.13	2269	2049.26	73.66	0.87	0.73	3.22
ENST00000445124.5	ENSG00000105618.13	886	666.27	0.00	0.00	0.00	0.00
ENST00000445811.5	ENSG00000105618.13	928	708.27	10.83	0.37	0.31	1.37
ENST00000447810.5	ENSG00000105618.13	854	634.28	0.00	0.00	0.00	0.00
ENST00000466404.5	ENSG00000105618.13	1837	1617.26	359.63	5.39	4.51	19.95
ENST00000467851.1	ENSG00000105618.13	289	76.68	0.00	0.00	0.00	0.00
ENST00000498612.1	ENSG00000105618.13	881	661.28	9.41	0.35	0.29	1.28
ENST00000391757.1	ENSG00000105619.13	774	554.31	28.78	1.26	1.05	0.80
ENST00000391758.5	ENSG00000105619.13	804	584.30	3343.94	138.84	116.03	88.14
ENST00000391759.5	ENSG00000105619.13	1205	985.26	103.13	2.54	2.12	1.61
ENST00000420715.6	ENSG00000105619.13	737	517.34	317.51	14.89	12.44	9.45
ENST00000458235.5	ENSG00000105639.18	5432	5212.26	3.61	0.02	0.01	1.40
ENST00000526008.5	ENSG00000105639.18	1776	1556.26	0.00	0.00	0.00	0.00
ENST00000527031.5	ENSG00000105639.18	2809	2589.26	0.00	0.00	0.00	0.00
ENST00000527670.5	ENSG00000105639.18	3996	3776.26	80.72	0.52	0.43	43.24
ENST00000528293.1	ENSG00000105639.18	1173	953.26	0.00	0.00	0.00	0.00
ENST00000528705.1	ENSG00000105639.18	843	623.29	16.47	0.64	0.54	53.46
ENST00000534444.1	ENSG00000105639.18	3612	3392.26	3.19	0.02	0.02	1.90
ENST00000222247.9	ENSG00000105640.12	665	445.39	11501.00	626.43	523.54	61.77
ENST00000597648.5	ENSG00000105640.12	683	463.38	0.00	0.00	0.00	0.00
ENST00000599870.1	ENSG00000105640.12	1084	864.26	101.92	2.86	2.39	0.28
ENST00000599898.5	ENSG00000105640.12	491	271.70	4218.22	376.64	314.77	37.14
ENST00000600147.5	ENSG00000105640.12	1391	1171.26	59.06	1.22	1.02	0.12
ENST00000600238.1	ENSG00000105640.12	954	734.27	176.64	5.84	4.88	0.58
ENST00000602216.1	ENSG00000105640.12	907	687.27	34.44	1.22	1.02	0.12
ENST00000222248.3	ENSG00000105641.3	3576	3356.26	0.00	0.00	0.00	0.00
ENST00000597109.1	ENSG00000105641.3	573	353.51	0.00	0.00	0.00	0.00
ENST00000222249.13	ENSG00000105642.15	3625	3405.26	0.00	0.00	0.00	0.00
ENST00000594192.2	ENSG00000105642.15	247	43.54	0.00	0.00	0.00	0.00
ENST00000609922.1	ENSG00000105642.15	499	279.67	0.00	0.00	0.00	0.00
ENST00000615435.1	ENSG00000105642.15	1691	1471.26	0.00	0.00	0.00	0.00
ENST00000222250.4	ENSG00000105643.9	2503	2283.26	83.97	0.89	0.75	47.14
ENST00000379656.7	ENSG00000105643.9	2528	2308.26	0.00	0.00	0.00	0.00
ENST00000593460.1	ENSG00000105643.9	3748	3528.26	14.13	0.10	0.08	5.13
ENST00000593560.6	ENSG00000105643.9	1109	889.26	0.00	0.00	0.00	0.00
ENST00000594411.1	ENSG00000105643.9	566	346.52	12.90	0.90	0.75	47.72
ENST00000595712.5	ENSG00000105643.9	615	395.45	0.00	0.00	0.00	0.00
ENST00000596105.2	ENSG00000105643.9	566	346.52	0.00	0.00	0.00	0.00
ENST00000600788.6	ENSG00000105643.9	459	239.84	0.00	0.00	0.00	0.00
ENST00000608009.1	ENSG00000105643.9	576	356.50	0.00	0.00	0.00	0.00
ENST00000222254.12	ENSG00000105647.15	4033	3813.26	130.64	0.83	0.69	34.53
ENST00000426902.5	ENSG00000105647.15	3273	3053.26	198.36	1.58	1.32	65.47
ENST00000459743.2	ENSG00000105647.15	465	245.81	0.00	0.00	0.00	0.00
ENST00000464016.3	ENSG00000105647.15	588	368.49	0.00	0.00	0.00	0.00
ENST00000474310.1	ENSG00000105647.15	425	206.08	0.00	0.00	0.00	0.00
ENST00000600533.2	ENSG00000105647.15	425	206.08	0.00	0.00	0.00	0.00
ENST00000617642.1	ENSG00000105647.15	1446	1226.26	0.00	0.00	0.00	0.00
ENST00000222256.8	ENSG00000105649.9	1528	1308.26	63.00	1.17	0.98	100.00
ENST00000464076.3	ENSG00000105649.9	1253	1033.26	0.00	0.00	0.00	0.00
ENST00000481914.2	ENSG00000105649.9	579	359.50	0.00	0.00	0.00	0.00
ENST00000515410.1	ENSG00000105649.9	543	323.56	0.00	0.00	0.00	0.00
ENST00000262805.16	ENSG00000105650.21	2472	2252.26	5.84	0.06	0.05	44.06
ENST00000355502.7	ENSG00000105650.21	5979	5759.26	0.00	0.00	0.00	0.00
ENST00000447275.7	ENSG00000105650.21	2542	2322.26	0.00	0.00	0.00	0.00
ENST00000539010.5	ENSG00000105650.21	1699	1479.26	1.16	0.02	0.02	13.38
ENST00000593594.1	ENSG00000105650.21	481	261.74	0.00	0.00	0.00	0.00
ENST00000594465.7	ENSG00000105650.21	2988	2768.26	0.00	0.00	0.00	0.00
ENST00000594617.7	ENSG00000105650.21	4655	4435.26	0.00	0.00	0.00	0.00
ENST00000595343.5	ENSG00000105650.21	420	201.13	0.00	0.00	0.00	0.00
ENST00000596647.1	ENSG00000105650.21	619	399.44	1.00	0.06	0.05	42.57
ENST00000597297.1	ENSG00000105650.21	1559	1339.26	0.00	0.00	0.00	0.00
ENST00000597360.5	ENSG00000105650.21	3511	3291.26	0.00	0.00	0.00	0.00
ENST00000597573.1	ENSG00000105650.21	603	383.46	0.00	0.00	0.00	0.00
ENST00000598111.6	ENSG00000105650.21	1284	1064.26	0.00	0.00	0.00	0.00
ENST00000599188.5	ENSG00000105650.21	2101	1881.26	0.00	0.00	0.00	0.00
ENST00000599754.1	ENSG00000105650.21	528	308.59	0.00	0.00	0.00	0.00
ENST00000600667.2	ENSG00000105650.21	702	482.36	0.00	0.00	0.00	0.00
ENST00000610023.1	ENSG00000105650.21	583	363.49	0.00	0.00	0.00	0.00
ENST00000338128.12	ENSG00000105655.18	2420	2200.26	11.00	0.12	0.10	0.34
ENST00000457269.8	ENSG00000105655.18	1703	1483.26	26.57	0.43	0.36	1.23
ENST00000577820.5	ENSG00000105655.18	1466	1246.26	416.61	8.11	6.78	22.96
ENST00000577916.6	ENSG00000105655.18	2148	1928.26	42.89	0.54	0.45	1.53
ENST00000578352.5	ENSG00000105655.18	592	372.48	0.00	0.00	0.00	0.00
ENST00000578963.5	ENSG00000105655.18	1691	1471.26	0.00	0.00	0.00	0.00
ENST00000581672.5	ENSG00000105655.18	793	573.31	53.52	2.26	1.89	6.41
ENST00000581800.5	ENSG00000105655.18	627	407.43	0.00	0.00	0.00	0.00
ENST00000582287.6	ENSG00000105655.18	696	476.37	430.20	21.91	18.31	62.03
ENST00000582770.6	ENSG00000105655.18	1654	1434.26	0.00	0.00	0.00	0.00
ENST00000582811.6	ENSG00000105655.18	2039	1819.26	28.37	0.38	0.32	1.07
ENST00000583309.1	ENSG00000105655.18	371	152.98	9.84	1.56	1.30	4.42
ENST00000583534.1	ENSG00000105655.18	629	409.43	0.00	0.00	0.00	0.00
ENST00000583816.2	ENSG00000105655.18	860	640.28	0.00	0.00	0.00	0.00
ENST00000262809.8	ENSG00000105656.12	4027	3807.26	529.34	3.37	2.82	94.74
ENST00000594635.6	ENSG00000105656.12	4074	3854.26	0.00	0.00	0.00	0.00
ENST00000596124.3	ENSG00000105656.12	1852	1632.26	0.00	0.00	0.00	0.00
ENST00000596915.1	ENSG00000105656.12	623	403.44	1.08	0.07	0.05	1.83
ENST00000608165.1	ENSG00000105656.12	452	232.88	0.00	0.00	0.00	0.00
ENST00000610152.1	ENSG00000105656.12	529	309.59	1.56	0.12	0.10	3.44
ENST00000321949.12	ENSG00000105662.15	2501	2281.26	103.72	1.10	0.92	99.58
ENST00000338797.10	ENSG00000105662.15	6929	6709.26	1.28	0.00	0.00	0.42
ENST00000594658.5	ENSG00000105662.15	2384	2164.26	0.00	0.00	0.00	0.00
ENST00000601916.1	ENSG00000105662.15	1834	1614.26	0.00	0.00	0.00	0.00
ENST00000222271.6	ENSG00000105664.10	2461	2241.26	277.10	3.00	2.51	12.60
ENST00000425807.1	ENSG00000105664.10	2292	2072.26	1754.90	20.54	17.17	86.29
ENST00000542601.6	ENSG00000105664.10	2707	2487.26	0.00	0.00	0.00	0.00
ENST00000612179.1	ENSG00000105664.10	586	366.49	4.00	0.26	0.22	1.11
ENST00000222275.2	ENSG00000105668.7	1223	1003.26	39.99	0.97	0.81	100.00
ENST00000379013.6	ENSG00000105668.7	1016	796.26	0.00	0.00	0.00	0.00
ENST00000616789.4	ENSG00000105668.7	1366	1146.26	0.00	0.00	0.00	0.00
ENST00000617999.4	ENSG00000105668.7	1268	1048.26	0.00	0.00	0.00	0.00
ENST00000262812.8	ENSG00000105669.13	1141	921.26	3202.74	84.34	70.48	55.15
ENST00000349893.8	ENSG00000105669.13	948	728.27	279.66	9.32	7.79	6.09
ENST00000351079.8	ENSG00000105669.13	907	687.27	8.78	0.31	0.26	0.20
ENST00000593827.1	ENSG00000105669.13	601	381.47	0.00	0.00	0.00	0.00
ENST00000595984.5	ENSG00000105669.13	434	215.00	299.09	33.75	28.20	22.07
ENST00000597026.5	ENSG00000105669.13	678	458.38	21.18	1.12	0.94	0.73
ENST00000597646.5	ENSG00000105669.13	868	648.28	5.12	0.19	0.16	0.13
ENST00000598969.5	ENSG00000105669.13	1770	1550.26	92.82	1.45	1.21	0.95
ENST00000599964.1	ENSG00000105669.13	542	322.56	0.00	0.00	0.00	0.00
ENST00000600528.1	ENSG00000105669.13	261	53.84	49.04	22.10	18.47	14.45
ENST00000600932.5	ENSG00000105669.13	1144	924.26	13.58	0.36	0.30	0.23
ENST00000247003.8	ENSG00000105671.11	1830	1610.26	493.84	7.44	6.22	24.66
ENST00000593361.5	ENSG00000105671.11	557	337.54	0.00	0.00	0.00	0.00
ENST00000594021.5	ENSG00000105671.11	721	501.35	0.00	0.00	0.00	0.00
ENST00000595858.5	ENSG00000105671.11	1882	1662.26	27.02	0.39	0.33	1.31
ENST00000596502.1	ENSG00000105671.11	594	374.48	243.14	15.75	13.16	52.21
ENST00000598277.5	ENSG00000105671.11	771	551.32	23.13	1.02	0.85	3.37
ENST00000598972.5	ENSG00000105671.11	753	533.33	0.00	0.00	0.00	0.00
ENST00000599156.5	ENSG00000105671.11	633	413.43	21.91	1.29	1.07	4.26
ENST00000599373.5	ENSG00000105671.11	772	552.32	0.00	0.00	0.00	0.00
ENST00000599981.5	ENSG00000105671.11	583	363.49	3.84	0.26	0.21	0.85
ENST00000601772.1	ENSG00000105671.11	342	125.05	17.43	3.38	2.83	11.21
ENST00000601803.5	ENSG00000105671.11	1550	1330.26	21.60	0.39	0.33	1.31
ENST00000602113.5	ENSG00000105671.11	1691	1471.26	0.00	0.00	0.00	0.00
ENST00000629999.2	ENSG00000105671.11	1912	1692.26	17.09	0.24	0.20	0.81
ENST00000379023.8	ENSG00000105672.14	926	706.27	0.00	0.00	0.00	0.00
ENST00000379026.6	ENSG00000105672.14	1571	1351.26	0.00	0.00	0.00	0.00
ENST00000402764.6	ENSG00000105672.14	1487	1267.26	0.00	0.00	0.00	0.00
ENST00000403402.1	ENSG00000105672.14	1335	1115.26	0.00	0.00	0.00	0.00
ENST00000479824.5	ENSG00000105672.14	1342	1122.26	0.00	0.00	0.00	0.00
ENST00000591135.1	ENSG00000105672.14	536	316.58	2.10	0.16	0.13	11.20
ENST00000619399.4	ENSG00000105672.14	994	774.26	0.00	0.00	0.00	0.00
ENST00000621247.4	ENSG00000105672.14	941	721.27	37.90	1.27	1.07	88.80
ENST00000262623.3	ENSG00000105675.8	3709	3489.26	0.00	0.00	0.00	0.00
ENST00000590916.1	ENSG00000105675.8	449	229.90	0.00	0.00	0.00	0.00
ENST00000592131.5	ENSG00000105675.8	1912	1692.26	0.00	0.00	0.00	0.00
ENST00000592767.2	ENSG00000105675.8	650	430.41	0.00	0.00	0.00	0.00
ENST00000269932.10	ENSG00000105676.13	2412	2192.26	20.74	0.23	0.19	0.65
ENST00000392335.6	ENSG00000105676.13	2383	2163.26	113.32	1.27	1.06	3.59
ENST00000392336.7	ENSG00000105676.13	1866	1646.26	190.50	2.81	2.35	7.93
ENST00000535288.1	ENSG00000105676.13	622	402.44	0.00	0.00	0.00	0.00
ENST00000535478.5	ENSG00000105676.13	762	542.32	458.34	20.50	17.14	57.88
ENST00000535612.5	ENSG00000105676.13	2488	2268.26	0.00	0.00	0.00	0.00
ENST00000535758.1	ENSG00000105676.13	505	285.65	0.00	0.00	0.00	0.00
ENST00000535795.1	ENSG00000105676.13	1052	832.26	362.31	10.56	8.83	29.81
ENST00000536098.5	ENSG00000105676.13	563	343.53	0.00	0.00	0.00	0.00
ENST00000537263.5	ENSG00000105676.13	1318	1098.26	0.00	0.00	0.00	0.00
ENST00000538663.5	ENSG00000105676.13	552	332.54	0.00	0.00	0.00	0.00
ENST00000539985.5	ENSG00000105676.13	1252	1032.26	0.00	0.00	0.00	0.00
ENST00000540634.2	ENSG00000105676.13	1320	1100.26	0.00	0.00	0.00	0.00
ENST00000540707.5	ENSG00000105676.13	557	337.54	0.00	0.00	0.00	0.00
ENST00000540792.5	ENSG00000105676.13	951	731.27	0.00	0.00	0.00	0.00
ENST00000541725.5	ENSG00000105676.13	560	340.53	0.00	0.00	0.00	0.00
ENST00000541898.5	ENSG00000105676.13	1198	978.26	0.00	0.00	0.00	0.00
ENST00000543877.1	ENSG00000105676.13	537	317.57	0.00	0.00	0.00	0.00
ENST00000545091.5	ENSG00000105676.13	1079	859.26	1.79	0.05	0.04	0.14
ENST00000546344.5	ENSG00000105676.13	1814	1594.26	0.00	0.00	0.00	0.00
ENST00000222284.9	ENSG00000105677.11	899	679.27	3929.46	140.34	117.29	56.28
ENST00000392204.6	ENSG00000105677.11	935	715.27	927.24	31.45	26.28	12.61
ENST00000392205.2	ENSG00000105677.11	767	547.32	611.23	27.09	22.64	10.87
ENST00000477168.6	ENSG00000105677.11	986	766.26	503.61	15.94	13.33	6.39
ENST00000593027.6	ENSG00000105677.11	669	449.39	12.20	0.66	0.55	0.26
ENST00000595180.5	ENSG00000105677.11	546	326.56	169.36	12.58	10.51	5.05
ENST00000595467.1	ENSG00000105677.11	1783	1563.26	37.91	0.59	0.49	0.24
ENST00000596232.1	ENSG00000105677.11	562	342.53	53.05	3.76	3.14	1.51
ENST00000599895.1	ENSG00000105677.11	1045	825.26	575.94	16.93	14.15	6.79
ENST00000222286.8	ENSG00000105679.8	1489	1269.26	21.63	0.41	0.35	100.00
ENST00000585510.1	ENSG00000105679.8	704	484.36	0.00	0.00	0.00	0.00
ENST00000586334.1	ENSG00000105679.8	599	379.47	0.00	0.00	0.00	0.00
ENST00000590044.1	ENSG00000105694.3	317	101.64	0.00	0.00	0.00	0.00
ENST00000361922.8	ENSG00000105695.14	2426	2206.26	0.00	0.00	0.00	0.00
ENST00000392213.7	ENSG00000105695.14	2390	2170.26	0.00	0.00	0.00	0.00
ENST00000537831.2	ENSG00000105695.14	2341	2121.26	1.13	0.01	0.01	1.44
ENST00000593348.1	ENSG00000105695.14	545	325.56	11.87	0.88	0.74	98.56
ENST00000595791.5	ENSG00000105695.14	585	365.49	0.00	0.00	0.00	0.00
ENST00000597035.5	ENSG00000105695.14	542	322.56	0.00	0.00	0.00	0.00
ENST00000597162.1	ENSG00000105695.14	575	355.51	0.00	0.00	0.00	0.00
ENST00000600291.5	ENSG00000105695.14	559	339.53	0.00	0.00	0.00	0.00
ENST00000262817.7	ENSG00000105696.8	1613	1393.26	0.00	0.00	0.00	0.00
ENST00000594709.1	ENSG00000105696.8	403	184.34	0.00	0.00	0.00	0.00
ENST00000594859.5	ENSG00000105696.8	1557	1337.26	0.00	0.00	0.00	0.00
ENST00000598660.1	ENSG00000105696.8	1683	1463.26	0.00	0.00	0.00	0.00
ENST00000600490.5	ENSG00000105696.8	1717	1497.26	0.00	0.00	0.00	0.00
ENST00000222304.3	ENSG00000105697.7	558	338.53	5.53	0.40	0.33	45.45
ENST00000593580.1	ENSG00000105697.7	2624	2404.26	0.00	0.00	0.00	0.00
ENST00000598398.5	ENSG00000105697.7	652	432.41	8.47	0.48	0.40	54.55
ENST00000222305.7	ENSG00000105698.15	1634	1414.26	552.10	9.47	7.91	38.59
ENST00000343550.9	ENSG00000105698.15	1523	1303.26	259.23	4.83	4.03	19.66
ENST00000379134.7	ENSG00000105698.15	648	428.41	0.00	0.00	0.00	0.00
ENST00000593708.1	ENSG00000105698.15	474	254.77	0.00	0.00	0.00	0.00
ENST00000594064.5	ENSG00000105698.15	1179	959.26	26.82	0.68	0.57	2.76
ENST00000594264.1	ENSG00000105698.15	2742	2522.26	9.33	0.09	0.07	0.37
ENST00000595068.5	ENSG00000105698.15	1612	1392.26	30.76	0.54	0.45	2.18
ENST00000596380.5	ENSG00000105698.15	550	330.55	0.00	0.00	0.00	0.00
ENST00000597671.5	ENSG00000105698.15	464	244.81	0.00	0.00	0.00	0.00
ENST00000598058.1	ENSG00000105698.15	510	290.64	0.00	0.00	0.00	0.00
ENST00000599471.5	ENSG00000105698.15	1173	953.26	16.15	0.41	0.34	1.67
ENST00000599625.1	ENSG00000105698.15	446	226.92	0.00	0.00	0.00	0.00
ENST00000600341.5	ENSG00000105698.15	1392	1172.26	242.54	5.02	4.19	20.45
ENST00000600898.1	ENSG00000105698.15	848	628.28	0.00	0.00	0.00	0.00
ENST00000602164.5	ENSG00000105698.15	582	362.49	1.07	0.07	0.06	0.29
ENST00000607959.5	ENSG00000105698.15	1920	1700.26	241.00	3.44	2.87	14.01
ENST00000347609.8	ENSG00000105699.16	1880	1660.26	18.28	0.27	0.22	5.44
ENST00000354900.7	ENSG00000105699.16	2105	1885.26	223.52	2.88	2.40	58.53
ENST00000360798.7	ENSG00000105699.16	1963	1743.26	11.09	0.15	0.13	3.14
ENST00000361790.7	ENSG00000105699.16	2210	1990.26	0.00	0.00	0.00	0.00
ENST00000427250.5	ENSG00000105699.16	1606	1386.26	28.13	0.49	0.41	10.02
ENST00000597446.1	ENSG00000105699.16	478	258.75	2.12	0.20	0.17	4.05
ENST00000597933.5	ENSG00000105699.16	873	653.28	18.82	0.70	0.58	14.22
ENST00000599658.1	ENSG00000105699.16	343	126.00	0.00	0.00	0.00	0.00
ENST00000601623.5	ENSG00000105699.16	530	310.59	0.00	0.00	0.00	0.00
ENST00000602003.1	ENSG00000105699.16	297	83.64	0.00	0.00	0.00	0.00
ENST00000602044.2	ENSG00000105699.16	658	438.40	0.00	0.00	0.00	0.00
ENST00000602122.5	ENSG00000105699.16	2480	2260.26	21.03	0.23	0.19	4.59
ENST00000605618.5	ENSG00000105699.16	1885	1665.26	0.00	0.00	0.00	0.00
ENST00000621372.4	ENSG00000105699.16	2274	2054.26	0.00	0.00	0.00	0.00
ENST00000222307.8	ENSG00000105700.10	1426	1206.26	1389.64	27.95	23.36	58.16
ENST00000539106.5	ENSG00000105700.10	1496	1276.26	505.99	9.62	8.04	20.02
ENST00000540691.5	ENSG00000105700.10	1592	1372.26	182.99	3.23	2.70	6.73
ENST00000595073.5	ENSG00000105700.10	1095	875.26	71.67	1.99	1.66	4.13
ENST00000595870.5	ENSG00000105700.10	686	466.38	48.64	2.53	2.11	5.26
ENST00000596244.1	ENSG00000105700.10	341	124.10	0.00	0.00	0.00	0.00
ENST00000596785.5	ENSG00000105700.10	712	492.35	4.03	0.20	0.17	0.41
ENST00000597438.5	ENSG00000105700.10	635	415.43	1.43	0.08	0.07	0.17
ENST00000598830.5	ENSG00000105700.10	932	712.27	0.00	0.00	0.00	0.00
ENST00000599000.5	ENSG00000105700.10	498	278.68	9.44	0.82	0.69	1.71
ENST00000599319.5	ENSG00000105700.10	707	487.36	4.42	0.22	0.18	0.46
ENST00000600099.1	ENSG00000105700.10	517	297.62	0.00	0.00	0.00	0.00
ENST00000600372.5	ENSG00000105700.10	656	436.40	0.00	0.00	0.00	0.00
ENST00000600654.5	ENSG00000105700.10	895	675.27	12.04	0.43	0.36	0.90
ENST00000600796.1	ENSG00000105700.10	396	177.45	0.00	0.00	0.00	0.00
ENST00000601630.5	ENSG00000105700.10	1327	1107.26	44.70	0.98	0.82	2.04
ENST00000602094.5	ENSG00000105700.10	2738	2518.26	0.00	0.00	0.00	0.00
ENST00000222308.8	ENSG00000105701.15	1710	1490.26	495.52	8.07	6.74	24.18
ENST00000544835.7	ENSG00000105701.15	1292	1072.26	0.00	0.00	0.00	0.00
ENST00000594844.5	ENSG00000105701.15	593	373.48	0.00	0.00	0.00	0.00
ENST00000596015.1	ENSG00000105701.15	612	392.45	0.00	0.00	0.00	0.00
ENST00000596494.1	ENSG00000105701.15	439	219.96	55.12	6.08	5.08	18.22
ENST00000596558.6	ENSG00000105701.15	1756	1536.26	0.00	0.00	0.00	0.00
ENST00000597547.1	ENSG00000105701.15	574	354.51	0.00	0.00	0.00	0.00
ENST00000597611.7	ENSG00000105701.15	966	746.26	0.00	0.00	0.00	0.00
ENST00000597960.7	ENSG00000105701.15	1781	1561.26	845.65	13.14	10.98	39.38
ENST00000599540.6	ENSG00000105701.15	1140	920.26	0.00	0.00	0.00	0.00
ENST00000601844.5	ENSG00000105701.15	1548	1328.26	0.00	0.00	0.00	0.00
ENST00000606531.2	ENSG00000105701.15	460	240.83	51.63	5.20	4.35	15.59
ENST00000608443.5	ENSG00000105701.15	1849	1629.26	59.08	0.88	0.74	2.64
ENST00000609656.1	ENSG00000105701.15	220	26.46	0.00	0.00	0.00	0.00
ENST00000247001.9	ENSG00000105705.15	2423	2203.26	182.97	2.01	1.68	4.41
ENST00000535070.5	ENSG00000105705.15	1094	874.26	4.82	0.13	0.11	0.29
ENST00000585444.1	ENSG00000105705.15	532	312.59	1.02	0.08	0.07	0.17
ENST00000585763.5	ENSG00000105705.15	826	606.29	0.00	0.00	0.00	0.00
ENST00000586387.7	ENSG00000105705.15	626	406.44	6.14	0.37	0.31	0.80
ENST00000587119.5	ENSG00000105705.15	2177	1957.26	0.00	0.00	0.00	0.00
ENST00000587716.7	ENSG00000105705.15	559	339.53	0.00	0.00	0.00	0.00
ENST00000588580.6	ENSG00000105705.15	715	495.35	40.92	2.00	1.67	4.39
ENST00000588731.6	ENSG00000105705.15	2282	2062.26	37.60	0.44	0.37	0.97
ENST00000589144.5	ENSG00000105705.15	2066	1846.26	26.51	0.35	0.29	0.76
ENST00000590439.2	ENSG00000105705.15	764	544.32	0.00	0.00	0.00	0.00
ENST00000591007.6	ENSG00000105705.15	1377	1157.26	1919.82	40.25	33.63	88.08
ENST00000591350.5	ENSG00000105705.15	601	381.47	0.00	0.00	0.00	0.00
ENST00000592188.1	ENSG00000105705.15	2029	1809.26	4.19	0.06	0.05	0.12
ENST00000606725.5	ENSG00000105705.15	728	508.34	0.00	0.00	0.00	0.00
ENST00000262626.6	ENSG00000105707.13	2363	2143.26	0.00	0.00	0.00	0.00
ENST00000392226.5	ENSG00000105707.13	1783	1563.26	0.00	0.00	0.00	0.00
ENST00000541345.6	ENSG00000105707.13	1820	1600.26	13.05	0.20	0.17	30.17
ENST00000593305.1	ENSG00000105707.13	2175	1955.26	16.68	0.21	0.17	31.55
ENST00000596662.5	ENSG00000105707.13	584	364.49	0.00	0.00	0.00	0.00
ENST00000597419.1	ENSG00000105707.13	1212	992.26	10.27	0.25	0.21	38.28
ENST00000599363.5	ENSG00000105707.13	1828	1608.26	0.00	0.00	0.00	0.00
ENST00000600390.1	ENSG00000105707.13	564	344.52	0.00	0.00	0.00	0.00
ENST00000600675.1	ENSG00000105707.13	551	331.55	0.00	0.00	0.00	0.00
ENST00000344099.3	ENSG00000105708.8	2949	2729.26	906.00	8.05	6.73	100.00
ENST00000262631.9	ENSG00000105711.10	1451	1231.26	77.97	1.54	1.28	96.69
ENST00000415950.3	ENSG00000105711.10	979	759.26	0.00	0.00	0.00	0.00
ENST00000595652.5	ENSG00000105711.10	814	594.30	0.00	0.00	0.00	0.00
ENST00000596348.1	ENSG00000105711.10	560	340.53	0.00	0.00	0.00	0.00
ENST00000602150.1	ENSG00000105711.10	3460	3240.26	7.03	0.05	0.04	3.31
ENST00000251203.13	ENSG00000105717.13	1724	1504.26	15.13	0.24	0.20	22.65
ENST00000557978.6	ENSG00000105717.13	1416	1196.26	13.32	0.27	0.23	25.08
ENST00000558222.1	ENSG00000105717.13	1034	814.26	12.67	0.38	0.32	35.04
ENST00000558276.7	ENSG00000105717.13	727	507.34	3.88	0.19	0.16	17.23
ENST00000559735.1	ENSG00000105717.13	769	549.32	0.00	0.00	0.00	0.00
ENST00000222329.8	ENSG00000105722.9	2698	2478.26	1121.14	10.97	9.17	48.66
ENST00000440177.6	ENSG00000105722.9	2032	1812.26	0.00	0.00	0.00	0.00
ENST00000593944.5	ENSG00000105722.9	555	335.54	131.88	9.53	7.97	42.27
ENST00000595448.1	ENSG00000105722.9	557	337.54	9.59	0.69	0.58	3.06
ENST00000595941.1	ENSG00000105722.9	227	30.49	0.00	0.00	0.00	0.00
ENST00000596818.1	ENSG00000105722.9	566	346.52	19.39	1.36	1.13	6.02
ENST00000598965.1	ENSG00000105722.9	264	56.15	0.00	0.00	0.00	0.00
ENST00000222330.7	ENSG00000105723.11	2188	1968.26	56.25	0.69	0.58	3.12
ENST00000398249.8	ENSG00000105723.11	3524	3304.26	31.72	0.23	0.19	1.05
ENST00000453535.1	ENSG00000105723.11	1897	1677.26	1332.19	19.27	16.10	86.78
ENST00000493059.1	ENSG00000105723.11	761	541.32	44.85	2.01	1.68	9.05
ENST00000291503.9	ENSG00000105726.16	3483	3263.26	439.13	3.26	2.73	41.43
ENST00000357324.10	ENSG00000105726.16	3861	3641.26	19.23	0.13	0.11	1.63
ENST00000455627.1	ENSG00000105726.16	554	334.54	0.00	0.00	0.00	0.00
ENST00000467160.1	ENSG00000105726.16	2431	2211.26	64.47	0.71	0.59	8.98
ENST00000469641.5	ENSG00000105726.16	4241	4021.26	0.00	0.00	0.00	0.00
ENST00000471063.2	ENSG00000105726.16	373	154.93	2.45	0.38	0.32	4.87
ENST00000473243.5	ENSG00000105726.16	4729	4509.26	32.41	0.17	0.15	2.21
ENST00000474955.5	ENSG00000105726.16	927	707.27	11.61	0.40	0.33	5.05
ENST00000487364.1	ENSG00000105726.16	541	321.57	0.00	0.00	0.00	0.00
ENST00000491221.1	ENSG00000105726.16	937	717.27	0.00	0.00	0.00	0.00
ENST00000492774.1	ENSG00000105726.16	482	262.73	0.00	0.00	0.00	0.00
ENST00000496082.5	ENSG00000105726.16	698	478.37	0.00	0.00	0.00	0.00
ENST00000497156.5	ENSG00000105726.16	715	495.35	0.00	0.00	0.00	0.00
ENST00000497556.5	ENSG00000105726.16	2442	2222.26	258.69	2.82	2.36	35.84
ENST00000497762.1	ENSG00000105726.16	575	355.51	0.00	0.00	0.00	0.00
ENST00000222339.7	ENSG00000105732.12	3309	3089.26	0.00	0.00	0.00	0.00
ENST00000359044.4	ENSG00000105732.12	2940	2720.26	181.42	1.62	1.35	40.75
ENST00000597391.1	ENSG00000105732.12	858	638.28	0.00	0.00	0.00	0.00
ENST00000600245.1	ENSG00000105732.12	3598	3378.26	327.58	2.35	1.97	59.25
ENST00000262895.7	ENSG00000105737.9	3493	3273.26	0.00	0.00	0.00	0.00
ENST00000301218.8	ENSG00000105737.9	3310	3090.26	0.00	0.00	0.00	0.00
ENST00000454993.6	ENSG00000105737.9	2370	2150.26	0.00	0.00	0.00	0.00
ENST00000593562.5	ENSG00000105737.9	3308	3088.26	0.00	0.00	0.00	0.00
ENST00000594528.1	ENSG00000105737.9	2101	1881.26	0.00	0.00	0.00	0.00
ENST00000602210.1	ENSG00000105737.9	389	170.57	0.00	0.00	0.00	0.00
ENST00000222345.10	ENSG00000105738.10	7987	7767.26	532.61	1.66	1.39	21.40
ENST00000476317.2	ENSG00000105738.10	608	388.46	0.00	0.00	0.00	0.00
ENST00000594553.1	ENSG00000105738.10	374	155.90	7.99	1.24	1.04	16.00
ENST00000595384.1	ENSG00000105738.10	785	565.31	0.00	0.00	0.00	0.00
ENST00000595495.1	ENSG00000105738.10	584	364.49	0.00	0.00	0.00	0.00
ENST00000595982.1	ENSG00000105738.10	163	5.14	0.00	0.00	0.00	0.00
ENST00000596403.1	ENSG00000105738.10	811	591.30	1.24	0.05	0.04	0.65
ENST00000599644.1	ENSG00000105738.10	545	325.56	0.00	0.00	0.00	0.00
ENST00000600919.2	ENSG00000105738.10	407	188.28	10.62	1.37	1.14	17.61
ENST00000601054.1	ENSG00000105738.10	572	352.51	0.00	0.00	0.00	0.00
ENST00000601222.1	ENSG00000105738.10	546	326.56	0.00	0.00	0.00	0.00
ENST00000601881.1	ENSG00000105738.10	568	348.52	49.53	3.45	2.88	44.35
ENST00000300540.7	ENSG00000105750.14	1531	1311.26	0.00	0.00	0.00	0.00
ENST00000328178.12	ENSG00000105750.14	2296	2076.26	117.04	1.37	1.14	2.80
ENST00000345030.6	ENSG00000105750.14	1689	1469.26	0.00	0.00	0.00	0.00
ENST00000595742.1	ENSG00000105750.14	773	553.32	126.86	5.56	4.65	11.40
ENST00000595854.5	ENSG00000105750.14	556	336.54	0.00	0.00	0.00	0.00
ENST00000596476.1	ENSG00000105750.14	1259	1039.26	9.79	0.23	0.19	0.47
ENST00000596534.5	ENSG00000105750.14	1661	1441.26	7.14	0.12	0.10	0.25
ENST00000597314.5	ENSG00000105750.14	563	343.53	0.00	0.00	0.00	0.00
ENST00000598862.5	ENSG00000105750.14	574	354.51	0.00	0.00	0.00	0.00
ENST00000599064.1	ENSG00000105750.14	782	562.31	0.00	0.00	0.00	0.00
ENST00000599885.1	ENSG00000105750.14	549	329.55	102.94	7.58	6.33	15.53
ENST00000601023.2	ENSG00000105750.14	2652	2432.26	0.00	0.00	0.00	0.00
ENST00000601284.5	ENSG00000105750.14	483	263.73	365.29	33.60	28.08	68.87
ENST00000601924.5	ENSG00000105750.14	506	286.65	3.95	0.33	0.28	0.68
ENST00000292147.6	ENSG00000105755.7	963	743.26	3018.01	98.51	82.33	88.44
ENST00000594342.5	ENSG00000105755.7	702	482.36	32.53	1.64	1.37	1.47
ENST00000595115.1	ENSG00000105755.7	593	373.48	73.86	4.80	4.01	4.31
ENST00000598330.1	ENSG00000105755.7	915	695.27	68.43	2.39	2.00	2.14
ENST00000600651.5	ENSG00000105755.7	1052	832.26	71.28	2.08	1.74	1.87
ENST00000602138.1	ENSG00000105755.7	648	428.41	34.88	1.97	1.65	1.77
ENST00000222374.2	ENSG00000105767.2	2178	1958.26	109.51	1.36	1.13	16.19
ENST00000593506.1	ENSG00000105767.2	302	88.06	25.49	7.02	5.87	83.81
ENST00000270066.10	ENSG00000105771.13	5510	5290.26	65.98	0.30	0.25	2.89
ENST00000594081.1	ENSG00000105771.13	563	343.53	3.23	0.23	0.19	2.18
ENST00000595700.5	ENSG00000105771.13	1401	1181.26	129.61	2.66	2.22	25.41
ENST00000596714.1	ENSG00000105771.13	576	356.50	0.00	0.00	0.00	0.00
ENST00000597586.5	ENSG00000105771.13	697	477.37	0.00	0.00	0.00	0.00
ENST00000597598.1	ENSG00000105771.13	1077	857.26	20.40	0.58	0.48	5.51
ENST00000598860.1	ENSG00000105771.13	574	354.51	18.91	1.29	1.08	12.35
ENST00000598886.1	ENSG00000105771.13	681	461.38	0.00	0.00	0.00	0.00
ENST00000599804.5	ENSG00000105771.13	438	218.97	0.00	0.00	0.00	0.00
ENST00000600097.1	ENSG00000105771.13	538	318.57	48.84	3.72	3.11	35.51
ENST00000601170.5	ENSG00000105771.13	2387	2167.26	103.60	1.16	0.97	11.07
ENST00000601925.5	ENSG00000105771.13	550	330.55	0.00	0.00	0.00	0.00
ENST00000602222.5	ENSG00000105771.13	650	430.41	9.44	0.53	0.44	5.08
ENST00000318709.8	ENSG00000105778.17	6982	6762.26	136.59	0.49	0.41	0.85
ENST00000409301.5	ENSG00000105778.17	4336	4116.26	707.67	4.17	3.49	7.25
ENST00000446718.1	ENSG00000105778.17	6372	6152.26	7.15	0.03	0.02	0.05
ENST00000459629.1	ENSG00000105778.17	7937	7717.26	0.00	0.00	0.00	0.00
ENST00000467779.1	ENSG00000105778.17	543	323.56	25.84	1.94	1.62	3.37
ENST00000470500.1	ENSG00000105778.17	531	311.59	653.76	50.90	42.54	88.48
ENST00000485228.1	ENSG00000105778.17	489	269.71	0.00	0.00	0.00	0.00
ENST00000497020.1	ENSG00000105778.17	677	457.38	0.00	0.00	0.00	0.00
ENST00000312373.12	ENSG00000105784.15	3254	3034.26	12.39	0.10	0.08	3.57
ENST00000338056.7	ENSG00000105784.15	4099	3879.26	0.00	0.00	0.00	0.00
ENST00000394654.3	ENSG00000105784.15	2064	1844.26	182.39	2.40	2.01	86.46
ENST00000466676.5	ENSG00000105784.15	582	362.49	0.00	0.00	0.00	0.00
ENST00000476114.5	ENSG00000105784.15	764	544.32	1.00	0.04	0.04	1.61
ENST00000489461.5	ENSG00000105784.15	583	363.49	0.00	0.00	0.00	0.00
ENST00000493037.5	ENSG00000105784.15	2020	1800.26	17.22	0.23	0.19	8.36
ENST00000496000.1	ENSG00000105784.15	592	372.48	0.00	0.00	0.00	0.00
ENST00000497788.5	ENSG00000105784.15	431	212.03	0.00	0.00	0.00	0.00
ENST00000389297.8	ENSG00000105792.19	3902	3682.26	19.06	0.13	0.10	1.73
ENST00000412839.5	ENSG00000105792.19	573	353.51	16.79	1.15	0.96	15.90
ENST00000418199.1	ENSG00000105792.19	526	306.60	1.03	0.08	0.07	1.13
ENST00000427396.5	ENSG00000105792.19	2299	2079.26	54.45	0.64	0.53	8.77
ENST00000445156.1	ENSG00000105792.19	611	391.45	6.97	0.43	0.36	5.96
ENST00000449577.5	ENSG00000105792.19	1489	1269.26	17.06	0.33	0.27	4.50
ENST00000451029.5	ENSG00000105792.19	2614	2394.26	0.00	0.00	0.00	0.00
ENST00000457170.6	ENSG00000105792.19	1545	1325.26	6.17	0.11	0.09	1.56
ENST00000463311.1	ENSG00000105792.19	684	464.38	0.00	0.00	0.00	0.00
ENST00000475031.5	ENSG00000105792.19	6966	6746.26	11.83	0.04	0.04	0.59
ENST00000485791.5	ENSG00000105792.19	543	323.56	0.00	0.00	0.00	0.00
ENST00000491886.1	ENSG00000105792.19	439	219.96	30.73	3.39	2.83	46.78
ENST00000497910.5	ENSG00000105792.19	3032	2812.26	109.91	0.95	0.79	13.09
ENST00000222511.10	ENSG00000105793.15	7531	7311.26	43.09	0.14	0.12	0.46
ENST00000257659.12	ENSG00000105793.15	1740	1520.26	220.82	3.52	2.94	11.43
ENST00000380058.7	ENSG00000105793.15	6913	6693.26	0.00	0.00	0.00	0.00
ENST00000417207.5	ENSG00000105793.15	775	555.31	39.11	1.71	1.43	5.54
ENST00000421719.5	ENSG00000105793.15	686	466.38	0.00	0.00	0.00	0.00
ENST00000426366.5	ENSG00000105793.15	778	558.31	408.55	17.75	14.84	57.58
ENST00000439832.5	ENSG00000105793.15	545	325.56	0.00	0.00	0.00	0.00
ENST00000450619.5	ENSG00000105793.15	856	636.28	0.00	0.00	0.00	0.00
ENST00000453512.5	ENSG00000105793.15	636	416.42	0.00	0.00	0.00	0.00
ENST00000469675.1	ENSG00000105793.15	2666	2446.26	0.00	0.00	0.00	0.00
ENST00000474503.1	ENSG00000105793.15	715	495.35	66.91	3.28	2.74	10.63
ENST00000477972.1	ENSG00000105793.15	490	270.70	49.39	4.43	3.70	14.36
ENST00000262940.11	ENSG00000105808.17	5605	5385.26	1544.24	6.96	5.81	8.23
ENST00000449970.6	ENSG00000105808.17	2787	2567.26	0.00	0.00	0.00	0.00
ENST00000461209.5	ENSG00000105808.17	3244	3024.26	0.00	0.00	0.00	0.00
ENST00000462172.5	ENSG00000105808.17	2634	2414.26	2.38	0.02	0.02	0.03
ENST00000519539.5	ENSG00000105808.17	615	395.45	2.26	0.14	0.12	0.16
ENST00000519878.1	ENSG00000105808.17	629	409.43	7.11	0.42	0.35	0.50
ENST00000520042.5	ENSG00000105808.17	516	296.62	0.00	0.00	0.00	0.00
ENST00000520577.1	ENSG00000105808.17	542	322.56	9.13	0.69	0.57	0.81
ENST00000521076.5	ENSG00000105808.17	485	265.72	0.00	0.00	0.00	0.00
ENST00000521397.1	ENSG00000105808.17	817	597.29	0.00	0.00	0.00	0.00
ENST00000521822.1	ENSG00000105808.17	713	493.35	32.81	1.61	1.35	1.91
ENST00000521892.1	ENSG00000105808.17	569	349.51	0.00	0.00	0.00	0.00
ENST00000522223.5	ENSG00000105808.17	1538	1318.26	95.54	1.76	1.47	2.08
ENST00000522443.5	ENSG00000105808.17	558	338.53	2.03	0.15	0.12	0.17
ENST00000522801.5	ENSG00000105808.17	967	747.26	0.00	0.00	0.00	0.00
ENST00000523568.5	ENSG00000105808.17	2199	1979.26	27.37	0.34	0.28	0.40
ENST00000538869.2	ENSG00000105808.17	483	263.73	787.29	72.42	60.53	85.71
ENST00000265734.8	ENSG00000105810.9	11612	11392.26	2071.09	4.41	3.69	14.05
ENST00000424848.2	ENSG00000105810.9	1465	1245.26	397.98	7.75	6.48	24.70
ENST00000467166.1	ENSG00000105810.9	779	559.31	369.94	16.05	13.41	51.11
ENST00000473078.1	ENSG00000105810.9	386	167.63	22.00	3.18	2.66	10.14
ENST00000491250.1	ENSG00000105810.9	558	338.53	0.00	0.00	0.00	0.00
ENST00000249269.8	ENSG00000105819.13	2472	2252.26	1694.39	18.25	15.25	22.20
ENST00000428154.5	ENSG00000105819.13	1714	1494.26	1569.06	25.47	21.29	30.99
ENST00000443722.5	ENSG00000105819.13	1323	1103.26	0.00	0.00	0.00	0.00
ENST00000444457.5	ENSG00000105819.13	2385	2165.26	46.94	0.53	0.44	0.64
ENST00000453466.1	ENSG00000105819.13	1509	1289.26	1630.14	30.67	25.64	37.31
ENST00000456433.5	ENSG00000105819.13	904	684.27	62.72	2.22	1.86	2.70
ENST00000469560.1	ENSG00000105819.13	1615	1395.26	37.44	0.65	0.54	0.79
ENST00000498530.5	ENSG00000105819.13	1161	941.26	170.94	4.41	3.68	5.36
ENST00000249270.11	ENSG00000105821.14	1846	1626.26	1082.45	16.15	13.49	20.29
ENST00000379257.7	ENSG00000105821.14	942	722.27	0.00	0.00	0.00	0.00
ENST00000379263.7	ENSG00000105821.14	2167	1947.26	1659.47	20.67	17.28	25.98
ENST00000412522.1	ENSG00000105821.14	3033	2813.26	6.26	0.05	0.05	0.07
ENST00000426036.6	ENSG00000105821.14	729	509.34	0.00	0.00	0.00	0.00
ENST00000454277.5	ENSG00000105821.14	854	634.28	1.27	0.05	0.04	0.06
ENST00000464253.5	ENSG00000105821.14	1809	1589.26	0.00	0.00	0.00	0.00
ENST00000475065.5	ENSG00000105821.14	1952	1732.26	1299.67	18.20	15.21	22.88
ENST00000475090.1	ENSG00000105821.14	480	260.74	183.97	17.12	14.31	21.51
ENST00000483637.5	ENSG00000105821.14	373	154.93	2.02	0.32	0.26	0.40
ENST00000492497.1	ENSG00000105821.14	2167	1947.26	562.27	7.00	5.85	8.80
ENST00000222543.9	ENSG00000105825.11	2444	2224.26	58.54	0.64	0.53	49.02
ENST00000451238.1	ENSG00000105825.11	781	561.31	10.41	0.45	0.38	34.54
ENST00000461482.1	ENSG00000105825.11	565	345.52	3.05	0.21	0.18	16.45
ENST00000222547.7	ENSG00000105829.11	1504	1284.26	957.27	18.08	15.11	87.41
ENST00000357520.8	ENSG00000105829.11	3586	3366.26	2.28	0.02	0.01	0.08
ENST00000424151.1	ENSG00000105829.11	314	98.90	0.00	0.00	0.00	0.00
ENST00000425626.1	ENSG00000105829.11	601	381.47	29.06	1.85	1.54	8.93
ENST00000433727.5	ENSG00000105829.11	1031	811.26	4.51	0.13	0.11	0.65
ENST00000457139.5	ENSG00000105829.11	1357	1137.26	0.00	0.00	0.00	0.00
ENST00000471446.1	ENSG00000105829.11	535	315.58	7.89	0.61	0.51	2.93
ENST00000222553.7	ENSG00000105835.11	4582	4362.26	34718.70	193.08	161.36	62.38
ENST00000354289.8	ENSG00000105835.11	1213	993.26	2792.16	68.20	56.99	22.03
ENST00000393618.5	ENSG00000105835.11	592	372.48	0.00	0.00	0.00	0.00
ENST00000417537.1	ENSG00000105835.11	300	86.29	6.11	1.72	1.43	0.55
ENST00000424768.1	ENSG00000105835.11	1147	927.26	36.37	0.95	0.80	0.31
ENST00000441045.5	ENSG00000105835.11	589	369.48	0.00	0.00	0.00	0.00
ENST00000463871.1	ENSG00000105835.11	671	451.39	195.81	10.52	8.80	3.40
ENST00000467730.1	ENSG00000105835.11	318	102.56	28.40	6.72	5.61	2.17
ENST00000484527.5	ENSG00000105835.11	833	613.29	31.16	1.23	1.03	0.40
ENST00000486949.5	ENSG00000105835.11	1115	895.26	199.93	5.42	4.53	1.75
ENST00000489358.5	ENSG00000105835.11	581	361.50	269.99	18.12	15.14	5.85
ENST00000489732.1	ENSG00000105835.11	1976	1756.26	85.93	1.19	0.99	0.38
ENST00000491027.5	ENSG00000105835.11	1009	789.26	78.11	2.40	2.01	0.78
ENST00000222567.5	ENSG00000105849.5	3942	3722.26	927.81	6.05	5.05	17.88
ENST00000462263.1	ENSG00000105849.5	427	208.06	238.19	27.77	23.21	82.12
ENST00000359195.3	ENSG00000105851.10	5377	5157.26	0.00	0.00	0.00	0.00
ENST00000440650.6	ENSG00000105851.10	3828	3608.26	444.05	2.99	2.50	61.18
ENST00000466738.1	ENSG00000105851.10	448	228.90	0.00	0.00	0.00	0.00
ENST00000473541.5	ENSG00000105851.10	821	601.29	46.95	1.89	1.58	38.82
ENST00000496166.5	ENSG00000105851.10	5197	4977.26	0.00	0.00	0.00	0.00
ENST00000265627.9	ENSG00000105852.10	1105	885.26	19.92	0.55	0.46	25.26
ENST00000418617.5	ENSG00000105852.10	1000	780.26	0.00	0.00	0.00	0.00
ENST00000427422.5	ENSG00000105852.10	894	674.27	0.00	0.00	0.00	0.00
ENST00000442770.5	ENSG00000105852.10	1127	907.26	40.67	1.09	0.91	50.32
ENST00000451904.5	ENSG00000105852.10	1053	833.26	0.00	0.00	0.00	0.00
ENST00000456855.5	ENSG00000105852.10	1049	829.26	0.00	0.00	0.00	0.00
ENST00000460248.1	ENSG00000105852.10	582	362.49	1.22	0.08	0.07	3.79
ENST00000475439.1	ENSG00000105852.10	533	313.58	0.00	0.00	0.00	0.00
ENST00000482624.5	ENSG00000105852.10	1238	1018.26	17.47	0.42	0.35	19.25
ENST00000492800.1	ENSG00000105852.10	2433	2213.26	2.71	0.03	0.02	1.38
ENST00000222572.7	ENSG00000105854.12	1745	1525.26	0.00	0.00	0.00	0.00
ENST00000433091.6	ENSG00000105854.12	1726	1506.26	413.21	6.66	5.56	8.53
ENST00000446142.5	ENSG00000105854.12	1099	879.26	0.00	0.00	0.00	0.00
ENST00000455123.5	ENSG00000105854.12	1515	1295.26	0.00	0.00	0.00	0.00
ENST00000459842.1	ENSG00000105854.12	627	407.43	40.05	2.38	1.99	3.06
ENST00000460873.5	ENSG00000105854.12	569	349.51	0.00	0.00	0.00	0.00
ENST00000469716.1	ENSG00000105854.12	573	353.51	8.06	0.55	0.46	0.71
ENST00000469926.5	ENSG00000105854.12	645	425.41	0.00	0.00	0.00	0.00
ENST00000471883.1	ENSG00000105854.12	451	231.88	0.00	0.00	0.00	0.00
ENST00000478801.5	ENSG00000105854.12	555	335.54	1.15	0.08	0.07	0.11
ENST00000483292.5	ENSG00000105854.12	699	479.37	368.72	18.66	15.60	23.91
ENST00000490778.5	ENSG00000105854.12	694	474.37	4.98	0.25	0.21	0.33
ENST00000491069.5	ENSG00000105854.12	566	346.52	22.01	1.54	1.29	1.97
ENST00000493290.5	ENSG00000105854.12	550	330.55	0.00	0.00	0.00	0.00
ENST00000493469.5	ENSG00000105854.12	579	359.50	1.29	0.09	0.07	0.11
ENST00000632034.1	ENSG00000105854.12	570	350.51	23.12	1.60	1.34	2.05
ENST00000633192.1	ENSG00000105854.12	1876	1656.26	0.00	0.00	0.00	0.00
ENST00000633531.1	ENSG00000105854.12	1653	1433.26	2730.41	46.22	38.62	59.22
ENST00000222573.4	ENSG00000105855.9	8751	8531.26	1495.45	4.25	3.55	89.98
ENST00000460204.1	ENSG00000105855.9	1090	870.26	0.00	0.00	0.00	0.00
ENST00000477859.1	ENSG00000105855.9	5573	5353.26	13.33	0.06	0.05	1.28
ENST00000478974.1	ENSG00000105855.9	2054	1834.26	31.22	0.41	0.35	8.74
ENST00000537992.5	ENSG00000105855.9	3420	3200.26	0.00	0.00	0.00	0.00
ENST00000222574.8	ENSG00000105856.13	2829	2609.26	6702.54	62.32	52.08	29.42
ENST00000461963.1	ENSG00000105856.13	581	361.50	5.17	0.35	0.29	0.16
ENST00000463202.5	ENSG00000105856.13	2646	2426.26	207.18	2.07	1.73	0.98
ENST00000463790.1	ENSG00000105856.13	433	214.01	0.00	0.00	0.00	0.00
ENST00000464009.1	ENSG00000105856.13	478	258.75	340.38	31.91	26.67	15.07
ENST00000468116.1	ENSG00000105856.13	579	359.50	0.00	0.00	0.00	0.00
ENST00000468401.1	ENSG00000105856.13	573	353.51	0.00	0.00	0.00	0.00
ENST00000468410.5	ENSG00000105856.13	2704	2484.26	8214.09	80.21	67.04	37.87
ENST00000478930.5	ENSG00000105856.13	563	343.53	1.66	0.12	0.10	0.06
ENST00000479011.1	ENSG00000105856.13	601	381.47	30.36	1.93	1.61	0.91
ENST00000483809.1	ENSG00000105856.13	582	362.49	209.55	14.02	11.72	6.62
ENST00000485846.5	ENSG00000105856.13	2420	2200.26	4.24	0.05	0.04	0.02
ENST00000497535.5	ENSG00000105856.13	702	482.36	24.71	1.24	1.04	0.59
ENST00000498408.1	ENSG00000105856.13	2332	2112.26	211.78	2.43	2.03	1.15
ENST00000607681.1	ENSG00000105856.13	476	256.76	160.41	15.16	12.67	7.16
ENST00000265720.7	ENSG00000105865.10	2220	2000.26	14.41	0.17	0.15	1.27
ENST00000422290.5	ENSG00000105865.10	1610	1390.26	3.17	0.06	0.05	0.40
ENST00000431839.5	ENSG00000105865.10	1375	1155.26	23.39	0.49	0.41	3.58
ENST00000436411.5	ENSG00000105865.10	2280	2060.26	0.00	0.00	0.00	0.00
ENST00000443233.5	ENSG00000105865.10	1676	1456.26	63.60	1.06	0.89	7.72
ENST00000458611.1	ENSG00000105865.10	857	637.28	0.00	0.00	0.00	0.00
ENST00000467916.1	ENSG00000105865.10	744	524.33	0.00	0.00	0.00	0.00
ENST00000471763.1	ENSG00000105865.10	2148	1928.26	23.42	0.29	0.25	2.15
ENST00000485825.1	ENSG00000105865.10	989	769.26	367.01	11.57	9.67	84.38
ENST00000497798.1	ENSG00000105865.10	583	363.49	1.00	0.07	0.06	0.49
ENST00000498786.5	ENSG00000105865.10	491	271.70	0.00	0.00	0.00	0.00
ENST00000222584.7	ENSG00000105866.13	6126	5906.26	964.89	3.96	3.31	79.94
ENST00000432066.2	ENSG00000105866.13	377	158.83	0.00	0.00	0.00	0.00
ENST00000440636.1	ENSG00000105866.13	288	75.82	3.11	0.99	0.83	20.06
ENST00000448246.1	ENSG00000105866.13	4293	4073.26	0.00	0.00	0.00	0.00
ENST00000354475.4	ENSG00000105875.13	4588	4368.26	0.00	0.00	0.00	0.00
ENST00000423565.5	ENSG00000105875.13	4500	4280.26	201.43	1.14	0.95	16.54
ENST00000462707.1	ENSG00000105875.13	533	313.58	0.00	0.00	0.00	0.00
ENST00000466182.5	ENSG00000105875.13	3594	3374.26	257.14	1.85	1.55	26.79
ENST00000474411.1	ENSG00000105875.13	481	261.74	5.57	0.52	0.43	7.48
ENST00000476775.1	ENSG00000105875.13	344	126.95	0.00	0.00	0.00	0.00
ENST00000479698.1	ENSG00000105875.13	683	463.38	46.28	2.42	2.02	35.11
ENST00000485942.1	ENSG00000105875.13	582	362.49	14.51	0.97	0.81	14.07
ENST00000497853.5	ENSG00000105875.13	503	283.66	0.00	0.00	0.00	0.00
ENST00000328843.10	ENSG00000105877.17	13917	13697.26	0.00	0.00	0.00	0.00
ENST00000409508.7	ENSG00000105877.17	14167	13947.26	36.13	0.06	0.05	15.25
ENST00000421290.1	ENSG00000105877.17	544	324.56	0.00	0.00	0.00	0.00
ENST00000465129.1	ENSG00000105877.17	418	199.15	0.00	0.00	0.00	0.00
ENST00000465593.1	ENSG00000105877.17	734	514.34	0.00	0.00	0.00	0.00
ENST00000479878.1	ENSG00000105877.17	784	564.31	6.00	0.26	0.22	62.60
ENST00000483691.1	ENSG00000105877.17	454	234.87	0.00	0.00	0.00	0.00
ENST00000496218.1	ENSG00000105877.17	728	508.34	0.00	0.00	0.00	0.00
ENST00000605912.1	ENSG00000105877.17	524	304.60	0.00	0.00	0.00	0.00
ENST00000607050.1	ENSG00000105877.17	485	265.72	1.00	0.09	0.08	22.16
ENST00000607413.5	ENSG00000105877.17	583	363.49	0.00	0.00	0.00	0.00
ENST00000620169.4	ENSG00000105877.17	13670	13450.26	0.00	0.00	0.00	0.00
ENST00000222597.6	ENSG00000105879.11	2003	1783.26	427.06	5.81	4.86	22.68
ENST00000415884.6	ENSG00000105879.11	804	584.30	18.89	0.78	0.66	3.06
ENST00000420796.1	ENSG00000105879.11	1506	1286.26	707.23	13.34	11.15	52.06
ENST00000432748.5	ENSG00000105879.11	573	353.51	3.26	0.22	0.19	0.87
ENST00000440859.7	ENSG00000105879.11	4432	4212.26	25.06	0.14	0.12	0.56
ENST00000479443.1	ENSG00000105879.11	665	445.39	1.31	0.07	0.06	0.28
ENST00000487517.1	ENSG00000105879.11	560	340.53	67.35	4.80	4.01	18.73
ENST00000493361.5	ENSG00000105879.11	587	367.49	6.83	0.45	0.38	1.76
ENST00000222598.4	ENSG00000105880.4	1688	1468.26	81.79	1.35	1.13	73.25
ENST00000486603.2	ENSG00000105880.4	1074	854.26	5.20	0.15	0.12	8.00
ENST00000493764.1	ENSG00000105880.4	1062	842.26	12.01	0.35	0.29	18.76
ENST00000393085.3	ENSG00000105887.10	3738	3518.26	10094.73	69.61	58.17	99.41
ENST00000435723.1	ENSG00000105887.10	879	659.28	11.27	0.41	0.35	0.59
ENST00000404369.8	ENSG00000105889.14	1515	1295.26	0.00	0.00	0.00	0.00
ENST00000406890.6	ENSG00000105889.14	1193	973.26	80.15	2.00	1.67	89.35
ENST00000424363.5	ENSG00000105889.14	1004	784.26	0.00	0.00	0.00	0.00
ENST00000439708.1	ENSG00000105889.14	797	577.30	0.00	0.00	0.00	0.00
ENST00000483679.1	ENSG00000105889.14	1054	834.26	8.19	0.24	0.20	10.65
ENST00000348225.6	ENSG00000105894.11	1614	1394.26	4722.15	82.16	68.67	99.90
ENST00000393083.2	ENSG00000105894.11	1599	1379.26	4.85	0.09	0.07	0.10
ENST00000222644.9	ENSG00000105926.15	8452	8232.26	20.16	0.06	0.05	0.15
ENST00000396475.6	ENSG00000105926.15	3848	3628.26	30.20	0.20	0.17	0.50
ENST00000409761.5	ENSG00000105926.15	1703	1483.26	369.09	6.04	5.05	14.84
ENST00000426450.1	ENSG00000105926.15	552	332.54	1.33	0.10	0.08	0.24
ENST00000430180.5	ENSG00000105926.15	1191	971.26	180.30	4.50	3.76	11.07
ENST00000432190.5	ENSG00000105926.15	982	762.26	605.81	19.28	16.11	47.40
ENST00000464384.2	ENSG00000105926.15	1125	905.26	384.97	10.32	8.62	25.37
ENST00000472674.1	ENSG00000105926.15	374	155.90	1.14	0.18	0.15	0.44
ENST00000625307.1	ENSG00000105926.15	126	0.00	0.00	0.00	0.00	0.00
ENST00000342947.7	ENSG00000105928.13	2590	2370.26	0.00	0.00	0.00	0.00
ENST00000409775.7	ENSG00000105928.13	1689	1469.26	143.71	2.37	1.98	12.23
ENST00000409970.5	ENSG00000105928.13	2005	1785.26	940.93	12.79	10.69	65.91
ENST00000411476.2	ENSG00000105928.13	734	514.34	0.00	0.00	0.00	0.00
ENST00000414428.1	ENSG00000105928.13	571	351.51	0.00	0.00	0.00	0.00
ENST00000415480.5	ENSG00000105928.13	500	280.67	0.00	0.00	0.00	0.00
ENST00000419307.5	ENSG00000105928.13	2265	2045.26	0.00	0.00	0.00	0.00
ENST00000430096.1	ENSG00000105928.13	450	230.89	11.00	1.16	0.97	5.96
ENST00000446822.5	ENSG00000105928.13	610	390.46	27.52	1.71	1.43	8.81
ENST00000469133.1	ENSG00000105928.13	583	363.49	12.74	0.85	0.71	4.38
ENST00000473990.1	ENSG00000105928.13	1641	1421.26	4.29	0.07	0.06	0.38
ENST00000479636.1	ENSG00000105928.13	4182	3962.26	16.24	0.10	0.08	0.51
ENST00000493723.5	ENSG00000105928.13	1501	1281.26	18.59	0.35	0.29	1.81
ENST00000559637.5	ENSG00000105928.13	557	337.54	0.00	0.00	0.00	0.00
ENST00000310018.6	ENSG00000105929.15	3135	2915.26	0.00	0.00	0.00	0.00
ENST00000353492.4	ENSG00000105929.15	2709	2489.26	83.53	0.81	0.68	92.80
ENST00000393054.5	ENSG00000105929.15	3090	2870.26	7.47	0.06	0.05	7.20
ENST00000471085.1	ENSG00000105929.15	318	102.56	0.00	0.00	0.00	0.00
ENST00000478480.1	ENSG00000105929.15	963	743.26	0.00	0.00	0.00	0.00
ENST00000479909.1	ENSG00000105929.15	527	307.60	0.00	0.00	0.00	0.00
ENST00000483139.1	ENSG00000105929.15	764	544.32	0.00	0.00	0.00	0.00
ENST00000242351.9	ENSG00000105939.12	7100	6880.26	637.11	2.25	1.88	14.50
ENST00000460845.5	ENSG00000105939.12	1487	1267.26	0.00	0.00	0.00	0.00
ENST00000464606.5	ENSG00000105939.12	4776	4556.26	1561.87	8.32	6.95	53.68
ENST00000471652.1	ENSG00000105939.12	3182	2962.26	602.02	4.93	4.12	31.82
ENST00000343187.8	ENSG00000105948.13	2015	1795.26	43.70	0.59	0.49	4.72
ENST00000430935.5	ENSG00000105948.13	4198	3978.26	0.00	0.00	0.00	0.00
ENST00000464848.5	ENSG00000105948.13	4299	4079.26	5.08	0.03	0.03	0.24
ENST00000468866.1	ENSG00000105948.13	553	333.54	9.28	0.68	0.56	5.40
ENST00000474035.6	ENSG00000105948.13	1193	973.26	17.15	0.43	0.36	3.42
ENST00000476296.1	ENSG00000105948.13	2756	2536.26	34.46	0.33	0.28	2.64
ENST00000478836.6	ENSG00000105948.13	1794	1574.26	284.70	4.39	3.67	35.10
ENST00000479132.5	ENSG00000105948.13	581	361.50	0.00	0.00	0.00	0.00
ENST00000481482.5	ENSG00000105948.13	1267	1047.26	261.63	6.06	5.07	48.48
ENST00000495038.5	ENSG00000105948.13	1599	1379.26	0.00	0.00	0.00	0.00
ENST00000222673.5	ENSG00000105953.14	4181	3961.26	148.98	0.91	0.76	6.74
ENST00000419661.5	ENSG00000105953.14	789	569.31	0.00	0.00	0.00	0.00
ENST00000439616.6	ENSG00000105953.14	2962	2742.26	48.08	0.43	0.36	3.14
ENST00000443864.6	ENSG00000105953.14	1744	1524.26	197.07	3.14	2.62	23.17
ENST00000444676.5	ENSG00000105953.14	3309	3089.26	941.23	7.39	6.18	54.60
ENST00000447398.5	ENSG00000105953.14	3474	3254.26	0.00	0.00	0.00	0.00
ENST00000449767.5	ENSG00000105953.14	3479	3259.26	73.11	0.54	0.45	4.02
ENST00000459672.5	ENSG00000105953.14	601	381.47	7.89	0.50	0.42	3.71
ENST00000497326.1	ENSG00000105953.14	554	334.54	8.64	0.63	0.52	4.63
ENST00000631326.2	ENSG00000105953.14	4116	3896.26	0.00	0.00	0.00	0.00
ENST00000222674.2	ENSG00000105954.2	1190	970.26	0.00	0.00	0.00	0.00
ENST00000265846.9	ENSG00000105963.13	2363	2143.26	7.02	0.08	0.07	18.98
ENST00000435943.1	ENSG00000105963.13	559	339.53	0.00	0.00	0.00	0.00
ENST00000437486.5	ENSG00000105963.13	622	402.44	0.00	0.00	0.00	0.00
ENST00000446141.5	ENSG00000105963.13	2085	1865.26	0.00	0.00	0.00	0.00
ENST00000449296.6	ENSG00000105963.13	2093	1873.26	0.00	0.00	0.00	0.00
ENST00000453175.6	ENSG00000105963.13	742	522.33	0.00	0.00	0.00	0.00
ENST00000453823.5	ENSG00000105963.13	560	340.53	3.60	0.26	0.21	61.24
ENST00000454383.5	ENSG00000105963.13	576	356.50	0.00	0.00	0.00	0.00
ENST00000463358.5	ENSG00000105963.13	595	375.48	1.28	0.08	0.07	19.78
ENST00000477906.5	ENSG00000105963.13	579	359.50	0.00	0.00	0.00	0.00
ENST00000478000.5	ENSG00000105963.13	2192	1972.26	0.00	0.00	0.00	0.00
ENST00000481406.1	ENSG00000105963.13	395	176.46	0.00	0.00	0.00	0.00
ENST00000488527.5	ENSG00000105963.13	584	364.49	0.00	0.00	0.00	0.00
ENST00000495686.1	ENSG00000105963.13	586	366.49	0.00	0.00	0.00	0.00
ENST00000495809.1	ENSG00000105963.13	2236	2016.26	0.00	0.00	0.00	0.00
ENST00000539900.5	ENSG00000105963.13	2178	1958.26	0.00	0.00	0.00	0.00
ENST00000611167.4	ENSG00000105963.13	2118	1898.26	0.00	0.00	0.00	0.00
ENST00000617043.4	ENSG00000105963.13	1946	1726.26	0.00	0.00	0.00	0.00
ENST00000265440.11	ENSG00000105967.15	6628	6408.26	166.36	0.63	0.53	8.72
ENST00000320239.11	ENSG00000105967.15	6605	6385.26	20.12	0.08	0.06	1.06
ENST00000393485.5	ENSG00000105967.15	2704	2484.26	337.38	3.29	2.75	45.62
ENST00000457268.5	ENSG00000105967.15	6309	6089.26	0.00	0.00	0.00	0.00
ENST00000462828.1	ENSG00000105967.15	665	445.39	0.00	0.00	0.00	0.00
ENST00000465322.1	ENSG00000105967.15	449	229.90	0.00	0.00	0.00	0.00
ENST00000474337.5	ENSG00000105967.15	685	465.38	0.00	0.00	0.00	0.00
ENST00000484212.5	ENSG00000105967.15	1245	1025.26	136.13	3.22	2.69	44.60
ENST00000497829.1	ENSG00000105967.15	174	7.67	0.00	0.00	0.00	0.00
ENST00000222690.10	ENSG00000105968.18	3804	3584.26	490.10	3.32	2.77	1.41
ENST00000308153.8	ENSG00000105968.18	752	532.33	3446.01	157.04	131.25	66.75
ENST00000349299.7	ENSG00000105968.18	596	376.47	344.82	22.22	18.57	9.44
ENST00000350771.7	ENSG00000105968.18	687	467.38	440.96	22.89	19.13	9.73
ENST00000381124.9	ENSG00000105968.18	628	408.43	61.74	3.67	3.06	1.56
ENST00000437072.5	ENSG00000105968.18	589	369.48	233.87	15.36	12.83	6.53
ENST00000446531.1	ENSG00000105968.18	1041	821.26	102.40	3.02	2.53	1.29
ENST00000521529.5	ENSG00000105968.18	439	219.96	70.24	7.75	6.47	3.29
ENST00000222693.4	ENSG00000105971.14	3301	3081.26	1505.77	11.86	9.91	25.70
ENST00000343213.2	ENSG00000105971.14	776	556.31	73.11	3.19	2.66	6.91
ENST00000393480.3	ENSG00000105971.14	1179	959.26	44.47	1.12	0.94	2.44
ENST00000460222.5	ENSG00000105971.14	531	311.59	0.00	0.00	0.00	0.00
ENST00000462876.5	ENSG00000105971.14	1861	1641.26	0.00	0.00	0.00	0.00
ENST00000465451.1	ENSG00000105971.14	466	246.80	0.00	0.00	0.00	0.00
ENST00000467035.5	ENSG00000105971.14	1200	980.26	0.00	0.00	0.00	0.00
ENST00000472470.5	ENSG00000105971.14	857	637.28	0.00	0.00	0.00	0.00
ENST00000477018.5	ENSG00000105971.14	1119	899.26	0.00	0.00	0.00	0.00
ENST00000478226.5	ENSG00000105971.14	995	775.26	0.00	0.00	0.00	0.00
ENST00000484871.5	ENSG00000105971.14	971	751.26	0.00	0.00	0.00	0.00
ENST00000485561.5	ENSG00000105971.14	577	357.50	0.00	0.00	0.00	0.00
ENST00000490906.5	ENSG00000105971.14	714	494.35	0.00	0.00	0.00	0.00
ENST00000495841.1	ENSG00000105971.14	787	567.31	700.65	29.96	25.04	64.95
ENST00000498493.5	ENSG00000105971.14	1561	1341.26	0.00	0.00	0.00	0.00
ENST00000341049.6	ENSG00000105974.11	2704	2484.26	5471.78	53.43	44.66	7.18
ENST00000393467.1	ENSG00000105974.11	2628	2408.26	15483.87	155.98	130.36	20.95
ENST00000393468.1	ENSG00000105974.11	845	625.28	7788.75	302.19	252.55	40.59
ENST00000393470.1	ENSG00000105974.11	598	378.47	718.99	46.09	38.52	6.19
ENST00000405348.5	ENSG00000105974.11	2443	2223.26	8438.35	92.08	76.95	12.37
ENST00000451122.5	ENSG00000105974.11	1653	1433.26	374.77	6.34	5.30	0.85
ENST00000456473.5	ENSG00000105974.11	557	337.54	1067.72	76.74	64.13	10.31
ENST00000489856.1	ENSG00000105974.11	575	355.51	129.80	8.86	7.40	1.19
ENST00000614113.4	ENSG00000105974.11	3201	2981.26	332.98	2.71	2.26	0.36
ENST00000318493.10	ENSG00000105976.14	4632	4412.26	1129.64	6.21	5.19	9.77
ENST00000397752.7	ENSG00000105976.14	6635	6415.26	7634.96	28.87	24.13	45.43
ENST00000422097.1	ENSG00000105976.14	688	468.37	9.96	0.52	0.43	0.81
ENST00000436117.2	ENSG00000105976.14	2295	2075.26	2243.98	26.23	21.92	41.28
ENST00000454623.1	ENSG00000105976.14	475	255.76	0.00	0.00	0.00	0.00
ENST00000456159.1	ENSG00000105976.14	767	547.32	32.97	1.46	1.22	2.30
ENST00000495962.1	ENSG00000105976.14	741	521.33	5.48	0.26	0.21	0.40
ENST00000311822.12	ENSG00000105982.16	1842	1622.26	9.74	0.15	0.12	17.06
ENST00000317955.9	ENSG00000105982.16	1682	1462.26	17.92	0.30	0.25	34.80
ENST00000392741.6	ENSG00000105982.16	2260	2040.26	0.00	0.00	0.00	0.00
ENST00000392743.6	ENSG00000105982.16	1746	1526.26	0.00	0.00	0.00	0.00
ENST00000392747.6	ENSG00000105982.16	1748	1528.26	0.00	0.00	0.00	0.00
ENST00000404282.6	ENSG00000105982.16	793	573.31	0.00	0.00	0.00	0.00
ENST00000405335.5	ENSG00000105982.16	1938	1718.26	0.00	0.00	0.00	0.00
ENST00000432459.6	ENSG00000105982.16	1893	1673.26	0.00	0.00	0.00	0.00
ENST00000439609.5	ENSG00000105982.16	308	93.45	0.00	0.00	0.00	0.00
ENST00000463028.1	ENSG00000105982.16	499	279.67	1.00	0.09	0.07	10.16
ENST00000469382.1	ENSG00000105982.16	904	684.27	9.15	0.32	0.27	37.98
ENST00000472537.5	ENSG00000105982.16	391	172.53	0.00	0.00	0.00	0.00
ENST00000480011.5	ENSG00000105982.16	518	298.62	0.00	0.00	0.00	0.00
ENST00000493999.1	ENSG00000105982.16	456	236.85	0.00	0.00	0.00	0.00
ENST00000353442.9	ENSG00000105983.19	7997	7777.26	362.81	1.13	0.95	1.62
ENST00000359422.8	ENSG00000105983.19	4727	4507.26	664.80	3.58	2.99	5.11
ENST00000414218.1	ENSG00000105983.19	451	231.88	0.00	0.00	0.00	0.00
ENST00000415428.5	ENSG00000105983.19	3457	3237.26	0.00	0.00	0.00	0.00
ENST00000430278.5	ENSG00000105983.19	523	303.61	0.00	0.00	0.00	0.00
ENST00000430825.3	ENSG00000105983.19	1208	988.26	62.04	1.52	1.27	2.18
ENST00000433968.5	ENSG00000105983.19	578	358.50	0.00	0.00	0.00	0.00
ENST00000434278.5	ENSG00000105983.19	678	458.38	33.25	1.76	1.47	2.51
ENST00000434453.1	ENSG00000105983.19	2229	2009.26	0.00	0.00	0.00	0.00
ENST00000434503.5	ENSG00000105983.19	930	710.27	24.92	0.85	0.71	1.22
ENST00000444719.5	ENSG00000105983.19	762	542.32	42.18	1.89	1.58	2.70
ENST00000448926.5	ENSG00000105983.19	3629	3409.26	2.07	0.01	0.01	0.02
ENST00000454132.5	ENSG00000105983.19	2922	2702.26	2192.00	19.68	16.45	28.11
ENST00000461469.5	ENSG00000105983.19	560	340.53	0.00	0.00	0.00	0.00
ENST00000461603.5	ENSG00000105983.19	612	392.45	157.66	9.75	8.15	13.92
ENST00000477983.1	ENSG00000105983.19	605	385.46	25.91	1.63	1.36	2.33
ENST00000485985.1	ENSG00000105983.19	644	424.42	8.32	0.48	0.40	0.68
ENST00000486837.1	ENSG00000105983.19	576	356.50	67.93	4.62	3.86	6.60
ENST00000498034.5	ENSG00000105983.19	478	258.75	6.16	0.58	0.48	0.82
ENST00000609081.1	ENSG00000105983.19	466	246.80	229.15	22.52	18.82	32.18
ENST00000609774.1	ENSG00000105983.19	565	345.52	0.00	0.00	0.00	0.00
ENST00000335274.2	ENSG00000105988.6	462	242.82	62.00	6.19	5.18	100.00
ENST00000265441.7	ENSG00000105989.8	2907	2687.26	13.71	0.12	0.10	8.76
ENST00000449446.5	ENSG00000105989.8	1768	1548.26	82.29	1.29	1.08	91.24
ENST00000461427.1	ENSG00000105989.8	571	351.51	0.00	0.00	0.00	0.00
ENST00000491214.1	ENSG00000105989.8	513	293.63	0.00	0.00	0.00	0.00
ENST00000343060.4	ENSG00000105991.7	2517	2297.26	82.38	0.87	0.73	70.76
ENST00000355633.5	ENSG00000105991.7	2016	1796.26	26.62	0.36	0.30	29.24
ENST00000262177.8	ENSG00000105993.14	2527	2307.26	218.86	2.30	1.92	2.40
ENST00000412557.5	ENSG00000105993.14	506	286.65	0.00	0.00	0.00	0.00
ENST00000417758.5	ENSG00000105993.14	852	632.28	0.00	0.00	0.00	0.00
ENST00000429029.6	ENSG00000105993.14	1609	1389.26	4464.67	77.96	65.16	81.31
ENST00000437030.5	ENSG00000105993.14	566	346.52	1.01	0.07	0.06	0.07
ENST00000439402.1	ENSG00000105993.14	398	179.42	0.00	0.00	0.00	0.00
ENST00000441291.5	ENSG00000105993.14	614	394.45	0.00	0.00	0.00	0.00
ENST00000441561.5	ENSG00000105993.14	1022	802.26	0.00	0.00	0.00	0.00
ENST00000443280.5	ENSG00000105993.14	1159	939.26	188.79	4.88	4.08	5.09
ENST00000453383.5	ENSG00000105993.14	590	370.48	0.00	0.00	0.00	0.00
ENST00000459889.5	ENSG00000105993.14	7992	7772.26	14.88	0.05	0.04	0.05
ENST00000465908.5	ENSG00000105993.14	694	474.37	108.19	5.53	4.62	5.77
ENST00000468928.5	ENSG00000105993.14	900	680.27	2.42	0.09	0.07	0.09
ENST00000486083.6	ENSG00000105993.14	699	479.37	0.00	0.00	0.00	0.00
ENST00000486247.1	ENSG00000105993.14	664	444.40	54.46	2.97	2.48	3.10
ENST00000487480.1	ENSG00000105993.14	5173	4953.26	113.83	0.56	0.47	0.58
ENST00000488001.5	ENSG00000105993.14	551	331.55	0.00	0.00	0.00	0.00
ENST00000634080.1	ENSG00000105993.14	1005	785.26	47.98	1.48	1.24	1.55
ENST00000222718.6	ENSG00000105996.6	1814	1594.26	17.26	0.26	0.22	30.99
ENST00000612779.1	ENSG00000105996.6	1993	1773.26	42.74	0.58	0.49	69.01
ENST00000317201.6	ENSG00000105997.22	2761	2541.26	21.05	0.20	0.17	63.77
ENST00000396352.8	ENSG00000105997.22	3263	3043.26	0.00	0.00	0.00	0.00
ENST00000518451.1	ENSG00000105997.22	541	321.57	0.00	0.00	0.00	0.00
ENST00000521401.1	ENSG00000105997.22	598	378.47	0.00	0.00	0.00	0.00
ENST00000522456.1	ENSG00000105997.22	503	283.66	0.00	0.00	0.00	0.00
ENST00000522788.5	ENSG00000105997.22	581	361.50	0.00	0.00	0.00	0.00
ENST00000612286.4	ENSG00000105997.22	3396	3176.26	14.95	0.11	0.10	36.23
ENST00000222725.9	ENSG00000106003.12	2377	2157.26	0.00	0.00	0.00	0.00
ENST00000338732.7	ENSG00000106003.12	1968	1748.26	470.27	6.53	5.45	79.05
ENST00000359574.7	ENSG00000106003.12	1377	1157.26	0.00	0.00	0.00	0.00
ENST00000402045.5	ENSG00000106003.12	2058	1838.26	105.47	1.39	1.16	16.86
ENST00000402506.5	ENSG00000106003.12	2268	2048.26	0.00	0.00	0.00	0.00
ENST00000493850.1	ENSG00000106003.12	804	584.30	1.03	0.04	0.04	0.52
ENST00000614382.1	ENSG00000106003.12	1969	1749.26	21.23	0.29	0.25	3.57
ENST00000222726.3	ENSG00000106004.4	1657	1437.26	273.08	4.61	3.85	55.88
ENST00000520854.1	ENSG00000106004.4	329	112.78	16.92	3.64	3.04	44.12
ENST00000222728.3	ENSG00000106006.6	989	769.26	185.33	5.84	4.88	73.12
ENST00000521478.1	ENSG00000106006.6	814	594.30	52.64	2.15	1.80	26.88
ENST00000340611.8	ENSG00000106009.15	2915	2695.26	364.45	3.28	2.74	91.63
ENST00000421712.1	ENSG00000106009.15	823	603.29	0.00	0.00	0.00	0.00
ENST00000467558.5	ENSG00000106009.15	4440	4220.26	0.00	0.00	0.00	0.00
ENST00000469750.5	ENSG00000106009.15	5226	5006.26	8.76	0.04	0.04	1.19
ENST00000473879.1	ENSG00000106009.15	666	446.39	4.06	0.22	0.18	6.16
ENST00000493232.5	ENSG00000106009.15	5360	5140.26	7.73	0.04	0.03	1.02
ENST00000325979.11	ENSG00000106012.17	2179	1959.26	0.00	0.00	0.00	0.00
ENST00000325997.13	ENSG00000106012.17	2235	2015.26	0.00	0.00	0.00	0.00
ENST00000402050.6	ENSG00000106012.17	6844	6624.26	358.82	1.31	1.10	10.89
ENST00000404984.5	ENSG00000106012.17	2086	1866.26	201.37	2.62	2.19	21.69
ENST00000415271.6	ENSG00000106012.17	899	679.27	0.00	0.00	0.00	0.00
ENST00000422276.3	ENSG00000106012.17	541	321.57	0.00	0.00	0.00	0.00
ENST00000423196.1	ENSG00000106012.17	866	646.28	182.69	6.86	5.73	56.82
ENST00000423395.5	ENSG00000106012.17	543	323.56	0.00	0.00	0.00	0.00
ENST00000427817.1	ENSG00000106012.17	580	360.50	0.00	0.00	0.00	0.00
ENST00000438376.6	ENSG00000106012.17	2170	1950.26	0.00	0.00	0.00	0.00
ENST00000470731.5	ENSG00000106012.17	2251	2031.26	14.87	0.18	0.15	1.47
ENST00000476665.5	ENSG00000106012.17	2400	2180.26	0.00	0.00	0.00	0.00
ENST00000486730.1	ENSG00000106012.17	692	472.37	2.56	0.13	0.11	1.09
ENST00000490913.1	ENSG00000106012.17	670	450.39	1.46	0.08	0.07	0.65
ENST00000497572.1	ENSG00000106012.17	716	496.35	4.04	0.20	0.16	1.64
ENST00000611775.4	ENSG00000106012.17	2289	2069.26	59.20	0.69	0.58	5.75
ENST00000623361.3	ENSG00000106012.17	6775	6555.26	0.00	0.00	0.00	0.00
ENST00000265224.8	ENSG00000106013.14	1298	1078.26	26.62	0.60	0.50	57.98
ENST00000417525.5	ENSG00000106013.14	1242	1022.26	0.00	0.00	0.00	0.00
ENST00000433239.6	ENSG00000106013.14	1599	1379.26	0.00	0.00	0.00	0.00
ENST00000477532.5	ENSG00000106013.14	744	524.33	9.38	0.43	0.36	42.02
ENST00000486422.1	ENSG00000106013.14	436	216.99	0.00	0.00	0.00	0.00
ENST00000490445.1	ENSG00000106013.14	538	318.57	0.00	0.00	0.00	0.00
ENST00000634332.1	ENSG00000106013.14	1275	1055.26	0.00	0.00	0.00	0.00
ENST00000262178.6	ENSG00000106018.13	3944	3724.26	0.00	0.00	0.00	0.00
ENST00000377633.7	ENSG00000106018.13	1491	1271.26	0.00	0.00	0.00	0.00
ENST00000402066.5	ENSG00000106018.13	1926	1706.26	1.00	0.01	0.01	100.00
ENST00000421760.2	ENSG00000106018.13	717	497.35	0.00	0.00	0.00	0.00
ENST00000222747.7	ENSG00000106025.8	2798	2578.26	249.85	2.35	1.96	14.47
ENST00000415871.5	ENSG00000106025.8	1495	1275.26	262.25	4.99	4.17	30.70
ENST00000424710.5	ENSG00000106025.8	569	349.51	0.00	0.00	0.00	0.00
ENST00000430985.1	ENSG00000106025.8	693	473.37	0.00	0.00	0.00	0.00
ENST00000433758.5	ENSG00000106025.8	551	331.55	0.00	0.00	0.00	0.00
ENST00000441017.5	ENSG00000106025.8	551	331.55	0.00	0.00	0.00	0.00
ENST00000450414.5	ENSG00000106025.8	1167	947.26	347.90	8.91	7.45	54.83
ENST00000265304.10	ENSG00000106028.10	687	467.38	932.77	48.42	40.46	21.54
ENST00000461433.1	ENSG00000106028.10	1694	1474.26	4.21	0.07	0.06	0.03
ENST00000463093.5	ENSG00000106028.10	600	380.47	0.00	0.00	0.00	0.00
ENST00000465167.1	ENSG00000106028.10	517	297.62	4.36	0.36	0.30	0.16
ENST00000465582.5	ENSG00000106028.10	731	511.34	0.00	0.00	0.00	0.00
ENST00000467681.5	ENSG00000106028.10	630	410.43	181.81	10.75	8.98	4.78
ENST00000468267.1	ENSG00000106028.10	800	580.30	10.56	0.44	0.37	0.20
ENST00000469123.5	ENSG00000106028.10	662	442.40	0.00	0.00	0.00	0.00
ENST00000473783.5	ENSG00000106028.10	470	250.78	1.00	0.10	0.08	0.04
ENST00000481508.1	ENSG00000106028.10	989	769.26	0.00	0.00	0.00	0.00
ENST00000484178.5	ENSG00000106028.10	676	456.38	2666.05	141.72	118.44	63.04
ENST00000489378.5	ENSG00000106028.10	1434	1214.26	21.97	0.44	0.37	0.20
ENST00000496622.1	ENSG00000106028.10	2620	2400.26	2.42	0.02	0.02	0.01
ENST00000498107.5	ENSG00000106028.10	636	416.42	204.61	11.92	9.96	5.30
ENST00000612337.4	ENSG00000106028.10	884	664.27	289.23	10.56	8.83	4.70
ENST00000222753.5	ENSG00000106031.7	5030	4810.26	60.00	0.30	0.25	100.00
ENST00000518136.3	ENSG00000106031.7	871	651.28	0.00	0.00	0.00	0.00
ENST00000310396.9	ENSG00000106034.17	5340	5120.26	1772.47	8.40	7.02	55.02
ENST00000340646.9	ENSG00000106034.17	1056	836.26	0.00	0.00	0.00	0.00
ENST00000423795.5	ENSG00000106034.17	2189	1969.26	39.31	0.48	0.40	3.17
ENST00000428526.5	ENSG00000106034.17	2219	1999.26	47.93	0.58	0.49	3.81
ENST00000443817.1	ENSG00000106034.17	1118	898.26	118.48	3.20	2.67	20.96
ENST00000450913.6	ENSG00000106034.17	2501	2281.26	119.02	1.27	1.06	8.29
ENST00000466055.1	ENSG00000106034.17	543	323.56	17.80	1.33	1.12	8.74
ENST00000495036.5	ENSG00000106034.17	2198	1978.26	0.00	0.00	0.00	0.00
ENST00000520801.5	ENSG00000106034.17	553	333.54	0.00	0.00	0.00	0.00
ENST00000521774.1	ENSG00000106034.17	264	56.15	0.00	0.00	0.00	0.00
ENST00000222761.7	ENSG00000106038.12	1500	1280.26	0.00	0.00	0.00	0.00
ENST00000496902.6	ENSG00000106038.12	2955	2735.26	0.00	0.00	0.00	0.00
ENST00000518886.1	ENSG00000106038.12	380	161.76	0.00	0.00	0.00	0.00
ENST00000580535.1	ENSG00000106038.12	1635	1415.26	0.00	0.00	0.00	0.00
ENST00000265395.6	ENSG00000106049.8	1990	1770.26	1077.35	14.76	12.34	17.62
ENST00000425715.1	ENSG00000106049.8	618	398.45	0.00	0.00	0.00	0.00
ENST00000428288.2	ENSG00000106049.8	1669	1449.26	4064.71	68.04	56.86	81.22
ENST00000496814.1	ENSG00000106049.8	570	350.51	13.94	0.96	0.81	1.15
ENST00000265393.10	ENSG00000106052.13	2478	2258.26	12784.34	137.34	114.78	47.84
ENST00000396319.6	ENSG00000106052.13	2892	2672.26	4774.33	43.34	36.22	15.10
ENST00000409980.5	ENSG00000106052.13	2629	2409.26	0.00	0.00	0.00	0.00
ENST00000416801.6	ENSG00000106052.13	2221	2001.26	0.00	0.00	0.00	0.00
ENST00000418691.5	ENSG00000106052.13	641	421.42	1110.03	63.90	53.40	22.26
ENST00000422800.5	ENSG00000106052.13	570	350.51	3.36	0.23	0.19	0.08
ENST00000433216.6	ENSG00000106052.13	3174	2954.26	62.25	0.51	0.43	0.18
ENST00000457186.2	ENSG00000106052.13	1174	954.26	0.00	0.00	0.00	0.00
ENST00000460059.1	ENSG00000106052.13	527	307.60	159.42	12.57	10.51	4.38
ENST00000488564.2	ENSG00000106052.13	4020	3800.26	1.00	0.01	0.01	0.00
ENST00000490455.1	ENSG00000106052.13	591	371.48	434.68	28.39	23.72	9.89
ENST00000494033.1	ENSG00000106052.13	770	550.32	0.00	0.00	0.00	0.00
ENST00000543117.5	ENSG00000106052.13	3365	3145.26	101.00	0.78	0.65	0.27
ENST00000265394.9	ENSG00000106066.14	2091	1871.26	502.34	6.51	5.44	1.28
ENST00000396276.7	ENSG00000106066.14	1739	1519.26	6075.76	97.02	81.08	19.06
ENST00000409850.5	ENSG00000106066.14	2213	1993.26	0.00	0.00	0.00	0.00
ENST00000432534.5	ENSG00000106066.14	679	459.38	7443.24	393.07	328.51	77.21
ENST00000437527.1	ENSG00000106066.14	524	304.60	0.00	0.00	0.00	0.00
ENST00000447426.1	ENSG00000106066.14	553	333.54	0.00	0.00	0.00	0.00
ENST00000448959.5	ENSG00000106066.14	874	654.28	305.57	11.33	9.47	2.23
ENST00000449801.5	ENSG00000106066.14	528	308.59	0.00	0.00	0.00	0.00
ENST00000455544.5	ENSG00000106066.14	571	351.51	0.00	0.00	0.00	0.00
ENST00000455893.6	ENSG00000106066.14	561	341.53	16.09	1.14	0.96	0.22
ENST00000458405.5	ENSG00000106066.14	525	305.60	0.00	0.00	0.00	0.00
ENST00000488891.6	ENSG00000106066.14	696	476.37	0.00	0.00	0.00	0.00
ENST00000222792.10	ENSG00000106069.20	3530	3310.26	5617.87	41.17	34.41	37.09
ENST00000409041.7	ENSG00000106069.20	2375	2155.26	455.68	5.13	4.29	4.62
ENST00000409350.5	ENSG00000106069.20	539	319.57	88.86	6.75	5.64	6.08
ENST00000409922.5	ENSG00000106069.20	740	520.34	0.00	0.00	0.00	0.00
ENST00000409964.6	ENSG00000106069.20	547	327.55	0.00	0.00	0.00	0.00
ENST00000410098.1	ENSG00000106069.20	918	698.27	0.00	0.00	0.00	0.00
ENST00000412536.5	ENSG00000106069.20	575	355.51	0.00	0.00	0.00	0.00
ENST00000412711.6	ENSG00000106069.20	2991	2771.26	334.20	2.93	2.45	2.64
ENST00000421775.6	ENSG00000106069.20	825	605.29	11.52	0.46	0.39	0.42
ENST00000423511.1	ENSG00000106069.20	989	769.26	0.00	0.00	0.00	0.00
ENST00000424025.4	ENSG00000106069.20	2279	2059.26	20.74	0.24	0.20	0.22
ENST00000433720.1	ENSG00000106069.20	546	326.56	6.80	0.51	0.42	0.46
ENST00000435288.6	ENSG00000106069.20	2404	2184.26	0.00	0.00	0.00	0.00
ENST00000439384.5	ENSG00000106069.20	578	358.50	0.00	0.00	0.00	0.00
ENST00000439711.6	ENSG00000106069.20	755	535.33	0.00	0.00	0.00	0.00
ENST00000443025.5	ENSG00000106069.20	512	292.64	0.00	0.00	0.00	0.00
ENST00000446446.5	ENSG00000106069.20	542	322.56	260.75	19.61	16.39	17.67
ENST00000461824.1	ENSG00000106069.20	425	206.08	11.00	1.29	1.08	1.17
ENST00000467441.5	ENSG00000106069.20	687	467.38	0.00	0.00	0.00	0.00
ENST00000470261.1	ENSG00000106069.20	570	350.51	0.00	0.00	0.00	0.00
ENST00000474070.5	ENSG00000106069.20	754	534.33	0.00	0.00	0.00	0.00
ENST00000478128.6	ENSG00000106069.20	459	239.84	0.00	0.00	0.00	0.00
ENST00000482820.6	ENSG00000106069.20	498	278.68	0.00	0.00	0.00	0.00
ENST00000483081.1	ENSG00000106069.20	491	271.70	0.00	0.00	0.00	0.00
ENST00000491856.1	ENSG00000106069.20	2578	2358.26	98.15	1.01	0.84	0.91
ENST00000493906.5	ENSG00000106069.20	552	332.54	436.13	31.82	26.59	28.66
ENST00000495789.6	ENSG00000106069.20	725	505.35	0.00	0.00	0.00	0.00
ENST00000539389.5	ENSG00000106069.20	570	350.51	1.31	0.09	0.08	0.08
ENST00000539406.5	ENSG00000106069.20	549	329.55	0.00	0.00	0.00	0.00
ENST00000578605.1	ENSG00000106069.20	560	340.53	0.00	0.00	0.00	0.00
ENST00000582692.2	ENSG00000106069.20	620	400.44	0.00	0.00	0.00	0.00
ENST00000588769.1	ENSG00000106069.20	695	475.37	0.00	0.00	0.00	0.00
ENST00000606897.5	ENSG00000106069.20	625	405.44	0.00	0.00	0.00	0.00
ENST00000335866.7	ENSG00000106070.17	5032	4812.26	14.96	0.08	0.06	0.28
ENST00000357271.9	ENSG00000106070.17	2050	1830.26	0.00	0.00	0.00	0.00
ENST00000398810.6	ENSG00000106070.17	4785	4565.26	329.71	1.75	1.46	6.62
ENST00000398812.6	ENSG00000106070.17	4705	4485.26	875.75	4.74	3.96	17.89
ENST00000401949.5	ENSG00000106070.17	2627	2407.26	33.83	0.34	0.28	1.29
ENST00000402497.5	ENSG00000106070.17	2289	2069.26	20.16	0.24	0.20	0.89
ENST00000402578.5	ENSG00000106070.17	4760	4540.26	35.08	0.19	0.16	0.71
ENST00000403097.5	ENSG00000106070.17	5432	5212.26	0.00	0.00	0.00	0.00
ENST00000406641.5	ENSG00000106070.17	2700	2480.26	70.58	0.69	0.58	2.61
ENST00000407526.5	ENSG00000106070.17	2279	2059.26	985.24	11.61	9.70	43.84
ENST00000428711.1	ENSG00000106070.17	484	264.72	47.26	4.33	3.62	16.36
ENST00000439044.5	ENSG00000106070.17	733	513.34	8.80	0.42	0.35	1.57
ENST00000461886.1	ENSG00000106070.17	624	404.44	16.76	1.01	0.84	3.80
ENST00000465602.1	ENSG00000106070.17	381	162.73	0.00	0.00	0.00	0.00
ENST00000467386.5	ENSG00000106070.17	524	304.60	0.00	0.00	0.00	0.00
ENST00000470992.5	ENSG00000106070.17	544	324.56	0.00	0.00	0.00	0.00
ENST00000473696.1	ENSG00000106070.17	1065	845.26	30.74	0.88	0.74	3.33
ENST00000478162.5	ENSG00000106070.17	599	379.47	0.00	0.00	0.00	0.00
ENST00000482397.1	ENSG00000106070.17	575	355.51	3.14	0.21	0.18	0.81
ENST00000483157.5	ENSG00000106070.17	540	320.57	0.00	0.00	0.00	0.00
ENST00000483819.1	ENSG00000106070.17	657	437.40	0.00	0.00	0.00	0.00
ENST00000490051.1	ENSG00000106070.17	578	358.50	0.00	0.00	0.00	0.00
ENST00000492265.1	ENSG00000106070.17	447	227.91	0.00	0.00	0.00	0.00
ENST00000222800.7	ENSG00000106077.18	1483	1263.26	170.70	3.28	2.74	35.13
ENST00000357419.8	ENSG00000106077.18	1463	1243.26	0.00	0.00	0.00	0.00
ENST00000395147.8	ENSG00000106077.18	812	592.30	0.00	0.00	0.00	0.00
ENST00000412965.5	ENSG00000106077.18	852	632.28	6.86	0.26	0.22	2.82
ENST00000437775.6	ENSG00000106077.18	1447	1227.26	147.96	2.92	2.44	31.34
ENST00000437891.5	ENSG00000106077.18	760	540.32	0.00	0.00	0.00	0.00
ENST00000458339.5	ENSG00000106077.18	890	670.27	14.42	0.52	0.44	5.59
ENST00000462381.1	ENSG00000106077.18	536	316.58	22.41	1.72	1.43	18.40
ENST00000468331.1	ENSG00000106077.18	413	194.21	0.00	0.00	0.00	0.00
ENST00000468998.1	ENSG00000106077.18	751	531.33	0.00	0.00	0.00	0.00
ENST00000474130.1	ENSG00000106077.18	623	403.44	0.00	0.00	0.00	0.00
ENST00000480445.5	ENSG00000106077.18	746	526.33	0.00	0.00	0.00	0.00
ENST00000486114.1	ENSG00000106077.18	568	348.52	0.00	0.00	0.00	0.00
ENST00000497897.5	ENSG00000106077.18	1562	1342.26	34.66	0.63	0.52	6.71
ENST00000265136.11	ENSG00000106078.17	5291	5071.26	60.69	0.29	0.24	29.15
ENST00000395540.6	ENSG00000106078.17	2332	2112.26	13.38	0.15	0.13	15.43
ENST00000395542.6	ENSG00000106078.17	5339	5119.26	85.69	0.41	0.34	40.77
ENST00000431948.5	ENSG00000106078.17	4780	4560.26	0.01	0.00	0.00	0.01
ENST00000441453.5	ENSG00000106078.17	3785	3565.26	0.00	0.00	0.00	0.00
ENST00000445054.5	ENSG00000106078.17	4660	4440.26	0.00	0.00	0.00	0.00
ENST00000449281.1	ENSG00000106078.17	589	369.48	2.22	0.15	0.12	14.65
ENST00000452534.5	ENSG00000106078.17	1842	1622.26	0.00	0.00	0.00	0.00
ENST00000462395.1	ENSG00000106078.17	7697	7477.26	0.00	0.00	0.00	0.00
ENST00000632460.1	ENSG00000106078.17	1941	1721.26	0.00	0.00	0.00	0.00
ENST00000222803.9	ENSG00000106080.10	4960	4740.26	339.24	1.74	1.45	6.09
ENST00000412494.1	ENSG00000106080.10	703	483.36	186.33	9.35	7.82	32.78
ENST00000419018.1	ENSG00000106080.10	1085	865.26	270.69	7.59	6.34	26.60
ENST00000479939.1	ENSG00000106080.10	751	531.33	215.74	9.85	8.23	34.53
ENST00000258679.11	ENSG00000106086.18	2293	2073.26	0.00	0.00	0.00	0.00
ENST00000396257.6	ENSG00000106086.18	1907	1687.26	255.70	3.68	3.07	36.26
ENST00000396259.5	ENSG00000106086.18	2840	2620.26	9.00	0.08	0.07	0.82
ENST00000440706.2	ENSG00000106086.18	7514	7294.26	202.58	0.67	0.56	6.64
ENST00000449726.5	ENSG00000106086.18	7835	7615.26	0.00	0.00	0.00	0.00
ENST00000483799.5	ENSG00000106086.18	563	343.53	0.00	0.00	0.00	0.00
ENST00000498106.1	ENSG00000106086.18	885	665.27	39.02	1.42	1.19	14.03
ENST00000622102.4	ENSG00000106086.18	2140	1920.26	339.02	4.28	3.58	42.24
ENST00000222812.7	ENSG00000106089.11	2095	1875.26	56.61	0.73	0.61	12.96
ENST00000395154.7	ENSG00000106089.11	1022	802.26	0.00	0.00	0.00	0.00
ENST00000395155.3	ENSG00000106089.11	783	563.31	0.00	0.00	0.00	0.00
ENST00000395156.7	ENSG00000106089.11	2050	1830.26	241.64	3.20	2.68	56.66
ENST00000461441.5	ENSG00000106089.11	564	344.52	1.01	0.07	0.06	1.26
ENST00000462135.1	ENSG00000106089.11	568	348.52	0.00	0.00	0.00	0.00
ENST00000470878.5	ENSG00000106089.11	827	607.29	0.00	0.00	0.00	0.00
ENST00000480126.5	ENSG00000106089.11	724	504.35	6.37	0.31	0.26	5.42
ENST00000484736.5	ENSG00000106089.11	928	708.27	0.00	0.00	0.00	0.00
ENST00000491427.5	ENSG00000106089.11	710	490.36	17.92	0.89	0.74	15.69
ENST00000491645.1	ENSG00000106089.11	650	430.41	1.12	0.06	0.05	1.12
ENST00000494245.1	ENSG00000106089.11	565	345.52	4.34	0.30	0.25	5.39
ENST00000496216.5	ENSG00000106089.11	714	494.35	0.00	0.00	0.00	0.00
ENST00000497980.5	ENSG00000106089.11	503	283.66	1.00	0.09	0.07	1.51
ENST00000222823.8	ENSG00000106100.10	4499	4279.26	311.25	1.76	1.47	43.35
ENST00000411552.5	ENSG00000106100.10	794	574.30	7.58	0.32	0.27	7.87
ENST00000413433.5	ENSG00000106100.10	637	417.42	0.00	0.00	0.00	0.00
ENST00000419601.1	ENSG00000106100.10	578	358.50	0.00	0.00	0.00	0.00
ENST00000419799.5	ENSG00000106100.10	757	537.32	17.40	0.79	0.66	19.30
ENST00000434755.5	ENSG00000106100.10	4610	4390.26	5.82	0.03	0.03	0.79
ENST00000467706.1	ENSG00000106100.10	905	685.27	30.51	1.08	0.90	26.53
ENST00000489614.5	ENSG00000106100.10	3098	2878.26	10.44	0.09	0.07	2.16
ENST00000389266.7	ENSG00000106105.13	2634	2414.26	6545.29	65.77	54.97	31.68
ENST00000444666.5	ENSG00000106105.13	619	399.44	5.75	0.35	0.29	0.17
ENST00000454308.5	ENSG00000106105.13	814	594.30	11.20	0.46	0.38	0.22
ENST00000465748.1	ENSG00000106105.13	447	227.91	899.04	95.70	79.98	46.10
ENST00000470392.1	ENSG00000106105.13	469	249.79	53.81	5.23	4.37	2.52
ENST00000478124.5	ENSG00000106105.13	1877	1657.26	198.46	2.91	2.43	1.40
ENST00000484093.1	ENSG00000106105.13	644	424.42	96.52	5.52	4.61	2.66
ENST00000485784.1	ENSG00000106105.13	761	541.32	306.67	13.74	11.49	6.62
ENST00000496643.1	ENSG00000106105.13	772	552.32	408.25	17.93	14.99	8.64
ENST00000627489.1	ENSG00000106105.13	324	108.11	0.00	0.00	0.00	0.00
ENST00000341843.8	ENSG00000106113.18	3131	2911.26	0.00	0.00	0.00	0.00
ENST00000348438.8	ENSG00000106113.18	1600	1380.26	0.00	0.00	0.00	0.00
ENST00000423776.1	ENSG00000106113.18	536	316.58	2.00	0.15	0.13	87.95
ENST00000445981.5	ENSG00000106113.18	309	94.35	0.00	0.00	0.00	0.00
ENST00000452278.5	ENSG00000106113.18	1787	1567.26	0.00	0.00	0.00	0.00
ENST00000462882.1	ENSG00000106113.18	683	463.38	0.00	0.00	0.00	0.00
ENST00000471646.5	ENSG00000106113.18	2530	2310.26	2.00	0.02	0.02	12.05
ENST00000506074.6	ENSG00000106113.18	3109	2889.26	0.00	0.00	0.00	0.00
ENST00000411471.6	ENSG00000106123.11	3367	3147.26	119.06	0.92	0.77	9.46
ENST00000422643.5	ENSG00000106123.11	3436	3216.26	83.86	0.63	0.53	6.52
ENST00000471581.5	ENSG00000106123.11	475	255.76	53.67	5.09	4.25	52.48
ENST00000476059.2	ENSG00000106123.11	528	308.59	0.00	0.00	0.00	0.00
ENST00000486511.5	ENSG00000106123.11	2300	2080.26	0.00	0.00	0.00	0.00
ENST00000497095.5	ENSG00000106123.11	584	364.49	0.00	0.00	0.00	0.00
ENST00000611578.4	ENSG00000106123.11	3224	3004.26	10.03	0.08	0.07	0.84
ENST00000614832.4	ENSG00000106123.11	3861	3641.26	0.00	0.00	0.00	0.00
ENST00000616380.4	ENSG00000106123.11	4409	4189.26	57.93	0.34	0.28	3.46
ENST00000617632.1	ENSG00000106123.11	655	435.40	47.44	2.64	2.21	27.25
ENST00000619012.4	ENSG00000106123.11	4011	3791.26	0.00	0.00	0.00	0.00
ENST00000265299.6	ENSG00000106125.14	2733	2513.26	277.60	2.68	2.24	98.07
ENST00000409881.1	ENSG00000106125.14	2488	2268.26	0.00	0.00	0.00	0.00
ENST00000494187.1	ENSG00000106125.14	3573	3353.26	7.29	0.05	0.04	1.93
ENST00000326139.6	ENSG00000106128.18	1602	1382.26	0.00	0.00	0.00	0.00
ENST00000337750.9	ENSG00000106128.18	1241	1021.26	0.00	0.00	0.00	0.00
ENST00000396227.6	ENSG00000106128.18	1459	1239.26	0.00	0.00	0.00	0.00
ENST00000409316.5	ENSG00000106128.18	1292	1072.26	0.00	0.00	0.00	0.00
ENST00000409904.7	ENSG00000106128.18	1613	1393.26	0.00	0.00	0.00	0.00
ENST00000461390.1	ENSG00000106128.18	551	331.55	0.00	0.00	0.00	0.00
ENST00000461424.5	ENSG00000106128.18	1054	834.26	0.00	0.00	0.00	0.00
ENST00000463164.1	ENSG00000106128.18	543	323.56	0.00	0.00	0.00	0.00
ENST00000466427.1	ENSG00000106128.18	330	113.72	0.00	0.00	0.00	0.00
ENST00000473133.1	ENSG00000106128.18	361	143.28	0.00	0.00	0.00	0.00
ENST00000489974.5	ENSG00000106128.18	524	304.60	0.00	0.00	0.00	0.00
ENST00000611037.1	ENSG00000106128.18	923	703.27	0.00	0.00	0.00	0.00
ENST00000388955.8	ENSG00000106133.17	1789	1569.26	0.00	0.00	0.00	0.00
ENST00000444583.6	ENSG00000106133.17	1180	960.26	286.76	7.24	6.05	23.78
ENST00000457352.3	ENSG00000106133.17	1529	1309.26	0.00	0.00	0.00	0.00
ENST00000485741.6	ENSG00000106133.17	1647	1427.26	12.71	0.22	0.18	0.71
ENST00000602348.5	ENSG00000106133.17	1776	1556.26	1475.77	23.00	19.23	75.51
ENST00000310447.9	ENSG00000106144.19	4225	4005.26	18.32	0.11	0.09	1.06
ENST00000350623.7	ENSG00000106144.19	1146	926.26	110.89	2.90	2.43	27.66
ENST00000392925.6	ENSG00000106144.19	616	396.45	27.03	1.65	1.38	15.75
ENST00000472067.1	ENSG00000106144.19	5769	5549.26	41.32	0.18	0.15	1.72
ENST00000481483.1	ENSG00000106144.19	575	355.51	30.55	2.09	1.74	19.86
ENST00000493642.5	ENSG00000106144.19	2166	1946.26	285.89	3.56	2.98	33.94
ENST00000619992.4	ENSG00000106144.19	4006	3786.26	0.00	0.00	0.00	0.00
ENST00000395422.3	ENSG00000106153.12	901	681.27	16034.29	570.97	477.18	93.79
ENST00000473095.1	ENSG00000106153.12	694	474.37	738.69	37.78	31.57	6.21
ENST00000222902.6	ENSG00000106178.6	582	362.49	0.00	0.00	0.00	0.00
ENST00000416943.1	ENSG00000106178.6	585	365.49	0.00	0.00	0.00	0.00
ENST00000248553.6	ENSG00000106211.8	909	689.27	4058.27	142.84	119.37	37.52
ENST00000429938.1	ENSG00000106211.8	527	307.60	2873.80	226.65	189.42	59.54
ENST00000447574.1	ENSG00000106211.8	1455	1235.26	570.91	11.21	9.37	2.95
ENST00000265634.3	ENSG00000106236.3	2700	2480.26	244.94	2.40	2.00	98.30
ENST00000466102.1	ENSG00000106236.3	843	623.29	1.06	0.04	0.03	1.70
ENST00000350498.7	ENSG00000106244.12	2546	2326.26	5097.14	53.16	44.42	96.94
ENST00000426447.3	ENSG00000106244.12	767	547.32	37.81	1.68	1.40	3.06
ENST00000488214.1	ENSG00000106244.12	274	64.12	0.00	0.00	0.00	0.00
ENST00000496335.1	ENSG00000106244.12	302	88.06	0.00	0.00	0.00	0.00
ENST00000626285.1	ENSG00000106244.12	120	0.00	0.00	0.00	0.00	0.00
ENST00000222969.9	ENSG00000106245.9	1035	815.26	729.31	21.70	18.14	4.77
ENST00000403633.6	ENSG00000106245.9	1139	919.26	198.52	5.24	4.38	1.15
ENST00000427499.5	ENSG00000106245.9	889	669.27	3.38	0.12	0.10	0.03
ENST00000431419.1	ENSG00000106245.9	608	388.46	2324.96	145.20	121.35	31.89
ENST00000456893.5	ENSG00000106245.9	519	299.62	917.29	74.27	62.07	16.31
ENST00000466798.1	ENSG00000106245.9	820	600.29	347.14	14.03	11.72	3.08
ENST00000471813.1	ENSG00000106245.9	341	124.10	337.92	66.06	55.21	14.51
ENST00000473447.1	ENSG00000106245.9	480	260.74	64.71	6.02	5.03	1.32
ENST00000496696.5	ENSG00000106245.9	585	365.49	1848.62	122.70	102.55	26.95
ENST00000292478.8	ENSG00000106246.17	5582	5362.26	484.51	2.19	1.83	100.00
ENST00000419981.1	ENSG00000106246.17	533	313.58	0.00	0.00	0.00	0.00
ENST00000430029.1	ENSG00000106246.17	556	336.54	0.00	0.00	0.00	0.00
ENST00000430982.1	ENSG00000106246.17	571	351.51	0.00	0.00	0.00	0.00
ENST00000485746.1	ENSG00000106246.17	721	501.35	0.00	0.00	0.00	0.00
ENST00000222982.8	ENSG00000106258.13	1720	1500.26	357.38	5.78	4.83	56.36
ENST00000339843.6	ENSG00000106258.13	3320	3100.26	0.00	0.00	0.00	0.00
ENST00000439761.1	ENSG00000106258.13	1075	855.26	0.00	0.00	0.00	0.00
ENST00000456417.5	ENSG00000106258.13	594	374.48	0.00	0.00	0.00	0.00
ENST00000461920.5	ENSG00000106258.13	2208	1988.26	21.54	0.26	0.22	2.56
ENST00000463364.5	ENSG00000106258.13	1625	1405.26	59.22	1.02	0.85	9.97
ENST00000463907.5	ENSG00000106258.13	1623	1403.26	11.54	0.20	0.17	1.95
ENST00000466061.5	ENSG00000106258.13	1564	1344.26	0.00	0.00	0.00	0.00
ENST00000469622.5	ENSG00000106258.13	556	336.54	2.47	0.18	0.15	1.74
ENST00000469887.5	ENSG00000106258.13	3149	2929.26	66.95	0.55	0.46	5.41
ENST00000473347.1	ENSG00000106258.13	2594	2374.26	20.93	0.21	0.18	2.09
ENST00000480723.5	ENSG00000106258.13	584	364.49	2.92	0.19	0.16	1.90
ENST00000481825.5	ENSG00000106258.13	2857	2637.26	0.00	0.00	0.00	0.00
ENST00000488187.1	ENSG00000106258.13	593	373.48	20.72	1.35	1.12	13.13
ENST00000489231.1	ENSG00000106258.13	622	402.44	8.33	0.50	0.42	4.90
ENST00000324306.10	ENSG00000106261.16	9418	9198.26	2142.10	5.65	4.72	9.71
ENST00000426572.5	ENSG00000106261.16	2011	1791.26	2910.99	39.42	32.95	67.76
ENST00000432317.1	ENSG00000106261.16	573	353.51	168.08	11.53	9.64	19.82
ENST00000482979.5	ENSG00000106261.16	1449	1229.26	79.84	1.58	1.32	2.71
ENST00000535170.5	ENSG00000106261.16	8758	8538.26	0.00	0.00	0.00	0.00
ENST00000620510.1	ENSG00000106261.16	9192	8972.26	0.00	0.00	0.00	0.00
ENST00000360876.8	ENSG00000106263.17	3055	2835.26	4957.42	42.42	35.45	44.28
ENST00000397011.2	ENSG00000106263.17	2966	2746.26	551.70	4.87	4.07	5.09
ENST00000413917.5	ENSG00000106263.17	962	742.26	1.28	0.04	0.03	0.04
ENST00000431643.5	ENSG00000106263.17	1074	854.26	0.00	0.00	0.00	0.00
ENST00000463026.5	ENSG00000106263.17	633	413.43	10.11	0.59	0.50	0.62
ENST00000463229.2	ENSG00000106263.17	552	332.54	12.46	0.91	0.76	0.95
ENST00000465670.1	ENSG00000106263.17	2766	2546.26	323.84	3.09	2.58	3.22
ENST00000466199.1	ENSG00000106263.17	734	514.34	18.34	0.87	0.72	0.90
ENST00000468250.1	ENSG00000106263.17	602	382.47	45.30	2.87	2.40	3.00
ENST00000468611.5	ENSG00000106263.17	1868	1648.26	2486.56	36.60	30.59	38.20
ENST00000475415.5	ENSG00000106263.17	3745	3525.26	170.23	1.17	0.98	1.22
ENST00000494658.1	ENSG00000106263.17	637	417.42	40.77	2.37	1.98	2.47
ENST00000222990.7	ENSG00000106266.9	4727	4507.26	1557.54	8.38	7.01	4.23
ENST00000419693.1	ENSG00000106266.9	415	196.19	0.00	0.00	0.00	0.00
ENST00000435060.5	ENSG00000106266.9	762	542.32	69.07	3.09	2.58	1.56
ENST00000435336.5	ENSG00000106266.9	634	414.43	0.00	0.00	0.00	0.00
ENST00000447136.1	ENSG00000106266.9	583	363.49	0.00	0.00	0.00	0.00
ENST00000457286.5	ENSG00000106266.9	686	466.38	176.64	9.19	7.68	4.63
ENST00000479689.1	ENSG00000106266.9	560	340.53	149.51	10.65	8.90	5.37
ENST00000480807.1	ENSG00000106266.9	534	314.58	2157.40	166.37	139.04	83.86
ENST00000494722.1	ENSG00000106266.9	590	370.48	10.84	0.71	0.59	0.36
ENST00000617724.1	ENSG00000106266.9	63	0.00	0.00	0.00	0.00	0.00
ENST00000339737.6	ENSG00000106268.15	698	478.37	91.78	4.65	3.89	2.62
ENST00000343985.8	ENSG00000106268.15	771	551.32	24.32	1.07	0.89	0.60
ENST00000356714.5	ENSG00000106268.15	662	442.40	2899.41	158.99	132.88	89.44
ENST00000397046.5	ENSG00000106268.15	712	492.35	26.06	1.28	1.07	0.72
ENST00000397048.5	ENSG00000106268.15	783	563.31	0.00	0.00	0.00	0.00
ENST00000397049.2	ENSG00000106268.15	714	494.35	205.98	10.11	8.45	5.69
ENST00000454650.1	ENSG00000106268.15	822	602.29	0.00	0.00	0.00	0.00
ENST00000471348.1	ENSG00000106268.15	263	55.38	0.00	0.00	0.00	0.00
ENST00000487426.1	ENSG00000106268.15	872	652.28	44.44	1.65	1.38	0.93
ENST00000393386.6	ENSG00000106278.11	8175	7955.26	14877.84	45.37	37.92	44.72
ENST00000449182.1	ENSG00000106278.11	4627	4407.26	7383.33	40.64	33.97	40.06
ENST00000468641.1	ENSG00000106278.11	554	334.54	14.00	1.02	0.85	1.00
ENST00000470504.1	ENSG00000106278.11	549	329.55	26.19	1.93	1.61	1.90
ENST00000471837.1	ENSG00000106278.11	568	348.52	0.00	0.00	0.00	0.00
ENST00000474500.1	ENSG00000106278.11	1128	908.26	346.70	9.26	7.74	9.13
ENST00000483028.1	ENSG00000106278.11	593	373.48	0.00	0.00	0.00	0.00
ENST00000483995.1	ENSG00000106278.11	817	597.29	50.75	2.06	1.72	2.03
ENST00000489114.1	ENSG00000106278.11	571	351.51	17.19	1.19	0.99	1.17
ENST00000344095.8	ENSG00000106290.14	2727	2507.26	0.00	0.00	0.00	0.00
ENST00000417349.5	ENSG00000106290.14	537	317.57	0.00	0.00	0.00	0.00
ENST00000421980.5	ENSG00000106290.14	2685	2465.26	18.71	0.18	0.15	1.91
ENST00000431404.2	ENSG00000106290.14	321	105.33	0.00	0.00	0.00	0.00
ENST00000437822.6	ENSG00000106290.14	2318	2098.26	0.00	0.00	0.00	0.00
ENST00000440225.5	ENSG00000106290.14	871	651.28	0.00	0.00	0.00	0.00
ENST00000449571.5	ENSG00000106290.14	612	392.45	0.00	0.00	0.00	0.00
ENST00000451699.5	ENSG00000106290.14	703	483.36	0.00	0.00	0.00	0.00
ENST00000452041.5	ENSG00000106290.14	2297	2077.26	535.66	6.26	5.23	64.81
ENST00000452438.6	ENSG00000106290.14	563	343.53	0.00	0.00	0.00	0.00
ENST00000453269.6	ENSG00000106290.14	2464	2244.26	88.50	0.96	0.80	9.91
ENST00000460673.2	ENSG00000106290.14	471	251.78	0.00	0.00	0.00	0.00
ENST00000472509.5	ENSG00000106290.14	2551	2331.26	18.28	0.19	0.16	1.97
ENST00000487115.1	ENSG00000106290.14	384	165.67	11.28	1.65	1.38	17.11
ENST00000487288.1	ENSG00000106290.14	1195	975.26	12.29	0.31	0.26	3.17
ENST00000493322.5	ENSG00000106290.14	934	714.27	0.00	0.00	0.00	0.00
ENST00000497233.1	ENSG00000106290.14	457	237.85	0.00	0.00	0.00	0.00
ENST00000520135.5	ENSG00000106290.14	546	326.56	0.00	0.00	0.00	0.00
ENST00000523306.5	ENSG00000106290.14	751	531.33	2.38	0.11	0.09	1.13
ENST00000223023.4	ENSG00000106299.7	4435	4215.26	5598.00	32.22	26.93	100.00
ENST00000223026.8	ENSG00000106302.9	2407	2187.26	0.00	0.00	0.00	0.00
ENST00000476325.5	ENSG00000106302.9	1616	1396.26	0.00	0.00	0.00	0.00
ENST00000483878.1	ENSG00000106302.9	1609	1389.26	1.00	0.02	0.01	100.00
ENST00000488323.5	ENSG00000106302.9	314	98.90	0.00	0.00	0.00	0.00
ENST00000489978.5	ENSG00000106302.9	589	369.48	0.00	0.00	0.00	0.00
ENST00000223028.11	ENSG00000106304.15	2007	1787.26	0.00	0.00	0.00	0.00
ENST00000340011.9	ENSG00000106304.15	2349	2129.26	0.00	0.00	0.00	0.00
ENST00000402183.3	ENSG00000106304.15	1860	1640.26	0.00	0.00	0.00	0.00
ENST00000413927.5	ENSG00000106304.15	760	540.32	0.00	0.00	0.00	0.00
ENST00000439500.5	ENSG00000106304.15	2220	2000.26	0.00	0.00	0.00	0.00
ENST00000460182.5	ENSG00000106304.15	2154	1934.26	0.00	0.00	0.00	0.00
ENST00000223029.7	ENSG00000106305.9	1225	1005.26	3174.61	76.61	64.03	73.53
ENST00000395236.2	ENSG00000106305.9	860	640.28	727.78	27.57	23.05	26.47
ENST00000400479.6	ENSG00000106305.9	1107	887.26	0.00	0.00	0.00	0.00
ENST00000415999.1	ENSG00000106305.9	777	557.31	0.00	0.00	0.00	0.00
ENST00000223051.7	ENSG00000106327.12	2888	2668.26	0.00	0.00	0.00	0.00
ENST00000431692.5	ENSG00000106327.12	2631	2411.26	0.00	0.00	0.00	0.00
ENST00000461176.1	ENSG00000106327.12	692	472.37	0.84	0.04	0.04	42.32
ENST00000462090.5	ENSG00000106327.12	1844	1624.26	0.00	0.00	0.00	0.00
ENST00000462107.1	ENSG00000106327.12	3131	2911.26	0.00	0.00	0.00	0.00
ENST00000465294.5	ENSG00000106327.12	2763	2543.26	1.53	0.01	0.01	14.29
ENST00000473374.5	ENSG00000106327.12	891	671.27	0.00	0.00	0.00	0.00
ENST00000473571.1	ENSG00000106327.12	628	408.43	0.00	0.00	0.00	0.00
ENST00000473963.1	ENSG00000106327.12	771	551.32	0.00	0.00	0.00	0.00
ENST00000474947.1	ENSG00000106327.12	1514	1294.26	0.00	0.00	0.00	0.00
ENST00000475011.1	ENSG00000106327.12	610	390.46	0.00	0.00	0.00	0.00
ENST00000476304.5	ENSG00000106327.12	2421	2201.26	0.00	0.00	0.00	0.00
ENST00000490084.5	ENSG00000106327.12	2196	1976.26	3.62	0.04	0.04	43.39
ENST00000265825.5	ENSG00000106328.9	2238	2018.26	1.31	0.02	0.01	2.04
ENST00000421705.1	ENSG00000106328.9	696	476.37	0.00	0.00	0.00	0.00
ENST00000469242.1	ENSG00000106328.9	854	634.28	0.00	0.00	0.00	0.00
ENST00000478328.1	ENSG00000106328.9	705	485.36	13.50	0.67	0.56	87.44
ENST00000478821.1	ENSG00000106328.9	725	505.35	1.69	0.08	0.07	10.51
ENST00000223054.8	ENSG00000106330.11	1053	833.26	0.00	0.00	0.00	0.00
ENST00000379527.6	ENSG00000106330.11	1016	796.26	258.55	7.88	6.58	64.42
ENST00000393950.6	ENSG00000106330.11	1191	971.26	72.61	1.81	1.52	14.83
ENST00000424091.2	ENSG00000106330.11	1115	895.26	0.00	0.00	0.00	0.00
ENST00000462372.5	ENSG00000106330.11	979	759.26	0.00	0.00	0.00	0.00
ENST00000490309.1	ENSG00000106330.11	826	606.29	9.68	0.39	0.32	3.17
ENST00000493970.5	ENSG00000106330.11	853	633.28	0.00	0.00	0.00	0.00
ENST00000497456.1	ENSG00000106330.11	571	351.51	31.16	2.15	1.80	17.58
ENST00000338516.7	ENSG00000106331.14	1085	865.26	0.00	0.00	0.00	0.00
ENST00000341640.6	ENSG00000106331.14	2010	1790.26	0.00	0.00	0.00	0.00
ENST00000378740.6	ENSG00000106331.14	1088	868.26	0.00	0.00	0.00	0.00
ENST00000463946.5	ENSG00000106331.14	1613	1393.26	0.00	0.00	0.00	0.00
ENST00000477423.1	ENSG00000106331.14	935	715.27	0.00	0.00	0.00	0.00
ENST00000483494.5	ENSG00000106331.14	1565	1345.26	0.00	0.00	0.00	0.00
ENST00000611453.1	ENSG00000106331.14	1235	1015.26	0.00	0.00	0.00	0.00
ENST00000223061.5	ENSG00000106333.12	1702	1482.26	1417.92	23.21	19.39	59.66
ENST00000460002.1	ENSG00000106333.12	447	227.91	0.00	0.00	0.00	0.00
ENST00000462260.1	ENSG00000106333.12	554	334.54	4.64	0.34	0.28	0.86
ENST00000468214.1	ENSG00000106333.12	541	321.57	1.33	0.10	0.08	0.26
ENST00000472348.1	ENSG00000106333.12	960	740.26	282.97	9.27	7.75	23.84
ENST00000482863.1	ENSG00000106333.12	545	325.56	15.02	1.12	0.94	2.88
ENST00000486440.5	ENSG00000106333.12	765	545.32	64.89	2.89	2.41	7.42
ENST00000487172.1	ENSG00000106333.12	686	466.38	15.06	0.78	0.65	2.01
ENST00000490909.1	ENSG00000106333.12	318	102.56	4.85	1.15	0.96	2.95
ENST00000496269.1	ENSG00000106333.12	995	775.26	1.31	0.04	0.03	0.11
ENST00000241071.10	ENSG00000106336.12	2276	2056.26	0.00	0.00	0.00	0.00
ENST00000427939.2	ENSG00000106336.12	2087	1867.26	0.00	0.00	0.00	0.00
ENST00000461079.5	ENSG00000106336.12	598	378.47	0.00	0.00	0.00	0.00
ENST00000465843.5	ENSG00000106336.12	957	737.26	0.00	0.00	0.00	0.00
ENST00000466053.5	ENSG00000106336.12	579	359.50	0.00	0.00	0.00	0.00
ENST00000468962.5	ENSG00000106336.12	1901	1681.26	0.00	0.00	0.00	0.00
ENST00000474649.1	ENSG00000106336.12	1330	1110.26	0.00	0.00	0.00	0.00
ENST00000488079.1	ENSG00000106336.12	1630	1410.26	2.00	0.03	0.03	100.00
ENST00000498195.5	ENSG00000106336.12	543	323.56	0.00	0.00	0.00	0.00
ENST00000342032.7	ENSG00000106341.10	2268	2048.26	0.00	0.00	0.00	0.00
ENST00000409146.3	ENSG00000106341.10	569	349.51	0.00	0.00	0.00	0.00
ENST00000498609.1	ENSG00000106341.10	568	348.52	0.00	0.00	0.00	0.00
ENST00000223073.6	ENSG00000106344.8	15507	15287.26	215.08	0.34	0.29	0.58
ENST00000415472.6	ENSG00000106344.8	2251	2031.26	3162.59	37.77	31.57	63.85
ENST00000459726.1	ENSG00000106344.8	728	508.34	140.70	6.71	5.61	11.35
ENST00000478061.5	ENSG00000106344.8	932	712.27	86.16	2.93	2.45	4.96
ENST00000481788.1	ENSG00000106344.8	1052	832.26	81.68	2.38	1.99	4.02
ENST00000487602.5	ENSG00000106344.8	715	495.35	6.03	0.30	0.25	0.50
ENST00000488249.1	ENSG00000106344.8	570	350.51	113.49	7.85	6.56	13.28
ENST00000495327.1	ENSG00000106344.8	395	176.46	6.28	0.86	0.72	1.46
ENST00000306177.9	ENSG00000106346.11	5155	4935.26	291.26	1.43	1.20	41.58
ENST00000404008.6	ENSG00000106346.11	1380	1160.26	9.27	0.19	0.16	5.63
ENST00000426246.2	ENSG00000106346.11	3611	3391.26	1.67	0.01	0.01	0.35
ENST00000451154.5	ENSG00000106346.11	520	300.61	3.97	0.32	0.27	9.30
ENST00000465073.6	ENSG00000106346.11	1490	1270.26	54.49	1.04	0.87	30.22
ENST00000479544.6	ENSG00000106346.11	4286	4066.26	20.60	0.12	0.10	3.57
ENST00000521713.1	ENSG00000106346.11	5017	4797.26	63.75	0.32	0.27	9.36
ENST00000338791.10	ENSG00000106348.16	2881	2661.26	0.00	0.00	0.00	0.00
ENST00000348127.10	ENSG00000106348.16	2479	2259.26	137.60	1.48	1.23	9.12
ENST00000354269.9	ENSG00000106348.16	2580	2360.26	0.00	0.00	0.00	0.00
ENST00000419067.6	ENSG00000106348.16	2431	2211.26	442.10	4.85	4.05	29.93
ENST00000460045.1	ENSG00000106348.16	671	451.39	19.22	1.03	0.86	6.38
ENST00000468842.1	ENSG00000106348.16	587	367.49	7.19	0.47	0.40	2.93
ENST00000469328.5	ENSG00000106348.16	2295	2075.26	36.63	0.43	0.36	2.64
ENST00000470772.5	ENSG00000106348.16	1888	1668.26	0.00	0.00	0.00	0.00
ENST00000473463.1	ENSG00000106348.16	590	370.48	0.00	0.00	0.00	0.00
ENST00000480861.5	ENSG00000106348.16	1765	1545.26	23.92	0.38	0.31	2.32
ENST00000484496.5	ENSG00000106348.16	2422	2202.26	9.48	0.10	0.09	0.64
ENST00000489263.1	ENSG00000106348.16	598	378.47	0.00	0.00	0.00	0.00
ENST00000491376.5	ENSG00000106348.16	748	528.33	0.00	0.00	0.00	0.00
ENST00000496200.5	ENSG00000106348.16	2283	2063.26	634.41	7.46	6.23	46.04
ENST00000496487.5	ENSG00000106348.16	544	324.56	0.00	0.00	0.00	0.00
ENST00000497868.5	ENSG00000106348.16	952	732.27	0.00	0.00	0.00	0.00
ENST00000626419.2	ENSG00000106348.16	2862	2642.26	0.00	0.00	0.00	0.00
ENST00000300176.8	ENSG00000106351.12	4796	4576.26	69.80	0.37	0.31	6.48
ENST00000429987.1	ENSG00000106351.12	928	708.27	12.17	0.42	0.35	7.30
ENST00000430857.5	ENSG00000106351.12	915	695.27	0.00	0.00	0.00	0.00
ENST00000474713.1	ENSG00000106351.12	1864	1644.26	328.50	4.85	4.05	84.87
ENST00000477022.1	ENSG00000106351.12	1327	1107.26	3.53	0.08	0.06	1.35
ENST00000223084.7	ENSG00000106355.9	1295	1075.26	17.74	0.40	0.33	1.07
ENST00000409292.5	ENSG00000106355.9	538	318.57	137.97	10.51	8.78	28.01
ENST00000409782.5	ENSG00000106355.9	649	429.41	0.00	0.00	0.00	0.00
ENST00000409909.7	ENSG00000106355.9	740	520.34	87.82	4.09	3.42	10.91
ENST00000409952.3	ENSG00000106355.9	687	467.38	0.00	0.00	0.00	0.00
ENST00000409987.5	ENSG00000106355.9	504	284.66	234.57	19.99	16.71	53.29
ENST00000410044.5	ENSG00000106355.9	687	467.38	7.11	0.37	0.31	0.98
ENST00000450169.6	ENSG00000106355.9	2258	2038.26	36.38	0.43	0.36	1.15
ENST00000468872.5	ENSG00000106355.9	636	416.42	15.22	0.89	0.74	2.36
ENST00000480956.1	ENSG00000106355.9	1736	1516.26	52.18	0.83	0.70	2.23
ENST00000223095.4	ENSG00000106366.8	3190	2970.26	3017.00	24.64	20.59	100.00
ENST00000337619.9	ENSG00000106367.13	1306	1086.26	512.00	11.43	9.56	100.00
ENST00000429457.1	ENSG00000106367.13	573	353.51	0.00	0.00	0.00	0.00
ENST00000443943.5	ENSG00000106367.13	741	521.33	0.00	0.00	0.00	0.00
ENST00000223114.8	ENSG00000106384.10	2132	1912.26	0.00	0.00	0.00	0.00
ENST00000379423.3	ENSG00000106384.10	933	713.27	0.00	0.00	0.00	0.00
ENST00000440203.6	ENSG00000106384.10	1219	999.26	0.00	0.00	0.00	0.00
ENST00000223122.3	ENSG00000106392.10	6078	5858.26	629.85	2.61	2.18	6.34
ENST00000402468.3	ENSG00000106392.10	930	710.27	866.55	29.60	24.74	71.98
ENST00000419721.5	ENSG00000106392.10	591	371.48	94.62	6.18	5.16	15.03
ENST00000429911.5	ENSG00000106392.10	802	582.30	62.77	2.62	2.19	6.36
ENST00000436587.6	ENSG00000106392.10	6235	6015.26	29.20	0.12	0.10	0.29
ENST00000467716.1	ENSG00000106392.10	458	238.84	0.00	0.00	0.00	0.00
ENST00000476068.1	ENSG00000106392.10	1186	966.26	0.00	0.00	0.00	0.00
ENST00000223127.7	ENSG00000106397.11	2920	2700.26	4929.24	44.29	37.01	74.69
ENST00000414785.5	ENSG00000106397.11	539	319.57	0.00	0.00	0.00	0.00
ENST00000421736.1	ENSG00000106397.11	809	589.30	0.00	0.00	0.00	0.00
ENST00000424135.5	ENSG00000106397.11	565	345.52	0.00	0.00	0.00	0.00
ENST00000440925.1	ENSG00000106397.11	536	316.58	46.91	3.59	3.00	6.06
ENST00000454310.5	ENSG00000106397.11	1098	878.26	91.01	2.51	2.10	4.24
ENST00000456079.1	ENSG00000106397.11	563	343.53	0.00	0.00	0.00	0.00
ENST00000460132.5	ENSG00000106397.11	578	358.50	61.86	4.19	3.50	7.06
ENST00000460475.1	ENSG00000106397.11	746	526.33	5.03	0.23	0.19	0.39
ENST00000463479.1	ENSG00000106397.11	505	285.65	0.00	0.00	0.00	0.00
ENST00000466881.1	ENSG00000106397.11	661	441.40	16.93	0.93	0.78	1.57
ENST00000478082.5	ENSG00000106397.11	1585	1365.26	20.73	0.37	0.31	0.62
ENST00000478264.1	ENSG00000106397.11	663	443.40	1.01	0.06	0.05	0.09
ENST00000481461.1	ENSG00000106397.11	564	344.52	1.00	0.07	0.06	0.12
ENST00000487563.1	ENSG00000106397.11	712	492.35	56.17	2.77	2.31	4.67
ENST00000489927.1	ENSG00000106397.11	562	342.53	4.11	0.29	0.24	0.49
ENST00000223129.8	ENSG00000106399.11	2020	1800.26	321.55	4.33	3.62	3.58
ENST00000396682.6	ENSG00000106399.11	847	627.28	914.30	35.36	29.55	29.25
ENST00000401447.1	ENSG00000106399.11	414	195.20	0.00	0.00	0.00	0.00
ENST00000406109.5	ENSG00000106399.11	434	215.00	666.24	75.17	62.83	62.18
ENST00000462723.1	ENSG00000106399.11	989	769.26	43.04	1.36	1.13	1.12
ENST00000463632.1	ENSG00000106399.11	793	573.31	2.81	0.12	0.10	0.10
ENST00000483031.1	ENSG00000106399.11	641	421.42	79.07	4.55	3.80	3.76
ENST00000305105.2	ENSG00000106400.11	1225	1005.26	1682.08	40.59	33.93	96.29
ENST00000461205.5	ENSG00000106400.11	571	351.51	9.76	0.67	0.56	1.60
ENST00000485387.1	ENSG00000106400.11	2898	2678.26	96.89	0.88	0.73	2.08
ENST00000492315.5	ENSG00000106400.11	3958	3738.26	2.26	0.01	0.01	0.03
ENST00000308344.9	ENSG00000106404.13	1370	1150.26	74.47	1.57	1.31	86.95
ENST00000401528.5	ENSG00000106404.13	2131	1911.26	0.00	0.00	0.00	0.00
ENST00000412417.1	ENSG00000106404.13	691	471.37	0.00	0.00	0.00	0.00
ENST00000414035.5	ENSG00000106404.13	632	412.43	0.00	0.00	0.00	0.00
ENST00000433422.1	ENSG00000106404.13	646	426.41	0.00	0.00	0.00	0.00
ENST00000433833.1	ENSG00000106404.13	832	612.29	0.00	0.00	0.00	0.00
ENST00000463331.5	ENSG00000106404.13	1200	980.26	9.53	0.24	0.20	13.05
ENST00000611078.4	ENSG00000106404.13	1509	1289.26	0.00	0.00	0.00	0.00
ENST00000467773.1	ENSG00000106410.14	2076	1856.26	0.00	0.00	0.00	0.00
ENST00000483238.5	ENSG00000106410.14	1980	1760.26	0.00	0.00	0.00	0.00
ENST00000223145.9	ENSG00000106415.12	4743	4523.26	989.63	5.31	4.44	23.65
ENST00000414914.5	ENSG00000106415.12	575	355.51	0.00	0.00	0.00	0.00
ENST00000430798.1	ENSG00000106415.12	581	361.50	0.00	0.00	0.00	0.00
ENST00000438949.1	ENSG00000106415.12	873	653.28	214.89	7.98	6.67	35.56
ENST00000460897.1	ENSG00000106415.12	412	193.22	5.41	0.68	0.57	3.03
ENST00000470583.5	ENSG00000106415.12	555	335.54	0.00	0.00	0.00	0.00
ENST00000474269.5	ENSG00000106415.12	691	471.37	0.00	0.00	0.00	0.00
ENST00000482540.1	ENSG00000106415.12	3942	3722.26	140.93	0.92	0.77	4.09
ENST00000489405.5	ENSG00000106415.12	1475	1255.26	131.08	2.53	2.12	11.29
ENST00000491947.1	ENSG00000106415.12	427	208.06	31.06	3.62	3.03	16.14
ENST00000492797.5	ENSG00000106415.12	495	275.69	15.90	1.40	1.17	6.23
ENST00000496617.2	ENSG00000106415.12	538	318.57	0.00	0.00	0.00	0.00
ENST00000223167.4	ENSG00000106436.4	1009	789.26	117.00	3.60	3.01	100.00
ENST00000403050.7	ENSG00000106443.15	4276	4056.26	154.76	0.93	0.77	1.37
ENST00000423760.6	ENSG00000106443.15	2627	2407.26	1689.72	17.03	14.23	25.28
ENST00000469407.5	ENSG00000106443.15	1991	1771.26	1.10	0.02	0.01	0.02
ENST00000470665.5	ENSG00000106443.15	1005	785.26	29.55	0.91	0.76	1.36
ENST00000473050.1	ENSG00000106443.15	695	475.37	18.53	0.95	0.79	1.40
ENST00000476009.5	ENSG00000106443.15	1044	824.26	0.00	0.00	0.00	0.00
ENST00000476774.1	ENSG00000106443.15	399	180.40	0.00	0.00	0.00	0.00
ENST00000481418.5	ENSG00000106443.15	792	572.31	60.72	2.57	2.15	3.82
ENST00000489305.1	ENSG00000106443.15	471	251.78	0.00	0.00	0.00	0.00
ENST00000490957.5	ENSG00000106443.15	4058	3838.26	219.02	1.38	1.16	2.06
ENST00000493922.5	ENSG00000106443.15	408	189.27	1.14	0.15	0.12	0.22
ENST00000497851.1	ENSG00000106443.15	618	398.45	135.36	8.24	6.89	12.24
ENST00000498784.1	ENSG00000106443.15	718	498.35	29.22	1.42	1.19	2.11
ENST00000521747.5	ENSG00000106443.15	2479	2259.26	555.10	5.96	4.98	8.85
ENST00000634607.1	ENSG00000106443.15	3407	3187.26	3651.78	27.80	23.23	41.27
ENST00000223190.8	ENSG00000106459.14	2424	2204.26	249.40	2.74	2.29	51.85
ENST00000311967.6	ENSG00000106459.14	2481	2261.26	0.00	0.00	0.00	0.00
ENST00000353868.5	ENSG00000106459.14	3568	3348.26	0.00	0.00	0.00	0.00
ENST00000393230.6	ENSG00000106459.14	3523	3303.26	0.00	0.00	0.00	0.00
ENST00000393232.5	ENSG00000106459.14	3528	3308.26	347.60	2.55	2.13	48.15
ENST00000454688.5	ENSG00000106459.14	814	594.30	0.00	0.00	0.00	0.00
ENST00000477428.5	ENSG00000106459.14	513	293.63	0.00	0.00	0.00	0.00
ENST00000396667.7	ENSG00000106460.18	12539	12319.26	721.27	1.42	1.19	3.21
ENST00000396668.7	ENSG00000106460.18	2126	1906.26	2413.86	30.72	25.67	69.38
ENST00000420833.5	ENSG00000106460.18	1492	1272.26	40.67	0.78	0.65	1.75
ENST00000442107.1	ENSG00000106460.18	496	276.68	0.00	0.00	0.00	0.00
ENST00000444443.5	ENSG00000106460.18	584	364.49	157.03	10.45	8.73	23.61
ENST00000453686.1	ENSG00000106460.18	562	342.53	0.00	0.00	0.00	0.00
ENST00000462754.1	ENSG00000106460.18	699	479.37	10.17	0.51	0.43	1.16
ENST00000492762.1	ENSG00000106460.18	590	370.48	6.00	0.39	0.33	0.89
ENST00000320356.6	ENSG00000106462.10	2639	2419.26	318.00	3.19	2.67	13.83
ENST00000350995.6	ENSG00000106462.10	2477	2257.26	204.83	2.20	1.84	9.55
ENST00000460911.5	ENSG00000106462.10	2591	2371.26	1264.65	12.94	10.81	56.11
ENST00000469631.1	ENSG00000106462.10	414	195.20	5.04	0.63	0.52	2.72
ENST00000476773.5	ENSG00000106462.10	2572	2352.26	0.00	0.00	0.00	0.00
ENST00000478654.5	ENSG00000106462.10	2522	2302.26	91.69	0.97	0.81	4.19
ENST00000483012.1	ENSG00000106462.10	1491	1271.26	48.47	0.92	0.77	4.01
ENST00000483967.5	ENSG00000106462.10	2466	2246.26	49.03	0.53	0.44	2.30
ENST00000492143.5	ENSG00000106462.10	3641	3421.26	186.61	1.32	1.11	5.74
ENST00000498186.5	ENSG00000106462.10	1876	1656.26	24.68	0.36	0.30	1.57
ENST00000223208.9	ENSG00000106477.18	6513	6293.26	295.38	1.14	0.95	3.25
ENST00000334451.6	ENSG00000106477.18	424	205.09	0.00	0.00	0.00	0.00
ENST00000343969.9	ENSG00000106477.18	1087	867.26	147.61	4.13	3.45	11.79
ENST00000469826.1	ENSG00000106477.18	516	296.62	0.00	0.00	0.00	0.00
ENST00000471201.5	ENSG00000106477.18	592	372.48	0.00	0.00	0.00	0.00
ENST00000472739.5	ENSG00000106477.18	827	607.29	0.00	0.00	0.00	0.00
ENST00000475282.5	ENSG00000106477.18	561	341.53	0.00	0.00	0.00	0.00
ENST00000477003.5	ENSG00000106477.18	557	337.54	6.87	0.49	0.41	1.41
ENST00000480206.1	ENSG00000106477.18	661	441.40	5.16	0.28	0.24	0.81
ENST00000482730.1	ENSG00000106477.18	338	121.25	0.00	0.00	0.00	0.00
ENST00000484549.5	ENSG00000106477.18	1269	1049.26	349.58	8.08	6.75	23.08
ENST00000485736.5	ENSG00000106477.18	2188	1968.26	355.61	4.38	3.66	12.52
ENST00000489512.5	ENSG00000106477.18	3161	2941.26	1.21	0.01	0.01	0.03
ENST00000492389.5	ENSG00000106477.18	689	469.37	264.69	13.68	11.43	39.07
ENST00000495702.5	ENSG00000106477.18	733	513.34	36.79	1.74	1.45	4.96
ENST00000498527.5	ENSG00000106477.18	583	363.49	10.86	0.72	0.61	2.07
ENST00000541543.5	ENSG00000106477.18	6222	6002.26	0.00	0.00	0.00	0.00
ENST00000603513.1	ENSG00000106477.18	2368	2148.26	31.24	0.35	0.29	1.01
ENST00000616628.1	ENSG00000106477.18	3315	3095.26	0.00	0.00	0.00	0.00
ENST00000223210.4	ENSG00000106479.10	6950	6730.26	314.10	1.13	0.95	14.65
ENST00000460379.1	ENSG00000106479.10	594	374.48	49.32	3.19	2.67	41.35
ENST00000466435.1	ENSG00000106479.10	333	116.53	0.00	0.00	0.00	0.00
ENST00000478024.1	ENSG00000106479.10	561	341.53	3.14	0.22	0.19	2.88
ENST00000488265.1	ENSG00000106479.10	1033	813.26	94.33	2.81	2.35	36.42
ENST00000489820.5	ENSG00000106479.10	554	334.54	5.00	0.36	0.30	4.69
ENST00000436072.6	ENSG00000106483.11	2966	2746.26	416.87	3.68	3.08	48.97
ENST00000447200.2	ENSG00000106483.11	849	629.28	22.15	0.85	0.71	11.36
ENST00000478975.1	ENSG00000106483.11	626	406.44	49.98	2.98	2.49	39.67
ENST00000223215.8	ENSG00000106484.14	2465	2245.26	235.75	2.55	2.13	13.59
ENST00000341441.9	ENSG00000106484.14	2443	2223.26	0.00	0.00	0.00	0.00
ENST00000378576.8	ENSG00000106484.14	2180	1960.26	22.50	0.28	0.23	1.49
ENST00000393187.5	ENSG00000106484.14	2380	2160.26	438.27	4.92	4.11	26.25
ENST00000399874.6	ENSG00000106484.14	390	171.55	0.00	0.00	0.00	0.00
ENST00000416162.6	ENSG00000106484.14	2158	1938.26	0.00	0.00	0.00	0.00
ENST00000421001.5	ENSG00000106484.14	794	574.30	0.00	0.00	0.00	0.00
ENST00000427521.5	ENSG00000106484.14	882	662.28	0.00	0.00	0.00	0.00
ENST00000433159.5	ENSG00000106484.14	582	362.49	0.00	0.00	0.00	0.00
ENST00000437637.5	ENSG00000106484.14	555	335.54	0.00	0.00	0.00	0.00
ENST00000437945.5	ENSG00000106484.14	1455	1235.26	0.00	0.00	0.00	0.00
ENST00000458161.2	ENSG00000106484.14	531	311.59	0.00	0.00	0.00	0.00
ENST00000460590.1	ENSG00000106484.14	370	152.01	0.00	0.00	0.00	0.00
ENST00000462132.5	ENSG00000106484.14	621	401.44	56.27	3.40	2.84	18.14
ENST00000463263.1	ENSG00000106484.14	764	544.32	149.02	6.64	5.55	35.43
ENST00000475188.1	ENSG00000106484.14	857	637.28	2.13	0.08	0.07	0.43
ENST00000488093.1	ENSG00000106484.14	747	527.33	19.07	0.88	0.73	4.68
ENST00000494868.1	ENSG00000106484.14	278	67.40	0.00	0.00	0.00	0.00
ENST00000262041.5	ENSG00000106511.5	2500	2280.26	688.00	7.32	6.12	100.00
ENST00000306999.6	ENSG00000106524.8	2555	2335.26	1114.13	11.57	9.67	66.55
ENST00000421746.1	ENSG00000106524.8	591	371.48	18.50	1.21	1.01	6.95
ENST00000447802.3	ENSG00000106524.8	2599	2379.26	0.00	0.00	0.00	0.00
ENST00000453623.5	ENSG00000106524.8	587	367.49	6.02	0.40	0.33	2.29
ENST00000627859.1	ENSG00000106524.8	210	21.21	0.00	0.00	0.00	0.00
ENST00000628652.1	ENSG00000106524.8	1270	1050.26	182.35	4.21	3.52	24.22
ENST00000252071.8	ENSG00000106526.10	1218	998.26	38.55	0.94	0.78	25.95
ENST00000477367.1	ENSG00000106526.10	502	282.66	0.00	0.00	0.00	0.00
ENST00000477871.1	ENSG00000106526.10	678	458.38	8.40	0.44	0.37	12.31
ENST00000478393.5	ENSG00000106526.10	5697	5477.26	2.26	0.01	0.01	0.28
ENST00000539352.5	ENSG00000106526.10	570	350.51	32.06	2.22	1.85	61.46
ENST00000613959.1	ENSG00000106526.10	5142	4922.26	0.00	0.00	0.00	0.00
ENST00000403058.5	ENSG00000106536.19	2335	2115.26	0.00	0.00	0.00	0.00
ENST00000416452.1	ENSG00000106536.19	1028	808.26	2.00	0.06	0.05	22.43
ENST00000426456.1	ENSG00000106536.19	532	312.59	0.00	0.00	0.00	0.00
ENST00000451021.5	ENSG00000106536.19	570	350.51	3.00	0.21	0.17	77.57
ENST00000464276.2	ENSG00000106536.19	530	310.59	0.00	0.00	0.00	0.00
ENST00000517348.1	ENSG00000106536.19	1578	1358.26	0.00	0.00	0.00	0.00
ENST00000518318.6	ENSG00000106536.19	5925	5705.26	0.00	0.00	0.00	0.00
ENST00000520104.5	ENSG00000106536.19	1290	1070.26	0.00	0.00	0.00	0.00
ENST00000524147.5	ENSG00000106536.19	1485	1265.26	0.00	0.00	0.00	0.00
ENST00000559001.5	ENSG00000106536.19	2403	2183.26	0.00	0.00	0.00	0.00
ENST00000262067.4	ENSG00000106537.7	2093	1873.26	423.70	5.49	4.59	80.33
ENST00000466195.1	ENSG00000106537.7	568	348.52	19.30	1.34	1.12	19.67
ENST00000223271.7	ENSG00000106538.9	740	520.34	1852.96	86.39	72.20	94.92
ENST00000466675.5	ENSG00000106538.9	1618	1398.26	37.07	0.64	0.54	0.71
ENST00000467793.5	ENSG00000106538.9	583	363.49	20.57	1.37	1.15	1.51
ENST00000478771.2	ENSG00000106538.9	1907	1687.26	181.41	2.61	2.18	2.87
ENST00000482669.1	ENSG00000106538.9	563	343.53	0.00	0.00	0.00	0.00
ENST00000446267.1	ENSG00000106540.4	564	344.52	0.00	0.00	0.00	0.00
ENST00000401412.5	ENSG00000106541.11	782	562.31	1.53	0.07	0.06	1.18
ENST00000412973.1	ENSG00000106541.11	670	450.39	0.00	0.00	0.00	0.00
ENST00000419304.6	ENSG00000106541.11	1778	1558.26	175.10	2.73	2.28	48.80
ENST00000450569.5	ENSG00000106541.11	671	451.39	48.97	2.63	2.20	47.12
ENST00000468419.1	ENSG00000106541.11	585	365.49	1.00	0.07	0.06	1.19
ENST00000486219.1	ENSG00000106541.11	117	0.00	0.00	0.00	0.00	0.00
ENST00000489523.5	ENSG00000106541.11	572	352.51	1.39	0.10	0.08	1.72
ENST00000242057.8	ENSG00000106546.12	6276	6056.26	11686.87	46.81	39.12	19.74
ENST00000463496.1	ENSG00000106546.12	4820	4600.26	10926.05	57.62	48.15	24.30
ENST00000475440.1	ENSG00000106546.12	388	169.59	380.36	54.41	45.47	22.94
ENST00000481944.1	ENSG00000106546.12	518	298.62	41.01	3.33	2.78	1.40
ENST00000492120.1	ENSG00000106546.12	684	464.38	1435.37	74.99	62.67	31.62
ENST00000262570.9	ENSG00000106554.11	1598	1378.26	5632.75	99.15	82.86	72.79
ENST00000423635.5	ENSG00000106554.11	1310	1090.26	7.19	0.16	0.13	0.12
ENST00000448878.5	ENSG00000106554.11	1570	1350.26	505.56	9.08	7.59	6.67
ENST00000457942.1	ENSG00000106554.11	559	339.53	5.35	0.38	0.32	0.28
ENST00000466644.5	ENSG00000106554.11	1442	1222.26	127.81	2.54	2.12	1.86
ENST00000476546.5	ENSG00000106554.11	1462	1242.26	0.00	0.00	0.00	0.00
ENST00000481152.1	ENSG00000106554.11	890	670.27	11.13	0.40	0.34	0.30
ENST00000496427.5	ENSG00000106554.11	721	501.35	506.11	24.49	20.47	17.98
ENST00000223293.9	ENSG00000106560.10	1449	1229.26	928.00	18.31	15.31	98.62
ENST00000474605.1	ENSG00000106560.10	309	94.35	1.00	0.26	0.21	1.38
ENST00000487388.1	ENSG00000106560.10	556	336.54	0.00	0.00	0.00	0.00
ENST00000326442.9	ENSG00000106565.17	1129	909.26	2452.02	65.42	54.68	34.11
ENST00000429904.6	ENSG00000106565.17	1206	986.26	177.04	4.35	3.64	2.27
ENST00000434545.5	ENSG00000106565.17	1303	1083.26	0.00	0.00	0.00	0.00
ENST00000447204.6	ENSG00000106565.17	1430	1210.26	3.87	0.08	0.06	0.04
ENST00000450753.2	ENSG00000106565.17	1006	786.26	3941.96	121.63	101.65	63.41
ENST00000492607.5	ENSG00000106565.17	1265	1045.26	14.12	0.33	0.27	0.17
ENST00000395925.7	ENSG00000106571.12	8208	7988.26	4481.98	13.61	11.38	41.33
ENST00000428534.1	ENSG00000106571.12	583	363.49	25.36	1.69	1.41	5.14
ENST00000437480.1	ENSG00000106571.12	451	231.88	4.11	0.43	0.36	1.30
ENST00000448703.5	ENSG00000106571.12	653	433.41	161.10	9.02	7.54	27.38
ENST00000464291.1	ENSG00000106571.12	553	333.54	112.45	8.18	6.84	24.84
ENST00000479210.1	ENSG00000106571.12	4968	4748.26	0.00	0.00	0.00	0.00
ENST00000223321.8	ENSG00000106588.10	1487	1267.26	1555.68	29.78	24.89	25.23
ENST00000411875.1	ENSG00000106588.10	4251	4031.26	230.06	1.38	1.16	1.17
ENST00000436986.5	ENSG00000106588.10	1453	1233.26	61.23	1.20	1.01	1.02
ENST00000445517.1	ENSG00000106588.10	683	463.38	1630.60	85.37	71.35	72.32
ENST00000457444.5	ENSG00000106588.10	801	581.30	7.32	0.31	0.26	0.26
ENST00000223324.2	ENSG00000106591.3	1035	815.26	1285.24	38.24	31.96	84.72
ENST00000413995.1	ENSG00000106591.3	730	510.34	119.24	5.67	4.74	12.56
ENST00000432845.1	ENSG00000106591.3	2734	2514.26	127.53	1.23	1.03	2.73
ENST00000496564.1	ENSG00000106591.3	488	268.71	0.00	0.00	0.00	0.00
ENST00000223336.10	ENSG00000106603.17	927	707.27	4055.10	139.09	116.25	90.59
ENST00000310564.10	ENSG00000106603.17	1085	865.26	73.31	2.06	1.72	1.34
ENST00000395879.5	ENSG00000106603.17	2448	2228.26	34.51	0.38	0.31	0.24
ENST00000415076.6	ENSG00000106603.17	1737	1517.26	0.00	0.00	0.00	0.00
ENST00000415798.5	ENSG00000106603.17	524	304.60	0.00	0.00	0.00	0.00
ENST00000418140.5	ENSG00000106603.17	1372	1152.26	4.36	0.09	0.08	0.06
ENST00000420441.1	ENSG00000106603.17	547	327.55	31.00	2.30	1.92	1.50
ENST00000431651.5	ENSG00000106603.17	720	500.35	0.00	0.00	0.00	0.00
ENST00000438444.5	ENSG00000106603.17	3223	3003.26	89.20	0.72	0.60	0.47
ENST00000446330.6	ENSG00000106603.17	1520	1300.26	3.70	0.07	0.06	0.04
ENST00000446564.5	ENSG00000106603.17	1177	957.26	79.75	2.02	1.69	1.32
ENST00000448704.5	ENSG00000106603.17	1599	1379.26	0.00	0.00	0.00	0.00
ENST00000451651.5	ENSG00000106603.17	585	365.49	0.00	0.00	0.00	0.00
ENST00000457939.1	ENSG00000106603.17	406	187.30	2.72	0.35	0.29	0.23
ENST00000459713.1	ENSG00000106603.17	574	354.51	18.07	1.24	1.03	0.81
ENST00000470156.1	ENSG00000106603.17	569	349.51	4.21	0.29	0.24	0.19
ENST00000478504.1	ENSG00000106603.17	552	332.54	0.00	0.00	0.00	0.00
ENST00000488813.1	ENSG00000106603.17	1641	1421.26	210.05	3.59	3.00	2.34
ENST00000490251.1	ENSG00000106603.17	2135	1915.26	107.02	1.36	1.13	0.88
ENST00000265523.8	ENSG00000106605.10	1071	851.26	7500.39	213.75	178.64	69.18
ENST00000402924.5	ENSG00000106605.10	1161	941.26	256.87	6.62	5.53	2.14
ENST00000424330.1	ENSG00000106605.10	443	223.94	0.00	0.00	0.00	0.00
ENST00000453612.1	ENSG00000106605.10	757	537.32	42.40	1.91	1.60	0.62
ENST00000486984.1	ENSG00000106605.10	324	108.11	386.33	86.69	72.45	28.06
ENST00000336086.10	ENSG00000106608.16	5658	5438.26	17.42	0.08	0.06	0.26
ENST00000402306.7	ENSG00000106608.16	3563	3343.26	1193.43	8.66	7.24	28.53
ENST00000426198.5	ENSG00000106608.16	885	665.27	3.39	0.12	0.10	0.41
ENST00000439702.5	ENSG00000106608.16	592	372.48	284.22	18.51	15.47	60.99
ENST00000443736.5	ENSG00000106608.16	3596	3376.26	0.00	0.00	0.00	0.00
ENST00000446958.1	ENSG00000106608.16	365	147.15	1.00	0.16	0.14	0.54
ENST00000453200.5	ENSG00000106608.16	4042	3822.26	31.60	0.20	0.17	0.66
ENST00000455877.5	ENSG00000106608.16	591	371.48	0.00	0.00	0.00	0.00
ENST00000467410.1	ENSG00000106608.16	555	335.54	29.24	2.11	1.77	6.97
ENST00000474376.1	ENSG00000106608.16	399	180.40	2.02	0.27	0.23	0.89
ENST00000477768.1	ENSG00000106608.16	500	280.67	0.00	0.00	0.00	0.00
ENST00000478747.5	ENSG00000106608.16	389	170.57	1.26	0.18	0.15	0.59
ENST00000497914.5	ENSG00000106608.16	4360	4140.26	8.42	0.05	0.04	0.16
ENST00000341567.8	ENSG00000106609.16	4229	4009.26	14073.49	85.16	71.17	97.38
ENST00000413593.5	ENSG00000106609.16	637	417.42	17.96	1.04	0.87	1.19
ENST00000418375.1	ENSG00000106609.16	545	325.56	0.00	0.00	0.00	0.00
ENST00000424964.6	ENSG00000106609.16	536	316.58	0.00	0.00	0.00	0.00
ENST00000433271.6	ENSG00000106609.16	1610	1390.26	3.65	0.06	0.05	0.07
ENST00000484751.1	ENSG00000106609.16	739	519.34	21.01	0.98	0.82	1.12
ENST00000607045.5	ENSG00000106609.16	690	470.37	3.88	0.20	0.17	0.23
ENST00000352103.6	ENSG00000106610.14	530	310.59	87.10	6.80	5.69	31.48
ENST00000416602.6	ENSG00000106610.14	2143	1923.26	834.53	10.53	8.80	48.70
ENST00000472361.5	ENSG00000106610.14	1039	819.26	144.64	4.28	3.58	19.82
ENST00000262187.9	ENSG00000106615.9	2075	1855.26	2820.41	36.88	30.82	19.40
ENST00000470072.1	ENSG00000106615.9	764	544.32	18.33	0.82	0.68	0.43
ENST00000470370.1	ENSG00000106615.9	501	281.67	0.00	0.00	0.00	0.00
ENST00000472642.5	ENSG00000106615.9	900	680.27	4249.59	151.55	126.65	79.74
ENST00000478470.5	ENSG00000106615.9	1153	933.26	20.97	0.55	0.46	0.29
ENST00000482053.1	ENSG00000106615.9	557	337.54	3.70	0.27	0.22	0.14
ENST00000496004.5	ENSG00000106615.9	744	524.33	0.00	0.00	0.00	0.00
ENST00000287878.8	ENSG00000106617.13	3305	3085.26	0.00	0.00	0.00	0.00
ENST00000392801.6	ENSG00000106617.13	2281	2061.26	0.00	0.00	0.00	0.00
ENST00000418337.6	ENSG00000106617.13	2318	2098.26	505.87	5.85	4.89	47.50
ENST00000461529.1	ENSG00000106617.13	575	355.51	0.00	0.00	0.00	0.00
ENST00000474383.1	ENSG00000106617.13	510	290.64	1.25	0.10	0.09	0.85
ENST00000476632.1	ENSG00000106617.13	1123	903.26	0.00	0.00	0.00	0.00
ENST00000478989.5	ENSG00000106617.13	564	344.52	1.92	0.14	0.11	1.10
ENST00000479461.1	ENSG00000106617.13	570	350.51	0.00	0.00	0.00	0.00
ENST00000481434.5	ENSG00000106617.13	1670	1450.26	1.44	0.02	0.02	0.20
ENST00000483775.1	ENSG00000106617.13	539	319.57	1.08	0.08	0.07	0.66
ENST00000485183.1	ENSG00000106617.13	480	260.74	38.09	3.54	2.96	28.78
ENST00000487375.1	ENSG00000106617.13	562	342.53	0.00	0.00	0.00	0.00
ENST00000488258.5	ENSG00000106617.13	1413	1193.26	11.69	0.24	0.20	1.93
ENST00000491938.5	ENSG00000106617.13	653	433.41	2.12	0.12	0.10	0.96
ENST00000492843.5	ENSG00000106617.13	2699	2479.26	219.50	2.15	1.80	17.44
ENST00000493872.5	ENSG00000106617.13	573	353.51	1.04	0.07	0.06	0.58
ENST00000223357.7	ENSG00000106624.9	4081	3861.26	930.24	5.84	4.88	18.15
ENST00000413907.1	ENSG00000106624.9	2172	1952.26	99.32	1.23	1.03	3.83
ENST00000431035.1	ENSG00000106624.9	783	563.31	13.30	0.57	0.48	1.78
ENST00000434445.1	ENSG00000106624.9	618	398.45	123.22	7.50	6.27	23.30
ENST00000449162.1	ENSG00000106624.9	566	346.52	0.00	0.00	0.00	0.00
ENST00000450684.2	ENSG00000106624.9	2571	2351.26	1651.92	17.04	14.24	52.94
ENST00000453052.1	ENSG00000106624.9	665	445.39	0.00	0.00	0.00	0.00
ENST00000454218.1	ENSG00000106624.9	553	333.54	0.00	0.00	0.00	0.00
ENST00000455443.5	ENSG00000106624.9	751	531.33	0.00	0.00	0.00	0.00
ENST00000582839.1	ENSG00000106624.9	64	0.00	0.00	0.00	0.00	0.00
ENST00000223361.7	ENSG00000106628.10	1597	1377.26	159.43	2.81	2.35	2.05
ENST00000406581.6	ENSG00000106628.10	2158	1938.26	0.00	0.00	0.00	0.00
ENST00000418438.1	ENSG00000106628.10	556	336.54	0.00	0.00	0.00	0.00
ENST00000433715.5	ENSG00000106628.10	765	545.32	0.00	0.00	0.00	0.00
ENST00000436400.5	ENSG00000106628.10	249	44.95	2.04	1.10	0.92	0.81
ENST00000436844.5	ENSG00000106628.10	854	634.28	962.76	36.82	30.77	26.91
ENST00000452185.5	ENSG00000106628.10	1659	1439.26	115.85	1.95	1.63	1.43
ENST00000456038.5	ENSG00000106628.10	665	445.39	0.00	0.00	0.00	0.00
ENST00000461116.1	ENSG00000106628.10	420	201.13	0.00	0.00	0.00	0.00
ENST00000463464.5	ENSG00000106628.10	707	487.36	16.41	0.82	0.68	0.60
ENST00000464871.1	ENSG00000106628.10	580	360.50	0.00	0.00	0.00	0.00
ENST00000467469.1	ENSG00000106628.10	528	308.59	1.03	0.08	0.07	0.06
ENST00000470867.5	ENSG00000106628.10	678	458.38	0.00	0.00	0.00	0.00
ENST00000481104.1	ENSG00000106628.10	541	321.57	6.08	0.46	0.38	0.33
ENST00000481763.1	ENSG00000106628.10	810	590.30	0.00	0.00	0.00	0.00
ENST00000489883.1	ENSG00000106628.10	528	308.59	257.73	20.26	16.93	14.81
ENST00000496539.1	ENSG00000106628.10	571	351.51	16.91	1.17	0.98	0.85
ENST00000610533.4	ENSG00000106628.10	1619	1399.26	4116.76	71.37	59.65	52.16
ENST00000223364.7	ENSG00000106631.8	612	392.45	0.00	0.00	0.00	0.00
ENST00000431007.1	ENSG00000106631.8	321	105.33	0.00	0.00	0.00	0.00
ENST00000431289.1	ENSG00000106631.8	421	202.12	0.00	0.00	0.00	0.00
ENST00000434895.5	ENSG00000106631.8	634	414.43	0.00	0.00	0.00	0.00
ENST00000446581.5	ENSG00000106631.8	465	245.81	0.00	0.00	0.00	0.00
ENST00000447951.1	ENSG00000106631.8	516	296.62	0.00	0.00	0.00	0.00
ENST00000457314.5	ENSG00000106631.8	646	426.41	0.00	0.00	0.00	0.00
ENST00000457910.1	ENSG00000106631.8	547	327.55	0.00	0.00	0.00	0.00
ENST00000458240.5	ENSG00000106631.8	791	571.31	0.00	0.00	0.00	0.00
ENST00000476118.1	ENSG00000106631.8	358	140.38	0.00	0.00	0.00	0.00
ENST00000336642.8	ENSG00000106633.15	1311	1091.26	1.00	0.02	0.02	100.00
ENST00000345378.6	ENSG00000106633.15	2421	2201.26	0.00	0.00	0.00	0.00
ENST00000395796.7	ENSG00000106633.15	2539	2319.26	0.00	0.00	0.00	0.00
ENST00000403799.7	ENSG00000106633.15	2729	2509.26	0.00	0.00	0.00	0.00
ENST00000437084.1	ENSG00000106633.15	1385	1165.26	0.00	0.00	0.00	0.00
ENST00000459642.1	ENSG00000106633.15	1641	1421.26	0.00	0.00	0.00	0.00
ENST00000473353.1	ENSG00000106633.15	404	185.33	0.00	0.00	0.00	0.00
ENST00000476008.1	ENSG00000106633.15	553	333.54	0.00	0.00	0.00	0.00
ENST00000616242.4	ENSG00000106633.15	2260	2040.26	0.00	0.00	0.00	0.00
ENST00000223368.6	ENSG00000106635.7	1975	1755.26	116.90	1.62	1.35	5.68
ENST00000411832.5	ENSG00000106635.7	1458	1238.26	0.00	0.00	0.00	0.00
ENST00000416906.2	ENSG00000106635.7	519	299.62	0.00	0.00	0.00	0.00
ENST00000448175.5	ENSG00000106635.7	848	628.28	0.00	0.00	0.00	0.00
ENST00000454871.5	ENSG00000106635.7	887	667.27	244.49	8.89	7.43	31.28
ENST00000455335.2	ENSG00000106635.7	985	765.26	352.76	11.18	9.35	39.35
ENST00000463858.5	ENSG00000106635.7	714	494.35	8.78	0.43	0.36	1.52
ENST00000464288.5	ENSG00000106635.7	653	433.41	2.03	0.11	0.09	0.40
ENST00000481667.1	ENSG00000106635.7	515	295.63	7.03	0.58	0.48	2.03
ENST00000482231.5	ENSG00000106635.7	1638	1418.26	0.00	0.00	0.00	0.00
ENST00000486818.5	ENSG00000106635.7	1404	1184.26	83.31	1.71	1.43	6.00
ENST00000493592.1	ENSG00000106635.7	582	362.49	42.80	2.86	2.39	10.08
ENST00000493671.5	ENSG00000106635.7	1802	1582.26	67.91	1.04	0.87	3.66
ENST00000493679.5	ENSG00000106635.7	457	237.85	0.00	0.00	0.00	0.00
ENST00000223369.2	ENSG00000106636.7	2696	2476.26	341.20	3.34	2.79	16.07
ENST00000421621.2	ENSG00000106636.7	2463	2243.26	23.74	0.26	0.21	1.23
ENST00000424864.1	ENSG00000106636.7	673	453.39	0.00	0.00	0.00	0.00
ENST00000447123.5	ENSG00000106636.7	1085	865.26	525.93	14.75	12.32	70.87
ENST00000463014.1	ENSG00000106636.7	608	388.46	9.05	0.57	0.47	2.72
ENST00000478411.1	ENSG00000106636.7	366	148.12	0.00	0.00	0.00	0.00
ENST00000496112.5	ENSG00000106636.7	1270	1050.26	82.08	1.90	1.58	9.11
ENST00000305632.9	ENSG00000106638.15	3161	2941.26	7.30	0.06	0.05	0.34
ENST00000417008.5	ENSG00000106638.15	1717	1497.26	0.00	0.00	0.00	0.00
ENST00000424598.5	ENSG00000106638.15	2276	2056.26	76.20	0.90	0.75	5.06
ENST00000426966.5	ENSG00000106638.15	1196	976.26	2.05	0.05	0.04	0.29
ENST00000432538.5	ENSG00000106638.15	1573	1353.26	511.57	9.17	7.66	51.59
ENST00000433464.5	ENSG00000106638.15	1423	1203.26	0.00	0.00	0.00	0.00
ENST00000435792.5	ENSG00000106638.15	1109	889.26	6.90	0.19	0.16	1.06
ENST00000437521.5	ENSG00000106638.15	834	614.29	0.00	0.00	0.00	0.00
ENST00000450285.5	ENSG00000106638.15	2209	1989.26	20.92	0.26	0.21	1.43
ENST00000452125.5	ENSG00000106638.15	576	356.50	0.00	0.00	0.00	0.00
ENST00000452475.5	ENSG00000106638.15	1262	1042.26	0.00	0.00	0.00	0.00
ENST00000458466.1	ENSG00000106638.15	673	453.39	0.00	0.00	0.00	0.00
ENST00000459913.5	ENSG00000106638.15	2358	2138.26	0.00	0.00	0.00	0.00
ENST00000465279.5	ENSG00000106638.15	762	542.32	0.00	0.00	0.00	0.00
ENST00000468669.5	ENSG00000106638.15	575	355.51	0.00	0.00	0.00	0.00
ENST00000469518.1	ENSG00000106638.15	583	363.49	16.35	1.09	0.91	6.14
ENST00000476136.5	ENSG00000106638.15	559	339.53	0.00	0.00	0.00	0.00
ENST00000479892.5	ENSG00000106638.15	494	274.69	45.68	4.03	3.37	22.70
ENST00000488915.1	ENSG00000106638.15	708	488.36	0.00	0.00	0.00	0.00
ENST00000495885.1	ENSG00000106638.15	543	323.56	0.00	0.00	0.00	0.00
ENST00000496056.5	ENSG00000106638.15	579	359.50	30.03	2.03	1.69	11.40
ENST00000610724.4	ENSG00000106638.15	2165	1945.26	0.00	0.00	0.00	0.00
ENST00000392800.6	ENSG00000106648.13	1719	1499.26	0.00	0.00	0.00	0.00
ENST00000414073.6	ENSG00000106648.13	2097	1877.26	0.00	0.00	0.00	0.00
ENST00000416062.5	ENSG00000106648.13	1344	1124.26	0.00	0.00	0.00	0.00
ENST00000416269.6	ENSG00000106648.13	2272	2052.26	0.00	0.00	0.00	0.00
ENST00000426341.6	ENSG00000106648.13	1808	1588.26	0.00	0.00	0.00	0.00
ENST00000431418.6	ENSG00000106648.13	1678	1458.26	0.00	0.00	0.00	0.00
ENST00000448366.6	ENSG00000106648.13	1427	1207.26	0.00	0.00	0.00	0.00
ENST00000468278.1	ENSG00000106648.13	474	254.77	0.00	0.00	0.00	0.00
ENST00000482845.2	ENSG00000106648.13	762	542.32	0.00	0.00	0.00	0.00
ENST00000483959.1	ENSG00000106648.13	771	551.32	0.00	0.00	0.00	0.00
ENST00000616416.4	ENSG00000106648.13	1763	1543.26	0.00	0.00	0.00	0.00
ENST00000223398.10	ENSG00000106665.15	5563	5343.26	547.41	2.49	2.08	34.99
ENST00000361545.9	ENSG00000106665.15	5445	5225.26	921.19	4.28	3.57	60.21
ENST00000395060.5	ENSG00000106665.15	3141	2921.26	0.00	0.00	0.00	0.00
ENST00000474962.1	ENSG00000106665.15	690	470.37	2.25	0.12	0.10	1.63
ENST00000482424.1	ENSG00000106665.15	971	751.26	0.00	0.00	0.00	0.00
ENST00000487091.1	ENSG00000106665.15	989	769.26	7.16	0.23	0.19	3.18
ENST00000487447.1	ENSG00000106665.15	564	344.52	0.00	0.00	0.00	0.00
ENST00000491075.1	ENSG00000106665.15	551	331.55	0.00	0.00	0.00	0.00
ENST00000493166.1	ENSG00000106665.15	561	341.53	0.00	0.00	0.00	0.00
ENST00000265753.12	ENSG00000106682.14	2679	2459.26	2472.53	24.39	20.38	30.21
ENST00000353999.6	ENSG00000106682.14	2503	2283.26	5179.12	55.03	45.99	68.16
ENST00000479338.5	ENSG00000106682.14	573	353.51	9.56	0.66	0.55	0.81
ENST00000489484.5	ENSG00000106682.14	831	611.29	16.65	0.66	0.55	0.82
ENST00000495187.1	ENSG00000106682.14	575	355.51	0.00	0.00	0.00	0.00
ENST00000336180.6	ENSG00000106683.14	3219	2999.26	444.09	3.59	3.00	88.55
ENST00000418310.5	ENSG00000106683.14	3360	3140.26	39.04	0.30	0.25	7.44
ENST00000435201.5	ENSG00000106683.14	1883	1663.26	0.00	0.00	0.00	0.00
ENST00000476792.1	ENSG00000106683.14	785	565.31	1.60	0.07	0.06	1.69
ENST00000483414.1	ENSG00000106683.14	3374	3154.26	7.08	0.05	0.05	1.34
ENST00000486361.5	ENSG00000106683.14	569	349.51	0.00	0.00	0.00	0.00
ENST00000491052.5	ENSG00000106683.14	587	367.49	0.00	0.00	0.00	0.00
ENST00000538333.3	ENSG00000106683.14	2170	1950.26	3.19	0.04	0.03	0.98
ENST00000223517.9	ENSG00000106686.16	895	675.27	7.75	0.28	0.23	16.96
ENST00000381890.9	ENSG00000106686.16	1295	1075.26	13.08	0.30	0.25	17.98
ENST00000406861.6	ENSG00000106686.16	1854	1634.26	18.08	0.27	0.22	16.36
ENST00000451763.6	ENSG00000106686.16	4073	3853.26	11.62	0.07	0.06	4.46
ENST00000461761.5	ENSG00000106686.16	1747	1527.26	13.34	0.21	0.18	12.91
ENST00000471669.1	ENSG00000106686.16	513	293.63	1.20	0.10	0.08	6.02
ENST00000475086.5	ENSG00000106686.16	1444	1224.26	0.00	0.00	0.00	0.00
ENST00000485616.5	ENSG00000106686.16	2437	2217.26	11.61	0.13	0.11	7.74
ENST00000485981.5	ENSG00000106686.16	488	268.71	0.00	0.00	0.00	0.00
ENST00000486047.5	ENSG00000106686.16	1843	1623.26	14.33	0.21	0.18	13.05
ENST00000496798.5	ENSG00000106686.16	731	511.34	0.00	0.00	0.00	0.00
ENST00000497383.1	ENSG00000106686.16	566	346.52	1.06	0.07	0.06	4.53
ENST00000498087.5	ENSG00000106686.16	589	369.48	0.00	0.00	0.00	0.00
ENST00000262352.7	ENSG00000106688.11	3722	3502.26	94.00	0.65	0.54	100.00
ENST00000422398.1	ENSG00000106688.11	726	506.34	0.00	0.00	0.00	0.00
ENST00000490167.1	ENSG00000106688.11	484	264.72	0.00	0.00	0.00	0.00
ENST00000373615.8	ENSG00000106689.10	2554	2334.26	14.32	0.15	0.12	11.83
ENST00000446480.5	ENSG00000106689.10	1414	1194.26	10.98	0.22	0.19	17.73
ENST00000488674.2	ENSG00000106689.10	1266	1046.26	28.31	0.66	0.55	52.17
ENST00000560961.2	ENSG00000106689.10	471	251.78	2.39	0.23	0.19	18.27
ENST00000223528.6	ENSG00000106692.13	7364	7144.26	0.00	0.00	0.00	0.00
ENST00000357998.9	ENSG00000106692.13	2404	2184.26	19.74	0.22	0.18	0.75
ENST00000374705.4	ENSG00000106692.13	786	566.31	436.63	18.70	15.63	63.76
ENST00000448551.6	ENSG00000106692.13	1700	1480.26	424.69	6.96	5.82	23.73
ENST00000457847.1	ENSG00000106692.13	606	386.46	21.42	1.34	1.12	4.58
ENST00000479846.1	ENSG00000106692.13	317	101.64	0.00	0.00	0.00	0.00
ENST00000490134.1	ENSG00000106692.13	351	133.65	4.90	0.89	0.74	3.03
ENST00000602526.1	ENSG00000106692.13	7036	6816.26	72.41	0.26	0.22	0.88
ENST00000602661.5	ENSG00000106692.13	2576	2356.26	93.22	0.96	0.80	3.27
ENST00000374707.1	ENSG00000106701.11	7062	6842.26	100.18	0.36	0.30	3.77
ENST00000374710.7	ENSG00000106701.11	7664	7444.26	0.00	0.00	0.00	0.00
ENST00000394926.7	ENSG00000106701.11	1947	1727.26	309.63	4.35	3.63	46.14
ENST00000469022.5	ENSG00000106701.11	1836	1616.26	22.66	0.34	0.28	3.61
ENST00000480279.1	ENSG00000106701.11	566	346.52	11.83	0.83	0.69	8.79
ENST00000481272.5	ENSG00000106701.11	1804	1584.26	220.46	3.38	2.82	35.82
ENST00000484973.5	ENSG00000106701.11	1711	1491.26	0.00	0.00	0.00	0.00
ENST00000495708.5	ENSG00000106701.11	1906	1686.26	12.23	0.18	0.15	1.87
ENST00000297668.10	ENSG00000106714.17	5064	4844.26	1936.36	9.70	8.10	32.09
ENST00000358144.6	ENSG00000106714.17	4885	4665.26	471.27	2.45	2.05	8.11
ENST00000377653.2	ENSG00000106714.17	2741	2521.26	3.16	0.03	0.03	0.10
ENST00000377656.6	ENSG00000106714.17	4986	4766.26	16.51	0.08	0.07	0.28
ENST00000377659.1	ENSG00000106714.17	2649	2429.26	335.31	3.35	2.80	11.08
ENST00000443583.6	ENSG00000106714.17	2411	2191.26	93.58	1.04	0.87	3.43
ENST00000448573.2	ENSG00000106714.17	652	432.41	0.00	0.00	0.00	0.00
ENST00000469061.1	ENSG00000106714.17	417	198.16	0.00	0.00	0.00	0.00
ENST00000477002.1	ENSG00000106714.17	291	78.41	0.00	0.00	0.00	0.00
ENST00000483502.2	ENSG00000106714.17	770	550.32	303.48	13.38	11.18	44.27
ENST00000493965.5	ENSG00000106714.17	765	545.32	4.43	0.20	0.16	0.65
ENST00000495573.2	ENSG00000106714.17	475	255.76	0.00	0.00	0.00	0.00
ENST00000375859.3	ENSG00000106723.16	4484	4264.26	1803.38	10.26	8.57	27.33
ENST00000462844.5	ENSG00000106723.16	599	379.47	0.00	0.00	0.00	0.00
ENST00000469017.6	ENSG00000106723.16	2082	1862.26	1777.76	23.16	19.35	61.69
ENST00000483785.1	ENSG00000106723.16	659	439.40	0.00	0.00	0.00	0.00
ENST00000485565.6	ENSG00000106723.16	706	486.36	59.08	2.95	2.46	7.85
ENST00000485804.5	ENSG00000106723.16	814	594.30	28.78	1.17	0.98	3.13
ENST00000361092.8	ENSG00000106733.20	1185	965.26	408.05	10.26	8.57	55.68
ENST00000376808.8	ENSG00000106733.20	1121	901.26	38.31	1.03	0.86	5.60
ENST00000376811.5	ENSG00000106733.20	2050	1830.26	142.00	1.88	1.57	10.22
ENST00000466137.1	ENSG00000106733.20	603	383.46	38.00	2.40	2.01	13.05
ENST00000482537.1	ENSG00000106733.20	817	597.29	28.53	1.16	0.97	6.29
ENST00000490321.1	ENSG00000106733.20	453	233.87	0.00	0.00	0.00	0.00
ENST00000494066.1	ENSG00000106733.20	1903	1683.26	117.11	1.69	1.41	9.16
ENST00000374586.7	ENSG00000106771.12	7980	7760.26	532.67	1.67	1.39	8.24
ENST00000413712.6	ENSG00000106771.12	1973	1753.26	612.16	8.47	7.08	41.89
ENST00000472207.5	ENSG00000106771.12	3261	3041.26	29.21	0.23	0.19	1.15
ENST00000482868.1	ENSG00000106771.12	555	335.54	43.48	3.14	2.63	15.55
ENST00000491854.1	ENSG00000106771.12	2435	2215.26	612.48	6.71	5.61	33.17
ENST00000223609.10	ENSG00000106772.17	2697	2477.26	5.02	0.05	0.04	0.60
ENST00000376713.3	ENSG00000106772.17	1069	849.26	0.00	0.00	0.00	0.00
ENST00000376717.6	ENSG00000106772.17	4308	4088.26	0.00	0.00	0.00	0.00
ENST00000376718.7	ENSG00000106772.17	12584	12364.26	44.43	0.09	0.07	1.06
ENST00000424866.1	ENSG00000106772.17	903	683.27	28.83	1.02	0.86	12.47
ENST00000426088.5	ENSG00000106772.17	7434	7214.26	580.85	1.95	1.63	23.80
ENST00000428286.5	ENSG00000106772.17	12437	12217.26	252.20	0.50	0.42	6.10
ENST00000443509.6	ENSG00000106772.17	12356	12136.26	1424.78	2.85	2.38	34.70
ENST00000464414.1	ENSG00000106772.17	659	439.40	2.36	0.13	0.11	1.59
ENST00000466266.6	ENSG00000106772.17	2698	2478.26	0.00	0.00	0.00	0.00
ENST00000480674.1	ENSG00000106772.17	898	678.27	1.07	0.04	0.03	0.47
ENST00000488346.5	ENSG00000106772.17	791	571.31	17.07	0.73	0.61	8.83
ENST00000489555.1	ENSG00000106772.17	635	415.43	0.00	0.00	0.00	0.00
ENST00000492157.5	ENSG00000106772.17	1264	1044.26	16.17	0.38	0.31	4.58
ENST00000494975.1	ENSG00000106772.17	434	215.00	4.23	0.48	0.40	5.81
ENST00000373930.3	ENSG00000106780.8	6298	6078.26	1677.00	6.69	5.59	100.00
ENST00000341469.6	ENSG00000106785.14	4454	4234.26	68.01	0.39	0.33	9.63
ENST00000342043.3	ENSG00000106785.14	1479	1259.26	47.92	0.92	0.77	22.82
ENST00000375098.7	ENSG00000106785.14	1792	1572.26	0.00	0.00	0.00	0.00
ENST00000475147.1	ENSG00000106785.14	639	419.42	0.00	0.00	0.00	0.00
ENST00000478401.1	ENSG00000106785.14	814	594.30	44.32	1.81	1.51	44.72
ENST00000478530.1	ENSG00000106785.14	982	762.26	29.00	0.92	0.77	22.82
ENST00000343933.9	ENSG00000106789.12	5635	5415.26	0.00	0.00	0.00	0.00
ENST00000375077.4	ENSG00000106789.12	5459	5239.26	172.00	0.80	0.67	100.00
ENST00000374990.6	ENSG00000106799.12	5720	5500.26	80.29	0.35	0.30	0.87
ENST00000374994.8	ENSG00000106799.12	6516	6296.26	1453.43	5.60	4.68	13.71
ENST00000546584.1	ENSG00000106799.12	565	345.52	0.00	0.00	0.00	0.00
ENST00000547314.5	ENSG00000106799.12	533	313.58	48.02	3.71	3.10	9.09
ENST00000548365.5	ENSG00000106799.12	582	362.49	0.00	0.00	0.00	0.00
ENST00000549021.5	ENSG00000106799.12	680	460.38	0.00	0.00	0.00	0.00
ENST00000549766.5	ENSG00000106799.12	1678	1458.26	7.16	0.12	0.10	0.29
ENST00000550253.1	ENSG00000106799.12	1538	1318.26	344.87	6.35	5.30	15.53
ENST00000552516.5	ENSG00000106799.12	5933	5713.26	5822.23	24.72	20.66	60.51
ENST00000552573.6	ENSG00000106799.12	526	306.60	0.00	0.00	0.00	0.00
ENST00000223641.4	ENSG00000106803.9	545	325.56	6107.84	455.14	380.38	99.53
ENST00000481573.1	ENSG00000106803.9	687	467.38	27.05	1.40	1.17	0.31
ENST00000498603.5	ENSG00000106803.9	587	367.49	11.11	0.73	0.61	0.16
ENST00000223642.2	ENSG00000106804.7	5465	5245.26	455.00	2.10	1.76	100.00
ENST00000460578.1	ENSG00000106804.7	521	301.61	0.00	0.00	0.00	0.00
ENST00000466280.1	ENSG00000106804.7	540	320.57	0.00	0.00	0.00	0.00
ENST00000480188.1	ENSG00000106804.7	619	399.44	0.00	0.00	0.00	0.00
ENST00000489802.1	ENSG00000106804.7	382	163.71	0.00	0.00	0.00	0.00
ENST00000262551.8	ENSG00000106809.10	2971	2751.26	99.42	0.88	0.73	7.82
ENST00000375561.9	ENSG00000106809.10	2743	2523.26	813.89	7.83	6.54	69.81
ENST00000447356.1	ENSG00000106809.10	825	605.29	52.16	2.09	1.75	18.65
ENST00000468743.1	ENSG00000106809.10	483	263.73	4.53	0.42	0.35	3.72
ENST00000375543.1	ENSG00000106819.11	2237	2017.26	22.93	0.28	0.23	0.85
ENST00000375544.7	ENSG00000106819.11	2470	2250.26	2990.07	32.24	26.94	99.15
ENST00000344604.9	ENSG00000106823.12	3253	3033.26	1646.16	13.17	11.00	38.47
ENST00000375540.5	ENSG00000106823.12	1606	1386.26	45.07	0.79	0.66	2.30
ENST00000395534.2	ENSG00000106823.12	612	392.45	0.00	0.00	0.00	0.00
ENST00000444490.6	ENSG00000106823.12	2648	2428.26	2028.77	20.27	16.94	59.22
ENST00000265284.10	ENSG00000106829.18	2382	2162.26	230.39	2.58	2.16	26.55
ENST00000376524.6	ENSG00000106829.18	468	248.79	0.00	0.00	0.00	0.00
ENST00000376525.5	ENSG00000106829.18	379	160.78	1.05	0.16	0.13	1.62
ENST00000376537.8	ENSG00000106829.18	2793	2573.26	55.42	0.52	0.44	5.37
ENST00000376544.7	ENSG00000106829.18	4871	4651.26	624.02	3.25	2.72	33.43
ENST00000376552.6	ENSG00000106829.18	3695	3475.26	0.00	0.00	0.00	0.00
ENST00000414465.5	ENSG00000106829.18	565	345.52	0.00	0.00	0.00	0.00
ENST00000417836.1	ENSG00000106829.18	632	412.43	0.00	0.00	0.00	0.00
ENST00000425506.5	ENSG00000106829.18	656	436.40	0.00	0.00	0.00	0.00
ENST00000428713.5	ENSG00000106829.18	967	747.26	0.00	0.00	0.00	0.00
ENST00000435650.5	ENSG00000106829.18	873	653.28	1.37	0.05	0.04	0.52
ENST00000455913.5	ENSG00000106829.18	718	498.35	7.61	0.37	0.31	3.81
ENST00000461758.6	ENSG00000106829.18	1536	1316.26	1.02	0.02	0.02	0.19
ENST00000462803.5	ENSG00000106829.18	2814	2594.26	0.00	0.00	0.00	0.00
ENST00000463431.5	ENSG00000106829.18	526	306.60	0.00	0.00	0.00	0.00
ENST00000466428.5	ENSG00000106829.18	531	311.59	3.34	0.26	0.22	2.67
ENST00000467142.5	ENSG00000106829.18	497	277.68	0.00	0.00	0.00	0.00
ENST00000470872.5	ENSG00000106829.18	2832	2612.26	0.00	0.00	0.00	0.00
ENST00000474519.1	ENSG00000106829.18	470	250.78	0.00	0.00	0.00	0.00
ENST00000476523.5	ENSG00000106829.18	486	266.72	0.00	0.00	0.00	0.00
ENST00000478290.2	ENSG00000106829.18	672	452.39	0.00	0.00	0.00	0.00
ENST00000483597.1	ENSG00000106829.18	465	245.81	0.00	0.00	0.00	0.00
ENST00000485159.5	ENSG00000106829.18	723	503.35	18.18	0.88	0.73	9.00
ENST00000490347.5	ENSG00000106829.18	717	497.35	0.00	0.00	0.00	0.00
ENST00000493163.1	ENSG00000106829.18	475	255.76	2.00	0.19	0.16	1.95
ENST00000495170.1	ENSG00000106829.18	574	354.51	16.29	1.11	0.93	11.45
ENST00000496114.5	ENSG00000106829.18	1028	808.26	0.00	0.00	0.00	0.00
ENST00000496853.5	ENSG00000106829.18	535	315.58	4.35	0.33	0.28	3.44
ENST00000340587.7	ENSG00000106852.15	3457	3237.26	0.00	0.00	0.00	0.00
ENST00000373754.6	ENSG00000106852.15	3278	3058.26	0.00	0.00	0.00	0.00
ENST00000373755.6	ENSG00000106852.15	3384	3164.26	186.48	1.43	1.19	93.36
ENST00000394319.8	ENSG00000106852.15	3465	3245.26	0.00	0.00	0.00	0.00
ENST00000464484.3	ENSG00000106852.15	666	446.39	0.00	0.00	0.00	0.00
ENST00000482062.1	ENSG00000106852.15	918	698.27	0.00	0.00	0.00	0.00
ENST00000541397.2	ENSG00000106852.15	2942	2722.26	0.00	0.00	0.00	0.00
ENST00000558672.1	ENSG00000106852.15	592	372.48	0.00	0.00	0.00	0.00
ENST00000559529.1	ENSG00000106852.15	550	330.55	0.00	0.00	0.00	0.00
ENST00000559895.5	ENSG00000106852.15	3587	3367.26	0.00	0.00	0.00	0.00
ENST00000560152.1	ENSG00000106852.15	582	362.49	1.52	0.10	0.08	6.64
ENST00000560485.1	ENSG00000106852.15	736	516.34	0.00	0.00	0.00	0.00
ENST00000309195.9	ENSG00000106853.17	1223	1003.26	5062.65	122.42	102.31	87.51
ENST00000374308.1	ENSG00000106853.17	847	627.28	26.70	1.03	0.86	0.74
ENST00000374313.5	ENSG00000106853.17	1061	841.26	0.00	0.00	0.00	0.00
ENST00000374324.5	ENSG00000106853.17	2298	2078.26	217.18	2.54	2.12	1.81
ENST00000407693.6	ENSG00000106853.17	1407	1187.26	44.39	0.91	0.76	0.65
ENST00000422125.1	ENSG00000106853.17	461	241.83	0.00	0.00	0.00	0.00
ENST00000466771.5	ENSG00000106853.17	1094	874.26	348.70	9.68	8.09	6.92
ENST00000485319.1	ENSG00000106853.17	389	170.57	23.37	3.32	2.78	2.38
ENST00000355396.7	ENSG00000106868.16	2861	2641.26	175.21	1.61	1.34	11.53
ENST00000374263.7	ENSG00000106868.16	2973	2753.26	0.00	0.00	0.00	0.00
ENST00000374264.6	ENSG00000106868.16	2754	2534.26	215.22	2.06	1.72	14.76
ENST00000374270.7	ENSG00000106868.16	3124	2904.26	213.41	1.78	1.49	12.77
ENST00000415074.1	ENSG00000106868.16	842	622.29	16.56	0.65	0.54	4.63
ENST00000475283.2	ENSG00000106868.16	743	523.33	0.00	0.00	0.00	0.00
ENST00000482851.1	ENSG00000106868.16	672	452.39	6.71	0.36	0.30	2.58
ENST00000528773.1	ENSG00000106868.16	540	320.57	2.97	0.23	0.19	1.61
ENST00000529933.5	ENSG00000106868.16	625	405.44	0.00	0.00	0.00	0.00
ENST00000532348.1	ENSG00000106868.16	526	306.60	91.92	7.27	6.08	52.12
ENST00000265132.7	ENSG00000106927.11	1434	1214.26	0.00	0.00	0.00	0.00
ENST00000466610.6	ENSG00000106927.11	579	359.50	0.00	0.00	0.00	0.00
ENST00000540645.5	ENSG00000106927.11	1356	1136.26	5.00	0.11	0.09	100.00
ENST00000603230.1	ENSG00000106927.11	1057	837.26	0.00	0.00	0.00	0.00
ENST00000223791.7	ENSG00000106948.16	4414	4194.26	0.00	0.00	0.00	0.00
ENST00000307564.8	ENSG00000106948.16	7380	7160.26	14.89	0.05	0.04	0.55
ENST00000312033.3	ENSG00000106948.16	3334	3114.26	130.00	1.01	0.85	11.03
ENST00000374075.9	ENSG00000106948.16	5038	4818.26	85.49	0.43	0.36	4.69
ENST00000374079.8	ENSG00000106948.16	2138	1918.26	0.00	0.00	0.00	0.00
ENST00000374088.7	ENSG00000106948.16	5464	5244.26	555.20	2.57	2.15	27.98
ENST00000490767.1	ENSG00000106948.16	535	315.58	66.03	5.08	4.24	55.29
ENST00000491133.1	ENSG00000106948.16	241	39.40	0.00	0.00	0.00	0.00
ENST00000492875.1	ENSG00000106948.16	3894	3674.26	6.39	0.04	0.04	0.46
ENST00000223795.2	ENSG00000106952.7	1906	1686.26	220.10	3.17	2.65	90.48
ENST00000474301.1	ENSG00000106952.7	524	304.60	0.00	0.00	0.00	0.00
ENST00000618336.4	ENSG00000106952.7	1523	1303.26	17.90	0.33	0.28	9.52
ENST00000341179.11	ENSG00000106976.20	3254	3034.26	66.04	0.53	0.44	39.50
ENST00000372923.7	ENSG00000106976.20	3244	3024.26	0.00	0.00	0.00	0.00
ENST00000393594.7	ENSG00000106976.20	3245	3025.26	0.00	0.00	0.00	0.00
ENST00000441149.6	ENSG00000106976.20	3286	3066.26	4.00	0.03	0.03	2.37
ENST00000463998.3	ENSG00000106976.20	871	651.28	1.03	0.04	0.03	2.86
ENST00000475805.5	ENSG00000106976.20	2710	2490.26	0.00	0.00	0.00	0.00
ENST00000482638.6	ENSG00000106976.20	672	452.39	1.04	0.06	0.05	4.16
ENST00000486160.3	ENSG00000106976.20	3181	2961.26	0.00	0.00	0.00	0.00
ENST00000493925.3	ENSG00000106976.20	728	508.34	0.00	0.00	0.00	0.00
ENST00000625457.1	ENSG00000106976.20	333	116.53	0.00	0.00	0.00	0.00
ENST00000627061.2	ENSG00000106976.20	2724	2504.26	0.00	0.00	0.00	0.00
ENST00000627543.2	ENSG00000106976.20	4734	4514.26	0.00	0.00	0.00	0.00
ENST00000628346.2	ENSG00000106976.20	3835	3615.26	64.35	0.43	0.36	32.31
ENST00000630850.1	ENSG00000106976.20	3442	3222.26	0.00	0.00	0.00	0.00
ENST00000631179.2	ENSG00000106976.20	357	139.42	0.00	0.00	0.00	0.00
ENST00000634267.2	ENSG00000106976.20	2909	2689.26	26.03	0.23	0.20	17.57
ENST00000635766.1	ENSG00000106976.20	100	0.00	0.00	0.00	0.00	0.00
ENST00000635859.1	ENSG00000106976.20	100	0.00	0.00	0.00	0.00	0.00
ENST00000636103.1	ENSG00000106976.20	128	0.00	0.00	0.00	0.00	0.00
ENST00000636201.1	ENSG00000106976.20	100	0.00	0.00	0.00	0.00	0.00
ENST00000636220.1	ENSG00000106976.20	111	0.00	0.00	0.00	0.00	0.00
ENST00000636280.1	ENSG00000106976.20	2462	2242.26	1.52	0.02	0.01	1.23
ENST00000636760.1	ENSG00000106976.20	103	0.00	0.00	0.00	0.00	0.00
ENST00000636874.1	ENSG00000106976.20	126	0.00	0.00	0.00	0.00	0.00
ENST00000637094.1	ENSG00000106976.20	155	3.72	0.00	0.00	0.00	0.00
ENST00000637317.1	ENSG00000106976.20	100	0.00	0.00	0.00	0.00	0.00
ENST00000637999.1	ENSG00000106976.20	1429	1209.26	0.00	0.00	0.00	0.00
ENST00000638030.1	ENSG00000106976.20	86	0.00	0.00	0.00	0.00	0.00
ENST00000638061.1	ENSG00000106976.20	100	0.00	0.00	0.00	0.00	0.00
ENST00000344849.4	ENSG00000106991.13	3059	2839.26	297.22	2.54	2.12	17.85
ENST00000373203.8	ENSG00000106991.13	3048	2828.26	0.00	0.00	0.00	0.00
ENST00000462196.1	ENSG00000106991.13	495	275.69	0.00	0.00	0.00	0.00
ENST00000480266.5	ENSG00000106991.13	2804	2584.26	1220.52	11.46	9.58	80.51
ENST00000486329.1	ENSG00000106991.13	663	443.40	4.27	0.23	0.20	1.64
ENST00000223836.10	ENSG00000106992.17	736	516.34	145.13	6.82	5.70	2.47
ENST00000373156.5	ENSG00000106992.17	757	537.32	0.00	0.00	0.00	0.00
ENST00000373176.5	ENSG00000106992.17	2266	2046.26	146.27	1.73	1.45	0.63
ENST00000413016.5	ENSG00000106992.17	525	305.60	1312.12	104.16	87.05	37.68
ENST00000550143.5	ENSG00000106992.17	532	312.59	2106.48	163.48	136.63	59.14
ENST00000550992.1	ENSG00000106992.17	574	354.51	3.18	0.22	0.18	0.08
ENST00000381854.3	ENSG00000106993.11	3502	3282.26	357.73	2.64	2.21	21.99
ENST00000381858.5	ENSG00000106993.11	1244	1024.26	387.77	9.18	7.68	76.40
ENST00000479095.1	ENSG00000106993.11	784	564.31	4.50	0.19	0.16	1.61
ENST00000381627.3	ENSG00000107014.8	1177	957.26	0.00	0.00	0.00	0.00
ENST00000416837.1	ENSG00000107014.8	733	513.34	0.00	0.00	0.00	0.00
ENST00000223862.1	ENSG00000107018.7	967	747.26	0.00	0.00	0.00	0.00
ENST00000487557.2	ENSG00000107018.7	764	544.32	3.00	0.13	0.11	100.00
ENST00000223864.6	ENSG00000107020.9	932	712.27	1666.00	56.74	47.42	100.00
ENST00000472145.5	ENSG00000107020.9	396	177.45	0.00	0.00	0.00	0.00
ENST00000473877.1	ENSG00000107020.9	530	310.59	0.00	0.00	0.00	0.00
ENST00000482696.5	ENSG00000107020.9	592	372.48	0.00	0.00	0.00	0.00
ENST00000223865.8	ENSG00000107021.15	3378	3158.26	0.00	0.00	0.00	0.00
ENST00000372648.9	ENSG00000107021.15	3906	3686.26	94.69	0.62	0.52	38.59
ENST00000466056.1	ENSG00000107021.15	839	619.29	25.31	0.99	0.83	61.41
ENST00000475097.5	ENSG00000107021.15	502	282.66	0.00	0.00	0.00	0.00
ENST00000251879.10	ENSG00000107036.11	4127	3907.26	1884.90	11.70	9.78	50.12
ENST00000276898.3	ENSG00000107036.11	3973	3753.26	58.50	0.38	0.32	1.62
ENST00000414202.6	ENSG00000107036.11	6774	6554.26	0.00	0.00	0.00	0.00
ENST00000418622.7	ENSG00000107036.11	6658	6438.26	0.00	0.00	0.00	0.00
ENST00000490816.1	ENSG00000107036.11	564	344.52	17.26	1.22	1.02	5.21
ENST00000545243.1	ENSG00000107036.11	2599	2379.26	192.21	1.96	1.64	8.39
ENST00000545641.5	ENSG00000107036.11	3998	3778.26	1260.59	8.09	6.76	34.66
ENST00000381306.7	ENSG00000107077.17	4601	4381.26	0.00	0.00	0.00	0.00
ENST00000381309.7	ENSG00000107077.17	4655	4435.26	1975.84	10.81	9.03	41.24
ENST00000401787.7	ENSG00000107077.17	1406	1186.26	10.23	0.21	0.17	0.80
ENST00000420847.2	ENSG00000107077.17	1064	844.26	145.57	4.18	3.50	15.96
ENST00000428870.6	ENSG00000107077.17	3039	2819.26	80.82	0.70	0.58	2.65
ENST00000438023.5	ENSG00000107077.17	4022	3802.26	47.68	0.30	0.25	1.16
ENST00000466673.1	ENSG00000107077.17	537	317.57	53.73	4.10	3.43	15.66
ENST00000480996.1	ENSG00000107077.17	405	186.31	1.07	0.14	0.12	0.53
ENST00000489243.5	ENSG00000107077.17	1439	1219.26	29.53	0.59	0.49	2.24
ENST00000490806.5	ENSG00000107077.17	793	573.31	66.77	2.83	2.36	10.78
ENST00000494570.1	ENSG00000107077.17	647	427.41	20.20	1.15	0.96	4.37
ENST00000495890.1	ENSG00000107077.17	342	125.05	6.22	1.21	1.01	4.61
ENST00000496464.1	ENSG00000107077.17	697	477.37	0.00	0.00	0.00	0.00
ENST00000543771.5	ENSG00000107077.17	3332	3112.26	0.00	0.00	0.00	0.00
ENST00000382329.1	ENSG00000107099.15	6124	5904.26	33.33	0.14	0.11	1.20
ENST00000382331.5	ENSG00000107099.15	1922	1702.26	16.27	0.23	0.19	2.03
ENST00000382341.5	ENSG00000107099.15	1873	1653.26	83.06	1.22	1.02	10.70
ENST00000432829.6	ENSG00000107099.15	7452	7232.26	91.05	0.31	0.26	2.68
ENST00000453981.5	ENSG00000107099.15	7237	7017.26	817.46	2.83	2.36	24.80
ENST00000454469.6	ENSG00000107099.15	2087	1867.26	139.07	1.81	1.51	15.86
ENST00000462618.1	ENSG00000107099.15	428	209.05	0.00	0.00	0.00	0.00
ENST00000469197.5	ENSG00000107099.15	741	521.33	0.00	0.00	0.00	0.00
ENST00000469391.5	ENSG00000107099.15	6386	6166.26	885.30	3.48	2.91	30.57
ENST00000474772.1	ENSG00000107099.15	384	165.67	1.09	0.16	0.13	1.40
ENST00000478380.5	ENSG00000107099.15	1395	1175.26	14.92	0.31	0.26	2.70
ENST00000479404.5	ENSG00000107099.15	595	375.48	4.09	0.26	0.22	2.32
ENST00000483757.5	ENSG00000107099.15	4788	4568.26	0.00	0.00	0.00	0.00
ENST00000487230.5	ENSG00000107099.15	537	317.57	0.00	0.00	0.00	0.00
ENST00000493666.2	ENSG00000107099.15	535	315.58	0.00	0.00	0.00	0.00
ENST00000495184.5	ENSG00000107099.15	9277	9057.26	243.92	0.65	0.55	5.73
ENST00000524396.5	ENSG00000107099.15	2206	1986.26	0.00	0.00	0.00	0.00
ENST00000354485.5	ENSG00000107104.18	6912	6692.26	147.42	0.53	0.45	1.56
ENST00000382286.2	ENSG00000107104.18	2266	2046.26	574.59	6.81	5.69	19.89
ENST00000382289.6	ENSG00000107104.18	1926	1706.26	676.35	9.62	8.04	28.08
ENST00000382293.7	ENSG00000107104.18	5249	5029.26	564.74	2.72	2.28	7.95
ENST00000382297.6	ENSG00000107104.18	5051	4831.26	2834.84	14.23	11.90	41.57
ENST00000382303.5	ENSG00000107104.18	5581	5361.26	0.00	0.00	0.00	0.00
ENST00000467541.5	ENSG00000107104.18	514	294.63	0.00	0.00	0.00	0.00
ENST00000475690.1	ENSG00000107104.18	342	125.05	0.00	0.00	0.00	0.00
ENST00000489369.5	ENSG00000107104.18	7193	6973.26	82.53	0.29	0.24	0.84
ENST00000619269.4	ENSG00000107104.18	5688	5468.26	8.53	0.04	0.03	0.11
ENST00000223951.10	ENSG00000107105.14	3763	3543.26	0.42	0.00	0.00	1.99
ENST00000380110.8	ENSG00000107105.14	3691	3471.26	0.00	0.00	0.00	0.00
ENST00000380117.5	ENSG00000107105.14	2370	2150.26	0.00	0.00	0.00	0.00
ENST00000397312.6	ENSG00000107105.14	3805	3585.26	0.00	0.00	0.00	0.00
ENST00000423281.1	ENSG00000107105.14	777	557.31	0.00	0.00	0.00	0.00
ENST00000440102.1	ENSG00000107105.14	723	503.35	2.34	0.11	0.09	78.11
ENST00000462649.1	ENSG00000107105.14	424	205.09	0.00	0.00	0.00	0.00
ENST00000544538.5	ENSG00000107105.14	3789	3569.26	4.24	0.03	0.02	19.90
ENST00000372398.5	ENSG00000107130.9	4991	4771.26	246.61	1.25	1.05	4.85
ENST00000493042.1	ENSG00000107130.9	232	33.55	0.00	0.00	0.00	0.00
ENST00000630865.1	ENSG00000107130.9	1092	872.26	884.39	24.60	20.56	95.15
ENST00000336395.5	ENSG00000107140.15	2421	2201.26	434.18	4.79	4.00	31.40
ENST00000463897.1	ENSG00000107140.15	600	380.47	80.05	5.10	4.27	33.49
ENST00000467424.5	ENSG00000107140.15	736	516.34	98.47	4.63	3.87	30.36
ENST00000480077.2	ENSG00000107140.15	477	257.75	6.76	0.64	0.53	4.17
ENST00000498522.5	ENSG00000107140.15	2226	2006.26	7.30	0.09	0.07	0.58
ENST00000620767.4	ENSG00000107140.15	2438	2218.26	0.00	0.00	0.00	0.00
ENST00000263604.5	ENSG00000107147.12	5245	5025.26	0.00	0.00	0.00	0.00
ENST00000371757.6	ENSG00000107147.12	4717	4497.26	0.00	0.00	0.00	0.00
ENST00000460750.5	ENSG00000107147.12	4738	4518.26	0.00	0.00	0.00	0.00
ENST00000473941.5	ENSG00000107147.12	1024	804.26	0.00	0.00	0.00	0.00
ENST00000475008.1	ENSG00000107147.12	3999	3779.26	0.00	0.00	0.00	0.00
ENST00000486577.6	ENSG00000107147.12	3760	3540.26	0.00	0.00	0.00	0.00
ENST00000487664.5	ENSG00000107147.12	3845	3625.26	0.00	0.00	0.00	0.00
ENST00000488444.6	ENSG00000107147.12	3696	3476.26	0.00	0.00	0.00	0.00
ENST00000490355.6	ENSG00000107147.12	3708	3488.26	0.00	0.00	0.00	0.00
ENST00000490363.3	ENSG00000107147.12	4065	3845.26	0.00	0.00	0.00	0.00
ENST00000491806.6	ENSG00000107147.12	3678	3458.26	0.00	0.00	0.00	0.00
ENST00000628528.2	ENSG00000107147.12	7057	6837.26	0.00	0.00	0.00	0.00
ENST00000630792.2	ENSG00000107147.12	3606	3386.26	0.00	0.00	0.00	0.00
ENST00000631073.2	ENSG00000107147.12	3948	3728.26	0.00	0.00	0.00	0.00
ENST00000631193.1	ENSG00000107147.12	991	771.26	0.00	0.00	0.00	0.00
ENST00000636003.1	ENSG00000107147.12	159	4.39	0.00	0.00	0.00	0.00
ENST00000636274.1	ENSG00000107147.12	100	0.00	0.00	0.00	0.00	0.00
ENST00000636613.1	ENSG00000107147.12	100	0.00	0.00	0.00	0.00	0.00
ENST00000636961.1	ENSG00000107147.12	100	0.00	0.00	0.00	0.00	0.00
ENST00000636995.1	ENSG00000107147.12	140	1.83	0.00	0.00	0.00	0.00
ENST00000637018.1	ENSG00000107147.12	139	1.74	0.00	0.00	0.00	0.00
ENST00000637082.1	ENSG00000107147.12	100	0.00	0.00	0.00	0.00	0.00
ENST00000637090.1	ENSG00000107147.12	100	0.00	0.00	0.00	0.00	0.00
ENST00000637668.1	ENSG00000107147.12	100	0.00	0.00	0.00	0.00	0.00
ENST00000637798.1	ENSG00000107147.12	100	0.00	0.00	0.00	0.00	0.00
ENST00000638022.1	ENSG00000107147.12	100	0.00	0.00	0.00	0.00	0.00
ENST00000638123.1	ENSG00000107147.12	100	0.00	0.00	0.00	0.00	0.00
ENST00000378357.8	ENSG00000107159.12	1618	1398.26	0.00	0.00	0.00	0.00
ENST00000485665.1	ENSG00000107159.12	329	112.78	1.65	0.36	0.30	83.82
ENST00000493245.1	ENSG00000107159.12	697	477.37	1.35	0.07	0.06	16.18
ENST00000617161.1	ENSG00000107159.12	1374	1154.26	0.00	0.00	0.00	0.00
ENST00000319725.9	ENSG00000107164.15	3124	2904.26	1197.83	10.01	8.36	69.08
ENST00000465949.1	ENSG00000107164.15	676	456.38	0.00	0.00	0.00	0.00
ENST00000467100.1	ENSG00000107164.15	2228	2008.26	1.00	0.01	0.01	0.08
ENST00000472006.1	ENSG00000107164.15	284	72.42	11.61	3.89	3.25	26.86
ENST00000487406.2	ENSG00000107164.15	840	620.29	2.26	0.09	0.07	0.61
ENST00000492199.1	ENSG00000107164.15	483	263.73	5.30	0.49	0.41	3.36
ENST00000381136.2	ENSG00000107165.12	872	652.28	1473.56	54.80	45.80	54.39
ENST00000381142.3	ENSG00000107165.12	789	569.31	218.83	9.32	7.79	9.25
ENST00000388918.9	ENSG00000107165.12	2851	2631.26	3168.14	29.21	24.41	28.99
ENST00000459790.1	ENSG00000107165.12	746	526.33	14.32	0.66	0.55	0.66
ENST00000470909.1	ENSG00000107165.12	343	126.00	3.15	0.61	0.51	0.60
ENST00000473504.1	ENSG00000107165.12	791	571.31	145.01	6.16	5.15	6.11
ENST00000473763.1	ENSG00000107165.12	549	329.55	0.00	0.00	0.00	0.00
ENST00000353704.2	ENSG00000107175.11	1832	1612.26	524.82	7.90	6.60	20.91
ENST00000486056.1	ENSG00000107175.11	1496	1276.26	1571.18	29.87	24.96	79.09
ENST00000378078.4	ENSG00000107185.9	7018	6798.26	1121.15	4.00	3.34	70.93
ENST00000496906.1	ENSG00000107185.9	1586	1366.26	92.33	1.64	1.37	29.07
ENST00000319198.10	ENSG00000107186.16	3180	2960.26	20.94	0.17	0.14	0.16
ENST00000319217.11	ENSG00000107186.16	7722	7502.26	0.00	0.00	0.00	0.00
ENST00000381017.6	ENSG00000107186.16	3032	2812.26	38.34	0.33	0.28	0.31
ENST00000381022.6	ENSG00000107186.16	7589	7369.26	165.93	0.55	0.46	0.50
ENST00000433359.6	ENSG00000107186.16	786	566.31	0.00	0.00	0.00	0.00
ENST00000437441.2	ENSG00000107186.16	581	361.50	11.67	0.78	0.65	0.72
ENST00000438511.5	ENSG00000107186.16	2303	2083.26	510.39	5.94	4.97	5.48
ENST00000447879.5	ENSG00000107186.16	6262	6042.26	6249.17	25.09	20.97	23.14
ENST00000494251.1	ENSG00000107186.16	427	208.06	517.02	60.28	50.38	55.60
ENST00000535169.1	ENSG00000107186.16	796	576.30	0.00	0.00	0.00	0.00
ENST00000536827.5	ENSG00000107186.16	6176	5956.26	500.31	2.04	1.70	1.88
ENST00000538841.5	ENSG00000107186.16	3186	2966.26	0.00	0.00	0.00	0.00
ENST00000539508.5	ENSG00000107186.16	6574	6354.26	59.41	0.23	0.19	0.21
ENST00000540202.1	ENSG00000107186.16	580	360.50	129.61	8.72	7.29	8.04
ENST00000541718.5	ENSG00000107186.16	7603	7383.26	134.88	0.44	0.37	0.41
ENST00000542239.1	ENSG00000107186.16	548	328.55	0.00	0.00	0.00	0.00
ENST00000542806.5	ENSG00000107186.16	2385	2165.26	0.00	0.00	0.00	0.00
ENST00000545857.5	ENSG00000107186.16	3414	3194.26	506.33	3.85	3.21	3.55
ENST00000546205.5	ENSG00000107186.16	6342	6122.26	0.00	0.00	0.00	0.00
ENST00000371746.7	ENSG00000107187.15	2403	2183.26	0.00	0.00	0.00	0.00
ENST00000371748.9	ENSG00000107187.15	2365	2145.26	0.00	0.00	0.00	0.00
ENST00000619587.1	ENSG00000107187.15	2698	2478.26	0.00	0.00	0.00	0.00
ENST00000379868.5	ENSG00000107201.9	4089	3869.26	117.66	0.74	0.62	2.39
ENST00000379883.2	ENSG00000107201.9	4353	4133.26	5140.34	30.17	25.21	97.61
ENST00000224073.5	ENSG00000107223.12	640	420.42	14843.72	856.53	715.84	88.57
ENST00000371648.4	ENSG00000107223.12	809	589.30	496.43	20.44	17.08	2.11
ENST00000371649.5	ENSG00000107223.12	790	570.31	2117.85	90.09	75.29	9.32
ENST00000265382.7	ENSG00000107242.17	2654	2434.26	11.00	0.11	0.09	100.00
ENST00000377284.5	ENSG00000107242.17	612	392.45	0.00	0.00	0.00	0.00
ENST00000437200.5	ENSG00000107242.17	791	571.31	0.00	0.00	0.00	0.00
ENST00000440050.5	ENSG00000107242.17	813	593.30	0.00	0.00	0.00	0.00
ENST00000472907.6	ENSG00000107242.17	731	511.34	0.00	0.00	0.00	0.00
ENST00000474356.1	ENSG00000107242.17	776	556.31	0.00	0.00	0.00	0.00
ENST00000478500.3	ENSG00000107242.17	3335	3115.26	0.00	0.00	0.00	0.00
ENST00000541509.5	ENSG00000107242.17	2664	2444.26	0.00	0.00	0.00	0.00
ENST00000324333.14	ENSG00000107249.21	6667	6447.26	36.20	0.14	0.11	6.06
ENST00000381971.7	ENSG00000107249.21	3961	3741.26	87.82	0.57	0.48	25.35
ENST00000461870.5	ENSG00000107249.21	4166	3946.26	0.00	0.00	0.00	0.00
ENST00000462164.5	ENSG00000107249.21	700	480.36	0.00	0.00	0.00	0.00
ENST00000463680.5	ENSG00000107249.21	855	635.28	0.00	0.00	0.00	0.00
ENST00000464391.1	ENSG00000107249.21	531	311.59	0.00	0.00	0.00	0.00
ENST00000465708.5	ENSG00000107249.21	1481	1261.26	0.00	0.00	0.00	0.00
ENST00000467497.6	ENSG00000107249.21	1585	1365.26	6.41	0.11	0.10	5.07
ENST00000469833.1	ENSG00000107249.21	773	553.32	0.00	0.00	0.00	0.00
ENST00000471664.1	ENSG00000107249.21	1569	1349.26	0.00	0.00	0.00	0.00
ENST00000473846.5	ENSG00000107249.21	492	272.70	0.00	0.00	0.00	0.00
ENST00000477901.5	ENSG00000107249.21	1327	1107.26	0.00	0.00	0.00	0.00
ENST00000478315.5	ENSG00000107249.21	693	473.37	0.00	0.00	0.00	0.00
ENST00000478844.5	ENSG00000107249.21	458	238.84	0.00	0.00	0.00	0.00
ENST00000481827.5	ENSG00000107249.21	944	724.27	22.72	0.76	0.64	33.87
ENST00000490709.1	ENSG00000107249.21	768	548.32	0.00	0.00	0.00	0.00
ENST00000491889.5	ENSG00000107249.21	797	577.30	15.85	0.67	0.56	29.65
ENST00000379701.5	ENSG00000107262.17	1977	1757.26	125.51	1.73	1.45	1.53
ENST00000379704.7	ENSG00000107262.17	1128	908.26	3797.12	101.42	84.76	89.54
ENST00000379707.7	ENSG00000107262.17	1396	1176.26	83.13	1.71	1.43	1.51
ENST00000467389.6	ENSG00000107262.17	1173	953.26	0.00	0.00	0.00	0.00
ENST00000468274.1	ENSG00000107262.17	935	715.27	37.19	1.26	1.05	1.11
ENST00000472232.7	ENSG00000107262.17	3867	3647.26	0.00	0.00	0.00	0.00
ENST00000473464.2	ENSG00000107262.17	551	331.55	0.00	0.00	0.00	0.00
ENST00000473781.1	ENSG00000107262.17	681	461.38	119.93	6.31	5.27	5.57
ENST00000488499.1	ENSG00000107262.17	485	265.72	0.00	0.00	0.00	0.00
ENST00000493917.5	ENSG00000107262.17	526	306.60	0.00	0.00	0.00	0.00
ENST00000634734.1	ENSG00000107262.17	3786	3566.26	41.09	0.28	0.23	0.25
ENST00000635077.1	ENSG00000107262.17	658	438.40	10.03	0.55	0.46	0.49
ENST00000372189.7	ENSG00000107263.18	6085	5865.26	5.88	0.02	0.02	0.14
ENST00000372190.7	ENSG00000107263.18	6045	5825.26	694.06	2.89	2.42	16.32
ENST00000372195.5	ENSG00000107263.18	6256	6036.26	148.49	0.60	0.50	3.37
ENST00000414781.1	ENSG00000107263.18	957	737.26	0.00	0.00	0.00	0.00
ENST00000419442.1	ENSG00000107263.18	683	463.38	0.00	0.00	0.00	0.00
ENST00000438647.3	ENSG00000107263.18	588	368.49	37.27	2.45	2.05	13.85
ENST00000481260.1	ENSG00000107263.18	1034	814.26	394.29	11.75	9.82	66.32
ENST00000371600.7	ENSG00000107281.9	2187	1967.26	13.85	0.17	0.14	0.72
ENST00000371601.4	ENSG00000107281.9	1494	1274.26	585.49	11.15	9.32	47.30
ENST00000472668.1	ENSG00000107281.9	358	140.38	0.00	0.00	0.00	0.00
ENST00000485589.1	ENSG00000107281.9	506	286.65	0.00	0.00	0.00	0.00
ENST00000488145.1	ENSG00000107281.9	701	481.36	5.31	0.27	0.22	1.14
ENST00000496498.1	ENSG00000107281.9	383	164.69	81.35	11.98	10.01	50.84
ENST00000265381.6	ENSG00000107282.7	6534	6314.26	85.00	0.33	0.27	100.00
ENST00000470082.2	ENSG00000107282.7	367	149.09	0.00	0.00	0.00	0.00
ENST00000628769.1	ENSG00000107282.7	4850	4630.26	0.00	0.00	0.00	0.00
ENST00000224140.5	ENSG00000107290.13	11100	10880.26	26050.54	58.08	48.54	77.64
ENST00000436441.5	ENSG00000107290.13	5730	5510.26	1765.61	7.77	6.50	10.39
ENST00000464133.1	ENSG00000107290.13	631	411.43	67.05	3.95	3.30	5.28
ENST00000474172.1	ENSG00000107290.13	719	499.35	100.61	4.89	4.09	6.53
ENST00000477049.1	ENSG00000107290.13	4067	3847.26	18.18	0.11	0.10	0.15
ENST00000380607.4	ENSG00000107295.9	2565	2345.26	0.00	0.00	0.00	0.00
ENST00000467085.1	ENSG00000107295.9	282	70.73	0.00	0.00	0.00	0.00
ENST00000371623.5	ENSG00000107317.11	921	701.27	0.00	0.00	0.00	0.00
ENST00000371625.7	ENSG00000107317.11	807	587.30	1785.80	73.77	61.65	75.10
ENST00000444903.2	ENSG00000107317.11	370	152.01	3.01	0.48	0.40	0.49
ENST00000446677.2	ENSG00000107317.11	553	333.54	60.14	4.37	3.66	4.45
ENST00000457950.5	ENSG00000107317.11	661	441.40	187.79	10.32	8.63	10.51
ENST00000460340.1	ENSG00000107317.11	616	396.45	9.65	0.59	0.49	0.60
ENST00000462514.1	ENSG00000107317.11	593	373.48	34.19	2.22	1.86	2.26
ENST00000471521.5	ENSG00000107317.11	989	769.26	0.00	0.00	0.00	0.00
ENST00000492068.2	ENSG00000107317.11	754	534.33	142.43	6.47	5.40	6.58
ENST00000265662.9	ENSG00000107331.16	8154	7934.26	0.00	0.00	0.00	0.00
ENST00000341511.10	ENSG00000107331.16	8063	7843.26	1.00	0.00	0.00	0.02
ENST00000371605.7	ENSG00000107331.16	8151	7931.26	0.00	0.00	0.00	0.00
ENST00000398207.8	ENSG00000107331.16	876	656.28	0.00	0.00	0.00	0.00
ENST00000425423.1	ENSG00000107331.16	213	22.72	0.00	0.00	0.00	0.00
ENST00000431584.2	ENSG00000107331.16	886	666.27	41.04	1.49	1.25	8.30
ENST00000437791.2	ENSG00000107331.16	697	477.37	0.00	0.00	0.00	0.00
ENST00000459850.5	ENSG00000107331.16	8073	7853.26	102.92	0.32	0.27	1.77
ENST00000463603.5	ENSG00000107331.16	655	435.40	0.00	0.00	0.00	0.00
ENST00000464157.1	ENSG00000107331.16	445	225.92	0.00	0.00	0.00	0.00
ENST00000464520.1	ENSG00000107331.16	886	666.27	0.19	0.01	0.01	0.04
ENST00000464876.5	ENSG00000107331.16	3438	3218.26	5.29	0.04	0.03	0.22
ENST00000466707.1	ENSG00000107331.16	555	335.54	2.00	0.14	0.12	0.80
ENST00000467624.1	ENSG00000107331.16	302	88.06	19.50	5.37	4.49	29.82
ENST00000470535.2	ENSG00000107331.16	586	366.49	127.49	8.44	7.05	46.85
ENST00000476211.5	ENSG00000107331.16	997	777.26	0.00	0.00	0.00	0.00
ENST00000479446.5	ENSG00000107331.16	6295	6075.26	15.28	0.06	0.05	0.34
ENST00000487109.5	ENSG00000107331.16	8031	7811.26	150.79	0.47	0.39	2.60
ENST00000488535.2	ENSG00000107331.16	3327	3107.26	0.00	0.00	0.00	0.00
ENST00000490486.2	ENSG00000107331.16	666	446.39	0.00	0.00	0.00	0.00
ENST00000492260.5	ENSG00000107331.16	2062	1842.26	109.74	1.45	1.21	8.02
ENST00000494046.5	ENSG00000107331.16	1622	1402.26	12.76	0.22	0.18	1.23
ENST00000614293.4	ENSG00000107331.16	8146	7926.26	0.00	0.00	0.00	0.00
ENST00000625103.1	ENSG00000107331.16	371	152.98	0.00	0.00	0.00	0.00
ENST00000377707.3	ENSG00000107338.9	2783	2563.26	423.00	4.00	3.35	100.00
ENST00000263228.3	ENSG00000107341.4	4075	3855.26	3826.00	24.08	20.12	100.00
ENST00000333421.6	ENSG00000107362.13	2614	2394.26	640.00	6.48	5.42	100.00
ENST00000377041.6	ENSG00000107362.13	1312	1092.26	0.00	0.00	0.00	0.00
ENST00000327304.9	ENSG00000107371.12	1806	1586.26	1806.75	27.63	23.09	30.19
ENST00000396521.3	ENSG00000107371.12	768	548.32	69.73	3.09	2.58	3.37
ENST00000465229.5	ENSG00000107371.12	1625	1405.26	4.31	0.07	0.06	0.08
ENST00000465860.5	ENSG00000107371.12	509	289.64	85.32	7.15	5.97	7.81
ENST00000482614.5	ENSG00000107371.12	462	242.82	1.81	0.18	0.15	0.20
ENST00000489414.5	ENSG00000107371.12	535	315.58	631.69	48.56	40.58	53.06
ENST00000490516.5	ENSG00000107371.12	773	553.32	65.37	2.87	2.40	3.13
ENST00000496910.1	ENSG00000107371.12	217	24.82	2.01	1.97	1.65	2.15
ENST00000237937.7	ENSG00000107372.12	5310	5090.26	69.38	0.33	0.28	0.81
ENST00000343431.6	ENSG00000107372.12	1073	853.26	304.54	8.66	7.24	21.30
ENST00000376956.3	ENSG00000107372.12	690	470.37	0.00	0.00	0.00	0.00
ENST00000376960.8	ENSG00000107372.12	2686	2466.26	1676.74	16.49	13.78	40.57
ENST00000376962.9	ENSG00000107372.12	2785	2565.26	0.00	0.00	0.00	0.00
ENST00000471197.1	ENSG00000107372.12	553	333.54	140.07	10.19	8.51	25.06
ENST00000487330.1	ENSG00000107372.12	631	411.43	82.09	4.84	4.05	11.90
ENST00000488164.5	ENSG00000107372.12	3020	2800.26	17.10	0.15	0.12	0.36
ENST00000378888.9	ENSG00000107404.18	3239	3019.26	71.07	0.57	0.48	22.40
ENST00000378891.9	ENSG00000107404.18	2926	2706.26	101.32	0.91	0.76	35.62
ENST00000472445.1	ENSG00000107404.18	639	419.42	10.27	0.59	0.50	23.30
ENST00000610709.2	ENSG00000107404.18	2268	2048.26	0.00	0.00	0.00	0.00
ENST00000616525.1	ENSG00000107404.18	59	0.00	0.00	0.00	0.00	0.00
ENST00000631679.1	ENSG00000107404.18	778	558.31	4.23	0.18	0.15	7.21
ENST00000632445.1	ENSG00000107404.18	785	565.31	2.84	0.12	0.10	4.79
ENST00000633096.1	ENSG00000107404.18	580	360.50	0.00	0.00	0.00	0.00
ENST00000634054.1	ENSG00000107404.18	828	608.29	4.27	0.17	0.14	6.68
ENST00000329399.6	ENSG00000107438.8	1452	1232.26	2343.83	46.14	38.56	85.35
ENST00000477757.5	ENSG00000107438.8	850	630.28	2.77	0.11	0.09	0.20
ENST00000490391.1	ENSG00000107438.8	458	238.84	3.09	0.31	0.26	0.58
ENST00000492511.1	ENSG00000107438.8	453	233.87	72.31	7.50	6.27	13.87
ENST00000493949.1	ENSG00000107438.8	795	575.30	0.00	0.00	0.00	0.00
ENST00000265992.9	ENSG00000107443.15	4115	3895.26	1241.99	7.74	6.46	70.81
ENST00000403870.7	ENSG00000107443.15	2830	2610.26	50.50	0.47	0.39	4.30
ENST00000465148.2	ENSG00000107443.15	2677	2457.26	275.51	2.72	2.27	24.90
ENST00000371174.4	ENSG00000107447.7	1972	1752.26	0.00	0.00	0.00	0.00
ENST00000630152.1	ENSG00000107447.7	1954	1734.26	0.00	0.00	0.00	0.00
ENST00000346208.3	ENSG00000107485.15	2654	2434.26	0.00	0.00	0.00	0.00
ENST00000379328.7	ENSG00000107485.15	3078	2858.26	310.00	2.63	2.20	100.00
ENST00000461472.1	ENSG00000107485.15	895	675.27	0.00	0.00	0.00	0.00
ENST00000481743.1	ENSG00000107485.15	442	222.94	0.00	0.00	0.00	0.00
ENST00000355044.7	ENSG00000107518.16	8479	8259.26	73.12	0.21	0.18	9.26
ENST00000424738.1	ENSG00000107518.16	768	548.32	0.00	0.00	0.00	0.00
ENST00000449616.2	ENSG00000107518.16	529	309.59	0.00	0.00	0.00	0.00
ENST00000524503.1	ENSG00000107518.16	311	96.16	0.00	0.00	0.00	0.00
ENST00000526373.1	ENSG00000107518.16	648	428.41	21.51	1.22	1.02	52.52
ENST00000526946.5	ENSG00000107518.16	932	712.27	0.40	0.01	0.01	0.58
ENST00000527407.5	ENSG00000107518.16	1583	1363.26	0.52	0.01	0.01	0.40
ENST00000534530.5	ENSG00000107518.16	569	349.51	0.00	0.00	0.00	0.00
ENST00000609571.5	ENSG00000107518.16	1818	1598.26	51.08	0.78	0.65	33.44
ENST00000616894.1	ENSG00000107518.16	1701	1481.26	5.38	0.09	0.07	3.80
ENST00000325103.10	ENSG00000107521.18	3703	3483.26	0.00	0.00	0.00	0.00
ENST00000338546.9	ENSG00000107521.18	1580	1360.26	651.55	11.62	9.71	46.50
ENST00000359632.7	ENSG00000107521.18	978	758.26	0.00	0.00	0.00	0.00
ENST00000361490.8	ENSG00000107521.18	3678	3458.26	113.19	0.79	0.66	3.18
ENST00000414009.1	ENSG00000107521.18	857	637.28	107.34	4.09	3.41	16.35
ENST00000462743.1	ENSG00000107521.18	431	212.03	2.23	0.26	0.21	1.02
ENST00000465957.1	ENSG00000107521.18	922	702.27	37.44	1.29	1.08	5.18
ENST00000467246.5	ENSG00000107521.18	2791	2571.26	505.80	4.77	3.99	19.10
ENST00000470095.5	ENSG00000107521.18	801	581.30	4.27	0.18	0.15	0.71
ENST00000474873.5	ENSG00000107521.18	698	478.37	8.03	0.41	0.34	1.63
ENST00000478087.5	ENSG00000107521.18	971	751.26	0.00	0.00	0.00	0.00
ENST00000480020.5	ENSG00000107521.18	795	575.30	32.21	1.36	1.14	5.43
ENST00000497527.1	ENSG00000107521.18	536	316.58	0.00	0.00	0.00	0.00
ENST00000498219.5	ENSG00000107521.18	845	625.28	3.38	0.13	0.11	0.53
ENST00000613394.4	ENSG00000107521.18	3714	3494.26	13.56	0.09	0.08	0.38
ENST00000263038.8	ENSG00000107537.13	1577	1357.26	3385.22	60.51	50.57	93.72
ENST00000396913.6	ENSG00000107537.13	1732	1512.26	37.04	0.59	0.50	0.92
ENST00000396920.7	ENSG00000107537.13	1829	1609.26	73.44	1.11	0.93	1.71
ENST00000453759.6	ENSG00000107537.13	883	663.27	0.00	0.00	0.00	0.00
ENST00000463730.1	ENSG00000107537.13	568	348.52	24.06	1.67	1.40	2.59
ENST00000464049.1	ENSG00000107537.13	1012	792.26	22.24	0.68	0.57	1.05
ENST00000479604.1	ENSG00000107537.13	642	422.42	0.00	0.00	0.00	0.00
ENST00000340258.9	ENSG00000107551.20	3641	3421.26	350.49	2.49	2.08	41.57
ENST00000427758.5	ENSG00000107551.20	528	308.59	14.65	1.15	0.96	19.27
ENST00000428466.1	ENSG00000107551.20	435	215.99	1.58	0.18	0.15	2.97
ENST00000462822.1	ENSG00000107551.20	354	136.53	0.00	0.00	0.00	0.00
ENST00000465735.5	ENSG00000107551.20	2207	1987.26	22.58	0.28	0.23	4.61
ENST00000471808.1	ENSG00000107551.20	410	191.25	1.41	0.18	0.15	2.99
ENST00000471941.5	ENSG00000107551.20	2275	2055.26	20.02	0.24	0.20	3.95
ENST00000472561.5	ENSG00000107551.20	892	672.27	10.69	0.39	0.32	6.45
ENST00000483709.6	ENSG00000107551.20	734	514.34	4.07	0.19	0.16	3.21
ENST00000484477.2	ENSG00000107551.20	491	271.70	5.00	0.45	0.37	7.47
ENST00000489171.5	ENSG00000107551.20	4350	4130.26	76.51	0.45	0.38	7.52
ENST00000493490.1	ENSG00000107551.20	479	259.74	0.00	0.00	0.00	0.00
ENST00000324109.8	ENSG00000107554.16	6400	6180.26	1502.44	5.90	4.93	92.68
ENST00000472036.1	ENSG00000107554.16	900	680.27	0.00	0.00	0.00	0.00
ENST00000543621.6	ENSG00000107554.16	4178	3958.26	0.00	0.00	0.00	0.00
ENST00000636706.1	ENSG00000107554.16	5437	5217.26	100.16	0.47	0.39	7.32
ENST00000355624.7	ENSG00000107560.10	6061	5841.26	2510.16	10.43	8.71	29.19
ENST00000369199.4	ENSG00000107560.10	6119	5899.26	521.70	2.15	1.79	6.01
ENST00000476207.1	ENSG00000107560.10	273	63.30	0.00	0.00	0.00	0.00
ENST00000483413.1	ENSG00000107560.10	707	487.36	464.95	23.14	19.34	64.80
ENST00000343575.10	ENSG00000107562.16	1857	1637.26	6385.21	94.61	79.07	92.88
ENST00000374426.6	ENSG00000107562.16	470	250.78	2.15	0.21	0.17	0.20
ENST00000374429.6	ENSG00000107562.16	3532	3312.26	566.34	4.15	3.47	4.07
ENST00000395793.7	ENSG00000107562.16	665	445.39	47.26	2.57	2.15	2.53
ENST00000395794.2	ENSG00000107562.16	1052	832.26	0.00	0.00	0.00	0.00
ENST00000395795.5	ENSG00000107562.16	404	185.33	0.00	0.00	0.00	0.00
ENST00000488591.1	ENSG00000107562.16	596	376.47	5.03	0.32	0.27	0.32
ENST00000496375.1	ENSG00000107562.16	803	583.30	0.00	0.00	0.00	0.00
ENST00000370408.2	ENSG00000107566.13	962	742.26	1152.45	37.67	31.48	46.91
ENST00000407654.7	ENSG00000107566.13	1453	1233.26	1650.81	32.47	27.14	40.44
ENST00000421367.6	ENSG00000107566.13	5792	5572.26	2333.74	10.16	8.49	12.65
ENST00000369144.7	ENSG00000107581.12	6646	6426.26	23788.59	89.80	75.05	45.99
ENST00000462527.2	ENSG00000107581.12	1192	972.26	637.37	15.90	13.29	8.15
ENST00000541549.2	ENSG00000107581.12	4495	4275.26	15780.04	89.54	74.83	45.86
ENST00000318222.3	ENSG00000107593.16	3043	2823.26	1.08	0.01	0.01	0.87
ENST00000465680.2	ENSG00000107593.16	423	204.10	8.92	1.06	0.89	99.13
ENST00000528248.1	ENSG00000107593.16	2277	2057.26	0.00	0.00	0.00	0.00
ENST00000532547.1	ENSG00000107593.16	554	334.54	0.00	0.00	0.00	0.00
ENST00000377823.1	ENSG00000107611.14	705	485.36	5.85	0.29	0.24	17.83
ENST00000377833.8	ENSG00000107611.14	11949	11729.26	652.15	1.35	1.13	82.17
ENST00000433666.5	ENSG00000107611.14	958	738.26	0.00	0.00	0.00	0.00
ENST00000438254.1	ENSG00000107611.14	599	379.47	0.00	0.00	0.00	0.00
ENST00000313936.14	ENSG00000107614.21	682	462.38	17.40	0.91	0.76	6.50
ENST00000354631.7	ENSG00000107614.21	8230	8010.26	23.07	0.07	0.06	0.50
ENST00000377799.7	ENSG00000107614.21	3527	3307.26	181.88	1.33	1.11	9.49
ENST00000424636.2	ENSG00000107614.21	333	116.53	0.00	0.00	0.00	0.00
ENST00000436968.6	ENSG00000107614.21	257	50.81	3.59	1.71	1.43	12.18
ENST00000451253.5	ENSG00000107614.21	363	145.21	0.00	0.00	0.00	0.00
ENST00000452380.6	ENSG00000107614.21	1697	1477.26	259.85	4.27	3.57	30.35
ENST00000479046.1	ENSG00000107614.21	711	491.36	0.00	0.00	0.00	0.00
ENST00000486947.5	ENSG00000107614.21	727	507.34	5.00	0.24	0.20	1.70
ENST00000488990.5	ENSG00000107614.21	1301	1081.26	38.29	0.86	0.72	6.11
ENST00000495022.5	ENSG00000107614.21	1374	1154.26	158.39	3.33	2.78	23.68
ENST00000525762.5	ENSG00000107614.21	410	191.25	10.53	1.34	1.12	9.50
ENST00000373585.7	ENSG00000107625.12	2538	2318.26	4742.49	49.63	41.48	74.05
ENST00000460470.1	ENSG00000107625.12	531	311.59	1.78	0.14	0.12	0.21
ENST00000466265.1	ENSG00000107625.12	744	524.33	351.65	16.27	13.60	24.27
ENST00000471475.1	ENSG00000107625.12	888	668.27	20.37	0.74	0.62	1.10
ENST00000483593.5	ENSG00000107625.12	1067	847.26	8.66	0.25	0.21	0.37
ENST00000610822.1	ENSG00000107625.12	2510	2290.26	0.00	0.00	0.00	0.00
ENST00000360332.7	ENSG00000107643.15	5438	5218.26	0.00	0.00	0.00	0.00
ENST00000374174.1	ENSG00000107643.15	739	519.34	261.08	12.20	10.19	57.52
ENST00000374176.8	ENSG00000107643.15	5628	5408.26	0.00	0.00	0.00	0.00
ENST00000374179.7	ENSG00000107643.15	5637	5417.26	78.11	0.35	0.29	1.65
ENST00000374182.7	ENSG00000107643.15	5638	5418.26	14.66	0.07	0.05	0.31
ENST00000374189.5	ENSG00000107643.15	5796	5576.26	0.00	0.00	0.00	0.00
ENST00000395611.7	ENSG00000107643.15	5844	5624.26	44.74	0.19	0.16	0.91
ENST00000426557.5	ENSG00000107643.15	860	640.28	25.62	0.97	0.81	4.58
ENST00000429041.5	ENSG00000107643.15	603	383.46	0.64	0.04	0.03	0.19
ENST00000432379.5	ENSG00000107643.15	907	687.27	0.00	0.00	0.00	0.00
ENST00000459755.1	ENSG00000107643.15	2372	2152.26	0.00	0.00	0.00	0.00
ENST00000469110.1	ENSG00000107643.15	3595	3375.26	19.13	0.14	0.11	0.65
ENST00000469879.6	ENSG00000107643.15	537	317.57	5.46	0.42	0.35	1.97
ENST00000471272.1	ENSG00000107643.15	656	436.40	1.26	0.07	0.06	0.33
ENST00000476134.1	ENSG00000107643.15	732	512.34	103.65	4.91	4.10	23.15
ENST00000482840.1	ENSG00000107643.15	450	230.89	17.66	1.86	1.55	8.75
ENST00000369075.7	ENSG00000107651.12	7168	6948.26	4115.17	14.37	12.01	26.06
ENST00000442952.1	ENSG00000107651.12	782	562.31	50.51	2.18	1.82	3.95
ENST00000446561.1	ENSG00000107651.12	582	362.49	0.00	0.00	0.00	0.00
ENST00000462222.1	ENSG00000107651.12	552	332.54	67.32	4.91	4.10	8.91
ENST00000470478.1	ENSG00000107651.12	285	73.27	89.86	29.75	24.87	53.96
ENST00000475542.1	ENSG00000107651.12	552	332.54	18.65	1.36	1.14	2.47
ENST00000483890.1	ENSG00000107651.12	457	237.85	0.00	0.00	0.00	0.00
ENST00000543134.5	ENSG00000107651.12	1461	1241.26	131.49	2.57	2.15	4.66
ENST00000224652.10	ENSG00000107669.17	4930	4710.26	0.00	0.00	0.00	0.00
ENST00000369040.7	ENSG00000107669.17	4803	4583.26	69.14	0.37	0.31	1.01
ENST00000369043.7	ENSG00000107669.17	4900	4680.26	271.32	1.41	1.18	3.87
ENST00000423243.5	ENSG00000107669.17	2031	1811.26	1538.36	20.60	17.22	56.71
ENST00000455628.1	ENSG00000107669.17	697	477.37	237.97	12.09	10.11	33.28
ENST00000481784.1	ENSG00000107669.17	326	109.98	0.93	0.20	0.17	0.56
ENST00000485281.1	ENSG00000107669.17	264	56.15	0.00	0.00	0.00	0.00
ENST00000540606.5	ENSG00000107669.17	5165	4945.26	336.72	1.65	1.38	4.55
ENST00000543447.5	ENSG00000107669.17	4826	4606.26	1.65	0.01	0.01	0.02
ENST00000369017.5	ENSG00000107672.14	1224	1004.26	0.00	0.00	0.00	0.00
ENST00000369023.7	ENSG00000107672.14	1394	1174.26	1787.91	36.94	30.87	52.48
ENST00000459911.5	ENSG00000107672.14	541	321.57	182.93	13.80	11.53	19.61
ENST00000464321.5	ENSG00000107672.14	822	602.29	14.70	0.59	0.49	0.84
ENST00000465189.1	ENSG00000107672.14	440	220.96	0.00	0.00	0.00	0.00
ENST00000468209.5	ENSG00000107672.14	1041	821.26	184.48	5.45	4.55	7.74
ENST00000472431.1	ENSG00000107672.14	819	599.29	25.10	1.02	0.85	1.44
ENST00000477289.1	ENSG00000107672.14	643	423.42	173.10	9.92	8.29	14.09
ENST00000481320.5	ENSG00000107672.14	1345	1125.26	42.98	0.93	0.77	1.32
ENST00000483541.1	ENSG00000107672.14	694	474.37	31.67	1.62	1.35	2.30
ENST00000489266.5	ENSG00000107672.14	2399	2179.26	11.14	0.12	0.10	0.18
ENST00000368988.5	ENSG00000107679.14	3872	3652.26	820.65	5.45	4.56	10.32
ENST00000368989.6	ENSG00000107679.14	3771	3551.26	2265.55	15.48	12.93	29.29
ENST00000368990.7	ENSG00000107679.14	14010	13790.26	2.69	0.00	0.00	0.01
ENST00000392799.7	ENSG00000107679.14	3221	3001.26	0.00	0.00	0.00	0.00
ENST00000433307.2	ENSG00000107679.14	3704	3484.26	2507.82	17.46	14.59	33.04
ENST00000463663.6	ENSG00000107679.14	617	397.45	189.94	11.59	9.69	21.94
ENST00000481451.1	ENSG00000107679.14	8619	8399.26	98.76	0.29	0.24	0.54
ENST00000494222.5	ENSG00000107679.14	603	383.46	40.60	2.57	2.15	4.86
ENST00000263563.6	ENSG00000107719.8	4555	4335.26	116.00	0.65	0.54	100.00
ENST00000335350.10	ENSG00000107731.12	6841	6621.26	161.15	0.59	0.49	49.97
ENST00000373192.4	ENSG00000107731.12	6451	6231.26	151.85	0.59	0.49	50.03
ENST00000224721.10	ENSG00000107736.19	11139	10919.26	0.00	0.00	0.00	0.00
ENST00000299366.11	ENSG00000107736.19	3954	3734.26	56.70	0.37	0.31	21.14
ENST00000398788.4	ENSG00000107736.19	4329	4109.26	0.00	0.00	0.00	0.00
ENST00000398792.3	ENSG00000107736.19	1649	1429.26	8.81	0.15	0.12	8.58
ENST00000398809.8	ENSG00000107736.19	4533	4313.26	0.00	0.00	0.00	0.00
ENST00000398842.7	ENSG00000107736.19	1759	1539.26	32.96	0.52	0.43	29.82
ENST00000442677.3	ENSG00000107736.19	7000	6780.26	0.00	0.00	0.00	0.00
ENST00000461841.7	ENSG00000107736.19	2000	1780.26	3.34	0.05	0.04	2.61
ENST00000466757.7	ENSG00000107736.19	4475	4255.26	0.00	0.00	0.00	0.00
ENST00000470494.5	ENSG00000107736.19	704	484.36	2.25	0.11	0.09	6.47
ENST00000475158.1	ENSG00000107736.19	4114	3894.26	0.00	0.00	0.00	0.00
ENST00000616684.4	ENSG00000107736.19	4814	4594.26	74.09	0.39	0.33	22.45
ENST00000619887.4	ENSG00000107736.19	4224	4004.26	0.00	0.00	0.00	0.00
ENST00000622827.4	ENSG00000107736.19	11122	10902.26	69.86	0.16	0.13	8.92
ENST00000394957.7	ENSG00000107738.19	4689	4469.26	60.42	0.33	0.27	8.78
ENST00000470317.2	ENSG00000107738.19	758	538.32	42.86	1.93	1.61	51.70
ENST00000481568.2	ENSG00000107738.19	790	570.31	34.71	1.48	1.23	39.52
ENST00000317376.8	ENSG00000107742.12	5328	5108.26	132.68	0.63	0.53	28.00
ENST00000373109.6	ENSG00000107742.12	5445	5225.26	0.00	0.00	0.00	0.00
ENST00000412663.5	ENSG00000107742.12	1284	1064.26	0.00	0.00	0.00	0.00
ENST00000460053.1	ENSG00000107742.12	812	592.30	0.00	0.00	0.00	0.00
ENST00000463279.6	ENSG00000107742.12	798	578.30	0.00	0.00	0.00	0.00
ENST00000469121.5	ENSG00000107742.12	807	587.30	0.00	0.00	0.00	0.00
ENST00000483699.1	ENSG00000107742.12	300	86.29	1.92	0.54	0.45	24.02
ENST00000495888.1	ENSG00000107742.12	694	474.37	0.00	0.00	0.00	0.00
ENST00000536168.2	ENSG00000107742.12	1824	1604.26	71.40	1.08	0.90	47.98
ENST00000361114.9	ENSG00000107745.17	2383	2163.26	1618.24	18.15	15.17	12.60
ENST00000398761.8	ENSG00000107745.17	2488	2268.26	283.76	3.03	2.54	2.11
ENST00000398763.8	ENSG00000107745.17	1224	1004.26	0.00	0.00	0.00	0.00
ENST00000418483.6	ENSG00000107745.17	1212	992.26	2316.50	56.64	47.33	39.31
ENST00000476605.7	ENSG00000107745.17	1933	1713.26	7.69	0.11	0.09	0.08
ENST00000489666.2	ENSG00000107745.17	579	359.50	0.00	0.00	0.00	0.00
ENST00000603011.5	ENSG00000107745.17	774	554.31	1297.48	56.78	47.46	39.41
ENST00000604025.1	ENSG00000107745.17	580	360.50	81.29	5.47	4.57	3.80
ENST00000604238.2	ENSG00000107745.17	1268	1048.26	81.29	1.88	1.57	1.31
ENST00000604529.1	ENSG00000107745.17	554	334.54	27.75	2.01	1.68	1.40
ENST00000635239.1	ENSG00000107745.17	2215	1995.26	0.00	0.00	0.00	0.00
ENST00000342558.3	ENSG00000107758.15	2418	2198.26	245.96	2.71	2.27	5.56
ENST00000360663.9	ENSG00000107758.15	3501	3281.26	591.01	4.37	3.65	8.94
ENST00000394828.6	ENSG00000107758.15	3119	2899.26	1762.72	14.75	12.33	30.19
ENST00000394829.6	ENSG00000107758.15	3149	2929.26	3247.14	26.89	22.48	55.04
ENST00000430762.6	ENSG00000107758.15	608	388.46	0.00	0.00	0.00	0.00
ENST00000495897.2	ENSG00000107758.15	1144	924.26	5.17	0.14	0.11	0.28
ENST00000224756.12	ENSG00000107771.15	7664	7444.26	5197.46	16.94	14.16	11.22
ENST00000359979.8	ENSG00000107771.15	2066	1846.26	528.50	6.94	5.80	4.60
ENST00000372088.6	ENSG00000107771.15	7657	7437.26	340.00	1.11	0.93	0.73
ENST00000466105.5	ENSG00000107771.15	713	493.35	2.31	0.11	0.10	0.08
ENST00000480006.1	ENSG00000107771.15	772	552.32	0.00	0.00	0.00	0.00
ENST00000493409.5	ENSG00000107771.15	878	658.28	833.78	30.73	25.68	20.35
ENST00000494144.5	ENSG00000107771.15	1562	1342.26	1580.29	28.56	23.87	18.91
ENST00000494586.5	ENSG00000107771.15	474	254.77	699.67	66.62	55.68	44.12
ENST00000498300.5	ENSG00000107771.15	805	585.30	0.00	0.00	0.00	0.00
ENST00000543283.2	ENSG00000107771.15	5888	5668.26	0.00	0.00	0.00	0.00
ENST00000372037.7	ENSG00000107779.12	11255	11035.26	280.51	0.62	0.52	0.77
ENST00000480152.2	ENSG00000107779.12	421	202.12	32.47	3.90	3.26	4.85
ENST00000635816.1	ENSG00000107779.12	3238	3018.26	0.86	0.01	0.01	0.01
ENST00000636056.1	ENSG00000107779.12	3233	3013.26	9413.64	75.79	63.34	94.37
ENST00000371994.8	ENSG00000107789.15	2183	1963.26	0.00	0.00	0.00	0.00
ENST00000371996.8	ENSG00000107789.15	2415	2195.26	790.73	8.74	7.30	99.41
ENST00000472891.1	ENSG00000107789.15	734	514.34	0.00	0.00	0.00	0.00
ENST00000536010.1	ENSG00000107789.15	2215	1995.26	4.27	0.05	0.04	0.59
ENST00000224784.10	ENSG00000107796.13	1349	1129.26	10909.96	234.38	195.88	96.83
ENST00000415557.1	ENSG00000107796.13	878	658.28	4.18	0.15	0.13	0.06
ENST00000458159.5	ENSG00000107796.13	744	524.33	8.90	0.41	0.34	0.17
ENST00000480297.5	ENSG00000107796.13	884	664.27	67.98	2.48	2.07	1.03
ENST00000482085.1	ENSG00000107796.13	755	535.33	31.02	1.41	1.17	0.58
ENST00000488967.5	ENSG00000107796.13	762	542.32	72.20	3.23	2.70	1.33
ENST00000282673.5	ENSG00000107798.17	753	533.33	0.00	0.00	0.00	0.00
ENST00000336233.9	ENSG00000107798.17	2782	2562.26	2888.35	27.35	22.86	45.53
ENST00000371837.5	ENSG00000107798.17	2513	2293.26	352.46	3.73	3.12	6.21
ENST00000428800.5	ENSG00000107798.17	1055	835.26	998.19	28.99	24.23	48.27
ENST00000456827.5	ENSG00000107798.17	2527	2307.26	0.00	0.00	0.00	0.00
ENST00000463623.1	ENSG00000107798.17	510	290.64	0.00	0.00	0.00	0.00
ENST00000487618.5	ENSG00000107798.17	858	638.28	0.00	0.00	0.00	0.00
ENST00000489359.1	ENSG00000107798.17	461	241.83	0.00	0.00	0.00	0.00
ENST00000370196.10	ENSG00000107807.12	2906	2686.26	0.00	0.00	0.00	0.00
ENST00000463716.3	ENSG00000107807.12	469	249.79	0.00	0.00	0.00	0.00
ENST00000467928.2	ENSG00000107807.12	1838	1618.26	0.00	0.00	0.00	0.00
ENST00000525019.1	ENSG00000107807.12	226	29.90	0.00	0.00	0.00	0.00
ENST00000533319.1	ENSG00000107807.12	334	117.47	0.00	0.00	0.00	0.00
ENST00000311916.6	ENSG00000107815.7	3131	2911.26	61.58	0.51	0.43	16.77
ENST00000370228.1	ENSG00000107815.7	3175	2955.26	165.94	1.36	1.14	44.51
ENST00000459764.1	ENSG00000107815.7	327	110.91	0.00	0.00	0.00	0.00
ENST00000473656.5	ENSG00000107815.7	946	726.27	35.48	1.19	0.99	38.72
ENST00000476766.5	ENSG00000107815.7	838	618.29	0.00	0.00	0.00	0.00
ENST00000370220.1	ENSG00000107816.17	5741	5521.26	22.96	0.10	0.08	0.59
ENST00000370223.7	ENSG00000107816.17	2883	2663.26	1607.38	14.64	12.24	85.11
ENST00000426584.5	ENSG00000107816.17	816	596.30	0.00	0.00	0.00	0.00
ENST00000429732.5	ENSG00000107816.17	701	481.36	1.93	0.10	0.08	0.56
ENST00000454422.1	ENSG00000107816.17	804	584.30	53.79	2.23	1.87	12.98
ENST00000481129.1	ENSG00000107816.17	745	525.33	0.00	0.00	0.00	0.00
ENST00000489526.1	ENSG00000107816.17	802	582.30	3.13	0.13	0.11	0.76
ENST00000224807.9	ENSG00000107819.13	3089	2869.26	246.21	2.08	1.74	5.75
ENST00000393459.5	ENSG00000107819.13	3098	2878.26	1261.24	10.63	8.88	29.38
ENST00000465383.5	ENSG00000107819.13	549	329.55	268.13	19.74	16.50	54.56
ENST00000466982.1	ENSG00000107819.13	2756	2536.26	156.20	1.49	1.25	4.13
ENST00000470252.1	ENSG00000107819.13	2541	2321.26	66.73	0.70	0.58	1.93
ENST00000487721.1	ENSG00000107819.13	761	541.32	7.67	0.34	0.29	0.95
ENST00000489434.3	ENSG00000107819.13	744	524.33	25.82	1.19	1.00	3.30
ENST00000370200.5	ENSG00000107821.14	1913	1693.26	23.49	0.34	0.28	5.24
ENST00000465807.1	ENSG00000107821.14	1134	914.26	196.82	5.22	4.36	81.32
ENST00000470106.1	ENSG00000107821.14	301	87.17	0.00	0.00	0.00	0.00
ENST00000477267.1	ENSG00000107821.14	1096	876.26	2.23	0.06	0.05	0.96
ENST00000477979.5	ENSG00000107821.14	754	534.33	16.46	0.75	0.62	11.63
ENST00000608812.1	ENSG00000107821.14	665	445.39	1.00	0.05	0.05	0.85
ENST00000331272.7	ENSG00000107829.13	2483	2263.26	445.07	4.77	3.99	75.49
ENST00000457105.2	ENSG00000107829.13	630	410.43	2.05	0.12	0.10	1.92
ENST00000470093.5	ENSG00000107829.13	3185	2965.26	54.17	0.44	0.37	7.01
ENST00000482428.1	ENSG00000107829.13	404	185.33	0.00	0.00	0.00	0.00
ENST00000489578.2	ENSG00000107829.13	483	263.73	10.70	0.98	0.82	15.57
ENST00000320185.6	ENSG00000107831.12	799	579.30	0.00	0.00	0.00	0.00
ENST00000344255.7	ENSG00000107831.12	707	487.36	0.00	0.00	0.00	0.00
ENST00000346714.7	ENSG00000107831.12	694	474.37	0.00	0.00	0.00	0.00
ENST00000347978.2	ENSG00000107831.12	823	603.29	0.00	0.00	0.00	0.00
ENST00000469792.6	ENSG00000107831.12	1197	977.26	0.00	0.00	0.00	0.00
ENST00000485728.1	ENSG00000107831.12	616	396.45	0.00	0.00	0.00	0.00
ENST00000618991.4	ENSG00000107831.12	856	636.28	0.00	0.00	0.00	0.00
ENST00000370110.5	ENSG00000107833.10	877	657.28	179.62	6.63	5.54	80.74
ENST00000462391.5	ENSG00000107833.10	481	261.74	0.00	0.00	0.00	0.00
ENST00000468544.1	ENSG00000107833.10	393	174.50	11.38	1.58	1.32	19.26
ENST00000474993.5	ENSG00000107833.10	755	535.33	0.00	0.00	0.00	0.00
ENST00000371627.4	ENSG00000107854.5	6157	5937.26	11364.00	46.43	38.81	100.00
ENST00000370002.7	ENSG00000107859.9	1391	1171.26	6.00	0.12	0.10	100.00
ENST00000539804.1	ENSG00000107859.9	1187	967.26	0.00	0.00	0.00	0.00
ENST00000369983.3	ENSG00000107862.4	6403	6183.26	2586.22	10.15	8.48	87.61
ENST00000476019.1	ENSG00000107862.4	503	283.66	16.78	1.44	1.20	12.39
ENST00000320481.10	ENSG00000107863.17	4343	4123.26	10112.85	59.50	49.73	25.29
ENST00000376410.6	ENSG00000107863.17	3526	3306.26	8329.49	61.12	51.08	25.98
ENST00000396432.6	ENSG00000107863.17	7167	6947.26	13507.77	47.17	39.42	20.05
ENST00000416305.1	ENSG00000107863.17	801	581.30	6.42	0.27	0.22	0.11
ENST00000418033.5	ENSG00000107863.17	590	370.48	292.10	19.13	15.99	8.13
ENST00000418325.1	ENSG00000107863.17	340	123.15	0.00	0.00	0.00	0.00
ENST00000446003.5	ENSG00000107863.17	3859	3639.26	0.00	0.00	0.00	0.00
ENST00000463892.1	ENSG00000107863.17	543	323.56	0.00	0.00	0.00	0.00
ENST00000472150.1	ENSG00000107863.17	675	455.39	0.00	0.00	0.00	0.00
ENST00000476067.1	ENSG00000107863.17	292	79.27	2.16	0.66	0.55	0.28
ENST00000476499.1	ENSG00000107863.17	1612	1392.26	57.40	1.00	0.84	0.43
ENST00000477190.1	ENSG00000107863.17	959	739.26	59.05	1.94	1.62	0.82
ENST00000482792.1	ENSG00000107863.17	552	332.54	50.72	3.70	3.09	1.57
ENST00000483114.1	ENSG00000107863.17	601	381.47	303.51	19.30	16.13	8.20
ENST00000486374.5	ENSG00000107863.17	6846	6626.26	4027.32	14.74	12.32	6.27
ENST00000493154.1	ENSG00000107863.17	716	496.35	8.65	0.42	0.35	0.18
ENST00000612832.4	ENSG00000107863.17	5514	5294.26	0.00	0.00	0.00	0.00
ENST00000636789.1	ENSG00000107863.17	4210	3990.26	0.00	0.00	0.00	0.00
ENST00000636842.1	ENSG00000107863.17	551	331.55	0.00	0.00	0.00	0.00
ENST00000638156.1	ENSG00000107863.17	4034	3814.26	996.44	6.34	5.30	2.69
ENST00000265997.4	ENSG00000107864.14	4851	4631.26	4.15	0.02	0.02	1.65
ENST00000412050.8	ENSG00000107864.14	7664	7444.26	11.92	0.04	0.03	2.95
ENST00000614585.4	ENSG00000107864.14	5789	5569.26	287.93	1.25	1.05	95.39
ENST00000224862.7	ENSG00000107872.12	2362	2142.26	0.00	0.00	0.00	0.00
ENST00000369956.6	ENSG00000107872.12	2344	2124.26	523.00	5.97	4.99	100.00
ENST00000425536.1	ENSG00000107872.12	804	584.30	0.00	0.00	0.00	0.00
ENST00000432590.5	ENSG00000107872.12	874	654.28	0.00	0.00	0.00	0.00
ENST00000440407.5	ENSG00000107872.12	871	651.28	0.00	0.00	0.00	0.00
ENST00000457067.1	ENSG00000107872.12	776	556.31	0.00	0.00	0.00	0.00
ENST00000481808.1	ENSG00000107872.12	812	592.30	0.00	0.00	0.00	0.00
ENST00000369937.4	ENSG00000107874.10	1191	971.26	1926.22	48.11	40.21	69.17
ENST00000465409.1	ENSG00000107874.10	896	676.27	549.34	19.71	16.47	28.33
ENST00000477994.1	ENSG00000107874.10	713	493.35	35.43	1.74	1.46	2.50
ENST00000486762.6	ENSG00000107874.10	550	330.55	0.00	0.00	0.00	0.00
ENST00000369899.6	ENSG00000107882.11	1839	1619.26	1.20	0.02	0.02	0.77
ENST00000369902.7	ENSG00000107882.11	5001	4781.26	452.67	2.30	1.92	98.73
ENST00000423559.2	ENSG00000107882.11	2601	2381.26	1.13	0.01	0.01	0.49
ENST00000471000.1	ENSG00000107882.11	803	583.30	0.00	0.00	0.00	0.00
ENST00000376087.4	ENSG00000107890.16	6591	6371.26	2138.19	8.14	6.80	62.58
ENST00000436985.6	ENSG00000107890.16	6827	6607.26	110.76	0.41	0.34	3.13
ENST00000445828.5	ENSG00000107890.16	761	541.32	47.20	2.12	1.77	16.26
ENST00000466890.1	ENSG00000107890.16	724	504.35	10.92	0.53	0.44	4.04
ENST00000473304.1	ENSG00000107890.16	525	305.60	22.93	1.82	1.52	13.99
ENST00000490015.1	ENSG00000107890.16	632	412.43	0.00	0.00	0.00	0.00
ENST00000375888.5	ENSG00000107897.18	1747	1527.26	3107.51	49.36	41.25	58.87
ENST00000375897.7	ENSG00000107897.18	4173	3953.26	127.41	0.78	0.65	0.93
ENST00000375901.5	ENSG00000107897.18	3685	3465.26	244.11	1.71	1.43	2.04
ENST00000375905.8	ENSG00000107897.18	3848	3628.26	3475.15	23.24	19.42	27.71
ENST00000396271.7	ENSG00000107897.18	3921	3701.26	1225.23	8.03	6.71	9.58
ENST00000412279.1	ENSG00000107897.18	876	656.28	0.00	0.00	0.00	0.00
ENST00000426079.5	ENSG00000107897.18	1014	794.26	20.80	0.64	0.53	0.76
ENST00000476758.1	ENSG00000107897.18	1645	1425.26	5.79	0.10	0.08	0.12
ENST00000368839.1	ENSG00000107902.13	1522	1302.26	0.00	0.00	0.00	0.00
ENST00000368842.9	ENSG00000107902.13	1622	1402.26	60.36	1.04	0.87	17.89
ENST00000392757.8	ENSG00000107902.13	840	620.29	48.96	1.91	1.60	32.79
ENST00000481452.1	ENSG00000107902.13	467	247.80	26.68	2.61	2.18	44.74
ENST00000482963.1	ENSG00000107902.13	1555	1335.26	0.00	0.00	0.00	0.00
ENST00000486535.1	ENSG00000107902.13	478	258.75	0.00	0.00	0.00	0.00
ENST00000487190.1	ENSG00000107902.13	305	90.75	1.00	0.27	0.22	4.58
ENST00000492187.1	ENSG00000107902.13	239	38.06	0.00	0.00	0.00	0.00
ENST00000493240.1	ENSG00000107902.13	323	107.18	0.00	0.00	0.00	0.00
ENST00000316157.7	ENSG00000107929.14	5642	5422.26	4334.82	19.39	16.21	88.70
ENST00000406525.6	ENSG00000107929.14	681	461.38	0.00	0.00	0.00	0.00
ENST00000412411.1	ENSG00000107929.14	432	213.02	0.00	0.00	0.00	0.00
ENST00000440895.2	ENSG00000107929.14	656	436.40	2.59	0.14	0.12	0.66
ENST00000448368.5	ENSG00000107929.14	1438	1218.26	10.04	0.20	0.17	0.91
ENST00000469487.1	ENSG00000107929.14	859	639.28	7.04	0.27	0.22	1.22
ENST00000476529.5	ENSG00000107929.14	613	393.45	15.85	0.98	0.82	4.47
ENST00000481118.1	ENSG00000107929.14	421	202.12	1.33	0.16	0.13	0.73
ENST00000608970.1	ENSG00000107929.14	656	436.40	2.59	0.14	0.12	0.66
ENST00000609318.5	ENSG00000107929.14	4848	4628.26	75.62	0.40	0.33	1.81
ENST00000612396.4	ENSG00000107929.14	8546	8326.26	62.11	0.18	0.15	0.83
ENST00000614908.4	ENSG00000107929.14	1826	1606.26	0.00	0.00	0.00	0.00
ENST00000360059.5	ENSG00000107937.18	756	536.33	0.00	0.00	0.00	0.00
ENST00000360803.8	ENSG00000107937.18	5075	4855.26	7008.25	35.02	29.27	26.53
ENST00000483839.2	ENSG00000107937.18	596	376.47	1478.55	95.28	79.63	72.18
ENST00000491261.1	ENSG00000107937.18	373	154.93	7.39	1.16	0.97	0.88
ENST00000491635.1	ENSG00000107937.18	2220	2000.26	44.81	0.54	0.45	0.41
ENST00000337623.7	ENSG00000107938.17	4387	4167.26	591.28	3.44	2.88	18.04
ENST00000356792.8	ENSG00000107938.17	4128	3908.26	1111.06	6.90	5.76	36.16
ENST00000368812.1	ENSG00000107938.17	1380	1160.26	167.62	3.50	2.93	18.37
ENST00000368813.1	ENSG00000107938.17	1095	875.26	21.20	0.59	0.49	3.08
ENST00000368815.6	ENSG00000107938.17	4123	3903.26	0.00	0.00	0.00	0.00
ENST00000419769.6	ENSG00000107938.17	4243	4023.26	0.00	0.00	0.00	0.00
ENST00000469725.1	ENSG00000107938.17	1174	954.26	112.80	2.87	2.40	15.03
ENST00000481600.5	ENSG00000107938.17	4181	3961.26	37.11	0.23	0.19	1.19
ENST00000525091.5	ENSG00000107938.17	4211	3991.26	96.26	0.59	0.49	3.07
ENST00000525358.1	ENSG00000107938.17	436	216.99	0.00	0.00	0.00	0.00
ENST00000525524.1	ENSG00000107938.17	462	242.82	6.41	0.64	0.53	3.35
ENST00000527655.5	ENSG00000107938.17	851	631.28	0.00	0.00	0.00	0.00
ENST00000530795.1	ENSG00000107938.17	945	725.27	9.70	0.32	0.27	1.70
ENST00000278100.10	ENSG00000107949.16	1236	1016.26	4154.59	99.18	82.89	64.47
ENST00000299130.7	ENSG00000107949.16	2337	2117.26	1016.29	11.64	9.73	7.57
ENST00000368759.5	ENSG00000107949.16	1433	1213.26	1945.91	38.91	32.52	25.29
ENST00000463330.5	ENSG00000107949.16	500	280.67	31.17	2.69	2.25	1.75
ENST00000478798.1	ENSG00000107949.16	1461	1241.26	72.54	1.42	1.18	0.92
ENST00000263063.8	ENSG00000107951.13	5601	5381.26	1964.55	8.86	7.40	10.34
ENST00000417581.1	ENSG00000107951.13	816	596.30	1090.44	44.36	37.08	51.78
ENST00000421701.1	ENSG00000107951.13	695	475.37	509.19	25.99	21.72	30.33
ENST00000471055.1	ENSG00000107951.13	2071	1851.26	0.00	0.00	0.00	0.00
ENST00000488290.5	ENSG00000107951.13	4103	3883.26	1034.82	6.46	5.40	7.55
ENST00000611134.1	ENSG00000107951.13	69	0.00	0.00	0.00	0.00	0.00
ENST00000369780.8	ENSG00000107954.10	4314	4094.26	15.00	0.09	0.07	100.00
ENST00000437579.1	ENSG00000107954.10	746	526.33	0.00	0.00	0.00	0.00
ENST00000455386.1	ENSG00000107954.10	628	408.43	0.00	0.00	0.00	0.00
ENST00000465048.1	ENSG00000107954.10	447	227.91	0.00	0.00	0.00	0.00
ENST00000315994.6	ENSG00000107957.16	5504	5284.26	0.00	0.00	0.00	0.00
ENST00000355946.6	ENSG00000107957.16	11245	11025.26	0.00	0.00	0.00	0.00
ENST00000369774.8	ENSG00000107957.16	11468	11248.26	3321.35	7.16	5.99	46.31
ENST00000420222.1	ENSG00000107957.16	3251	3031.26	1037.65	8.30	6.94	53.69
ENST00000224949.8	ENSG00000107959.15	3450	3230.26	4281.29	32.15	26.87	44.63
ENST00000380989.6	ENSG00000107959.15	3487	3267.26	122.20	0.91	0.76	1.26
ENST00000380994.5	ENSG00000107959.15	2579	2359.26	273.10	2.81	2.35	3.90
ENST00000424714.1	ENSG00000107959.15	482	262.73	5.95	0.55	0.46	0.76
ENST00000430362.1	ENSG00000107959.15	718	498.35	436.49	21.25	17.76	29.49
ENST00000451104.6	ENSG00000107959.15	3183	2963.26	208.44	1.71	1.43	2.37
ENST00000451454.5	ENSG00000107959.15	875	655.28	7.83	0.29	0.24	0.40
ENST00000455371.5	ENSG00000107959.15	673	453.39	75.33	4.03	3.37	5.59
ENST00000464395.1	ENSG00000107959.15	3240	3020.26	156.02	1.25	1.05	1.74
ENST00000488065.1	ENSG00000107959.15	851	631.28	32.22	1.24	1.03	1.72
ENST00000490510.5	ENSG00000107959.15	778	558.31	134.97	5.86	4.90	8.14
ENST00000224950.7	ENSG00000107960.10	1417	1197.26	629.76	12.76	10.66	27.41
ENST00000369764.1	ENSG00000107960.10	1311	1091.26	1351.75	30.05	25.11	64.55
ENST00000466828.5	ENSG00000107960.10	1414	1194.26	91.84	1.87	1.56	4.01
ENST00000472951.1	ENSG00000107960.10	783	563.31	43.65	1.88	1.57	4.04
ENST00000263056.5	ENSG00000107968.9	3096	2876.26	0.00	0.00	0.00	0.00
ENST00000375321.1	ENSG00000107968.9	2518	2298.26	200.82	2.12	1.77	11.45
ENST00000375322.2	ENSG00000107968.9	932	712.27	303.12	10.32	8.63	55.77
ENST00000413724.5	ENSG00000107968.9	776	556.31	12.44	0.54	0.45	2.93
ENST00000415139.5	ENSG00000107968.9	1026	806.26	28.18	0.85	0.71	4.58
ENST00000430603.1	ENSG00000107968.9	647	427.41	82.44	4.68	3.91	25.27
ENST00000542547.5	ENSG00000107968.9	2782	2562.26	0.00	0.00	0.00	0.00
ENST00000373970.3	ENSG00000107984.9	1790	1570.26	83.41	1.29	1.08	27.02
ENST00000467359.5	ENSG00000107984.9	547	327.55	3.84	0.28	0.24	5.97
ENST00000476752.1	ENSG00000107984.9	544	324.56	42.75	3.20	2.67	67.01
ENST00000494277.5	ENSG00000107984.9	465	245.81	0.00	0.00	0.00	0.00
ENST00000355311.9	ENSG00000108001.13	2993	2773.26	69.67	0.61	0.51	20.54
ENST00000368648.7	ENSG00000108001.13	4375	4155.26	393.89	2.30	1.92	77.49
ENST00000440978.1	ENSG00000108001.13	817	597.29	1.44	0.06	0.05	1.97
ENST00000331244.9	ENSG00000108010.11	1302	1082.26	1921.70	43.08	36.00	88.50
ENST00000368644.5	ENSG00000108010.11	3827	3607.26	8.09	0.05	0.05	0.11
ENST00000481034.1	ENSG00000108010.11	1921	1701.26	335.00	4.78	3.99	9.81
ENST00000486974.1	ENSG00000108010.11	242	40.08	0.00	0.00	0.00	0.00
ENST00000496195.1	ENSG00000108010.11	317	101.64	3.21	0.77	0.64	1.58
ENST00000619341.1	ENSG00000108010.11	496	276.68	0.00	0.00	0.00	0.00
ENST00000263054.10	ENSG00000108018.15	7272	7052.26	1815.62	6.25	5.22	14.14
ENST00000344440.7	ENSG00000108018.15	3009	2789.26	2210.90	19.23	16.07	43.54
ENST00000369698.5	ENSG00000108018.15	2638	2418.26	491.52	4.93	4.12	11.16
ENST00000452214.5	ENSG00000108018.15	663	443.40	38.84	2.12	1.78	4.81
ENST00000472196.1	ENSG00000108018.15	629	409.43	0.00	0.00	0.00	0.00
ENST00000473866.1	ENSG00000108018.15	2313	2093.26	72.26	0.84	0.70	1.90
ENST00000478809.2	ENSG00000108018.15	826	606.29	16.39	0.66	0.55	1.49
ENST00000486192.1	ENSG00000108018.15	632	412.43	48.99	2.88	2.41	6.53
ENST00000612154.4	ENSG00000108018.15	6862	6642.26	1987.48	7.26	6.07	16.44
ENST00000622431.4	ENSG00000108018.15	6701	6481.26	0.00	0.00	0.00	0.00
ENST00000328090.9	ENSG00000108021.19	8626	8406.26	6314.74	18.22	15.23	48.54
ENST00000380270.3	ENSG00000108021.19	738	518.34	64.33	3.01	2.52	8.02
ENST00000459693.1	ENSG00000108021.19	1841	1621.26	76.24	1.14	0.95	3.04
ENST00000463468.5	ENSG00000108021.19	560	340.53	41.18	2.93	2.45	7.81
ENST00000473789.5	ENSG00000108021.19	506	286.65	0.44	0.04	0.03	0.10
ENST00000477043.5	ENSG00000108021.19	514	294.63	3.09	0.25	0.21	0.68
ENST00000480839.6	ENSG00000108021.19	540	320.57	68.45	5.18	4.33	13.80
ENST00000482419.1	ENSG00000108021.19	424	205.09	0.00	0.00	0.00	0.00
ENST00000487196.1	ENSG00000108021.19	576	356.50	25.75	1.75	1.46	4.67
ENST00000496681.5	ENSG00000108021.19	522	302.61	8.35	0.67	0.56	1.78
ENST00000527124.1	ENSG00000108021.19	574	354.51	2.38	0.16	0.14	0.43
ENST00000532080.1	ENSG00000108021.19	485	265.72	8.77	0.80	0.67	2.13
ENST00000532424.5	ENSG00000108021.19	433	214.01	29.78	3.38	2.82	8.99
ENST00000322238.12	ENSG00000108039.17	2467	2247.26	340.55	3.68	3.07	2.03
ENST00000369658.5	ENSG00000108039.17	881	661.28	1401.29	51.41	42.96	28.43
ENST00000369683.5	ENSG00000108039.17	2344	2124.26	3630.24	41.46	34.65	22.93
ENST00000403138.6	ENSG00000108039.17	1006	786.26	9.03	0.28	0.23	0.15
ENST00000423625.1	ENSG00000108039.17	712	492.35	2.47	0.12	0.10	0.07
ENST00000430337.5	ENSG00000108039.17	922	702.27	11.83	0.41	0.34	0.23
ENST00000443078.5	ENSG00000108039.17	770	550.32	0.00	0.00	0.00	0.00
ENST00000451592.5	ENSG00000108039.17	587	367.49	35.68	2.36	1.97	1.30
ENST00000460055.5	ENSG00000108039.17	466	246.80	0.00	0.00	0.00	0.00
ENST00000460523.5	ENSG00000108039.17	817	597.29	11.41	0.46	0.39	0.26
ENST00000472336.5	ENSG00000108039.17	758	538.32	68.17	3.07	2.57	1.70
ENST00000475123.1	ENSG00000108039.17	440	220.96	11.54	1.27	1.06	0.70
ENST00000488118.6	ENSG00000108039.17	4384	4164.26	18.50	0.11	0.09	0.06
ENST00000490740.6	ENSG00000108039.17	821	601.29	2.79	0.11	0.09	0.06
ENST00000494499.1	ENSG00000108039.17	456	236.85	136.76	14.01	11.71	7.75
ENST00000494564.5	ENSG00000108039.17	611	391.45	32.68	2.03	1.69	1.12
ENST00000502595.5	ENSG00000108039.17	481	261.74	0.00	0.00	0.00	0.00
ENST00000502935.5	ENSG00000108039.17	2539	2319.26	4627.22	48.40	40.45	26.77
ENST00000504664.1	ENSG00000108039.17	474	254.77	23.10	2.20	1.84	1.22
ENST00000505255.5	ENSG00000108039.17	577	357.50	0.00	0.00	0.00	0.00
ENST00000506777.5	ENSG00000108039.17	822	602.29	0.00	0.00	0.00	0.00
ENST00000507328.5	ENSG00000108039.17	563	343.53	0.00	0.00	0.00	0.00
ENST00000508059.5	ENSG00000108039.17	546	326.56	0.00	0.00	0.00	0.00
ENST00000508275.5	ENSG00000108039.17	563	343.53	8.70	0.61	0.51	0.34
ENST00000508525.1	ENSG00000108039.17	561	341.53	33.79	2.40	2.01	1.33
ENST00000509646.5	ENSG00000108039.17	404	185.33	0.00	0.00	0.00	0.00
ENST00000510988.5	ENSG00000108039.17	589	369.48	38.66	2.54	2.12	1.40
ENST00000512582.5	ENSG00000108039.17	399	180.40	0.00	0.00	0.00	0.00
ENST00000513817.5	ENSG00000108039.17	931	711.27	113.60	3.87	3.24	2.14
ENST00000361804.4	ENSG00000108055.9	4114	3894.26	10637.35	66.27	55.38	100.00
ENST00000462899.1	ENSG00000108055.9	777	557.31	0.00	0.00	0.00	0.00
ENST00000265277.9	ENSG00000108061.11	3691	3471.26	58.07	0.41	0.34	0.75
ENST00000369452.8	ENSG00000108061.11	3943	3723.26	4234.86	27.59	23.06	50.90
ENST00000451838.1	ENSG00000108061.11	2967	2747.26	0.00	0.00	0.00	0.00
ENST00000480155.1	ENSG00000108061.11	650	430.41	0.00	0.00	0.00	0.00
ENST00000489390.1	ENSG00000108061.11	815	595.30	66.94	2.73	2.28	5.03
ENST00000489783.1	ENSG00000108061.11	749	529.33	496.97	22.78	19.04	42.02
ENST00000497305.1	ENSG00000108061.11	325	109.04	3.17	0.70	0.59	1.30
ENST00000373895.7	ENSG00000108064.10	973	753.26	1306.22	42.07	35.16	73.68
ENST00000373899.3	ENSG00000108064.10	1121	901.26	198.83	5.35	4.47	9.37
ENST00000395377.2	ENSG00000108064.10	663	443.40	174.10	9.53	7.96	16.68
ENST00000487519.5	ENSG00000108064.10	5414	5194.26	31.85	0.15	0.12	0.26
ENST00000263102.6	ENSG00000108091.10	5811	5591.26	5018.68	21.78	18.20	83.33
ENST00000491922.1	ENSG00000108091.10	2642	2422.26	153.03	1.53	1.28	5.86
ENST00000518638.1	ENSG00000108091.10	729	509.34	59.29	2.82	2.36	10.81
ENST00000374746.5	ENSG00000108094.14	3903	3683.26	285.35	1.88	1.57	3.76
ENST00000374748.5	ENSG00000108094.14	4312	4092.26	122.58	0.73	0.61	1.45
ENST00000374749.7	ENSG00000108094.14	4208	3988.26	2135.21	12.99	10.85	25.97
ENST00000374751.7	ENSG00000108094.14	4233	4013.26	2234.60	13.51	11.29	27.01
ENST00000374754.8	ENSG00000108094.14	4440	4220.26	21.21	0.12	0.10	0.24
ENST00000421317.4	ENSG00000108094.14	2376	2156.26	1815.10	20.42	17.07	40.83
ENST00000468804.5	ENSG00000108094.14	479	259.74	3.96	0.37	0.31	0.74
ENST00000478044.1	ENSG00000108094.14	507	287.65	0.00	0.00	0.00	0.00
ENST00000537177.5	ENSG00000108094.14	4271	4051.26	0.00	0.00	0.00	0.00
ENST00000626172.2	ENSG00000108094.14	4115	3895.26	0.00	0.00	0.00	0.00
ENST00000265375.13	ENSG00000108100.17	4768	4548.26	0.00	0.00	0.00	0.00
ENST00000339497.7	ENSG00000108100.17	4630	4410.26	6.03	0.03	0.03	0.10
ENST00000374704.7	ENSG00000108100.17	3960	3740.26	1970.64	12.78	10.68	38.92
ENST00000374706.5	ENSG00000108100.17	3940	3720.26	0.00	0.00	0.00	0.00
ENST00000465416.5	ENSG00000108100.17	432	213.02	94.43	10.75	8.99	32.74
ENST00000470025.1	ENSG00000108100.17	346	128.86	1.00	0.19	0.16	0.57
ENST00000490012.6	ENSG00000108100.17	793	573.31	0.00	0.00	0.00	0.00
ENST00000492478.5	ENSG00000108100.17	809	589.30	0.00	0.00	0.00	0.00
ENST00000493157.6	ENSG00000108100.17	816	596.30	0.00	0.00	0.00	0.00
ENST00000497692.1	ENSG00000108100.17	478	258.75	96.90	9.09	7.59	27.66
ENST00000264552.13	ENSG00000108106.13	2548	2328.26	2632.29	27.43	22.92	100.00
ENST00000587845.5	ENSG00000108106.13	743	523.33	0.00	0.00	0.00	0.00
ENST00000589978.1	ENSG00000108106.13	496	276.68	0.00	0.00	0.00	0.00
ENST00000592570.1	ENSG00000108106.13	237	36.75	0.00	0.00	0.00	0.00
ENST00000344063.6	ENSG00000108107.13	4796	4576.26	363.30	1.93	1.61	1.03
ENST00000426763.3	ENSG00000108107.13	5620	5400.26	47.34	0.21	0.18	0.11
ENST00000428193.6	ENSG00000108107.13	573	353.51	0.00	0.00	0.00	0.00
ENST00000431533.6	ENSG00000108107.13	590	370.48	40.86	2.68	2.24	1.43
ENST00000558131.1	ENSG00000108107.13	444	224.93	171.52	18.50	15.46	9.91
ENST00000558752.1	ENSG00000108107.13	671	451.39	0.00	0.00	0.00	0.00
ENST00000558815.5	ENSG00000108107.13	616	396.45	1052.91	64.43	53.85	34.53
ENST00000559463.5	ENSG00000108107.13	852	632.28	2152.94	82.60	69.04	44.27
ENST00000560055.5	ENSG00000108107.13	670	450.39	60.46	3.26	2.72	1.75
ENST00000560583.5	ENSG00000108107.13	1204	984.26	425.82	10.50	8.77	5.63
ENST00000560881.5	ENSG00000108107.13	1692	1472.26	150.85	2.49	2.08	1.33
ENST00000615055.1	ENSG00000108107.13	62	0.00	0.00	0.00	0.00	0.00
ENST00000334512.9	ENSG00000108175.16	7546	7326.26	733.96	2.43	2.03	47.79
ENST00000446377.3	ENSG00000108175.16	6686	6466.26	0.00	0.00	0.00	0.00
ENST00000472035.5	ENSG00000108175.16	457	237.85	0.00	0.00	0.00	0.00
ENST00000478357.1	ENSG00000108175.16	4252	4032.26	23.08	0.14	0.12	2.73
ENST00000611351.1	ENSG00000108175.16	2196	1976.26	204.97	2.52	2.10	49.48
ENST00000225171.6	ENSG00000108176.14	1201	981.26	98.48	2.43	2.03	63.15
ENST00000339758.7	ENSG00000108176.14	1064	844.26	32.51	0.93	0.78	24.23
ENST00000480180.1	ENSG00000108176.14	590	370.48	0.00	0.00	0.00	0.00
ENST00000480963.5	ENSG00000108176.14	644	424.42	0.00	0.00	0.00	0.00
ENST00000483798.6	ENSG00000108176.14	769	549.32	11.01	0.49	0.41	12.61
ENST00000225174.7	ENSG00000108179.13	2190	1970.26	1959.02	24.12	20.16	93.10
ENST00000448165.1	ENSG00000108179.13	821	601.29	41.84	1.69	1.41	6.52
ENST00000472580.6	ENSG00000108179.13	761	541.32	2.00	0.09	0.07	0.35
ENST00000492149.1	ENSG00000108179.13	646	426.41	0.00	0.00	0.00	0.00
ENST00000498681.5	ENSG00000108179.13	518	298.62	0.14	0.01	0.01	0.04
ENST00000277795.8	ENSG00000108187.15	2352	2132.26	6.47	0.07	0.06	3.82
ENST00000309049.8	ENSG00000108187.15	2165	1945.26	90.18	1.12	0.94	58.36
ENST00000336578.5	ENSG00000108187.15	2449	2229.26	8.51	0.09	0.08	4.81
ENST00000358769.6	ENSG00000108187.15	2587	2367.26	13.80	0.14	0.12	7.34
ENST00000468798.5	ENSG00000108187.15	439	219.96	0.00	0.00	0.00	0.00
ENST00000478192.1	ENSG00000108187.15	587	367.49	0.00	0.00	0.00	0.00
ENST00000495025.2	ENSG00000108187.15	1349	1129.26	23.04	0.49	0.41	25.68
ENST00000265450.5	ENSG00000108219.14	2588	2368.26	232.45	2.38	1.99	5.03
ENST00000341863.10	ENSG00000108219.14	1037	817.26	1.77	0.05	0.04	0.11
ENST00000372156.5	ENSG00000108219.14	1380	1160.26	0.00	0.00	0.00	0.00
ENST00000372157.6	ENSG00000108219.14	855	635.28	35.16	1.34	1.12	2.84
ENST00000372158.5	ENSG00000108219.14	1095	875.26	52.42	1.45	1.21	3.07
ENST00000372164.7	ENSG00000108219.14	5476	5256.26	494.23	2.28	1.91	4.82
ENST00000429989.7	ENSG00000108219.14	16183	15963.26	14.06	0.02	0.02	0.05
ENST00000469149.1	ENSG00000108219.14	959	739.26	75.42	2.47	2.07	5.23
ENST00000481124.5	ENSG00000108219.14	808	588.30	0.00	0.00	0.00	0.00
ENST00000616406.1	ENSG00000108219.14	2436	2216.26	3412.48	37.35	31.22	78.87
ENST00000371413.4	ENSG00000108231.12	1247	1027.26	0.00	0.00	0.00	0.00
ENST00000371418.8	ENSG00000108231.12	2381	2161.26	0.00	0.00	0.00	0.00
ENST00000464250.1	ENSG00000108231.12	265	56.93	0.00	0.00	0.00	0.00
ENST00000478763.2	ENSG00000108231.12	600	380.47	15.79	1.01	0.84	71.22
ENST00000485458.2	ENSG00000108231.12	409	190.26	0.00	0.00	0.00	0.00
ENST00000626307.1	ENSG00000108231.12	5944	5724.26	0.00	0.00	0.00	0.00
ENST00000626946.1	ENSG00000108231.12	540	320.57	0.00	0.00	0.00	0.00
ENST00000627420.2	ENSG00000108231.12	2278	2058.26	0.00	0.00	0.00	0.00
ENST00000627699.1	ENSG00000108231.12	664	444.40	0.00	0.00	0.00	0.00
ENST00000629035.2	ENSG00000108231.12	2251	2031.26	0.00	0.00	0.00	0.00
ENST00000630047.2	ENSG00000108231.12	1751	1531.26	0.00	0.00	0.00	0.00
ENST00000630184.2	ENSG00000108231.12	2936	2716.26	0.00	0.00	0.00	0.00
ENST00000630412.1	ENSG00000108231.12	549	329.55	0.00	0.00	0.00	0.00
ENST00000630487.2	ENSG00000108231.12	1114	894.26	6.25	0.17	0.14	11.99
ENST00000635725.1	ENSG00000108231.12	100	0.00	0.00	0.00	0.00	0.00
ENST00000635804.1	ENSG00000108231.12	1415	1195.26	0.00	0.00	0.00	0.00
ENST00000635953.1	ENSG00000108231.12	2430	2210.26	0.00	0.00	0.00	0.00
ENST00000636140.1	ENSG00000108231.12	98	0.00	0.00	0.00	0.00	0.00
ENST00000636155.1	ENSG00000108231.12	1618	1398.26	0.00	0.00	0.00	0.00
ENST00000636232.1	ENSG00000108231.12	2167	1947.26	0.00	0.00	0.00	0.00
ENST00000636683.1	ENSG00000108231.12	100	0.00	0.00	0.00	0.00	0.00
ENST00000636754.1	ENSG00000108231.12	2200	1980.26	0.00	0.00	0.00	0.00
ENST00000636775.1	ENSG00000108231.12	2050	1830.26	0.00	0.00	0.00	0.00
ENST00000636946.1	ENSG00000108231.12	1841	1621.26	0.00	0.00	0.00	0.00
ENST00000637037.1	ENSG00000108231.12	2456	2236.26	0.00	0.00	0.00	0.00
ENST00000637347.1	ENSG00000108231.12	1906	1686.26	0.00	0.00	0.00	0.00
ENST00000637611.1	ENSG00000108231.12	2239	2019.26	0.00	0.00	0.00	0.00
ENST00000637689.1	ENSG00000108231.12	1802	1582.26	0.00	0.00	0.00	0.00
ENST00000637925.1	ENSG00000108231.12	2165	1945.26	17.26	0.22	0.18	15.23
ENST00000638049.1	ENSG00000108231.12	2072	1852.26	1.70	0.02	0.02	1.57
ENST00000225235.4	ENSG00000108239.8	5272	5052.26	699.46	3.36	2.81	96.53
ENST00000457045.1	ENSG00000108239.8	419	200.14	0.00	0.00	0.00	0.00
ENST00000485048.1	ENSG00000108239.8	2339	2119.26	10.54	0.12	0.10	3.47
ENST00000285979.10	ENSG00000108242.12	2418	2198.26	119.25	1.32	1.10	24.47
ENST00000339022.6	ENSG00000108242.12	1471	1251.26	209.57	4.06	3.40	75.53
ENST00000209718.7	ENSG00000108244.16	1987	1767.26	1000.96	13.74	11.48	24.52
ENST00000436344.7	ENSG00000108244.16	1485	1265.26	1985.51	38.07	31.82	67.95
ENST00000462312.5	ENSG00000108244.16	1462	1242.26	0.00	0.00	0.00	0.00
ENST00000485751.1	ENSG00000108244.16	865	645.28	0.00	0.00	0.00	0.00
ENST00000494691.5	ENSG00000108244.16	700	480.36	0.00	0.00	0.00	0.00
ENST00000582283.1	ENSG00000108244.16	576	356.50	0.00	0.00	0.00	0.00
ENST00000582754.5	ENSG00000108244.16	1567	1347.26	128.99	2.32	1.94	4.15
ENST00000584517.1	ENSG00000108244.16	687	467.38	36.54	1.90	1.59	3.38
ENST00000585006.1	ENSG00000108244.16	569	349.51	0.00	0.00	0.00	0.00
ENST00000225387.7	ENSG00000108255.7	783	563.31	0.00	0.00	0.00	0.00
ENST00000484605.1	ENSG00000108255.7	641	421.42	1.00	0.06	0.05	100.00
ENST00000225388.8	ENSG00000108256.8	10850	10630.26	9310.00	21.25	17.76	100.00
ENST00000579665.1	ENSG00000108256.8	559	339.53	0.00	0.00	0.00	0.00
ENST00000225394.7	ENSG00000108262.15	3768	3548.26	1037.72	7.09	5.93	27.45
ENST00000335356.7	ENSG00000108262.15	660	440.40	0.00	0.00	0.00	0.00
ENST00000394869.7	ENSG00000108262.15	3711	3491.26	175.29	1.22	1.02	4.71
ENST00000473217.5	ENSG00000108262.15	3462	3242.26	194.63	1.46	1.22	5.63
ENST00000491377.1	ENSG00000108262.15	790	570.31	25.62	1.09	0.91	4.22
ENST00000577466.2	ENSG00000108262.15	547	327.55	22.49	1.67	1.39	6.44
ENST00000578266.1	ENSG00000108262.15	555	335.54	170.37	12.32	10.29	47.65
ENST00000578670.5	ENSG00000108262.15	918	698.27	6.47	0.22	0.19	0.87
ENST00000579536.1	ENSG00000108262.15	852	632.28	12.32	0.47	0.40	1.83
ENST00000579937.5	ENSG00000108262.15	2798	2578.26	33.08	0.31	0.26	1.20
ENST00000581348.5	ENSG00000108262.15	2827	2607.26	0.00	0.00	0.00	0.00
ENST00000581925.1	ENSG00000108262.15	610	390.46	0.00	0.00	0.00	0.00
ENST00000583413.4	ENSG00000108262.15	546	326.56	0.00	0.00	0.00	0.00
ENST00000585148.1	ENSG00000108262.15	686	466.38	0.00	0.00	0.00	0.00
ENST00000586574.5	ENSG00000108262.15	576	356.50	0.00	0.00	0.00	0.00
ENST00000225430.8	ENSG00000108298.9	732	512.34	16976.98	803.87	671.83	49.43
ENST00000577741.1	ENSG00000108298.9	1303	1083.26	1822.09	40.81	34.10	2.51
ENST00000577759.1	ENSG00000108298.9	564	344.52	415.37	29.25	24.44	1.80
ENST00000579260.5	ENSG00000108298.9	1051	831.26	58.48	1.71	1.43	0.10
ENST00000579374.5	ENSG00000108298.9	690	470.37	12520.69	645.76	539.69	39.71
ENST00000580333.1	ENSG00000108298.9	577	357.50	316.99	21.51	17.98	1.32
ENST00000582193.5	ENSG00000108298.9	792	572.31	0.00	0.00	0.00	0.00
ENST00000585199.1	ENSG00000108298.9	402	183.35	629.31	83.26	69.59	5.12
ENST00000264658.10	ENSG00000108306.11	10388	10168.26	19.93	0.05	0.04	0.16
ENST00000394294.7	ENSG00000108306.11	2309	2089.26	1809.65	21.01	17.56	71.37
ENST00000577399.5	ENSG00000108306.11	1620	1400.26	307.44	5.33	4.45	18.09
ENST00000581781.1	ENSG00000108306.11	629	409.43	29.60	1.75	1.47	5.96
ENST00000583610.5	ENSG00000108306.11	1739	1519.26	81.38	1.30	1.09	4.41
ENST00000225441.11	ENSG00000108309.12	1821	1601.26	0.00	0.00	0.00	0.00
ENST00000426726.7	ENSG00000108309.12	2048	1828.26	0.00	0.00	0.00	0.00
ENST00000587483.5	ENSG00000108309.12	3686	3466.26	0.00	0.00	0.00	0.00
ENST00000588564.1	ENSG00000108309.12	746	526.33	8.00	0.37	0.31	38.30
ENST00000590834.5	ENSG00000108309.12	2373	2153.26	0.00	0.00	0.00	0.00
ENST00000590941.5	ENSG00000108309.12	1675	1455.26	0.00	0.00	0.00	0.00
ENST00000593079.1	ENSG00000108309.12	576	356.50	5.78	0.39	0.33	40.82
ENST00000612735.1	ENSG00000108309.12	1212	992.26	8.22	0.20	0.17	20.88
ENST00000302904.8	ENSG00000108312.14	4997	4777.26	40.70	0.21	0.17	0.68
ENST00000343638.9	ENSG00000108312.14	4684	4464.26	730.35	3.97	3.32	13.07
ENST00000393606.7	ENSG00000108312.14	2683	2463.26	63.38	0.62	0.52	2.06
ENST00000436088.5	ENSG00000108312.14	2738	2518.26	674.18	6.49	5.43	21.39
ENST00000526094.5	ENSG00000108312.14	2459	2239.26	0.00	0.00	0.00	0.00
ENST00000527034.5	ENSG00000108312.14	3010	2790.26	466.54	4.06	3.39	13.36
ENST00000529042.1	ENSG00000108312.14	535	315.58	28.71	2.21	1.84	7.27
ENST00000529373.1	ENSG00000108312.14	674	454.39	21.49	1.15	0.96	3.78
ENST00000529383.5	ENSG00000108312.14	2570	2350.26	0.00	0.00	0.00	0.00
ENST00000529947.1	ENSG00000108312.14	685	465.38	0.00	0.00	0.00	0.00
ENST00000530828.1	ENSG00000108312.14	721	501.35	0.63	0.03	0.03	0.10
ENST00000531368.1	ENSG00000108312.14	431	212.03	10.08	1.15	0.96	3.80
ENST00000533177.5	ENSG00000108312.14	3011	2791.26	1029.82	8.95	7.48	29.48
ENST00000537550.1	ENSG00000108312.14	1085	865.26	54.13	1.52	1.27	5.00
ENST00000225474.6	ENSG00000108342.12	1509	1289.26	0.00	0.00	0.00	0.00
ENST00000331769.6	ENSG00000108342.12	1673	1453.26	0.00	0.00	0.00	0.00
ENST00000394148.7	ENSG00000108342.12	622	402.44	0.00	0.00	0.00	0.00
ENST00000394149.7	ENSG00000108342.12	1583	1363.26	0.00	0.00	0.00	0.00
ENST00000479880.1	ENSG00000108342.12	947	727.27	0.00	0.00	0.00	0.00
ENST00000577675.1	ENSG00000108342.12	1360	1140.26	0.00	0.00	0.00	0.00
ENST00000579852.1	ENSG00000108342.12	1288	1068.26	0.00	0.00	0.00	0.00
ENST00000582798.1	ENSG00000108342.12	552	332.54	0.00	0.00	0.00	0.00
ENST00000583218.5	ENSG00000108342.12	579	359.50	0.00	0.00	0.00	0.00
ENST00000264639.8	ENSG00000108344.14	2158	1938.26	2211.83	27.68	23.14	83.78
ENST00000415039.7	ENSG00000108344.14	1598	1378.26	0.00	0.00	0.00	0.00
ENST00000485835.1	ENSG00000108344.14	2888	2668.26	12.14	0.11	0.09	0.33
ENST00000540504.2	ENSG00000108344.14	458	238.84	0.00	0.00	0.00	0.00
ENST00000580980.1	ENSG00000108344.14	580	360.50	78.03	5.25	4.39	15.89
ENST00000264645.11	ENSG00000108349.15	4116	3896.26	4719.79	29.39	24.56	80.73
ENST00000394114.2	ENSG00000108349.15	2792	2572.26	23.13	0.22	0.18	0.60
ENST00000418132.7	ENSG00000108349.15	1986	1766.26	157.95	2.17	1.81	5.96
ENST00000474190.1	ENSG00000108349.15	908	688.27	0.00	0.00	0.00	0.00
ENST00000577605.1	ENSG00000108349.15	714	494.35	6.01	0.30	0.25	0.81
ENST00000579238.1	ENSG00000108349.15	517	297.62	31.73	2.59	2.16	7.11
ENST00000581849.1	ENSG00000108349.15	580	360.50	2.09	0.14	0.12	0.39
ENST00000583649.1	ENSG00000108349.15	577	357.50	2.02	0.14	0.11	0.38
ENST00000583902.1	ENSG00000108349.15	557	337.54	17.28	1.24	1.04	3.41
ENST00000584997.1	ENSG00000108349.15	543	323.56	3.01	0.23	0.19	0.62
ENST00000638146.1	ENSG00000108349.15	69	0.00	0.00	0.00	0.00	0.00
ENST00000264644.10	ENSG00000108352.11	3429	3209.26	386.84	2.92	2.44	74.06
ENST00000456989.6	ENSG00000108352.11	1582	1362.26	0.00	0.00	0.00	0.00
ENST00000469209.1	ENSG00000108352.11	662	442.40	12.30	0.67	0.56	17.09
ENST00000496032.1	ENSG00000108352.11	528	308.59	0.00	0.00	0.00	0.00
ENST00000538884.1	ENSG00000108352.11	540	320.57	0.00	0.00	0.00	0.00
ENST00000538981.1	ENSG00000108352.11	779	559.31	1.00	0.04	0.04	1.10
ENST00000541245.1	ENSG00000108352.11	382	163.71	0.00	0.00	0.00	0.00
ENST00000543876.5	ENSG00000108352.11	560	340.53	0.00	0.00	0.00	0.00
ENST00000544503.5	ENSG00000108352.11	2079	1859.26	0.00	0.00	0.00	0.00
ENST00000545893.5	ENSG00000108352.11	1527	1307.26	13.50	0.25	0.21	6.34
ENST00000613811.4	ENSG00000108352.11	1744	1524.26	0.00	0.00	0.00	0.00
ENST00000620260.4	ENSG00000108352.11	3855	3635.26	8.36	0.06	0.05	1.41
ENST00000262406.9	ENSG00000108370.16	2375	2155.26	0.00	0.00	0.00	0.00
ENST00000443584.7	ENSG00000108370.16	2078	1858.26	0.00	0.00	0.00	0.00
ENST00000449996.7	ENSG00000108370.16	2384	2164.26	0.00	0.00	0.00	0.00
ENST00000577186.1	ENSG00000108370.16	645	425.41	0.00	0.00	0.00	0.00
ENST00000577595.1	ENSG00000108370.16	2238	2018.26	0.00	0.00	0.00	0.00
ENST00000581175.5	ENSG00000108370.16	1472	1252.26	0.00	0.00	0.00	0.00
ENST00000582940.2	ENSG00000108370.16	563	343.53	0.00	0.00	0.00	0.00
ENST00000583473.5	ENSG00000108370.16	761	541.32	0.00	0.00	0.00	0.00
ENST00000584234.5	ENSG00000108370.16	2387	2167.26	0.00	0.00	0.00	0.00
ENST00000635833.1	ENSG00000108370.16	2308	2088.26	10.00	0.12	0.10	59.60
ENST00000637818.1	ENSG00000108370.16	1144	924.26	3.00	0.08	0.07	40.40
ENST00000638125.1	ENSG00000108370.16	2736	2516.26	0.00	0.00	0.00	0.00
ENST00000407977.6	ENSG00000108375.12	5516	5296.26	90.58	0.41	0.35	3.50
ENST00000577625.5	ENSG00000108375.12	2198	1978.26	0.00	0.00	0.00	0.00
ENST00000577716.5	ENSG00000108375.12	4367	4147.26	26.51	0.16	0.13	1.31
ENST00000580014.1	ENSG00000108375.12	497	277.68	0.00	0.00	0.00	0.00
ENST00000581868.1	ENSG00000108375.12	2610	2390.26	6.30	0.06	0.05	0.54
ENST00000582293.1	ENSG00000108375.12	324	108.11	4.00	0.90	0.75	7.57
ENST00000583753.5	ENSG00000108375.12	3560	3340.26	1410.34	10.24	8.56	86.35
ENST00000584437.5	ENSG00000108375.12	5575	5355.26	19.27	0.09	0.07	0.74
ENST00000225512.5	ENSG00000108379.9	3355	3135.26	71.00	0.55	0.46	100.00
ENST00000572508.1	ENSG00000108379.9	734	514.34	0.00	0.00	0.00	0.00
ENST00000573788.5	ENSG00000108379.9	559	339.53	0.00	0.00	0.00	0.00
ENST00000576471.1	ENSG00000108379.9	549	329.55	0.00	0.00	0.00	0.00
ENST00000263080.2	ENSG00000108381.10	5431	5211.26	39.70	0.18	0.15	4.82
ENST00000456349.6	ENSG00000108381.10	1090	870.26	124.61	3.47	2.90	90.52
ENST00000571278.1	ENSG00000108381.10	584	364.49	2.69	0.18	0.15	4.67
ENST00000577034.1	ENSG00000108381.10	563	343.53	0.00	0.00	0.00	0.00
ENST00000337432.8	ENSG00000108384.14	2591	2371.26	23.50	0.24	0.20	0.14
ENST00000413590.5	ENSG00000108384.14	779	559.31	1352.49	58.66	49.03	35.13
ENST00000421782.3	ENSG00000108384.14	567	347.52	138.86	9.69	8.10	5.81
ENST00000425173.5	ENSG00000108384.14	639	419.42	12.73	0.74	0.62	0.44
ENST00000461271.5	ENSG00000108384.14	726	506.34	48.24	2.31	1.93	1.38
ENST00000461706.1	ENSG00000108384.14	427	208.06	42.35	4.94	4.13	2.96
ENST00000475762.5	ENSG00000108384.14	2077	1857.26	34.81	0.45	0.38	0.27
ENST00000476741.2	ENSG00000108384.14	1717	1497.26	0.00	0.00	0.00	0.00
ENST00000482007.5	ENSG00000108384.14	1098	878.26	556.06	15.36	12.84	9.20
ENST00000486827.1	ENSG00000108384.14	1609	1389.26	12.61	0.22	0.18	0.13
ENST00000487525.5	ENSG00000108384.14	1253	1033.26	67.73	1.59	1.33	0.95
ENST00000487921.5	ENSG00000108384.14	653	433.41	128.04	7.17	5.99	4.29
ENST00000578151.1	ENSG00000108384.14	464	244.81	64.13	6.36	5.31	3.81
ENST00000581221.5	ENSG00000108384.14	751	531.33	453.34	20.70	17.30	12.40
ENST00000583539.5	ENSG00000108384.14	1319	1099.26	830.00	18.32	15.31	10.97
ENST00000584617.5	ENSG00000108384.14	723	503.35	264.74	12.76	10.66	7.64
ENST00000584804.1	ENSG00000108384.14	474	254.77	77.41	7.37	6.16	4.41
ENST00000622327.4	ENSG00000108384.14	686	466.38	1.95	0.10	0.08	0.06
ENST00000317256.10	ENSG00000108387.14	1530	1310.26	0.00	0.00	0.00	0.00
ENST00000317268.7	ENSG00000108387.14	1784	1564.26	0.00	0.00	0.00	0.00
ENST00000393086.5	ENSG00000108387.14	1556	1336.26	322.06	5.85	4.89	58.92
ENST00000412945.7	ENSG00000108387.14	1597	1377.26	0.00	0.00	0.00	0.00
ENST00000426861.5	ENSG00000108387.14	1906	1686.26	54.88	0.79	0.66	7.96
ENST00000457347.6	ENSG00000108387.14	1795	1575.26	0.00	0.00	0.00	0.00
ENST00000577440.5	ENSG00000108387.14	1792	1572.26	0.00	0.00	0.00	0.00
ENST00000577729.5	ENSG00000108387.14	724	504.35	1.85	0.09	0.07	0.89
ENST00000578131.5	ENSG00000108387.14	508	288.65	0.00	0.00	0.00	0.00
ENST00000578747.1	ENSG00000108387.14	564	344.52	2.04	0.14	0.12	1.45
ENST00000579371.5	ENSG00000108387.14	1362	1142.26	6.38	0.14	0.11	1.37
ENST00000580740.1	ENSG00000108387.14	549	329.55	0.00	0.00	0.00	0.00
ENST00000580791.1	ENSG00000108387.14	566	346.52	0.00	0.00	0.00	0.00
ENST00000580796.5	ENSG00000108387.14	2790	2570.26	0.00	0.00	0.00	0.00
ENST00000580809.5	ENSG00000108387.14	952	732.27	11.31	0.37	0.31	3.78
ENST00000580844.5	ENSG00000108387.14	1396	1176.26	48.01	0.99	0.83	9.98
ENST00000581607.1	ENSG00000108387.14	676	456.38	0.00	0.00	0.00	0.00
ENST00000581615.5	ENSG00000108387.14	632	412.43	0.00	0.00	0.00	0.00
ENST00000581921.1	ENSG00000108387.14	235	35.45	1.61	1.10	0.92	11.11
ENST00000582248.1	ENSG00000108387.14	604	384.46	0.00	0.00	0.00	0.00
ENST00000582270.5	ENSG00000108387.14	2195	1975.26	22.90	0.28	0.24	2.83
ENST00000582976.1	ENSG00000108387.14	1707	1487.26	0.00	0.00	0.00	0.00
ENST00000583114.5	ENSG00000108387.14	1709	1489.26	0.00	0.00	0.00	0.00
ENST00000583273.5	ENSG00000108387.14	2151	1931.26	12.84	0.16	0.13	1.63
ENST00000583291.1	ENSG00000108387.14	789	569.31	0.00	0.00	0.00	0.00
ENST00000584488.5	ENSG00000108387.14	1731	1511.26	0.00	0.00	0.00	0.00
ENST00000584528.5	ENSG00000108387.14	559	339.53	0.00	0.00	0.00	0.00
ENST00000584789.1	ENSG00000108387.14	963	743.26	0.00	0.00	0.00	0.00
ENST00000585170.1	ENSG00000108387.14	3544	3324.26	1.12	0.01	0.01	0.08
ENST00000323456.9	ENSG00000108389.9	5839	5619.26	2800.09	12.09	10.10	79.52
ENST00000578259.1	ENSG00000108389.9	588	368.49	35.29	2.32	1.94	15.28
ENST00000579921.1	ENSG00000108389.9	425	206.08	0.00	0.00	0.00	0.00
ENST00000579925.5	ENSG00000108389.9	5622	5402.26	19.40	0.09	0.07	0.57
ENST00000580983.1	ENSG00000108389.9	631	411.43	1.06	0.06	0.05	0.41
ENST00000582390.5	ENSG00000108389.9	1281	1061.26	0.00	0.00	0.00	0.00
ENST00000582663.5	ENSG00000108389.9	572	352.51	0.00	0.00	0.00	0.00
ENST00000583243.1	ENSG00000108389.9	317	101.64	0.00	0.00	0.00	0.00
ENST00000583656.5	ENSG00000108389.9	810	590.30	2.15	0.09	0.07	0.58
ENST00000583966.1	ENSG00000108389.9	439	219.96	5.00	0.55	0.46	3.63
ENST00000262294.11	ENSG00000108395.13	4330	4110.26	32.59	0.19	0.16	0.77
ENST00000393065.6	ENSG00000108395.13	3548	3328.26	2194.17	15.99	13.37	64.02
ENST00000393066.7	ENSG00000108395.13	3622	3402.26	604.33	4.31	3.60	17.25
ENST00000577554.5	ENSG00000108395.13	4310	4090.26	104.11	0.62	0.52	2.47
ENST00000580122.5	ENSG00000108395.13	482	262.73	0.00	0.00	0.00	0.00
ENST00000580620.5	ENSG00000108395.13	872	652.28	0.00	0.00	0.00	0.00
ENST00000580973.5	ENSG00000108395.13	573	353.51	0.00	0.00	0.00	0.00
ENST00000581468.1	ENSG00000108395.13	584	364.49	0.00	0.00	0.00	0.00
ENST00000582852.1	ENSG00000108395.13	501	281.67	26.99	2.32	1.94	9.30
ENST00000583387.1	ENSG00000108395.13	842	622.29	14.95	0.58	0.49	2.33
ENST00000583945.5	ENSG00000108395.13	430	211.04	4.15	0.48	0.40	1.91
ENST00000584889.3	ENSG00000108395.13	353	135.57	0.00	0.00	0.00	0.00
ENST00000585287.5	ENSG00000108395.13	634	414.43	8.31	0.49	0.41	1.95
ENST00000625984.1	ENSG00000108395.13	204	18.37	0.00	0.00	0.00	0.00
ENST00000225538.3	ENSG00000108405.3	2697	2477.26	9.00	0.09	0.07	100.00
ENST00000571637.1	ENSG00000108405.3	1126	906.26	0.00	0.00	0.00	0.00
ENST00000572418.1	ENSG00000108405.3	2945	2725.26	0.00	0.00	0.00	0.00
ENST00000576764.1	ENSG00000108405.3	527	307.60	0.00	0.00	0.00	0.00
ENST00000251241.8	ENSG00000108406.9	3660	3440.26	8271.58	58.33	48.75	51.42
ENST00000425628.7	ENSG00000108406.9	2255	2035.26	1249.67	14.90	12.45	13.13
ENST00000538926.2	ENSG00000108406.9	750	530.33	710.53	32.50	27.16	28.65
ENST00000577549.1	ENSG00000108406.9	2654	2434.26	22.02	0.22	0.18	0.19
ENST00000577596.5	ENSG00000108406.9	539	319.57	1.23	0.09	0.08	0.08
ENST00000578204.1	ENSG00000108406.9	747	527.33	34.11	1.57	1.31	1.38
ENST00000580030.1	ENSG00000108406.9	855	635.28	0.00	0.00	0.00	0.00
ENST00000580218.5	ENSG00000108406.9	814	594.30	37.89	1.55	1.29	1.36
ENST00000583439.1	ENSG00000108406.9	541	321.57	50.23	3.79	3.17	3.34
ENST00000584385.5	ENSG00000108406.9	580	360.50	7.18	0.48	0.40	0.43
ENST00000225550.3	ENSG00000108417.3	1475	1255.26	2.00	0.04	0.03	100.00
ENST00000325752.7	ENSG00000108423.14	2490	2270.26	0.00	0.00	0.00	0.00
ENST00000340993.10	ENSG00000108423.14	1769	1549.26	43.54	0.68	0.57	4.85
ENST00000346141.10	ENSG00000108423.14	1490	1270.26	0.00	0.00	0.00	0.00
ENST00000376094.8	ENSG00000108423.14	1154	934.26	58.54	1.52	1.27	10.80
ENST00000394239.7	ENSG00000108423.14	1680	1460.26	9.33	0.16	0.13	1.10
ENST00000539018.5	ENSG00000108423.14	1027	807.26	0.00	0.00	0.00	0.00
ENST00000587476.1	ENSG00000108423.14	825	605.29	6.86	0.27	0.23	1.95
ENST00000588009.1	ENSG00000108423.14	812	592.30	27.47	1.12	0.94	7.99
ENST00000588706.1	ENSG00000108423.14	576	356.50	0.00	0.00	0.00	0.00
ENST00000590498.5	ENSG00000108423.14	560	340.53	54.36	3.87	3.24	27.52
ENST00000591548.5	ENSG00000108423.14	1577	1357.26	0.00	0.00	0.00	0.00
ENST00000591611.5	ENSG00000108423.14	596	376.47	8.70	0.56	0.47	3.99
ENST00000592145.1	ENSG00000108423.14	544	324.56	0.00	0.00	0.00	0.00
ENST00000592426.5	ENSG00000108423.14	1460	1240.26	279.40	5.47	4.57	38.83
ENST00000593110.5	ENSG00000108423.14	551	331.55	0.00	0.00	0.00	0.00
ENST00000613721.4	ENSG00000108423.14	2184	1964.26	33.79	0.42	0.35	2.97
ENST00000290158.8	ENSG00000108424.9	6139	5919.26	5573.80	22.84	19.09	34.40
ENST00000535458.6	ENSG00000108424.9	3163	2943.26	0.00	0.00	0.00	0.00
ENST00000540627.5	ENSG00000108424.9	2989	2769.26	3125.52	27.38	22.88	41.24
ENST00000577875.5	ENSG00000108424.9	605	385.46	2.78	0.18	0.15	0.26
ENST00000577918.5	ENSG00000108424.9	859	639.28	0.00	0.00	0.00	0.00
ENST00000578718.1	ENSG00000108424.9	550	330.55	0.00	0.00	0.00	0.00
ENST00000579901.5	ENSG00000108424.9	594	374.48	0.00	0.00	0.00	0.00
ENST00000580019.1	ENSG00000108424.9	427	208.06	5.04	0.59	0.49	0.89
ENST00000580158.1	ENSG00000108424.9	603	383.46	168.68	10.67	8.92	16.07
ENST00000580573.1	ENSG00000108424.9	556	336.54	48.19	3.47	2.90	5.23
ENST00000582097.5	ENSG00000108424.9	2347	2127.26	111.10	1.27	1.06	1.91
ENST00000582126.1	ENSG00000108424.9	653	433.41	0.00	0.00	0.00	0.00
ENST00000583013.1	ENSG00000108424.9	742	522.33	0.00	0.00	0.00	0.00
ENST00000583648.5	ENSG00000108424.9	896	676.27	0.00	0.00	0.00	0.00
ENST00000225567.8	ENSG00000108433.15	855	635.28	18.60	0.71	0.59	2.45
ENST00000393456.6	ENSG00000108433.15	847	627.28	612.45	23.69	19.80	81.80
ENST00000415811.6	ENSG00000108433.15	2202	1982.26	103.89	1.27	1.06	4.39
ENST00000570879.1	ENSG00000108433.15	597	377.47	1.74	0.11	0.09	0.39
ENST00000571048.1	ENSG00000108433.15	817	597.29	0.00	0.00	0.00	0.00
ENST00000571658.1	ENSG00000108433.15	483	263.73	8.02	0.74	0.62	2.55
ENST00000572403.5	ENSG00000108433.15	648	428.41	0.00	0.00	0.00	0.00
ENST00000573224.1	ENSG00000108433.15	592	372.48	0.00	0.00	0.00	0.00
ENST00000575949.5	ENSG00000108433.15	643	423.42	20.11	1.15	0.96	3.98
ENST00000576910.6	ENSG00000108433.15	1674	1454.26	77.18	1.29	1.08	4.45
ENST00000225573.4	ENSG00000108439.9	2397	2177.26	8.67	0.10	0.08	1.16
ENST00000434554.6	ENSG00000108439.9	1210	990.26	97.79	2.40	2.00	28.70
ENST00000582171.5	ENSG00000108439.9	1152	932.26	188.77	4.91	4.11	58.84
ENST00000583245.5	ENSG00000108439.9	887	667.27	1.49	0.05	0.05	0.65
ENST00000583599.5	ENSG00000108439.9	560	340.53	11.14	0.79	0.66	9.51
ENST00000584061.5	ENSG00000108439.9	537	317.57	0.00	0.00	0.00	0.00
ENST00000584806.1	ENSG00000108439.9	549	329.55	0.00	0.00	0.00	0.00
ENST00000585320.5	ENSG00000108439.9	503	283.66	1.13	0.10	0.08	1.15
ENST00000455082.1	ENSG00000108442.2	615	395.45	0.00	0.00	0.00	0.00
ENST00000225577.8	ENSG00000108443.13	5375	5155.26	2436.98	11.47	9.58	8.84
ENST00000393021.7	ENSG00000108443.13	5479	5259.26	0.00	0.00	0.00	0.00
ENST00000406116.7	ENSG00000108443.13	1982	1762.26	1590.15	21.89	18.29	16.87
ENST00000443572.6	ENSG00000108443.13	1913	1693.26	4750.71	68.06	56.88	52.46
ENST00000472940.5	ENSG00000108443.13	2808	2588.26	1037.50	9.72	8.13	7.49
ENST00000475155.1	ENSG00000108443.13	719	499.35	68.76	3.34	2.79	2.57
ENST00000477179.5	ENSG00000108443.13	431	212.03	0.00	0.00	0.00	0.00
ENST00000489824.1	ENSG00000108443.13	909	689.27	335.33	11.80	9.86	9.10
ENST00000587061.1	ENSG00000108443.13	564	344.52	0.00	0.00	0.00	0.00
ENST00000587622.1	ENSG00000108443.13	583	363.49	26.16	1.75	1.46	1.35
ENST00000590928.1	ENSG00000108443.13	720	500.35	35.40	1.72	1.43	1.32
ENST00000592726.1	ENSG00000108443.13	622	402.44	0.00	0.00	0.00	0.00
ENST00000395671.8	ENSG00000108448.20	2048	1828.26	0.00	0.00	0.00	0.00
ENST00000414850.6	ENSG00000108448.20	999	779.26	0.00	0.00	0.00	0.00
ENST00000424146.2	ENSG00000108448.20	588	368.49	24.44	1.61	1.34	22.66
ENST00000449552.6	ENSG00000108448.20	3189	2969.26	0.00	0.00	0.00	0.00
ENST00000449697.7	ENSG00000108448.20	815	595.30	8.00	0.33	0.27	4.59
ENST00000571542.5	ENSG00000108448.20	984	764.26	0.00	0.00	0.00	0.00
ENST00000571708.5	ENSG00000108448.20	1703	1483.26	25.96	0.42	0.35	5.98
ENST00000571733.1	ENSG00000108448.20	559	339.53	0.00	0.00	0.00	0.00
ENST00000572555.5	ENSG00000108448.20	1809	1589.26	77.25	1.18	0.99	16.61
ENST00000573443.5	ENSG00000108448.20	560	340.53	49.02	3.49	2.92	49.19
ENST00000574042.2	ENSG00000108448.20	791	571.31	0.00	0.00	0.00	0.00
ENST00000577969.1	ENSG00000108448.20	526	306.60	0.00	0.00	0.00	0.00
ENST00000578086.2	ENSG00000108448.20	197	15.35	0.00	0.00	0.00	0.00
ENST00000581904.6	ENSG00000108448.20	576	356.50	1.00	0.07	0.06	0.96
ENST00000225587.1	ENSG00000108452.1	168	6.21	0.00	0.00	0.00	0.00
ENST00000338399.8	ENSG00000108465.14	1866	1646.26	290.10	4.27	3.57	0.88
ENST00000536708.6	ENSG00000108465.14	1975	1755.26	0.00	0.00	0.00	0.00
ENST00000577442.5	ENSG00000108465.14	617	397.45	0.00	0.00	0.00	0.00
ENST00000577664.5	ENSG00000108465.14	568	348.52	0.00	0.00	0.00	0.00
ENST00000577802.1	ENSG00000108465.14	415	196.19	0.00	0.00	0.00	0.00
ENST00000578018.5	ENSG00000108465.14	567	347.52	0.00	0.00	0.00	0.00
ENST00000578134.5	ENSG00000108465.14	831	611.29	0.00	0.00	0.00	0.00
ENST00000578525.5	ENSG00000108465.14	564	344.52	0.00	0.00	0.00	0.00
ENST00000578663.1	ENSG00000108465.14	949	729.27	3056.01	101.66	84.96	20.93
ENST00000578733.5	ENSG00000108465.14	578	358.50	7.78	0.53	0.44	0.11
ENST00000578996.1	ENSG00000108465.14	566	346.52	4231.93	296.27	247.61	60.99
ENST00000579175.5	ENSG00000108465.14	867	647.28	0.00	0.00	0.00	0.00
ENST00000579605.5	ENSG00000108465.14	560	340.53	0.00	0.00	0.00	0.00
ENST00000579632.5	ENSG00000108465.14	738	518.34	0.00	0.00	0.00	0.00
ENST00000579780.5	ENSG00000108465.14	611	391.45	0.00	0.00	0.00	0.00
ENST00000579853.5	ENSG00000108465.14	714	494.35	11.65	0.57	0.48	0.12
ENST00000580287.5	ENSG00000108465.14	2609	2389.26	44.70	0.45	0.38	0.09
ENST00000580391.5	ENSG00000108465.14	1957	1737.26	17.18	0.24	0.20	0.05
ENST00000580670.6	ENSG00000108465.14	1768	1548.26	0.00	0.00	0.00	0.00
ENST00000581160.5	ENSG00000108465.14	490	270.70	0.00	0.00	0.00	0.00
ENST00000581662.1	ENSG00000108465.14	557	337.54	0.00	0.00	0.00	0.00
ENST00000581708.5	ENSG00000108465.14	543	323.56	0.00	0.00	0.00	0.00
ENST00000582114.5	ENSG00000108465.14	647	427.41	24.51	1.39	1.16	0.29
ENST00000582275.5	ENSG00000108465.14	442	222.94	0.00	0.00	0.00	0.00
ENST00000582482.1	ENSG00000108465.14	2455	2235.26	373.62	4.05	3.39	0.83
ENST00000583182.5	ENSG00000108465.14	709	489.36	0.00	0.00	0.00	0.00
ENST00000583352.5	ENSG00000108465.14	901	681.27	0.00	0.00	0.00	0.00
ENST00000583363.5	ENSG00000108465.14	558	338.53	0.00	0.00	0.00	0.00
ENST00000583697.1	ENSG00000108465.14	852	632.28	1857.66	71.28	59.57	14.67
ENST00000584042.1	ENSG00000108465.14	638	418.42	1.69	0.10	0.08	0.02
ENST00000584063.5	ENSG00000108465.14	2759	2539.26	335.00	3.20	2.67	0.66
ENST00000584168.5	ENSG00000108465.14	2684	2464.26	0.00	0.00	0.00	0.00
ENST00000584186.1	ENSG00000108465.14	482	262.73	8.81	0.81	0.68	0.17
ENST00000584525.5	ENSG00000108465.14	530	310.59	0.00	0.00	0.00	0.00
ENST00000584592.5	ENSG00000108465.14	372	153.95	0.00	0.00	0.00	0.00
ENST00000584991.5	ENSG00000108465.14	1862	1642.26	13.29	0.20	0.16	0.04
ENST00000585163.5	ENSG00000108465.14	2519	2299.26	68.58	0.72	0.60	0.15
ENST00000225603.8	ENSG00000108468.14	2232	2012.26	7624.43	91.92	76.82	96.49
ENST00000393408.7	ENSG00000108468.14	2422	2202.26	125.11	1.38	1.15	1.45
ENST00000402583.5	ENSG00000108468.14	578	358.50	9.39	0.64	0.53	0.67
ENST00000444685.1	ENSG00000108468.14	544	324.56	0.00	0.00	0.00	0.00
ENST00000495350.5	ENSG00000108468.14	550	330.55	18.07	1.33	1.11	1.39
ENST00000581003.5	ENSG00000108468.14	812	592.30	0.00	0.00	0.00	0.00
ENST00000317905.9	ENSG00000108469.14	3704	3484.26	207.62	1.45	1.21	46.05
ENST00000340830.9	ENSG00000108469.14	1749	1529.26	12.89	0.20	0.17	6.51
ENST00000420326.6	ENSG00000108469.14	3710	3490.26	0.00	0.00	0.00	0.00
ENST00000423245.6	ENSG00000108469.14	3576	3356.26	23.20	0.17	0.14	5.34
ENST00000443199.6	ENSG00000108469.14	3089	2869.26	0.00	0.00	0.00	0.00
ENST00000578201.5	ENSG00000108469.14	1972	1752.26	0.00	0.00	0.00	0.00
ENST00000578865.5	ENSG00000108469.14	1176	956.26	4.88	0.12	0.10	3.94
ENST00000579265.1	ENSG00000108469.14	333	116.53	3.00	0.62	0.52	19.89
ENST00000579274.1	ENSG00000108469.14	182	9.95	0.00	0.00	0.00	0.00
ENST00000579739.1	ENSG00000108469.14	630	410.43	0.00	0.00	0.00	0.00
ENST00000580078.1	ENSG00000108469.14	816	596.30	3.47	0.14	0.12	4.50
ENST00000580707.1	ENSG00000108469.14	948	728.27	0.00	0.00	0.00	0.00
ENST00000581825.1	ENSG00000108469.14	793	573.31	0.00	0.00	0.00	0.00
ENST00000581827.1	ENSG00000108469.14	543	323.56	0.00	0.00	0.00	0.00
ENST00000582464.5	ENSG00000108469.14	656	436.40	6.35	0.35	0.30	11.25
ENST00000582548.1	ENSG00000108469.14	709	489.36	1.59	0.08	0.07	2.51
ENST00000583673.1	ENSG00000108469.14	547	327.55	0.00	0.00	0.00	0.00
ENST00000584999.1	ENSG00000108469.14	1922	1702.26	0.00	0.00	0.00	0.00
ENST00000585205.1	ENSG00000108469.14	519	299.62	0.00	0.00	0.00	0.00
ENST00000225609.9	ENSG00000108474.16	1137	917.26	167.16	4.42	3.69	45.99
ENST00000395844.8	ENSG00000108474.16	1257	1037.26	2.98	0.07	0.06	0.72
ENST00000414755.1	ENSG00000108474.16	388	169.59	0.00	0.00	0.00	0.00
ENST00000431149.5	ENSG00000108474.16	699	479.37	0.00	0.00	0.00	0.00
ENST00000463810.2	ENSG00000108474.16	888	668.27	7.28	0.26	0.22	2.75
ENST00000470116.2	ENSG00000108474.16	550	330.55	0.00	0.00	0.00	0.00
ENST00000477745.5	ENSG00000108474.16	697	477.37	0.00	0.00	0.00	0.00
ENST00000488375.2	ENSG00000108474.16	623	403.44	20.67	1.24	1.04	12.93
ENST00000489009.1	ENSG00000108474.16	395	176.46	4.83	0.66	0.55	6.91
ENST00000498772.6	ENSG00000108474.16	946	726.27	71.63	2.39	2.00	24.89
ENST00000580201.1	ENSG00000108474.16	551	331.55	0.00	0.00	0.00	0.00
ENST00000581006.5	ENSG00000108474.16	554	334.54	0.00	0.00	0.00	0.00
ENST00000584797.5	ENSG00000108474.16	582	362.49	0.00	0.00	0.00	0.00
ENST00000585034.5	ENSG00000108474.16	1345	1125.26	1.78	0.04	0.03	0.40
ENST00000596678.2	ENSG00000108474.16	518	298.62	0.00	0.00	0.00	0.00
ENST00000607144.4	ENSG00000108474.16	671	451.39	9.66	0.52	0.43	5.40
ENST00000613719.1	ENSG00000108474.16	2160	1940.26	0.00	0.00	0.00	0.00
ENST00000225614.6	ENSG00000108479.11	1445	1225.26	232.74	4.61	3.85	33.47
ENST00000586244.1	ENSG00000108479.11	1180	960.26	0.00	0.00	0.00	0.00
ENST00000586733.1	ENSG00000108479.11	465	245.81	24.16	2.38	1.99	17.32
ENST00000587707.1	ENSG00000108479.11	667	447.39	53.07	2.88	2.40	20.90
ENST00000588479.5	ENSG00000108479.11	1866	1646.26	0.00	0.00	0.00	0.00
ENST00000589030.1	ENSG00000108479.11	866	646.28	2.12	0.08	0.07	0.58
ENST00000589643.1	ENSG00000108479.11	313	97.98	0.00	0.00	0.00	0.00
ENST00000592494.1	ENSG00000108479.11	1121	901.26	21.43	0.58	0.48	4.19
ENST00000592997.5	ENSG00000108479.11	717	497.35	66.48	3.24	2.71	23.55
ENST00000251334.6	ENSG00000108506.11	4255	4035.26	1068.06	6.42	5.37	64.73
ENST00000444766.7	ENSG00000108506.11	5878	5658.26	0.00	0.00	0.00	0.00
ENST00000578805.1	ENSG00000108506.11	535	315.58	11.69	0.90	0.75	9.06
ENST00000583076.1	ENSG00000108506.11	411	192.23	0.00	0.00	0.00	0.00
ENST00000583822.5	ENSG00000108506.11	1036	816.26	1.76	0.05	0.04	0.53
ENST00000584967.1	ENSG00000108506.11	663	443.40	6.74	0.37	0.31	3.72
ENST00000617492.4	ENSG00000108506.11	5805	5585.26	501.76	2.18	1.82	21.97
ENST00000348066.7	ENSG00000108509.20	4491	4271.26	24.60	0.14	0.12	1.88
ENST00000361571.9	ENSG00000108509.20	4777	4557.26	32.22	0.17	0.14	2.31
ENST00000381311.9	ENSG00000108509.20	4374	4154.26	202.57	1.18	0.99	15.91
ENST00000414043.7	ENSG00000108509.20	4589	4369.26	0.00	0.00	0.00	0.00
ENST00000571831.1	ENSG00000108509.20	519	299.62	0.00	0.00	0.00	0.00
ENST00000572192.1	ENSG00000108509.20	856	636.28	44.18	1.68	1.41	22.65
ENST00000572326.1	ENSG00000108509.20	437	217.98	0.00	0.00	0.00	0.00
ENST00000572543.5	ENSG00000108509.20	4496	4276.26	33.72	0.19	0.16	2.57
ENST00000573004.5	ENSG00000108509.20	962	742.26	24.61	0.80	0.67	10.82
ENST00000574442.1	ENSG00000108509.20	764	544.32	51.89	2.31	1.93	31.11
ENST00000574606.2	ENSG00000108509.20	534	314.58	5.19	0.40	0.33	5.39
ENST00000574951.5	ENSG00000108509.20	4431	4211.26	9.34	0.05	0.04	0.72
ENST00000575192.1	ENSG00000108509.20	596	376.47	2.07	0.13	0.11	1.79
ENST00000575365.1	ENSG00000108509.20	235	35.45	0.00	0.00	0.00	0.00
ENST00000575580.1	ENSG00000108509.20	352	134.61	2.00	0.36	0.30	4.85
ENST00000576872.1	ENSG00000108509.20	985	765.26	0.00	0.00	0.00	0.00
ENST00000397786.6	ENSG00000108510.9	10465	10245.26	15393.63	36.45	30.46	22.01
ENST00000578132.1	ENSG00000108510.9	751	531.33	105.58	4.82	4.03	2.91
ENST00000580896.1	ENSG00000108510.9	251	46.39	0.00	0.00	0.00	0.00
ENST00000581994.1	ENSG00000108510.9	2213	1993.26	36.42	0.44	0.37	0.27
ENST00000582786.1	ENSG00000108510.9	341	124.10	99.39	19.43	16.24	11.73
ENST00000583958.1	ENSG00000108510.9	1068	848.26	3652.98	104.47	87.31	63.08
ENST00000225648.3	ENSG00000108511.9	1660	1440.26	93.66	1.58	1.32	68.39
ENST00000470193.3	ENSG00000108511.9	371	152.98	0.00	0.00	0.00	0.00
ENST00000484302.3	ENSG00000108511.9	1960	1740.26	17.34	0.24	0.20	10.48
ENST00000490419.1	ENSG00000108511.9	468	248.79	5.00	0.49	0.41	21.13
ENST00000323997.10	ENSG00000108515.17	1521	1301.26	0.00	0.00	0.00	0.00
ENST00000518175.1	ENSG00000108515.17	1448	1228.26	28.22	0.56	0.47	29.14
ENST00000518972.5	ENSG00000108515.17	584	364.49	0.00	0.00	0.00	0.00
ENST00000519266.5	ENSG00000108515.17	343	126.00	0.00	0.00	0.00	0.00
ENST00000519300.1	ENSG00000108515.17	523	303.61	0.00	0.00	0.00	0.00
ENST00000519584.5	ENSG00000108515.17	1322	1102.26	4.88	0.11	0.09	5.62
ENST00000519602.5	ENSG00000108515.17	945	725.27	0.00	0.00	0.00	0.00
ENST00000519834.5	ENSG00000108515.17	890	670.27	1.17	0.04	0.04	2.21
ENST00000520221.5	ENSG00000108515.17	714	494.35	6.51	0.32	0.27	16.71
ENST00000521659.5	ENSG00000108515.17	1312	1092.26	10.21	0.23	0.19	11.85
ENST00000521811.5	ENSG00000108515.17	656	436.40	0.00	0.00	0.00	0.00
ENST00000522249.5	ENSG00000108515.17	561	341.53	0.00	0.00	0.00	0.00
ENST00000522301.5	ENSG00000108515.17	1081	861.26	0.00	0.00	0.00	0.00
ENST00000522425.5	ENSG00000108515.17	662	442.40	12.02	0.66	0.55	34.47
ENST00000522798.5	ENSG00000108515.17	563	343.53	0.00	0.00	0.00	0.00
ENST00000522954.1	ENSG00000108515.17	726	506.34	0.00	0.00	0.00	0.00
ENST00000571235.5	ENSG00000108515.17	559	339.53	0.00	0.00	0.00	0.00
ENST00000435883.1	ENSG00000108516.5	421	202.12	0.00	0.00	0.00	0.00
ENST00000225655.5	ENSG00000108518.7	1291	1071.26	19266.95	436.32	364.65	84.86
ENST00000572383.1	ENSG00000108518.7	539	319.57	693.39	52.64	43.99	10.24
ENST00000574872.1	ENSG00000108518.7	1173	953.26	990.63	25.21	21.07	4.90
ENST00000262482.10	ENSG00000108523.15	1915	1695.26	102.81	1.47	1.23	1.61
ENST00000570328.5	ENSG00000108523.15	298	84.52	0.00	0.00	0.00	0.00
ENST00000570492.5	ENSG00000108523.15	766	546.32	0.00	0.00	0.00	0.00
ENST00000571365.1	ENSG00000108523.15	535	315.58	5.35	0.41	0.34	0.45
ENST00000571816.5	ENSG00000108523.15	1728	1508.26	59.89	0.96	0.81	1.05
ENST00000572382.5	ENSG00000108523.15	989	769.26	397.23	12.53	10.47	13.71
ENST00000572430.5	ENSG00000108523.15	1511	1291.26	0.00	0.00	0.00	0.00
ENST00000572554.1	ENSG00000108523.15	501	281.67	0.00	0.00	0.00	0.00
ENST00000573404.5	ENSG00000108523.15	552	332.54	0.00	0.00	0.00	0.00
ENST00000574548.1	ENSG00000108523.15	440	220.96	139.28	15.29	12.78	16.73
ENST00000575111.5	ENSG00000108523.15	1757	1537.26	343.38	5.42	4.53	5.93
ENST00000575400.5	ENSG00000108523.15	858	638.28	0.00	0.00	0.00	0.00
ENST00000575524.1	ENSG00000108523.15	619	399.44	156.08	9.48	7.92	10.37
ENST00000576229.5	ENSG00000108523.15	1436	1216.26	773.43	15.43	12.89	16.88
ENST00000576452.5	ENSG00000108523.15	589	369.48	0.00	0.00	0.00	0.00
ENST00000576965.1	ENSG00000108523.15	599	379.47	475.54	30.40	25.41	33.26
ENST00000225665.11	ENSG00000108528.13	1897	1677.26	895.69	12.96	10.83	77.03
ENST00000544061.6	ENSG00000108528.13	952	732.27	0.00	0.00	0.00	0.00
ENST00000570543.1	ENSG00000108528.13	322	106.26	6.00	1.37	1.14	8.14
ENST00000574710.1	ENSG00000108528.13	2176	1956.26	91.64	1.14	0.95	6.76
ENST00000576951.1	ENSG00000108528.13	893	673.27	37.67	1.36	1.13	8.07
ENST00000225688.3	ENSG00000108551.4	1746	1526.26	1068.00	16.98	14.19	100.00
ENST00000579152.1	ENSG00000108551.4	1404	1184.26	0.00	0.00	0.00	0.00
ENST00000293780.4	ENSG00000108556.7	2455	2235.26	0.00	0.00	0.00	0.00
ENST00000572438.1	ENSG00000108556.7	1847	1627.26	7.00	0.10	0.09	59.22
ENST00000575637.1	ENSG00000108556.7	557	337.54	1.00	0.07	0.06	40.78
ENST00000353383.5	ENSG00000108557.17	7662	7442.26	946.81	3.09	2.58	88.92
ENST00000395774.1	ENSG00000108557.17	2928	2708.26	0.00	0.00	0.00	0.00
ENST00000471135.2	ENSG00000108557.17	570	350.51	0.00	0.00	0.00	0.00
ENST00000489697.1	ENSG00000108557.17	1570	1350.26	0.00	0.00	0.00	0.00
ENST00000582514.1	ENSG00000108557.17	878	658.28	0.00	0.00	0.00	0.00
ENST00000583166.1	ENSG00000108557.17	489	269.71	4.28	0.38	0.32	11.08
ENST00000225696.8	ENSG00000108559.11	2194	1974.26	817.07	10.04	8.39	5.68
ENST00000570937.1	ENSG00000108559.11	361	143.28	135.32	22.91	19.15	12.97
ENST00000572019.1	ENSG00000108559.11	580	360.50	0.00	0.00	0.00	0.00
ENST00000572290.1	ENSG00000108559.11	615	395.45	0.00	0.00	0.00	0.00
ENST00000572809.1	ENSG00000108559.11	771	551.32	0.00	0.00	0.00	0.00
ENST00000573169.1	ENSG00000108559.11	1195	975.26	82.40	2.05	1.71	1.16
ENST00000573584.5	ENSG00000108559.11	2916	2696.26	1414.15	12.72	10.63	7.20
ENST00000574087.1	ENSG00000108559.11	548	328.55	215.12	15.88	13.28	8.99
ENST00000574855.1	ENSG00000108559.11	434	215.00	822.92	92.85	77.60	52.56
ENST00000574867.5	ENSG00000108559.11	2081	1861.26	276.20	3.60	3.01	2.04
ENST00000575976.1	ENSG00000108559.11	599	379.47	2.11	0.13	0.11	0.08
ENST00000576708.5	ENSG00000108559.11	800	580.30	0.00	0.00	0.00	0.00
ENST00000576862.5	ENSG00000108559.11	788	568.31	385.30	16.45	13.75	9.31
ENST00000225698.8	ENSG00000108561.8	1169	949.26	668.24	17.08	14.27	14.31
ENST00000570805.1	ENSG00000108561.8	688	468.37	0.00	0.00	0.00	0.00
ENST00000573204.1	ENSG00000108561.8	911	691.27	53.21	1.87	1.56	1.56
ENST00000573406.1	ENSG00000108561.8	767	547.32	32.63	1.45	1.21	1.21
ENST00000573421.1	ENSG00000108561.8	330	113.72	8.23	1.76	1.47	1.47
ENST00000574444.5	ENSG00000108561.8	901	681.27	2729.69	97.20	81.24	81.44
ENST00000576122.1	ENSG00000108561.8	383	164.69	0.00	0.00	0.00	0.00
ENST00000261707.7	ENSG00000108576.9	6604	6384.26	0.00	0.00	0.00	0.00
ENST00000394821.2	ENSG00000108576.9	2160	1940.26	1.84	0.02	0.02	2.47
ENST00000401766.6	ENSG00000108576.9	6543	6323.26	17.59	0.07	0.06	7.21
ENST00000578609.1	ENSG00000108576.9	566	346.52	0.00	0.00	0.00	0.00
ENST00000579221.5	ENSG00000108576.9	1069	849.26	29.57	0.84	0.71	90.32
ENST00000261714.10	ENSG00000108578.14	2365	2145.26	3537.03	40.00	33.43	75.34
ENST00000577290.1	ENSG00000108578.14	586	366.49	0.00	0.00	0.00	0.00
ENST00000577306.1	ENSG00000108578.14	761	541.32	90.83	4.07	3.40	7.67
ENST00000577623.5	ENSG00000108578.14	823	603.29	77.31	3.11	2.60	5.86
ENST00000578090.5	ENSG00000108578.14	1483	1263.26	0.00	0.00	0.00	0.00
ENST00000578795.1	ENSG00000108578.14	2079	1859.26	45.92	0.60	0.50	1.13
ENST00000579325.1	ENSG00000108578.14	585	365.49	66.27	4.40	3.68	8.28
ENST00000579957.1	ENSG00000108578.14	293	80.14	1.10	0.33	0.28	0.63
ENST00000580709.1	ENSG00000108578.14	561	341.53	0.00	0.00	0.00	0.00
ENST00000581037.5	ENSG00000108578.14	788	568.31	8.49	0.36	0.30	0.68
ENST00000582669.1	ENSG00000108578.14	477	257.75	0.00	0.00	0.00	0.00
ENST00000582749.1	ENSG00000108578.14	769	549.32	5.06	0.22	0.19	0.42
ENST00000584603.2	ENSG00000108578.14	1020	800.26	0.00	0.00	0.00	0.00
ENST00000225719.8	ENSG00000108582.11	9394	9174.26	3417.70	9.04	7.55	14.64
ENST00000543464.6	ENSG00000108582.11	4007	3787.26	5465.08	35.01	29.26	56.70
ENST00000579502.1	ENSG00000108582.11	672	452.39	0.00	0.00	0.00	0.00
ENST00000580396.1	ENSG00000108582.11	2733	2513.26	7.01	0.07	0.06	0.11
ENST00000581826.1	ENSG00000108582.11	579	359.50	101.03	6.82	5.70	11.04
ENST00000583275.1	ENSG00000108582.11	415	196.19	10.58	1.31	1.09	2.12
ENST00000584050.6	ENSG00000108582.11	394	175.48	0.00	0.00	0.00	0.00
ENST00000584051.1	ENSG00000108582.11	575	355.51	0.00	0.00	0.00	0.00
ENST00000584221.2	ENSG00000108582.11	680	460.38	0.00	0.00	0.00	0.00
ENST00000588977.1	ENSG00000108582.11	357	139.42	54.62	9.50	7.94	15.39
ENST00000225724.9	ENSG00000108587.15	6039	5819.26	111.38	0.46	0.39	3.35
ENST00000414833.2	ENSG00000108587.15	947	727.27	71.76	2.39	2.00	17.28
ENST00000427274.6	ENSG00000108587.15	1204	984.26	28.70	0.71	0.59	5.11
ENST00000451249.6	ENSG00000108587.15	1231	1011.26	87.14	2.09	1.75	15.09
ENST00000467337.6	ENSG00000108587.15	1011	791.26	37.60	1.15	0.96	8.32
ENST00000467635.6	ENSG00000108587.15	584	364.49	0.00	0.00	0.00	0.00
ENST00000477885.1	ENSG00000108587.15	679	459.38	99.54	5.26	4.39	37.94
ENST00000491489.6	ENSG00000108587.15	723	503.35	20.78	1.00	0.84	7.23
ENST00000494918.1	ENSG00000108587.15	740	520.34	16.07	0.75	0.63	5.41
ENST00000537788.6	ENSG00000108587.15	582	362.49	0.00	0.00	0.00	0.00
ENST00000579905.1	ENSG00000108587.15	2166	1946.26	3.01	0.04	0.03	0.27
ENST00000581721.5	ENSG00000108587.15	756	536.33	0.00	0.00	0.00	0.00
ENST00000225726.9	ENSG00000108588.13	3466	3246.26	2140.20	15.99	13.37	12.46
ENST00000403162.7	ENSG00000108588.13	2195	1975.26	7075.09	86.89	72.62	67.68
ENST00000580986.1	ENSG00000108588.13	552	332.54	0.00	0.00	0.00	0.00
ENST00000582252.1	ENSG00000108588.13	1719	1499.26	447.87	7.25	6.06	5.64
ENST00000582331.2	ENSG00000108588.13	693	473.37	269.13	13.79	11.53	10.74
ENST00000584112.1	ENSG00000108588.13	588	368.49	67.71	4.46	3.73	3.47
ENST00000612558.4	ENSG00000108588.13	1586	1366.26	0.00	0.00	0.00	0.00
ENST00000225728.7	ENSG00000108590.10	1654	1434.26	109.18	1.85	1.54	1.29
ENST00000574128.1	ENSG00000108590.10	619	399.44	2000.82	121.52	101.56	84.75
ENST00000575197.1	ENSG00000108590.10	593	373.48	211.21	13.72	11.47	9.57
ENST00000575519.1	ENSG00000108590.10	620	400.44	104.04	6.30	5.27	4.40
ENST00000225729.7	ENSG00000108591.9	1964	1744.26	359.59	5.00	4.18	53.04
ENST00000395726.8	ENSG00000108591.9	1897	1677.26	6.26	0.09	0.08	0.96
ENST00000467099.6	ENSG00000108591.9	2531	2311.26	11.05	0.12	0.10	1.23
ENST00000473213.1	ENSG00000108591.9	595	375.48	2.48	0.16	0.13	1.70
ENST00000482564.1	ENSG00000108591.9	1856	1636.26	4.25	0.06	0.05	0.67
ENST00000496428.6	ENSG00000108591.9	795	575.30	0.00	0.00	0.00	0.00
ENST00000497744.1	ENSG00000108591.9	964	744.26	11.35	0.37	0.31	3.92
ENST00000577450.5	ENSG00000108591.9	566	346.52	24.68	1.73	1.44	18.33
ENST00000577771.5	ENSG00000108591.9	641	421.42	10.90	0.63	0.52	6.66
ENST00000578173.5	ENSG00000108591.9	535	315.58	0.00	0.00	0.00	0.00
ENST00000578767.5	ENSG00000108591.9	577	357.50	0.00	0.00	0.00	0.00
ENST00000579224.5	ENSG00000108591.9	683	463.38	0.00	0.00	0.00	0.00
ENST00000579601.5	ENSG00000108591.9	550	330.55	0.00	0.00	0.00	0.00
ENST00000580055.5	ENSG00000108591.9	1838	1618.26	0.00	0.00	0.00	0.00
ENST00000580929.5	ENSG00000108591.9	389	170.57	0.00	0.00	0.00	0.00
ENST00000582314.5	ENSG00000108591.9	1530	1310.26	0.00	0.00	0.00	0.00
ENST00000582419.5	ENSG00000108591.9	565	345.52	0.00	0.00	0.00	0.00
ENST00000582528.5	ENSG00000108591.9	5342	5122.26	19.82	0.09	0.08	1.00
ENST00000583162.1	ENSG00000108591.9	1066	846.26	0.00	0.00	0.00	0.00
ENST00000583355.1	ENSG00000108591.9	891	671.27	32.61	1.18	0.98	12.50
ENST00000584212.1	ENSG00000108591.9	465	245.81	0.00	0.00	0.00	0.00
ENST00000427159.6	ENSG00000108592.16	3559	3339.26	3197.24	23.23	19.41	81.74
ENST00000577263.5	ENSG00000108592.16	598	378.47	2.56	0.16	0.14	0.58
ENST00000579569.5	ENSG00000108592.16	522	302.61	0.00	0.00	0.00	0.00
ENST00000579831.1	ENSG00000108592.16	411	192.23	0.00	0.00	0.00	0.00
ENST00000580129.2	ENSG00000108592.16	421	202.12	0.00	0.00	0.00	0.00
ENST00000580272.5	ENSG00000108592.16	615	395.45	0.00	0.00	0.00	0.00
ENST00000580290.2	ENSG00000108592.16	597	377.47	2.56	0.16	0.14	0.58
ENST00000580295.1	ENSG00000108592.16	594	374.48	0.00	0.00	0.00	0.00
ENST00000580376.5	ENSG00000108592.16	575	355.51	4.71	0.32	0.27	1.13
ENST00000581209.5	ENSG00000108592.16	592	372.48	0.00	0.00	0.00	0.00
ENST00000582476.1	ENSG00000108592.16	627	407.43	0.00	0.00	0.00	0.00
ENST00000583202.5	ENSG00000108592.16	908	688.27	98.55	3.47	2.90	12.22
ENST00000583901.1	ENSG00000108592.16	867	647.28	26.27	0.98	0.82	3.46
ENST00000584193.5	ENSG00000108592.16	548	328.55	1.11	0.08	0.07	0.29
ENST00000584574.5	ENSG00000108592.16	543	323.56	0.00	0.00	0.00	0.00
ENST00000585145.1	ENSG00000108592.16	535	315.58	0.00	0.00	0.00	0.00
ENST00000225737.10	ENSG00000108599.14	4072	3852.26	1765.90	11.12	9.29	37.85
ENST00000395536.7	ENSG00000108599.14	1815	1595.26	316.82	4.82	4.03	16.40
ENST00000460046.2	ENSG00000108599.14	720	500.35	80.13	3.89	3.25	13.22
ENST00000474245.1	ENSG00000108599.14	476	256.76	1.01	0.10	0.08	0.32
ENST00000571858.1	ENSG00000108599.14	564	344.52	0.00	0.00	0.00	0.00
ENST00000572155.1	ENSG00000108599.14	578	358.50	117.45	7.95	6.64	27.05
ENST00000572341.5	ENSG00000108599.14	559	339.53	4.74	0.34	0.28	1.15
ENST00000576896.5	ENSG00000108599.14	565	345.52	0.00	0.00	0.00	0.00
ENST00000578898.1	ENSG00000108599.14	475	255.76	0.00	0.00	0.00	0.00
ENST00000582611.5	ENSG00000108599.14	1319	1099.26	15.73	0.35	0.29	1.18
ENST00000583951.1	ENSG00000108599.14	236	36.10	1.23	0.83	0.69	2.82
ENST00000225740.10	ENSG00000108602.17	1779	1559.26	0.00	0.00	0.00	0.00
ENST00000395555.7	ENSG00000108602.17	1495	1275.26	0.00	0.00	0.00	0.00
ENST00000426645.2	ENSG00000108602.17	781	561.31	0.00	0.00	0.00	0.00
ENST00000439102.6	ENSG00000108602.17	1359	1139.26	0.00	0.00	0.00	0.00
ENST00000444455.5	ENSG00000108602.17	1771	1551.26	90.05	1.41	1.18	27.05
ENST00000457500.6	ENSG00000108602.17	1925	1705.26	0.00	0.00	0.00	0.00
ENST00000468746.5	ENSG00000108602.17	1587	1367.26	2.18	0.04	0.03	0.74
ENST00000479677.6	ENSG00000108602.17	2144	1924.26	0.00	0.00	0.00	0.00
ENST00000485231.1	ENSG00000108602.17	375	156.88	0.00	0.00	0.00	0.00
ENST00000485472.3	ENSG00000108602.17	810	590.30	5.33	0.22	0.18	4.21
ENST00000487650.2	ENSG00000108602.17	567	347.52	2.05	0.14	0.12	2.75
ENST00000494157.6	ENSG00000108602.17	1572	1352.26	189.38	3.40	2.84	65.25
ENST00000570414.1	ENSG00000108602.17	587	367.49	0.00	0.00	0.00	0.00
ENST00000573368.5	ENSG00000108602.17	400	181.38	0.00	0.00	0.00	0.00
ENST00000574162.5	ENSG00000108602.17	859	639.28	0.00	0.00	0.00	0.00
ENST00000575103.1	ENSG00000108602.17	483	263.73	0.00	0.00	0.00	0.00
ENST00000575860.1	ENSG00000108602.17	612	392.45	0.00	0.00	0.00	0.00
ENST00000225742.13	ENSG00000108604.15	1800	1580.26	0.00	0.00	0.00	0.00
ENST00000323347.14	ENSG00000108604.15	1935	1715.26	0.00	0.00	0.00	0.00
ENST00000448276.6	ENSG00000108604.15	2716	2496.26	12.91	0.13	0.10	0.38
ENST00000450364.3	ENSG00000108604.15	993	773.26	0.00	0.00	0.00	0.00
ENST00000577686.1	ENSG00000108604.15	394	175.48	6.03	0.83	0.70	2.55
ENST00000577990.1	ENSG00000108604.15	449	229.90	0.00	0.00	0.00	0.00
ENST00000578234.1	ENSG00000108604.15	595	375.48	181.20	11.71	9.78	35.88
ENST00000580054.1	ENSG00000108604.15	477	257.75	6.89	0.65	0.54	1.99
ENST00000581832.1	ENSG00000108604.15	562	342.53	13.02	0.92	0.77	2.83
ENST00000584400.5	ENSG00000108604.15	1017	797.26	0.00	0.00	0.00	0.00
ENST00000584483.5	ENSG00000108604.15	821	601.29	34.42	1.39	1.16	4.26
ENST00000613943.4	ENSG00000108604.15	2342	2122.26	1487.55	17.00	14.21	52.11
ENST00000412356.5	ENSG00000108622.10	1334	1114.26	0.00	0.00	0.00	0.00
ENST00000418105.5	ENSG00000108622.10	1252	1032.26	30.32	0.71	0.60	2.24
ENST00000449662.6	ENSG00000108622.10	1221	1001.26	156.66	3.80	3.17	11.93
ENST00000578313.5	ENSG00000108622.10	949	729.27	0.00	0.00	0.00	0.00
ENST00000578379.5	ENSG00000108622.10	1064	844.26	387.80	11.14	9.31	35.01
ENST00000578892.5	ENSG00000108622.10	1056	836.26	0.00	0.00	0.00	0.00
ENST00000579687.5	ENSG00000108622.10	1154	934.26	0.00	0.00	0.00	0.00
ENST00000579788.5	ENSG00000108622.10	1103	883.26	522.30	14.35	11.99	45.07
ENST00000580011.1	ENSG00000108622.10	1297	1077.26	0.00	0.00	0.00	0.00
ENST00000580389.1	ENSG00000108622.10	586	366.49	27.63	1.83	1.53	5.75
ENST00000581417.5	ENSG00000108622.10	1114	894.26	0.00	0.00	0.00	0.00
ENST00000583186.1	ENSG00000108622.10	907	687.27	0.00	0.00	0.00	0.00
ENST00000583366.5	ENSG00000108622.10	713	493.35	0.00	0.00	0.00	0.00
ENST00000583684.5	ENSG00000108622.10	892	672.27	0.00	0.00	0.00	0.00
ENST00000584084.1	ENSG00000108622.10	718	498.35	0.00	0.00	0.00	0.00
ENST00000584403.5	ENSG00000108622.10	729	509.34	0.00	0.00	0.00	0.00
ENST00000225777.7	ENSG00000108639.7	2325	2105.26	126.12	1.45	1.21	2.54
ENST00000585591.5	ENSG00000108639.7	949	729.27	1352.42	44.99	37.60	78.75
ENST00000588282.5	ENSG00000108639.7	1553	1333.26	455.11	8.28	6.92	14.49
ENST00000589168.1	ENSG00000108639.7	2125	1905.26	11.61	0.15	0.12	0.26
ENST00000589183.1	ENSG00000108639.7	796	576.30	26.53	1.12	0.93	1.95
ENST00000589711.1	ENSG00000108639.7	2041	1821.26	0.00	0.00	0.00	0.00
ENST00000590201.1	ENSG00000108639.7	2239	2019.26	0.00	0.00	0.00	0.00
ENST00000591770.1	ENSG00000108639.7	864	644.28	2.51	0.09	0.08	0.17
ENST00000592456.1	ENSG00000108639.7	3036	2816.26	121.70	1.05	0.88	1.83
ENST00000261499.8	ENSG00000108641.14	908	688.27	282.70	9.96	8.33	53.56
ENST00000268841.10	ENSG00000108641.14	755	535.33	7.53	0.34	0.29	1.83
ENST00000395615.5	ENSG00000108641.14	805	585.30	25.93	1.07	0.90	5.78
ENST00000395616.7	ENSG00000108641.14	733	513.34	1.43	0.07	0.06	0.36
ENST00000440841.1	ENSG00000108641.14	601	381.47	89.08	5.67	4.73	30.45
ENST00000461069.6	ENSG00000108641.14	923	703.27	0.00	0.00	0.00	0.00
ENST00000468679.3	ENSG00000108641.14	415	196.19	0.00	0.00	0.00	0.00
ENST00000476298.2	ENSG00000108641.14	798	578.30	0.00	0.00	0.00	0.00
ENST00000477478.6	ENSG00000108641.14	1353	1133.26	27.20	0.58	0.49	3.13
ENST00000477683.5	ENSG00000108641.14	618	398.45	5.89	0.36	0.30	1.93
ENST00000487415.6	ENSG00000108641.14	295	81.89	0.00	0.00	0.00	0.00
ENST00000574508.6	ENSG00000108641.14	496	276.68	0.00	0.00	0.00	0.00
ENST00000575403.5	ENSG00000108641.14	928	708.27	1.23	0.04	0.04	0.23
ENST00000575478.5	ENSG00000108641.14	553	333.54	7.00	0.51	0.43	2.74
ENST00000582857.1	ENSG00000108641.14	495	275.69	0.00	0.00	0.00	0.00
ENST00000261708.8	ENSG00000108651.9	4392	4172.26	101.74	0.59	0.49	0.45
ENST00000477128.5	ENSG00000108651.9	2344	2124.26	1996.35	22.80	19.05	17.42
ENST00000477860.1	ENSG00000108651.9	476	256.76	21.06	1.99	1.66	1.52
ENST00000484661.1	ENSG00000108651.9	694	474.37	234.45	11.99	10.02	9.16
ENST00000490218.6	ENSG00000108651.9	807	587.30	75.23	3.11	2.60	2.37
ENST00000579459.1	ENSG00000108651.9	410	191.25	474.92	60.24	50.35	46.04
ENST00000579878.1	ENSG00000108651.9	582	362.49	6.46	0.43	0.36	0.33
ENST00000581012.6	ENSG00000108651.9	563	343.53	367.00	25.92	21.66	19.80
ENST00000583408.5	ENSG00000108651.9	1440	1220.26	190.79	3.79	3.17	2.90
ENST00000225792.9	ENSG00000108654.12	2554	2334.26	3014.24	31.33	26.18	7.30
ENST00000450599.6	ENSG00000108654.12	2077	1857.26	12747.91	166.51	139.16	38.79
ENST00000540698.6	ENSG00000108654.12	2225	2005.26	70.32	0.85	0.71	0.20
ENST00000577787.1	ENSG00000108654.12	838	618.29	10.71	0.42	0.35	0.10
ENST00000577922.5	ENSG00000108654.12	996	776.26	2.79	0.09	0.07	0.02
ENST00000578190.5	ENSG00000108654.12	582	362.49	0.00	0.00	0.00	0.00
ENST00000578400.5	ENSG00000108654.12	575	355.51	0.00	0.00	0.00	0.00
ENST00000578491.1	ENSG00000108654.12	463	243.82	0.00	0.00	0.00	0.00
ENST00000578758.5	ENSG00000108654.12	667	447.39	1027.36	55.71	46.56	12.98
ENST00000578804.5	ENSG00000108654.12	2021	1801.26	32.18	0.43	0.36	0.10
ENST00000579091.5	ENSG00000108654.12	531	311.59	0.00	0.00	0.00	0.00
ENST00000579212.1	ENSG00000108654.12	100	0.00	0.00	0.00	0.00	0.00
ENST00000579461.1	ENSG00000108654.12	814	594.30	70.35	2.87	2.40	0.67
ENST00000579996.5	ENSG00000108654.12	820	600.29	35.09	1.42	1.19	0.33
ENST00000580026.5	ENSG00000108654.12	1171	951.26	8.38	0.21	0.18	0.05
ENST00000581130.2	ENSG00000108654.12	66	0.00	0.00	0.00	0.00	0.00
ENST00000581230.5	ENSG00000108654.12	3558	3338.26	2576.80	18.73	15.65	4.36
ENST00000581237.2	ENSG00000108654.12	592	372.48	0.00	0.00	0.00	0.00
ENST00000581551.1	ENSG00000108654.12	573	353.51	124.85	8.57	7.16	2.00
ENST00000581693.5	ENSG00000108654.12	2156	1936.26	7452.36	93.37	78.03	21.75
ENST00000581697.5	ENSG00000108654.12	580	360.50	0.00	0.00	0.00	0.00
ENST00000581806.5	ENSG00000108654.12	576	356.50	0.00	0.00	0.00	0.00
ENST00000582326.1	ENSG00000108654.12	585	365.49	11.54	0.77	0.64	0.18
ENST00000583201.5	ENSG00000108654.12	556	336.54	0.00	0.00	0.00	0.00
ENST00000583212.1	ENSG00000108654.12	543	323.56	0.00	0.00	0.00	0.00
ENST00000583239.5	ENSG00000108654.12	474	254.77	0.00	0.00	0.00	0.00
ENST00000583562.1	ENSG00000108654.12	465	245.81	76.67	7.57	6.32	1.76
ENST00000583699.1	ENSG00000108654.12	750	530.33	0.00	0.00	0.00	0.00
ENST00000583894.1	ENSG00000108654.12	712	492.35	111.70	5.50	4.60	1.28
ENST00000584279.5	ENSG00000108654.12	676	456.38	3.69	0.20	0.16	0.05
ENST00000584500.1	ENSG00000108654.12	531	311.59	10.89	0.85	0.71	0.20
ENST00000584549.1	ENSG00000108654.12	807	587.30	155.72	6.43	5.38	1.50
ENST00000585060.5	ENSG00000108654.12	572	352.51	135.79	9.34	7.81	2.18
ENST00000585111.1	ENSG00000108654.12	1051	831.26	27.59	0.81	0.67	0.19
ENST00000585223.1	ENSG00000108654.12	699	479.37	306.27	15.50	12.95	3.61
ENST00000585317.1	ENSG00000108654.12	923	703.27	51.99	1.79	1.50	0.42
ENST00000630471.2	ENSG00000108654.12	473	253.77	0.00	0.00	0.00	0.00
ENST00000225805.8	ENSG00000108666.9	4581	4361.26	1.42	0.01	0.01	0.02
ENST00000577809.5	ENSG00000108666.9	1642	1422.26	1396.91	23.83	19.91	65.62
ENST00000578215.5	ENSG00000108666.9	354	136.53	1.48	0.26	0.22	0.72
ENST00000580294.1	ENSG00000108666.9	584	364.49	4.10	0.27	0.23	0.75
ENST00000580485.1	ENSG00000108666.9	711	491.36	6.59	0.33	0.27	0.90
ENST00000580558.5	ENSG00000108666.9	884	664.27	0.00	0.00	0.00	0.00
ENST00000581747.5	ENSG00000108666.9	733	513.34	6.58	0.31	0.26	0.86
ENST00000582073.5	ENSG00000108666.9	703	483.36	0.00	0.00	0.00	0.00
ENST00000582961.1	ENSG00000108666.9	458	238.84	106.59	10.83	9.05	29.82
ENST00000583104.5	ENSG00000108666.9	452	232.88	1.14	0.12	0.10	0.33
ENST00000583221.5	ENSG00000108666.9	776	556.31	0.00	0.00	0.00	0.00
ENST00000583334.5	ENSG00000108666.9	573	353.51	5.20	0.36	0.30	0.98
ENST00000583774.5	ENSG00000108666.9	913	693.27	0.00	0.00	0.00	0.00
ENST00000361101.8	ENSG00000108669.16	3311	3091.26	954.80	7.49	6.26	35.40
ENST00000446868.7	ENSG00000108669.16	3311	3091.26	151.90	1.19	1.00	5.63
ENST00000585509.5	ENSG00000108669.16	3315	3095.26	0.00	0.00	0.00	0.00
ENST00000586043.5	ENSG00000108669.16	836	616.29	3.17	0.12	0.10	0.59
ENST00000586175.5	ENSG00000108669.16	874	654.28	0.00	0.00	0.00	0.00
ENST00000586299.1	ENSG00000108669.16	4423	4203.26	19.37	0.11	0.09	0.53
ENST00000586430.1	ENSG00000108669.16	573	353.51	0.00	0.00	0.00	0.00
ENST00000587308.5	ENSG00000108669.16	553	333.54	0.00	0.00	0.00	0.00
ENST00000589296.5	ENSG00000108669.16	2159	1939.26	169.04	2.11	1.77	9.99
ENST00000589297.5	ENSG00000108669.16	3756	3536.26	0.00	0.00	0.00	0.00
ENST00000589768.5	ENSG00000108669.16	988	768.26	235.43	7.43	6.21	35.12
ENST00000590300.1	ENSG00000108669.16	568	348.52	0.00	0.00	0.00	0.00
ENST00000590775.5	ENSG00000108669.16	582	362.49	0.00	0.00	0.00	0.00
ENST00000591095.1	ENSG00000108669.16	1097	877.26	1.55	0.04	0.04	0.20
ENST00000591455.5	ENSG00000108669.16	3286	3066.26	316.26	2.50	2.09	11.82
ENST00000591574.5	ENSG00000108669.16	1043	823.26	0.00	0.00	0.00	0.00
ENST00000592497.1	ENSG00000108669.16	454	234.87	1.48	0.15	0.13	0.72
ENST00000261712.7	ENSG00000108671.9	4098	3878.26	49.94	0.31	0.26	0.37
ENST00000457654.6	ENSG00000108671.9	2159	1939.26	1153.05	14.42	12.06	16.95
ENST00000469475.1	ENSG00000108671.9	473	253.77	385.94	36.89	30.83	43.36
ENST00000481992.1	ENSG00000108671.9	492	272.70	7.23	0.64	0.54	0.76
ENST00000493026.2	ENSG00000108671.9	2387	2167.26	29.71	0.33	0.28	0.39
ENST00000578213.5	ENSG00000108671.9	480	260.74	0.00	0.00	0.00	0.00
ENST00000578397.5	ENSG00000108671.9	1178	958.26	1068.97	27.06	22.62	31.80
ENST00000579451.1	ENSG00000108671.9	582	362.49	0.00	0.00	0.00	0.00
ENST00000580904.1	ENSG00000108671.9	540	320.57	0.88	0.07	0.06	0.08
ENST00000584340.1	ENSG00000108671.9	559	339.53	40.92	2.92	2.44	3.44
ENST00000585265.1	ENSG00000108671.9	670	450.39	45.21	2.44	2.04	2.86
ENST00000262776.7	ENSG00000108679.12	2405	2185.26	1322.74	14.68	12.27	12.65
ENST00000585407.5	ENSG00000108679.12	936	716.27	48.28	1.64	1.37	1.41
ENST00000586300.1	ENSG00000108679.12	442	222.94	0.00	0.00	0.00	0.00
ENST00000586720.5	ENSG00000108679.12	1736	1516.26	5141.87	82.27	68.75	70.89
ENST00000587251.5	ENSG00000108679.12	2091	1871.26	460.27	5.97	4.99	5.14
ENST00000587310.5	ENSG00000108679.12	768	548.32	0.00	0.00	0.00	0.00
ENST00000587311.5	ENSG00000108679.12	1905	1685.26	294.06	4.23	3.54	3.65
ENST00000588198.5	ENSG00000108679.12	1132	912.26	23.79	0.63	0.53	0.55
ENST00000588205.5	ENSG00000108679.12	581	361.50	0.00	0.00	0.00	0.00
ENST00000588508.1	ENSG00000108679.12	882	662.28	28.25	1.03	0.86	0.89
ENST00000588587.5	ENSG00000108679.12	1020	800.26	0.00	0.00	0.00	0.00
ENST00000588899.1	ENSG00000108679.12	668	448.39	7.64	0.41	0.35	0.36
ENST00000588990.5	ENSG00000108679.12	618	398.45	0.00	0.00	0.00	0.00
ENST00000589527.5	ENSG00000108679.12	818	598.29	0.00	0.00	0.00	0.00
ENST00000589775.6	ENSG00000108679.12	893	673.27	4.90	0.18	0.15	0.15
ENST00000589906.5	ENSG00000108679.12	540	320.57	0.00	0.00	0.00	0.00
ENST00000591274.1	ENSG00000108679.12	379	160.78	0.00	0.00	0.00	0.00
ENST00000591778.5	ENSG00000108679.12	1961	1741.26	359.19	5.00	4.18	4.31
ENST00000592255.1	ENSG00000108679.12	556	336.54	0.00	0.00	0.00	0.00
ENST00000225823.6	ENSG00000108684.14	3443	3223.26	0.00	0.00	0.00	0.00
ENST00000359872.6	ENSG00000108684.14	3179	2959.26	21.00	0.17	0.14	100.00
ENST00000448983.1	ENSG00000108684.14	750	530.33	0.00	0.00	0.00	0.00
ENST00000579816.1	ENSG00000108684.14	559	339.53	0.00	0.00	0.00	0.00
ENST00000583395.1	ENSG00000108684.14	508	288.65	0.00	0.00	0.00	0.00
ENST00000378569.2	ENSG00000108688.11	810	590.30	4.59	0.19	0.16	72.13
ENST00000394627.5	ENSG00000108688.11	696	476.37	0.00	0.00	0.00	0.00
ENST00000394630.3	ENSG00000108688.11	687	467.38	1.41	0.07	0.06	27.87
ENST00000225831.4	ENSG00000108691.9	741	521.33	794.61	36.98	30.90	88.23
ENST00000580907.5	ENSG00000108691.9	736	516.34	66.32	3.12	2.60	7.43
ENST00000582017.1	ENSG00000108691.9	996	776.26	41.96	1.31	1.10	3.13
ENST00000624362.1	ENSG00000108691.9	992	772.26	16.11	0.51	0.42	1.21
ENST00000394620.1	ENSG00000108700.4	1261	1041.26	82.00	1.91	1.60	100.00
ENST00000225842.3	ENSG00000108702.3	592	372.48	26.00	1.69	1.42	100.00
ENST00000225873.8	ENSG00000108733.9	2675	2455.26	242.38	2.39	2.00	21.18
ENST00000585380.1	ENSG00000108733.9	897	677.27	94.53	3.39	2.83	29.94
ENST00000586663.1	ENSG00000108733.9	1607	1387.26	316.08	5.53	4.62	48.88
ENST00000613219.4	ENSG00000108733.9	2682	2462.26	0.00	0.00	0.00	0.00
ENST00000225899.3	ENSG00000108759.3	1750	1530.26	74.00	1.17	0.98	100.00
ENST00000251642.7	ENSG00000108771.12	2617	2397.26	156.70	1.59	1.33	25.40
ENST00000413196.6	ENSG00000108771.12	1283	1063.26	0.00	0.00	0.00	0.00
ENST00000430773.1	ENSG00000108771.12	730	510.34	0.00	0.00	0.00	0.00
ENST00000586522.5	ENSG00000108771.12	2331	2111.26	4.29	0.05	0.04	0.79
ENST00000589979.1	ENSG00000108771.12	782	562.31	35.33	1.52	1.27	24.42
ENST00000590637.1	ENSG00000108771.12	748	528.33	0.00	0.00	0.00	0.00
ENST00000591220.5	ENSG00000108771.12	540	320.57	0.00	0.00	0.00	0.00
ENST00000592024.1	ENSG00000108771.12	941	721.27	91.68	3.08	2.58	49.39
ENST00000225916.9	ENSG00000108773.10	3109	2889.26	171.87	1.44	1.21	15.42
ENST00000465682.5	ENSG00000108773.10	2990	2770.26	359.77	3.15	2.63	33.65
ENST00000586972.1	ENSG00000108773.10	852	632.28	112.12	4.30	3.60	45.95
ENST00000588759.1	ENSG00000108773.10	404	185.33	0.00	0.00	0.00	0.00
ENST00000592310.1	ENSG00000108773.10	596	376.47	7.23	0.47	0.39	4.98
ENST00000346213.8	ENSG00000108774.14	1671	1451.26	7696.10	128.65	107.52	91.54
ENST00000393860.7	ENSG00000108774.14	1912	1692.26	0.00	0.00	0.00	0.00
ENST00000546881.1	ENSG00000108774.14	608	388.46	31.38	1.96	1.64	1.39
ENST00000547517.5	ENSG00000108774.14	1167	947.26	25.42	0.65	0.54	0.46
ENST00000550013.1	ENSG00000108774.14	555	335.54	28.62	2.07	1.73	1.47
ENST00000550406.1	ENSG00000108774.14	500	280.67	7.71	0.67	0.56	0.47
ENST00000550504.5	ENSG00000108774.14	583	363.49	0.00	0.00	0.00	0.00
ENST00000551338.1	ENSG00000108774.14	560	340.53	91.78	6.54	5.46	4.65
ENST00000552162.5	ENSG00000108774.14	551	331.55	0.00	0.00	0.00	0.00
ENST00000225927.6	ENSG00000108784.9	2544	2324.26	851.99	8.89	7.43	99.34
ENST00000586516.5	ENSG00000108784.9	510	290.64	0.00	0.00	0.00	0.00
ENST00000590358.1	ENSG00000108784.9	634	414.43	1.01	0.06	0.05	0.66
ENST00000591587.1	ENSG00000108784.9	1493	1273.26	0.00	0.00	0.00	0.00
ENST00000592454.1	ENSG00000108784.9	582	362.49	0.00	0.00	0.00	0.00
ENST00000590052.1	ENSG00000108785.7	955	735.27	0.00	0.00	0.00	0.00
ENST00000225929.5	ENSG00000108786.10	1265	1045.26	180.95	4.20	3.51	25.58
ENST00000585807.5	ENSG00000108786.10	4982	4762.26	140.59	0.72	0.60	4.36
ENST00000587280.1	ENSG00000108786.10	1036	816.26	90.24	2.68	2.24	16.34
ENST00000590299.5	ENSG00000108786.10	1059	839.26	75.91	2.19	1.83	13.37
ENST00000593215.1	ENSG00000108786.10	1077	857.26	234.13	6.63	5.54	40.36
ENST00000246912.8	ENSG00000108788.11	2586	2366.26	97.27	1.00	0.83	2.43
ENST00000346833.8	ENSG00000108788.11	2334	2114.26	1223.25	14.04	11.73	34.15
ENST00000435881.6	ENSG00000108788.11	2428	2208.26	1635.18	17.96	15.01	43.70
ENST00000585403.5	ENSG00000108788.11	1068	848.26	102.94	2.94	2.46	7.16
ENST00000586393.5	ENSG00000108788.11	851	631.28	4.21	0.16	0.14	0.39
ENST00000588320.1	ENSG00000108788.11	2313	2093.26	38.97	0.45	0.38	1.10
ENST00000590050.5	ENSG00000108788.11	2537	2317.26	392.21	4.11	3.43	9.99
ENST00000590084.5	ENSG00000108788.11	666	446.39	6.65	0.36	0.30	0.88
ENST00000591024.1	ENSG00000108788.11	796	576.30	0.00	0.00	0.00	0.00
ENST00000591195.1	ENSG00000108788.11	514	294.63	1.00	0.08	0.07	0.20
ENST00000592717.1	ENSG00000108788.11	551	331.55	0.00	0.00	0.00	0.00
ENST00000264638.8	ENSG00000108797.11	5276	5056.26	108.96	0.52	0.44	81.62
ENST00000585534.1	ENSG00000108797.11	613	393.45	0.00	0.00	0.00	0.00
ENST00000586801.1	ENSG00000108797.11	838	618.29	3.00	0.12	0.10	18.38
ENST00000591662.1	ENSG00000108797.11	4499	4279.26	0.00	0.00	0.00	0.00
ENST00000225941.5	ENSG00000108798.8	2109	1889.26	82.52	1.06	0.89	29.50
ENST00000419580.6	ENSG00000108798.8	1718	1498.26	0.00	0.00	0.00	0.00
ENST00000571035.1	ENSG00000108798.8	866	646.28	67.48	2.53	2.12	70.50
ENST00000573347.5	ENSG00000108798.8	810	590.30	0.00	0.00	0.00	0.00
ENST00000415827.6	ENSG00000108799.12	4608	4388.26	38.78	0.21	0.18	0.48
ENST00000428826.6	ENSG00000108799.12	4623	4403.26	523.83	2.89	2.41	6.49
ENST00000585455.1	ENSG00000108799.12	346	128.86	0.00	0.00	0.00	0.00
ENST00000585550.5	ENSG00000108799.12	1643	1423.26	0.00	0.00	0.00	0.00
ENST00000585893.5	ENSG00000108799.12	2394	2174.26	9.18	0.10	0.09	0.23
ENST00000585912.5	ENSG00000108799.12	2295	2075.26	157.78	1.84	1.54	4.15
ENST00000586089.5	ENSG00000108799.12	559	339.53	0.00	0.00	0.00	0.00
ENST00000586103.5	ENSG00000108799.12	2752	2532.26	0.00	0.00	0.00	0.00
ENST00000586382.5	ENSG00000108799.12	1022	802.26	614.14	18.57	15.52	41.76
ENST00000586714.1	ENSG00000108799.12	594	374.48	0.00	0.00	0.00	0.00
ENST00000586867.5	ENSG00000108799.12	1031	811.26	139.94	4.18	3.50	9.41
ENST00000586935.5	ENSG00000108799.12	580	360.50	46.01	3.10	2.59	6.96
ENST00000587179.1	ENSG00000108799.12	804	584.30	3.32	0.14	0.12	0.31
ENST00000588239.5	ENSG00000108799.12	819	599.29	223.48	9.05	7.56	20.34
ENST00000588897.5	ENSG00000108799.12	2283	2063.26	0.00	0.00	0.00	0.00
ENST00000589846.1	ENSG00000108799.12	773	553.32	1.08	0.05	0.04	0.11
ENST00000590078.5	ENSG00000108799.12	2392	2172.26	126.83	1.42	1.18	3.19
ENST00000590082.1	ENSG00000108799.12	565	345.52	1.15	0.08	0.07	0.18
ENST00000590783.5	ENSG00000108799.12	595	375.48	0.00	0.00	0.00	0.00
ENST00000591330.5	ENSG00000108799.12	2387	2167.26	0.00	0.00	0.00	0.00
ENST00000592492.5	ENSG00000108799.12	535	315.58	0.00	0.00	0.00	0.00
ENST00000592743.5	ENSG00000108799.12	2501	2281.26	0.00	0.00	0.00	0.00
ENST00000593148.1	ENSG00000108799.12	591	371.48	43.48	2.84	2.37	6.39
ENST00000593214.5	ENSG00000108799.12	745	525.33	0.00	0.00	0.00	0.00
ENST00000240306.4	ENSG00000108813.10	2034	1814.26	0.00	0.00	0.00	0.00
ENST00000411890.3	ENSG00000108813.10	1404	1184.26	0.00	0.00	0.00	0.00
ENST00000503276.2	ENSG00000108813.10	1202	982.26	0.00	0.00	0.00	0.00
ENST00000503410.1	ENSG00000108813.10	562	342.53	0.00	0.00	0.00	0.00
ENST00000505318.2	ENSG00000108813.10	643	423.42	0.00	0.00	0.00	0.00
ENST00000611342.1	ENSG00000108813.10	1662	1442.26	0.00	0.00	0.00	0.00
ENST00000513579.1	ENSG00000108819.10	655	435.40	11.37	0.63	0.53	7.67
ENST00000612501.1	ENSG00000108819.10	4167	3947.26	1240.63	7.62	6.37	92.33
ENST00000225964.9	ENSG00000108821.13	6727	6507.26	10487.60	39.10	32.68	55.85
ENST00000463440.1	ENSG00000108821.13	614	394.45	0.00	0.00	0.00	0.00
ENST00000471344.1	ENSG00000108821.13	1192	972.26	0.00	0.00	0.00	0.00
ENST00000474644.1	ENSG00000108821.13	640	420.42	6.92	0.40	0.33	0.57
ENST00000476387.1	ENSG00000108821.13	600	380.47	0.00	0.00	0.00	0.00
ENST00000485870.1	ENSG00000108821.13	403	184.34	0.00	0.00	0.00	0.00
ENST00000486572.1	ENSG00000108821.13	836	616.29	7.06	0.28	0.23	0.40
ENST00000494334.1	ENSG00000108821.13	396	177.45	0.00	0.00	0.00	0.00
ENST00000495677.1	ENSG00000108821.13	594	374.48	0.00	0.00	0.00	0.00
ENST00000504289.1	ENSG00000108821.13	481	261.74	0.00	0.00	0.00	0.00
ENST00000507689.1	ENSG00000108821.13	549	329.55	4.06	0.30	0.25	0.43
ENST00000510710.3	ENSG00000108821.13	1147	927.26	1142.36	29.89	24.98	42.69
ENST00000511732.1	ENSG00000108821.13	789	569.31	1.00	0.04	0.04	0.06
ENST00000262018.7	ENSG00000108823.15	1432	1212.26	41.93	0.84	0.70	11.60
ENST00000344627.10	ENSG00000108823.15	1057	837.26	0.00	0.00	0.00	0.00
ENST00000502555.5	ENSG00000108823.15	1349	1129.26	2.53	0.05	0.05	0.75
ENST00000504073.1	ENSG00000108823.15	696	476.37	53.14	2.71	2.26	37.41
ENST00000505964.1	ENSG00000108823.15	494	274.69	21.38	1.89	1.58	26.10
ENST00000508382.1	ENSG00000108823.15	410	191.25	0.00	0.00	0.00	0.00
ENST00000511303.5	ENSG00000108823.15	668	448.39	0.00	0.00	0.00	0.00
ENST00000512526.1	ENSG00000108823.15	577	357.50	0.00	0.00	0.00	0.00
ENST00000513821.5	ENSG00000108823.15	1090	870.26	0.00	0.00	0.00	0.00
ENST00000513942.5	ENSG00000108823.15	734	514.34	37.01	1.75	1.46	24.13
ENST00000514934.1	ENSG00000108823.15	542	322.56	0.00	0.00	0.00	0.00
ENST00000360221.8	ENSG00000108825.17	1790	1570.26	13.41	0.21	0.17	55.16
ENST00000409103.5	ENSG00000108825.17	1670	1450.26	0.00	0.00	0.00	0.00
ENST00000409399.5	ENSG00000108825.17	2042	1822.26	12.65	0.17	0.14	44.84
ENST00000421990.6	ENSG00000108825.17	2150	1930.26	0.00	0.00	0.00	0.00
ENST00000423601.1	ENSG00000108825.17	584	364.49	0.00	0.00	0.00	0.00
ENST00000452752.5	ENSG00000108825.17	566	346.52	0.00	0.00	0.00	0.00
ENST00000454303.1	ENSG00000108825.17	594	374.48	0.00	0.00	0.00	0.00
ENST00000225969.8	ENSG00000108826.15	716	496.35	3830.22	187.21	156.46	76.20
ENST00000442592.3	ENSG00000108826.15	2441	2221.26	44.90	0.49	0.41	0.20
ENST00000503633.5	ENSG00000108826.15	742	522.33	14.43	0.67	0.56	0.27
ENST00000507088.5	ENSG00000108826.15	732	512.34	0.00	0.00	0.00	0.00
ENST00000508200.5	ENSG00000108826.15	636	416.42	962.76	56.09	46.87	22.83
ENST00000511860.1	ENSG00000108826.15	869	649.28	3.65	0.14	0.11	0.06
ENST00000514928.1	ENSG00000108826.15	397	178.43	8.04	1.09	0.91	0.44
ENST00000355653.7	ENSG00000108828.15	2734	2514.26	7681.29	74.12	61.94	91.98
ENST00000420567.7	ENSG00000108828.15	1069	849.26	4.00	0.11	0.10	0.14
ENST00000587062.1	ENSG00000108828.15	600	380.47	0.00	0.00	0.00	0.00
ENST00000587147.1	ENSG00000108828.15	582	362.49	46.80	3.13	2.62	3.89
ENST00000587173.5	ENSG00000108828.15	1174	954.26	4.21	0.11	0.09	0.13
ENST00000589709.1	ENSG00000108828.15	570	350.51	0.00	0.00	0.00	0.00
ENST00000589828.1	ENSG00000108828.15	521	301.61	38.70	3.11	2.60	3.86
ENST00000590924.5	ENSG00000108828.15	613	393.45	0.00	0.00	0.00	0.00
ENST00000592388.1	ENSG00000108828.15	478	258.75	0.00	0.00	0.00	0.00
ENST00000225972.7	ENSG00000108829.9	2910	2690.26	3913.86	35.29	29.50	99.37
ENST00000503118.2	ENSG00000108829.9	438	218.97	1.00	0.11	0.09	0.31
ENST00000576448.1	ENSG00000108829.9	1531	1311.26	6.07	0.11	0.09	0.32
ENST00000587117.1	ENSG00000108830.9	503	283.66	0.00	0.00	0.00	0.00
ENST00000587250.3	ENSG00000108830.9	4147	3927.26	142.00	0.88	0.73	100.00
ENST00000251535.10	ENSG00000108839.11	2358	2138.26	15.47	0.18	0.15	11.10
ENST00000406228.1	ENSG00000108839.11	1023	803.26	46.53	1.41	1.17	88.90
ENST00000480801.1	ENSG00000108839.11	443	223.94	0.00	0.00	0.00	0.00
ENST00000225983.10	ENSG00000108840.15	5326	5106.26	97.82	0.46	0.39	1.96
ENST00000336057.9	ENSG00000108840.15	5040	4820.26	0.00	0.00	0.00	0.00
ENST00000586339.1	ENSG00000108840.15	465	245.81	9.90	0.98	0.82	4.11
ENST00000586802.5	ENSG00000108840.15	3662	3442.26	979.11	6.90	5.77	29.05
ENST00000587135.1	ENSG00000108840.15	504	284.66	0.00	0.00	0.00	0.00
ENST00000587776.1	ENSG00000108840.15	917	697.27	5.22	0.18	0.15	0.76
ENST00000588261.1	ENSG00000108840.15	846	626.28	0.00	0.00	0.00	0.00
ENST00000588419.1	ENSG00000108840.15	742	522.33	314.51	14.61	12.21	61.49
ENST00000588703.5	ENSG00000108840.15	445	225.92	0.00	0.00	0.00	0.00
ENST00000591714.5	ENSG00000108840.15	667	447.39	7.00	0.38	0.32	1.60
ENST00000592385.5	ENSG00000108840.15	2601	2381.26	0.00	0.00	0.00	0.00
ENST00000593013.5	ENSG00000108840.15	1745	1525.26	15.45	0.25	0.21	1.03
ENST00000285238.12	ENSG00000108846.15	5716	5496.26	24.36	0.11	0.09	5.34
ENST00000427699.5	ENSG00000108846.15	1881	1661.26	14.33	0.21	0.17	10.39
ENST00000502426.5	ENSG00000108846.15	5326	5106.26	0.00	0.00	0.00	0.00
ENST00000503304.1	ENSG00000108846.15	542	322.56	0.00	0.00	0.00	0.00
ENST00000503337.1	ENSG00000108846.15	2277	2057.26	67.55	0.80	0.67	39.55
ENST00000504586.1	ENSG00000108846.15	383	164.69	0.00	0.00	0.00	0.00
ENST00000505699.5	ENSG00000108846.15	5271	5051.26	35.19	0.17	0.14	8.39
ENST00000506464.5	ENSG00000108846.15	540	320.57	0.00	0.00	0.00	0.00
ENST00000508929.1	ENSG00000108846.15	575	355.51	5.55	0.38	0.32	18.79
ENST00000510633.5	ENSG00000108846.15	856	636.28	0.00	0.00	0.00	0.00
ENST00000510891.1	ENSG00000108846.15	715	495.35	0.00	0.00	0.00	0.00
ENST00000513511.5	ENSG00000108846.15	1042	822.26	0.00	0.00	0.00	0.00
ENST00000513589.1	ENSG00000108846.15	582	362.49	5.01	0.34	0.28	16.64
ENST00000513745.1	ENSG00000108846.15	898	678.27	0.00	0.00	0.00	0.00
ENST00000515070.1	ENSG00000108846.15	520	300.61	0.00	0.00	0.00	0.00
ENST00000515585.1	ENSG00000108846.15	484	264.72	0.00	0.00	0.00	0.00
ENST00000515707.1	ENSG00000108846.15	656	436.40	0.00	0.00	0.00	0.00
ENST00000571855.1	ENSG00000108846.15	1562	1342.26	1.00	0.02	0.02	0.90
ENST00000240304.5	ENSG00000108848.15	1972	1752.26	639.66	8.86	7.40	2.92
ENST00000393227.6	ENSG00000108848.15	2284	2064.26	2041.63	23.99	20.05	7.92
ENST00000503728.1	ENSG00000108848.15	783	563.31	10.77	0.46	0.39	0.15
ENST00000503798.1	ENSG00000108848.15	663	443.40	460.90	25.22	21.08	8.32
ENST00000504065.5	ENSG00000108848.15	1071	851.26	6.25	0.18	0.15	0.06
ENST00000504563.6	ENSG00000108848.15	840	620.29	80.97	3.17	2.65	1.04
ENST00000505619.5	ENSG00000108848.15	658	438.40	7.84	0.43	0.36	0.14
ENST00000505658.5	ENSG00000108848.15	7040	6820.26	1205.87	4.29	3.58	1.42
ENST00000506686.5	ENSG00000108848.15	582	362.49	0.00	0.00	0.00	0.00
ENST00000507200.5	ENSG00000108848.15	510	290.64	0.00	0.00	0.00	0.00
ENST00000507503.1	ENSG00000108848.15	561	341.53	1271.28	90.30	75.47	29.80
ENST00000508045.5	ENSG00000108848.15	1112	892.26	84.08	2.29	1.91	0.75
ENST00000508218.5	ENSG00000108848.15	533	313.58	1421.47	109.97	91.91	36.29
ENST00000508482.5	ENSG00000108848.15	1597	1377.26	6.57	0.12	0.10	0.04
ENST00000509335.5	ENSG00000108848.15	582	362.49	0.00	0.00	0.00	0.00
ENST00000509487.1	ENSG00000108848.15	647	427.41	0.00	0.00	0.00	0.00
ENST00000510984.5	ENSG00000108848.15	505	285.65	0.00	0.00	0.00	0.00
ENST00000511068.1	ENSG00000108848.15	277	66.57	75.19	27.40	22.90	9.04
ENST00000511974.5	ENSG00000108848.15	507	287.65	1.29	0.11	0.09	0.04
ENST00000512549.1	ENSG00000108848.15	204	18.37	0.00	0.00	0.00	0.00
ENST00000513025.2	ENSG00000108848.15	594	374.48	46.85	3.04	2.54	1.00
ENST00000513969.5	ENSG00000108848.15	419	200.14	0.00	0.00	0.00	0.00
ENST00000625349.2	ENSG00000108848.15	408	189.27	25.38	3.25	2.72	1.07
ENST00000225992.7	ENSG00000108849.7	460	240.83	1.00	0.10	0.08	100.00
ENST00000587006.2	ENSG00000108849.7	431	212.03	0.00	0.00	0.00	0.00
ENST00000587070.5	ENSG00000108849.7	521	301.61	0.00	0.00	0.00	0.00
ENST00000587926.1	ENSG00000108849.7	496	276.68	0.00	0.00	0.00	0.00
ENST00000591228.4	ENSG00000108849.7	499	279.67	0.00	0.00	0.00	0.00
ENST00000591703.5	ENSG00000108849.7	563	343.53	0.00	0.00	0.00	0.00
ENST00000269095.8	ENSG00000108852.14	4414	4194.26	0.00	0.00	0.00	0.00
ENST00000377184.7	ENSG00000108852.14	4206	3986.26	5.70	0.03	0.03	21.77
ENST00000461854.5	ENSG00000108852.14	3462	3242.26	0.00	0.00	0.00	0.00
ENST00000473246.5	ENSG00000108852.14	841	621.29	0.00	0.00	0.00	0.00
ENST00000518478.1	ENSG00000108852.14	543	323.56	0.00	0.00	0.00	0.00
ENST00000518766.5	ENSG00000108852.14	1896	1676.26	3.15	0.05	0.04	28.60
ENST00000520241.5	ENSG00000108852.14	534	314.58	0.00	0.00	0.00	0.00
ENST00000520305.5	ENSG00000108852.14	2111	1891.26	6.16	0.08	0.07	49.63
ENST00000520319.1	ENSG00000108852.14	802	582.30	0.00	0.00	0.00	0.00
ENST00000520406.5	ENSG00000108852.14	741	521.33	0.00	0.00	0.00	0.00
ENST00000521178.5	ENSG00000108852.14	545	325.56	0.00	0.00	0.00	0.00
ENST00000522172.5	ENSG00000108852.14	588	368.49	0.00	0.00	0.00	0.00
ENST00000523220.5	ENSG00000108852.14	857	637.28	0.00	0.00	0.00	0.00
ENST00000523501.5	ENSG00000108852.14	2121	1901.26	0.00	0.00	0.00	0.00
ENST00000523762.5	ENSG00000108852.14	564	344.52	0.00	0.00	0.00	0.00
ENST00000523934.5	ENSG00000108852.14	584	364.49	0.00	0.00	0.00	0.00
ENST00000524294.5	ENSG00000108852.14	592	372.48	0.00	0.00	0.00	0.00
ENST00000536246.5	ENSG00000108852.14	4351	4131.26	0.00	0.00	0.00	0.00
ENST00000612133.4	ENSG00000108852.14	4938	4718.26	0.00	0.00	0.00	0.00
ENST00000622681.4	ENSG00000108852.14	4242	4022.26	0.00	0.00	0.00	0.00
ENST00000625880.2	ENSG00000108852.14	4668	4448.26	0.00	0.00	0.00	0.00
ENST00000262435.13	ENSG00000108854.15	2918	2698.26	7434.49	66.84	55.86	81.97
ENST00000578200.1	ENSG00000108854.15	339	122.20	0.00	0.00	0.00	0.00
ENST00000578386.5	ENSG00000108854.15	3104	2884.26	348.04	2.93	2.45	3.59
ENST00000580072.5	ENSG00000108854.15	581	361.50	135.39	9.09	7.59	11.14
ENST00000580246.1	ENSG00000108854.15	623	403.44	18.28	1.10	0.92	1.35
ENST00000582081.5	ENSG00000108854.15	5892	5672.26	164.15	0.70	0.59	0.86
ENST00000585301.1	ENSG00000108854.15	1716	1496.26	54.50	0.88	0.74	1.08
ENST00000226004.7	ENSG00000108861.8	4110	3890.26	3182.16	19.84	16.58	88.87
ENST00000590342.1	ENSG00000108861.8	2077	1857.26	0.00	0.00	0.00	0.00
ENST00000590753.1	ENSG00000108861.8	1019	799.26	71.59	2.17	1.82	9.73
ENST00000590935.1	ENSG00000108861.8	3666	3446.26	44.25	0.31	0.26	1.40
ENST00000591618.1	ENSG00000108861.8	538	318.57	0.00	0.00	0.00	0.00
ENST00000226021.4	ENSG00000108878.4	1266	1046.26	0.00	0.00	0.00	0.00
ENST00000402521.7	ENSG00000108883.12	3045	2825.26	1869.86	16.06	13.42	43.96
ENST00000426333.6	ENSG00000108883.12	4548	4328.26	134.82	0.76	0.63	2.07
ENST00000585616.5	ENSG00000108883.12	575	355.51	0.00	0.00	0.00	0.00
ENST00000585794.5	ENSG00000108883.12	578	358.50	7.23	0.49	0.41	1.34
ENST00000586276.5	ENSG00000108883.12	3678	3458.26	119.70	0.84	0.70	2.30
ENST00000586654.5	ENSG00000108883.12	585	365.49	98.74	6.55	5.48	17.95
ENST00000586875.1	ENSG00000108883.12	325	109.04	2.00	0.44	0.37	1.22
ENST00000587914.1	ENSG00000108883.12	562	342.53	14.41	1.02	0.85	2.79
ENST00000587957.1	ENSG00000108883.12	503	283.66	10.37	0.89	0.74	2.43
ENST00000588340.1	ENSG00000108883.12	595	375.48	3.00	0.19	0.16	0.53
ENST00000588374.1	ENSG00000108883.12	524	304.60	0.00	0.00	0.00	0.00
ENST00000589211.1	ENSG00000108883.12	584	364.49	0.00	0.00	0.00	0.00
ENST00000589475.1	ENSG00000108883.12	200	16.60	0.00	0.00	0.00	0.00
ENST00000589769.1	ENSG00000108883.12	689	469.37	0.00	0.00	0.00	0.00
ENST00000589825.5	ENSG00000108883.12	600	380.47	76.86	4.90	4.10	13.42
ENST00000590105.1	ENSG00000108883.12	427	208.06	0.00	0.00	0.00	0.00
ENST00000590124.5	ENSG00000108883.12	899	679.27	0.00	0.00	0.00	0.00
ENST00000590367.5	ENSG00000108883.12	3638	3418.26	68.06	0.48	0.40	1.32
ENST00000590977.5	ENSG00000108883.12	2422	2202.26	5.87	0.06	0.05	0.18
ENST00000591382.5	ENSG00000108883.12	3675	3455.26	0.00	0.00	0.00	0.00
ENST00000591856.1	ENSG00000108883.12	366	148.12	0.00	0.00	0.00	0.00
ENST00000592408.5	ENSG00000108883.12	561	341.53	1.18	0.08	0.07	0.23
ENST00000592576.5	ENSG00000108883.12	3364	3144.26	224.84	1.73	1.45	4.75
ENST00000592701.2	ENSG00000108883.12	562	342.53	0.00	0.00	0.00	0.00
ENST00000593072.5	ENSG00000108883.12	551	331.55	0.00	0.00	0.00	0.00
ENST00000593200.5	ENSG00000108883.12	485	265.72	22.06	2.01	1.68	5.52
ENST00000226067.9	ENSG00000108924.13	5547	5327.26	238.40	1.09	0.91	13.59
ENST00000430986.6	ENSG00000108924.13	1385	1165.26	0.00	0.00	0.00	0.00
ENST00000570962.1	ENSG00000108924.13	1310	1090.26	11.21	0.25	0.21	3.12
ENST00000572002.1	ENSG00000108924.13	1251	1031.26	5.75	0.14	0.11	1.69
ENST00000572234.2	ENSG00000108924.13	298	84.52	0.00	0.00	0.00	0.00
ENST00000573020.1	ENSG00000108924.13	414	195.20	0.00	0.00	0.00	0.00
ENST00000573422.5	ENSG00000108924.13	493	273.69	0.00	0.00	0.00	0.00
ENST00000573945.5	ENSG00000108924.13	2977	2757.26	194.82	1.71	1.43	21.45
ENST00000575307.1	ENSG00000108924.13	582	362.49	71.82	4.81	4.02	60.15
ENST00000575345.5	ENSG00000108924.13	3589	3369.26	0.00	0.00	0.00	0.00
ENST00000575868.3	ENSG00000108924.13	558	338.53	0.00	0.00	0.00	0.00
ENST00000327268.8	ENSG00000108932.11	3807	3587.26	1023.04	6.92	5.78	4.23
ENST00000580666.5	ENSG00000108932.11	2659	2439.26	13082.30	130.11	108.74	79.47
ENST00000582867.1	ENSG00000108932.11	584	364.49	1.39	0.09	0.08	0.06
ENST00000583477.5	ENSG00000108932.11	577	357.50	0.00	0.00	0.00	0.00
ENST00000620436.4	ENSG00000108932.11	2055	1835.26	2011.69	26.59	22.22	16.24
ENST00000358598.6	ENSG00000108946.14	3576	3356.26	18062.03	130.56	109.11	26.34
ENST00000392710.8	ENSG00000108946.14	3551	3331.26	0.00	0.00	0.00	0.00
ENST00000392711.5	ENSG00000108946.14	4327	4107.26	404.80	2.39	2.00	0.48
ENST00000536854.6	ENSG00000108946.14	3697	3477.26	0.00	0.00	0.00	0.00
ENST00000585427.5	ENSG00000108946.14	557	337.54	0.00	0.00	0.00	0.00
ENST00000585460.1	ENSG00000108946.14	680	460.38	692.26	36.48	30.49	7.36
ENST00000585608.5	ENSG00000108946.14	848	628.28	219.78	8.49	7.09	1.71
ENST00000585815.5	ENSG00000108946.14	553	333.54	0.00	0.00	0.00	0.00
ENST00000585907.1	ENSG00000108946.14	564	344.52	160.12	11.27	9.42	2.27
ENST00000585981.5	ENSG00000108946.14	995	775.26	37.27	1.17	0.97	0.24
ENST00000586397.5	ENSG00000108946.14	1940	1720.26	1664.86	23.48	19.62	4.74
ENST00000586541.5	ENSG00000108946.14	570	350.51	2049.35	141.84	118.54	28.62
ENST00000588178.5	ENSG00000108946.14	583	363.49	688.93	45.98	38.43	9.28
ENST00000588188.6	ENSG00000108946.14	1209	989.26	100.05	2.45	2.05	0.50
ENST00000588702.5	ENSG00000108946.14	622	402.44	0.00	0.00	0.00	0.00
ENST00000589017.5	ENSG00000108946.14	1116	896.26	51.69	1.40	1.17	0.28
ENST00000589228.5	ENSG00000108946.14	4256	4036.26	0.00	0.00	0.00	0.00
ENST00000589309.5	ENSG00000108946.14	407	188.28	0.00	0.00	0.00	0.00
ENST00000589480.5	ENSG00000108946.14	549	329.55	32.18	2.37	1.98	0.48
ENST00000592194.1	ENSG00000108946.14	556	336.54	180.62	13.02	10.88	2.63
ENST00000592800.5	ENSG00000108946.14	1036	816.26	2515.06	74.75	62.47	15.08
ENST00000226091.2	ENSG00000108947.4	3222	3002.26	108.00	0.87	0.73	100.00
ENST00000226094.9	ENSG00000108950.11	3668	3448.26	1.63	0.01	0.01	0.09
ENST00000375556.8	ENSG00000108950.11	2081	1861.26	2.90	0.04	0.03	0.31
ENST00000590074.5	ENSG00000108950.11	1642	1422.26	32.11	0.55	0.46	4.47
ENST00000590873.5	ENSG00000108950.11	804	584.30	217.25	9.02	7.54	73.70
ENST00000592554.1	ENSG00000108950.11	2955	2735.26	39.51	0.35	0.29	2.86
ENST00000592847.1	ENSG00000108950.11	824	604.29	56.59	2.27	1.90	18.56
ENST00000619787.4	ENSG00000108950.11	2798	2578.26	0.00	0.00	0.00	0.00
ENST00000264335.12	ENSG00000108953.16	2211	1991.26	3892.25	47.42	39.63	12.31
ENST00000466227.6	ENSG00000108953.16	1377	1157.26	0.00	0.00	0.00	0.00
ENST00000469398.5	ENSG00000108953.16	676	456.38	0.00	0.00	0.00	0.00
ENST00000486241.1	ENSG00000108953.16	691	471.37	712.05	36.65	30.63	9.51
ENST00000489287.1	ENSG00000108953.16	465	245.81	424.90	41.94	35.05	10.88
ENST00000496706.1	ENSG00000108953.16	732	512.34	0.00	0.00	0.00	0.00
ENST00000498643.1	ENSG00000108953.16	312	97.07	0.00	0.00	0.00	0.00
ENST00000571732.5	ENSG00000108953.16	1818	1598.26	16832.21	255.49	213.53	66.30
ENST00000572108.1	ENSG00000108953.16	258	51.56	0.00	0.00	0.00	0.00
ENST00000573026.1	ENSG00000108953.16	780	560.31	0.00	0.00	0.00	0.00
ENST00000573196.5	ENSG00000108953.16	739	519.34	9.77	0.46	0.38	0.12
ENST00000575977.1	ENSG00000108953.16	540	320.57	33.67	2.55	2.13	0.66
ENST00000576854.1	ENSG00000108953.16	1374	1154.26	40.15	0.84	0.71	0.22
ENST00000451056.1	ENSG00000108958.4	408	189.27	26.00	3.33	2.79	100.00
ENST00000262065.7	ENSG00000108960.7	2735	2515.26	342.00	3.30	2.76	100.00
ENST00000571578.1	ENSG00000108960.7	670	450.39	0.00	0.00	0.00	0.00
ENST00000577038.1	ENSG00000108960.7	570	350.51	0.00	0.00	0.00	0.00
ENST00000226105.10	ENSG00000108961.13	1009	789.26	192.28	5.91	4.94	19.64
ENST00000407006.8	ENSG00000108961.13	1074	854.26	404.80	11.50	9.61	38.21
ENST00000439238.3	ENSG00000108961.13	1140	920.26	142.36	3.75	3.14	12.47
ENST00000578849.1	ENSG00000108961.13	607	387.46	21.46	1.34	1.12	4.47
ENST00000580434.5	ENSG00000108961.13	749	529.33	14.19	0.65	0.54	2.16
ENST00000580777.1	ENSG00000108961.13	784	564.31	161.26	6.93	5.79	23.04
ENST00000263083.10	ENSG00000108963.17	2221	2001.26	116.43	1.41	1.18	10.53
ENST00000263084.6	ENSG00000108963.17	557	337.54	0.00	0.00	0.00	0.00
ENST00000570477.5	ENSG00000108963.17	1747	1527.26	5.54	0.09	0.07	0.66
ENST00000570833.5	ENSG00000108963.17	558	338.53	8.46	0.61	0.51	4.52
ENST00000570867.5	ENSG00000108963.17	2265	2045.26	0.00	0.00	0.00	0.00
ENST00000571418.5	ENSG00000108963.17	1733	1513.26	96.49	1.55	1.29	11.54
ENST00000571710.5	ENSG00000108963.17	2013	1793.26	9.40	0.13	0.11	0.95
ENST00000572214.5	ENSG00000108963.17	946	726.27	4.20	0.14	0.12	1.05
ENST00000572248.1	ENSG00000108963.17	535	315.58	0.00	0.00	0.00	0.00
ENST00000572684.1	ENSG00000108963.17	2607	2387.26	38.56	0.39	0.33	2.92
ENST00000572819.6	ENSG00000108963.17	1345	1125.26	24.14	0.52	0.43	3.88
ENST00000575162.1	ENSG00000108963.17	657	437.40	3.40	0.19	0.16	1.41
ENST00000575667.5	ENSG00000108963.17	1644	1424.26	0.00	0.00	0.00	0.00
ENST00000575998.1	ENSG00000108963.17	535	315.58	2.07	0.16	0.13	1.19
ENST00000576129.5	ENSG00000108963.17	991	771.26	73.20	2.30	1.92	17.17
ENST00000576891.2	ENSG00000108963.17	537	317.57	77.57	5.93	4.95	44.20
ENST00000607788.1	ENSG00000108963.17	775	555.31	0.00	0.00	0.00	0.00
ENST00000359094.7	ENSG00000108984.13	1851	1631.26	81.10	1.21	1.01	13.04
ENST00000586641.5	ENSG00000108984.13	1542	1322.26	0.00	0.00	0.00	0.00
ENST00000588110.5	ENSG00000108984.13	632	412.43	0.00	0.00	0.00	0.00
ENST00000589295.5	ENSG00000108984.13	669	449.39	0.00	0.00	0.00	0.00
ENST00000589647.5	ENSG00000108984.13	1512	1292.26	223.87	4.20	3.51	45.42
ENST00000590474.5	ENSG00000108984.13	2870	2650.26	85.86	0.79	0.66	8.49
ENST00000591445.1	ENSG00000108984.13	3076	2856.26	22.23	0.19	0.16	2.04
ENST00000592348.1	ENSG00000108984.13	431	212.03	24.91	2.85	2.38	30.80
ENST00000613873.4	ENSG00000108984.13	1509	1289.26	1.04	0.02	0.02	0.21
ENST00000346603.4	ENSG00000109016.17	1567	1347.26	118.30	2.13	1.78	3.41
ENST00000395511.7	ENSG00000109016.17	2175	1955.26	0.00	0.00	0.00	0.00
ENST00000577350.1	ENSG00000109016.17	744	524.33	0.00	0.00	0.00	0.00
ENST00000578426.5	ENSG00000109016.17	998	778.26	918.65	28.64	23.93	45.83
ENST00000579099.1	ENSG00000109016.17	444	224.93	1.01	0.11	0.09	0.17
ENST00000579303.5	ENSG00000109016.17	1479	1259.26	1466.32	28.25	23.61	45.21
ENST00000581020.1	ENSG00000109016.17	1910	1690.26	0.00	0.00	0.00	0.00
ENST00000581463.1	ENSG00000109016.17	729	509.34	0.00	0.00	0.00	0.00
ENST00000582161.5	ENSG00000109016.17	767	547.32	8.80	0.39	0.33	0.62
ENST00000583388.1	ENSG00000109016.17	668	448.39	54.93	2.97	2.48	4.76
ENST00000262394.6	ENSG00000109046.14	5139	4919.26	23.50	0.12	0.10	0.15
ENST00000348811.6	ENSG00000109046.14	1611	1391.26	1833.42	31.97	26.72	40.96
ENST00000427287.6	ENSG00000109046.14	1149	929.26	0.00	0.00	0.00	0.00
ENST00000467843.6	ENSG00000109046.14	4187	3967.26	5364.03	32.80	27.41	42.03
ENST00000487603.5	ENSG00000109046.14	1898	1678.26	15.11	0.22	0.18	0.28
ENST00000578312.5	ENSG00000109046.14	692	472.37	0.00	0.00	0.00	0.00
ENST00000579733.5	ENSG00000109046.14	1670	1450.26	0.00	0.00	0.00	0.00
ENST00000581089.1	ENSG00000109046.14	697	477.37	14.62	0.74	0.62	0.95
ENST00000581185.5	ENSG00000109046.14	1900	1680.26	277.17	4.00	3.34	5.13
ENST00000581440.5	ENSG00000109046.14	943	723.27	58.43	1.96	1.64	2.51
ENST00000582208.1	ENSG00000109046.14	625	405.44	0.00	0.00	0.00	0.00
ENST00000583096.1	ENSG00000109046.14	834	614.29	108.82	4.30	3.59	5.51
ENST00000583193.5	ENSG00000109046.14	552	332.54	0.00	0.00	0.00	0.00
ENST00000583742.1	ENSG00000109046.14	544	324.56	0.00	0.00	0.00	0.00
ENST00000583786.5	ENSG00000109046.14	481	261.74	0.00	0.00	0.00	0.00
ENST00000584114.1	ENSG00000109046.14	479	259.74	0.00	0.00	0.00	0.00
ENST00000584354.1	ENSG00000109046.14	544	324.56	25.90	1.94	1.62	2.48
ENST00000226193.5	ENSG00000109047.7	2819	2599.26	2.40	0.02	0.02	2.25
ENST00000570909.3	ENSG00000109047.7	709	489.36	19.60	0.97	0.81	97.75
ENST00000226207.5	ENSG00000109061.9	6024	5804.26	121.83	0.51	0.43	100.00
ENST00000262613.9	ENSG00000109062.10	1969	1749.26	35.63	0.49	0.41	6.82
ENST00000413388.2	ENSG00000109062.10	1285	1065.26	266.62	6.07	5.07	83.86
ENST00000578958.1	ENSG00000109062.10	714	494.35	13.75	0.67	0.56	9.32
ENST00000581356.1	ENSG00000109062.10	519	299.62	0.00	0.00	0.00	0.00
ENST00000581999.1	ENSG00000109062.10	87	0.00	0.00	0.00	0.00	0.00
ENST00000583369.5	ENSG00000109062.10	841	621.29	0.00	0.00	0.00	0.00
ENST00000577963.1	ENSG00000109063.14	486	266.72	8.49	0.77	0.65	17.02
ENST00000579489.2	ENSG00000109063.14	609	389.46	0.00	0.00	0.00	0.00
ENST00000579928.2	ENSG00000109063.14	480	260.74	27.17	2.53	2.11	55.72
ENST00000582580.1	ENSG00000109063.14	583	363.49	0.00	0.00	0.00	0.00
ENST00000583535.5	ENSG00000109063.14	6037	5817.26	296.48	1.24	1.03	27.26
ENST00000357814.7	ENSG00000109065.11	1875	1655.26	0.00	0.00	0.00	0.00
ENST00000577428.5	ENSG00000109065.11	555	335.54	0.00	0.00	0.00	0.00
ENST00000578798.5	ENSG00000109065.11	695	475.37	0.00	0.00	0.00	0.00
ENST00000578822.5	ENSG00000109065.11	839	619.29	0.00	0.00	0.00	0.00
ENST00000578862.5	ENSG00000109065.11	549	329.55	0.00	0.00	0.00	0.00
ENST00000578947.1	ENSG00000109065.11	394	175.48	0.00	0.00	0.00	0.00
ENST00000579218.5	ENSG00000109065.11	583	363.49	0.00	0.00	0.00	0.00
ENST00000579837.1	ENSG00000109065.11	418	199.15	2.00	0.24	0.20	15.67
ENST00000580216.5	ENSG00000109065.11	611	391.45	0.00	0.00	0.00	0.00
ENST00000580301.5	ENSG00000109065.11	1860	1640.26	6.66	0.10	0.08	6.33
ENST00000580632.5	ENSG00000109065.11	799	579.30	0.00	0.00	0.00	0.00
ENST00000581136.5	ENSG00000109065.11	1011	791.26	0.00	0.00	0.00	0.00
ENST00000581451.1	ENSG00000109065.11	584	364.49	0.00	0.00	0.00	0.00
ENST00000581466.1	ENSG00000109065.11	497	277.68	0.00	0.00	0.00	0.00
ENST00000581762.1	ENSG00000109065.11	744	524.33	2.23	0.10	0.09	6.64
ENST00000582118.1	ENSG00000109065.11	560	340.53	0.00	0.00	0.00	0.00
ENST00000582168.5	ENSG00000109065.11	863	643.28	0.00	0.00	0.00	0.00
ENST00000582359.5	ENSG00000109065.11	694	474.37	3.13	0.16	0.13	10.29
ENST00000582524.5	ENSG00000109065.11	573	353.51	1.22	0.08	0.07	5.36
ENST00000582870.5	ENSG00000109065.11	896	676.27	23.16	0.83	0.69	53.42
ENST00000582993.5	ENSG00000109065.11	565	345.52	0.00	0.00	0.00	0.00
ENST00000583476.5	ENSG00000109065.11	583	363.49	0.00	0.00	0.00	0.00
ENST00000583689.5	ENSG00000109065.11	563	343.53	0.00	0.00	0.00	0.00
ENST00000583757.5	ENSG00000109065.11	583	363.49	0.00	0.00	0.00	0.00
ENST00000583834.5	ENSG00000109065.11	1993	1773.26	2.61	0.04	0.03	2.29
ENST00000583989.5	ENSG00000109065.11	463	243.82	0.00	0.00	0.00	0.00
ENST00000584022.5	ENSG00000109065.11	1103	883.26	0.00	0.00	0.00	0.00
ENST00000584409.5	ENSG00000109065.11	545	325.56	0.00	0.00	0.00	0.00
ENST00000585240.5	ENSG00000109065.11	554	334.54	0.00	0.00	0.00	0.00
ENST00000335464.9	ENSG00000109066.13	4745	4525.26	0.00	0.00	0.00	0.00
ENST00000417024.6	ENSG00000109066.13	1781	1561.26	0.00	0.00	0.00	0.00
ENST00000578764.5	ENSG00000109066.13	534	314.58	1.70	0.13	0.11	9.06
ENST00000582330.1	ENSG00000109066.13	4679	4459.26	122.35	0.67	0.56	45.89
ENST00000582773.5	ENSG00000109066.13	1740	1520.26	40.95	0.65	0.55	45.05
ENST00000584171.1	ENSG00000109066.13	574	354.51	0.00	0.00	0.00	0.00
ENST00000584246.1	ENSG00000109066.13	380	161.76	0.00	0.00	0.00	0.00
ENST00000226218.8	ENSG00000109072.13	2149	1929.26	0.00	0.00	0.00	0.00
ENST00000539746.1	ENSG00000109072.13	609	389.46	0.00	0.00	0.00	0.00
ENST00000542029.1	ENSG00000109072.13	501	281.67	0.00	0.00	0.00	0.00
ENST00000226225.6	ENSG00000109079.9	3627	3407.26	817.14	5.82	4.86	10.53
ENST00000544907.6	ENSG00000109079.9	1656	1436.26	445.24	7.52	6.29	13.62
ENST00000577535.1	ENSG00000109079.9	482	262.73	13.17	1.22	1.02	2.20
ENST00000578158.5	ENSG00000109079.9	536	316.58	429.99	32.95	27.54	59.66
ENST00000582302.2	ENSG00000109079.9	579	359.50	114.45	7.72	6.45	13.98
ENST00000583213.1	ENSG00000109079.9	582	362.49	0.00	0.00	0.00	0.00
ENST00000322326.12	ENSG00000109083.13	820	600.29	29.33	1.19	0.99	0.47
ENST00000357896.7	ENSG00000109083.13	974	754.26	0.00	0.00	0.00	0.00
ENST00000395418.7	ENSG00000109083.13	825	605.29	4336.52	173.80	145.26	69.56
ENST00000577498.1	ENSG00000109083.13	557	337.54	0.00	0.00	0.00	0.00
ENST00000578009.5	ENSG00000109083.13	611	391.45	271.97	16.85	14.09	6.75
ENST00000578122.5	ENSG00000109083.13	834	614.29	0.00	0.00	0.00	0.00
ENST00000578547.1	ENSG00000109083.13	962	742.26	24.31	0.79	0.66	0.32
ENST00000578985.5	ENSG00000109083.13	831	611.29	191.71	7.61	6.36	3.05
ENST00000579419.5	ENSG00000109083.13	787	567.31	2.77	0.12	0.10	0.05
ENST00000580357.1	ENSG00000109083.13	752	532.33	15.87	0.72	0.60	0.29
ENST00000580991.1	ENSG00000109083.13	554	334.54	0.00	0.00	0.00	0.00
ENST00000582797.5	ENSG00000109083.13	1104	884.26	0.00	0.00	0.00	0.00
ENST00000583796.1	ENSG00000109083.13	1485	1265.26	569.46	10.92	9.13	4.37
ENST00000585089.5	ENSG00000109083.13	1071	851.26	790.15	22.52	18.82	9.01
ENST00000585313.5	ENSG00000109083.13	852	632.28	332.69	12.76	10.67	5.11
ENST00000588477.5	ENSG00000109083.13	774	554.31	58.71	2.57	2.15	1.03
ENST00000226230.7	ENSG00000109084.13	2568	2348.26	373.25	3.86	3.22	61.28
ENST00000336687.6	ENSG00000109084.13	2115	1895.26	0.00	0.00	0.00	0.00
ENST00000582113.1	ENSG00000109084.13	493	273.69	12.02	1.07	0.89	16.93
ENST00000582384.1	ENSG00000109084.13	1075	855.26	0.00	0.00	0.00	0.00
ENST00000583381.5	ENSG00000109084.13	578	358.50	20.26	1.37	1.15	21.79
ENST00000337231.5	ENSG00000109089.7	3536	3316.26	516.00	3.77	3.15	100.00
ENST00000312280.7	ENSG00000109099.13	1810	1590.26	3532.12	53.88	45.03	18.95
ENST00000395936.5	ENSG00000109099.13	816	596.30	92.96	3.78	3.16	1.33
ENST00000395938.6	ENSG00000109099.13	1817	1597.26	10850.47	164.80	137.73	57.95
ENST00000426385.3	ENSG00000109099.13	571	351.51	621.09	42.86	35.82	15.07
ENST00000471150.2	ENSG00000109099.13	637	417.42	8.06	0.47	0.39	0.16
ENST00000494511.5	ENSG00000109099.13	872	652.28	45.56	1.69	1.42	0.60
ENST00000580497.1	ENSG00000109099.13	576	356.50	81.40	5.54	4.63	1.95
ENST00000580584.1	ENSG00000109099.13	428	209.05	0.00	0.00	0.00	0.00
ENST00000612492.4	ENSG00000109099.13	1822	1602.26	749.15	11.34	9.48	3.99
ENST00000226247.2	ENSG00000109101.7	3436	3216.26	45.00	0.34	0.28	100.00
ENST00000577936.1	ENSG00000109101.7	562	342.53	0.00	0.00	0.00	0.00
ENST00000579795.5	ENSG00000109101.7	2145	1925.26	0.00	0.00	0.00	0.00
ENST00000301032.8	ENSG00000109103.11	1653	1433.26	54.54	0.92	0.77	4.67
ENST00000335765.8	ENSG00000109103.11	1424	1204.26	581.88	11.72	9.80	59.33
ENST00000444148.1	ENSG00000109103.11	676	456.38	0.00	0.00	0.00	0.00
ENST00000470125.5	ENSG00000109103.11	2050	1830.26	30.30	0.40	0.34	2.03
ENST00000484980.5	ENSG00000109103.11	4189	3969.26	0.00	0.00	0.00	0.00
ENST00000487844.1	ENSG00000109103.11	337	120.31	33.28	6.71	5.61	33.96
ENST00000578434.1	ENSG00000109103.11	556	336.54	0.00	0.00	0.00	0.00
ENST00000581945.1	ENSG00000109103.11	538	318.57	0.00	0.00	0.00	0.00
ENST00000226253.8	ENSG00000109107.13	1982	1762.26	0.00	0.00	0.00	0.00
ENST00000395319.7	ENSG00000109107.13	1519	1299.26	0.00	0.00	0.00	0.00
ENST00000395321.6	ENSG00000109107.13	1722	1502.26	427.97	6.91	5.78	99.49
ENST00000435638.5	ENSG00000109107.13	579	359.50	0.00	0.00	0.00	0.00
ENST00000460201.6	ENSG00000109107.13	922	702.27	1.03	0.04	0.03	0.51
ENST00000578590.1	ENSG00000109107.13	839	619.29	0.00	0.00	0.00	0.00
ENST00000581807.5	ENSG00000109107.13	580	360.50	0.00	0.00	0.00	0.00
ENST00000582381.1	ENSG00000109107.13	571	351.51	0.00	0.00	0.00	0.00
ENST00000584086.5	ENSG00000109107.13	686	466.38	0.00	0.00	0.00	0.00
ENST00000314616.10	ENSG00000109111.14	6523	6303.26	541.29	2.08	1.74	9.17
ENST00000347486.8	ENSG00000109111.14	5569	5349.26	2482.11	11.26	9.41	49.53
ENST00000577713.1	ENSG00000109111.14	505	285.65	4.19	0.36	0.30	1.56
ENST00000577939.1	ENSG00000109111.14	583	363.49	7.29	0.49	0.41	2.14
ENST00000580471.1	ENSG00000109111.14	578	358.50	2.01	0.14	0.11	0.60
ENST00000581510.1	ENSG00000109111.14	1194	974.26	87.45	2.18	1.82	9.58
ENST00000581908.1	ENSG00000109111.14	679	459.38	20.60	1.09	0.91	4.79
ENST00000583340.1	ENSG00000109111.14	581	361.50	31.46	2.11	1.76	9.29
ENST00000583972.1	ENSG00000109111.14	1969	1749.26	19.02	0.26	0.22	1.16
ENST00000584285.1	ENSG00000109111.14	446	226.92	11.09	1.19	0.99	5.21
ENST00000584312.1	ENSG00000109111.14	483	263.73	6.91	0.64	0.53	2.80
ENST00000585230.1	ENSG00000109111.14	567	347.52	13.58	0.95	0.79	4.17
ENST00000301043.10	ENSG00000109113.18	1592	1372.26	16.89	0.30	0.25	0.36
ENST00000353676.9	ENSG00000109113.18	1060	840.26	0.00	0.00	0.00	0.00
ENST00000395242.6	ENSG00000109113.18	1713	1493.26	0.00	0.00	0.00	0.00
ENST00000395243.7	ENSG00000109113.18	1597	1377.26	0.00	0.00	0.00	0.00
ENST00000395245.8	ENSG00000109113.18	1766	1546.26	14.06	0.22	0.18	0.26
ENST00000412625.5	ENSG00000109113.18	717	497.35	0.00	0.00	0.00	0.00
ENST00000415040.6	ENSG00000109113.18	1293	1073.26	894.04	20.21	16.89	24.03
ENST00000419712.7	ENSG00000109113.18	626	406.44	0.00	0.00	0.00	0.00
ENST00000422279.6	ENSG00000109113.18	1201	981.26	0.00	0.00	0.00	0.00
ENST00000430132.6	ENSG00000109113.18	914	694.27	0.00	0.00	0.00	0.00
ENST00000436730.7	ENSG00000109113.18	863	643.28	88.91	3.35	2.80	3.99
ENST00000450529.5	ENSG00000109113.18	1184	964.26	82.95	2.09	1.74	2.48
ENST00000453384.7	ENSG00000109113.18	1099	879.26	0.19	0.01	0.00	0.01
ENST00000474704.1	ENSG00000109113.18	1108	888.26	264.59	7.23	6.04	8.59
ENST00000481501.1	ENSG00000109113.18	711	491.36	5.04	0.25	0.21	0.30
ENST00000482688.5	ENSG00000109113.18	498	278.68	3.50	0.31	0.25	0.36
ENST00000483554.1	ENSG00000109113.18	1253	1033.26	16.32	0.38	0.32	0.46
ENST00000484161.5	ENSG00000109113.18	745	525.33	980.93	45.30	37.86	53.87
ENST00000496866.1	ENSG00000109113.18	434	215.00	7.79	0.88	0.73	1.05
ENST00000580843.6	ENSG00000109113.18	582	362.49	0.00	0.00	0.00	0.00
ENST00000582934.1	ENSG00000109113.18	546	326.56	0.00	0.00	0.00	0.00
ENST00000583538.5	ENSG00000109113.18	467	247.80	34.56	3.38	2.83	4.02
ENST00000625712.2	ENSG00000109113.18	994	774.26	6.22	0.19	0.16	0.23
ENST00000636154.1	ENSG00000109113.18	597	377.47	0.00	0.00	0.00	0.00
ENST00000636513.1	ENSG00000109113.18	888	668.27	0.00	0.00	0.00	0.00
ENST00000636534.1	ENSG00000109113.18	1736	1516.26	0.00	0.00	0.00	0.00
ENST00000636772.1	ENSG00000109113.18	1180	960.26	0.00	0.00	0.00	0.00
ENST00000268756.7	ENSG00000109118.13	2957	2737.26	42.17	0.37	0.31	1.73
ENST00000332830.8	ENSG00000109118.13	4759	4539.26	763.87	4.08	3.41	18.95
ENST00000378879.7	ENSG00000109118.13	2963	2743.26	74.82	0.66	0.55	3.07
ENST00000483934.5	ENSG00000109118.13	751	531.33	0.00	0.00	0.00	0.00
ENST00000577226.5	ENSG00000109118.13	7679	7459.26	22.96	0.07	0.06	0.35
ENST00000578900.6	ENSG00000109118.13	574	354.51	157.69	10.79	9.02	50.09
ENST00000579036.2	ENSG00000109118.13	820	600.29	0.00	0.00	0.00	0.00
ENST00000579563.1	ENSG00000109118.13	557	337.54	4.93	0.35	0.30	1.64
ENST00000582436.5	ENSG00000109118.13	5697	5477.26	152.01	0.67	0.56	3.13
ENST00000582655.5	ENSG00000109118.13	2551	2331.26	47.20	0.49	0.41	2.28
ENST00000582853.5	ENSG00000109118.13	555	335.54	0.00	0.00	0.00	0.00
ENST00000583524.5	ENSG00000109118.13	1875	1655.26	0.00	0.00	0.00	0.00
ENST00000583747.1	ENSG00000109118.13	648	428.41	2.08	0.12	0.10	0.55
ENST00000584236.1	ENSG00000109118.13	555	335.54	0.00	0.00	0.00	0.00
ENST00000584685.1	ENSG00000109118.13	649	429.41	59.01	3.33	2.79	15.47
ENST00000584822.1	ENSG00000109118.13	560	340.53	8.26	0.59	0.49	2.73
ENST00000589176.1	ENSG00000109118.13	869	649.28	0.00	0.00	0.00	0.00
ENST00000226382.3	ENSG00000109132.6	3030	2810.26	0.00	0.00	0.00	0.00
ENST00000510424.2	ENSG00000109132.6	540	320.57	0.00	0.00	0.00	0.00
ENST00000264452.9	ENSG00000109133.12	1570	1350.26	245.94	4.42	3.69	6.39
ENST00000325094.9	ENSG00000109133.12	6221	6001.26	2373.73	9.60	8.02	13.89
ENST00000504986.5	ENSG00000109133.12	7482	7262.26	93.49	0.31	0.26	0.45
ENST00000506794.1	ENSG00000109133.12	574	354.51	1.16	0.08	0.07	0.11
ENST00000508448.5	ENSG00000109133.12	867	647.28	1173.75	43.99	36.77	63.66
ENST00000510383.1	ENSG00000109133.12	697	477.37	2.83	0.14	0.12	0.21
ENST00000513558.1	ENSG00000109133.12	677	457.38	1.83	0.10	0.08	0.14
ENST00000513702.5	ENSG00000109133.12	1092	872.26	376.27	10.46	8.75	15.14
ENST00000264318.3	ENSG00000109158.10	11973	11753.26	0.00	0.00	0.00	0.00
ENST00000502874.1	ENSG00000109158.10	871	651.28	0.00	0.00	0.00	0.00
ENST00000508560.5	ENSG00000109158.10	1776	1556.26	11.00	0.17	0.14	100.00
ENST00000509316.1	ENSG00000109158.10	487	267.71	0.00	0.00	0.00	0.00
ENST00000511523.5	ENSG00000109158.10	1623	1403.26	0.00	0.00	0.00	0.00
ENST00000226413.4	ENSG00000109163.6	2164	1944.26	16.57	0.21	0.17	55.17
ENST00000420975.2	ENSG00000109163.6	859	639.28	4.43	0.17	0.14	44.83
ENST00000264313.10	ENSG00000109171.14	6299	6079.26	837.71	3.34	2.79	5.70
ENST00000505131.1	ENSG00000109171.14	588	368.49	4.47	0.29	0.25	0.50
ENST00000506375.1	ENSG00000109171.14	349	131.73	200.23	36.87	30.82	62.89
ENST00000510595.1	ENSG00000109171.14	550	330.55	122.90	9.02	7.54	15.38
ENST00000512093.5	ENSG00000109171.14	4219	3999.26	1500.69	9.10	7.61	15.53
ENST00000264312.11	ENSG00000109180.14	1414	1194.26	0.00	0.00	0.00	0.00
ENST00000381473.7	ENSG00000109180.14	1594	1374.26	329.38	5.81	4.86	6.08
ENST00000396448.6	ENSG00000109180.14	1306	1086.26	98.42	2.20	1.84	2.30
ENST00000425583.6	ENSG00000109180.14	1915	1695.26	17.82	0.25	0.21	0.27
ENST00000444354.6	ENSG00000109180.14	1756	1536.26	0.00	0.00	0.00	0.00
ENST00000502972.1	ENSG00000109180.14	1916	1696.26	50.36	0.72	0.60	0.75
ENST00000503016.5	ENSG00000109180.14	720	500.35	813.76	39.46	32.97	41.25
ENST00000504654.5	ENSG00000109180.14	552	332.54	0.00	0.00	0.00	0.00
ENST00000505922.6	ENSG00000109180.14	555	335.54	0.00	0.00	0.00	0.00
ENST00000506801.5	ENSG00000109180.14	571	351.51	0.00	0.00	0.00	0.00
ENST00000507210.5	ENSG00000109180.14	582	362.49	0.00	0.00	0.00	0.00
ENST00000507546.5	ENSG00000109180.14	496	276.68	85.21	7.47	6.24	7.81
ENST00000508293.5	ENSG00000109180.14	1423	1203.26	119.49	2.41	2.01	2.52
ENST00000508329.1	ENSG00000109180.14	448	228.90	0.00	0.00	0.00	0.00
ENST00000508996.5	ENSG00000109180.14	348	130.77	0.00	0.00	0.00	0.00
ENST00000509122.5	ENSG00000109180.14	1204	984.26	0.00	0.00	0.00	0.00
ENST00000509164.5	ENSG00000109180.14	563	343.53	0.00	0.00	0.00	0.00
ENST00000509246.5	ENSG00000109180.14	495	275.69	0.00	0.00	0.00	0.00
ENST00000509664.5	ENSG00000109180.14	538	318.57	19.33	1.47	1.23	1.54
ENST00000509963.5	ENSG00000109180.14	432	213.02	5.11	0.58	0.49	0.61
ENST00000510824.5	ENSG00000109180.14	582	362.49	19.35	1.30	1.08	1.35
ENST00000511102.5	ENSG00000109180.14	688	468.37	163.12	8.45	7.06	8.83
ENST00000511662.5	ENSG00000109180.14	441	221.95	0.00	0.00	0.00	0.00
ENST00000512236.5	ENSG00000109180.14	594	374.48	187.46	12.14	10.15	12.70
ENST00000512981.5	ENSG00000109180.14	1209	989.26	29.69	0.73	0.61	0.76
ENST00000513391.2	ENSG00000109180.14	1288	1068.26	557.50	12.66	10.58	13.24
ENST00000513641.5	ENSG00000109180.14	577	357.50	0.00	0.00	0.00	0.00
ENST00000514981.5	ENSG00000109180.14	653	433.41	0.00	0.00	0.00	0.00
ENST00000265403.11	ENSG00000109181.11	1931	1711.26	0.00	0.00	0.00	0.00
ENST00000458688.2	ENSG00000109181.11	1424	1204.26	0.00	0.00	0.00	0.00
ENST00000226432.8	ENSG00000109182.11	2472	2252.26	355.02	3.82	3.20	15.82
ENST00000506221.1	ENSG00000109182.11	591	371.48	29.30	1.91	1.60	7.92
ENST00000507372.1	ENSG00000109182.11	495	275.69	7.10	0.62	0.52	2.58
ENST00000513409.1	ENSG00000109182.11	2390	2170.26	1565.87	17.50	14.63	72.43
ENST00000514053.6	ENSG00000109182.11	2135	1915.26	23.71	0.30	0.25	1.24
ENST00000334635.9	ENSG00000109184.14	4312	4092.26	0.00	0.00	0.00	0.00
ENST00000381441.7	ENSG00000109184.14	4207	3987.26	848.69	5.16	4.32	7.59
ENST00000451288.6	ENSG00000109184.14	4269	4049.26	1205.83	7.22	6.04	10.62
ENST00000477560.5	ENSG00000109184.14	4840	4620.26	207.00	1.09	0.91	1.60
ENST00000502930.5	ENSG00000109184.14	548	328.55	1.58	0.12	0.10	0.17
ENST00000504113.5	ENSG00000109184.14	594	374.48	3.34	0.22	0.18	0.32
ENST00000504661.1	ENSG00000109184.14	568	348.52	0.00	0.00	0.00	0.00
ENST00000504923.5	ENSG00000109184.14	562	342.53	15.31	1.08	0.91	1.59
ENST00000505403.5	ENSG00000109184.14	645	425.41	0.00	0.00	0.00	0.00
ENST00000505634.5	ENSG00000109184.14	843	623.29	0.00	0.00	0.00	0.00
ENST00000506673.5	ENSG00000109184.14	548	328.55	2.32	0.17	0.14	0.25
ENST00000507659.5	ENSG00000109184.14	551	331.55	0.00	0.00	0.00	0.00
ENST00000507741.5	ENSG00000109184.14	1584	1364.26	91.84	1.63	1.36	2.40
ENST00000508257.5	ENSG00000109184.14	835	615.29	1280.79	50.50	42.20	74.20
ENST00000509068.5	ENSG00000109184.14	805	585.30	0.00	0.00	0.00	0.00
ENST00000509376.5	ENSG00000109184.14	2293	2073.26	8.56	0.10	0.08	0.15
ENST00000510518.1	ENSG00000109184.14	525	305.60	4.00	0.32	0.27	0.47
ENST00000510587.5	ENSG00000109184.14	475	255.76	0.00	0.00	0.00	0.00
ENST00000510808.1	ENSG00000109184.14	560	340.53	0.00	0.00	0.00	0.00
ENST00000511675.5	ENSG00000109184.14	643	423.42	7.74	0.44	0.37	0.65
ENST00000512199.5	ENSG00000109184.14	577	357.50	0.00	0.00	0.00	0.00
ENST00000513800.5	ENSG00000109184.14	949	729.27	0.00	0.00	0.00	0.00
ENST00000441222.7	ENSG00000109189.12	7954	7734.26	124.87	0.39	0.33	2.57
ENST00000451218.6	ENSG00000109189.12	4622	4402.26	1510.04	8.32	6.95	54.64
ENST00000502443.1	ENSG00000109189.12	572	352.51	15.67	1.08	0.90	7.08
ENST00000503060.5	ENSG00000109189.12	2437	2217.26	156.21	1.71	1.43	11.22
ENST00000504078.1	ENSG00000109189.12	573	353.51	0.00	0.00	0.00	0.00
ENST00000506707.1	ENSG00000109189.12	536	316.58	46.68	3.58	2.99	23.49
ENST00000508499.5	ENSG00000109189.12	1419	1199.26	0.00	0.00	0.00	0.00
ENST00000512656.1	ENSG00000109189.12	467	247.80	0.00	0.00	0.00	0.00
ENST00000514536.5	ENSG00000109189.12	1589	1369.26	8.53	0.15	0.13	0.99
ENST00000226444.3	ENSG00000109193.10	1780	1560.26	26.82	0.42	0.35	68.60
ENST00000504002.1	ENSG00000109193.10	913	693.27	4.50	0.16	0.13	25.90
ENST00000506796.5	ENSG00000109193.10	716	496.35	0.68	0.03	0.03	5.50
ENST00000396094.6	ENSG00000109205.16	1319	1099.26	0.00	0.00	0.00	0.00
ENST00000506248.1	ENSG00000109205.16	554	334.54	0.00	0.00	0.00	0.00
ENST00000510709.6	ENSG00000109205.16	780	560.31	0.00	0.00	0.00	0.00
ENST00000510847.1	ENSG00000109205.16	605	385.46	0.00	0.00	0.00	0.00
ENST00000514097.5	ENSG00000109205.16	680	460.38	0.00	0.00	0.00	0.00
ENST00000226460.4	ENSG00000109208.4	665	445.39	0.00	0.00	0.00	0.00
ENST00000263921.7	ENSG00000109220.10	1194	974.26	1220.67	30.40	25.40	73.21
ENST00000509678.1	ENSG00000109220.10	462	242.82	96.52	9.64	8.06	23.23
ENST00000510894.1	ENSG00000109220.10	528	308.59	18.81	1.48	1.24	3.56
ENST00000512964.5	ENSG00000109220.10	711	491.36	0.00	0.00	0.00	0.00
ENST00000264218.7	ENSG00000109255.11	816	596.30	10.43	0.42	0.35	8.33
ENST00000505262.5	ENSG00000109255.11	693	473.37	0.00	0.00	0.00	0.00
ENST00000507338.1	ENSG00000109255.11	658	438.40	3.15	0.17	0.15	3.42
ENST00000509371.1	ENSG00000109255.11	283	71.58	0.00	0.00	0.00	0.00
ENST00000511469.5	ENSG00000109255.11	756	536.33	99.43	4.50	3.76	88.26
ENST00000515325.5	ENSG00000109255.11	616	396.45	0.00	0.00	0.00	0.00
ENST00000264229.10	ENSG00000109265.13	4109	3889.26	0.00	0.00	0.00	0.00
ENST00000503618.1	ENSG00000109265.13	549	329.55	3.26	0.24	0.20	3.05
ENST00000504228.5	ENSG00000109265.13	4628	4408.26	1333.80	7.34	6.13	93.23
ENST00000505410.1	ENSG00000109265.13	862	642.28	0.00	0.00	0.00	0.00
ENST00000514330.1	ENSG00000109265.13	278	67.40	0.00	0.00	0.00	0.00
ENST00000541073.5	ENSG00000109265.13	4117	3897.26	2.44	0.02	0.01	0.19
ENST00000629263.2	ENSG00000109265.13	830	610.29	0.00	0.00	0.00	0.00
ENST00000636006.1	ENSG00000109265.13	1662	1442.26	16.51	0.28	0.23	3.53
ENST00000226522.8	ENSG00000109270.12	1220	1000.26	176.51	4.28	3.58	4.15
ENST00000499666.6	ENSG00000109270.12	4226	4006.26	220.05	1.33	1.11	1.29
ENST00000515100.1	ENSG00000109270.12	961	741.26	2978.44	97.48	81.47	94.55
ENST00000226524.3	ENSG00000109272.3	522	302.61	12.00	0.96	0.80	100.00
ENST00000226574.8	ENSG00000109320.11	4085	3865.26	2552.17	16.02	13.39	51.37
ENST00000394820.8	ENSG00000109320.11	3693	3473.26	0.00	0.00	0.00	0.00
ENST00000502367.1	ENSG00000109320.11	456	236.85	6.00	0.61	0.51	1.97
ENST00000504044.1	ENSG00000109320.11	580	360.50	127.82	8.60	7.19	27.58
ENST00000505458.5	ENSG00000109320.11	3707	3487.26	538.13	3.74	3.13	12.01
ENST00000507079.5	ENSG00000109320.11	965	745.26	0.00	0.00	0.00	0.00
ENST00000508584.1	ENSG00000109320.11	751	531.33	28.00	1.28	1.07	4.10
ENST00000509165.1	ENSG00000109320.11	557	337.54	0.00	0.00	0.00	0.00
ENST00000510638.1	ENSG00000109320.11	628	408.43	0.00	0.00	0.00	0.00
ENST00000511926.5	ENSG00000109320.11	609	389.46	1.00	0.06	0.05	0.20
ENST00000513803.5	ENSG00000109320.11	612	392.45	0.00	0.00	0.00	0.00
ENST00000600343.5	ENSG00000109320.11	4010	3790.26	134.89	0.86	0.72	2.77
ENST00000395748.7	ENSG00000109321.10	1240	1020.26	29.64	0.70	0.59	58.53
ENST00000502307.1	ENSG00000109321.10	956	736.26	4.51	0.15	0.12	12.35
ENST00000511560.1	ENSG00000109321.10	763	543.32	7.85	0.35	0.29	29.11
ENST00000226578.8	ENSG00000109323.8	2904	2684.26	2459.12	22.22	18.57	86.19
ENST00000505239.1	ENSG00000109323.8	2577	2357.26	44.91	0.46	0.39	1.79
ENST00000506478.1	ENSG00000109323.8	692	472.37	11.29	0.58	0.48	2.25
ENST00000507358.1	ENSG00000109323.8	582	362.49	2.01	0.13	0.11	0.52
ENST00000508141.1	ENSG00000109323.8	549	329.55	17.67	1.30	1.09	5.04
ENST00000511813.1	ENSG00000109323.8	628	408.43	0.00	0.00	0.00	0.00
ENST00000514430.5	ENSG00000109323.8	7444	7224.26	322.99	1.08	0.91	4.21
ENST00000321805.11	ENSG00000109332.19	1087	867.26	451.92	12.64	10.57	5.86
ENST00000338145.7	ENSG00000109332.19	896	676.27	179.24	6.43	5.37	2.98
ENST00000343106.9	ENSG00000109332.19	2389	2169.26	296.47	3.32	2.77	1.54
ENST00000349311.12	ENSG00000109332.19	838	618.29	0.00	0.00	0.00	0.00
ENST00000350435.11	ENSG00000109332.19	711	491.36	0.00	0.00	0.00	0.00
ENST00000357194.10	ENSG00000109332.19	660	440.40	41.99	2.31	1.93	1.07
ENST00000394801.8	ENSG00000109332.19	2368	2148.26	1742.99	19.68	16.45	9.12
ENST00000394803.9	ENSG00000109332.19	2227	2007.26	1205.26	14.57	12.17	6.75
ENST00000394804.6	ENSG00000109332.19	4166	3946.26	44.97	0.28	0.23	0.13
ENST00000453744.6	ENSG00000109332.19	3990	3770.26	703.98	4.53	3.79	2.10
ENST00000502404.5	ENSG00000109332.19	574	354.51	0.00	0.00	0.00	0.00
ENST00000502563.5	ENSG00000109332.19	680	460.38	474.07	24.98	20.88	11.58
ENST00000502690.5	ENSG00000109332.19	599	379.47	316.02	20.20	16.88	9.36
ENST00000503282.1	ENSG00000109332.19	584	364.49	63.47	4.22	3.53	1.96
ENST00000503418.5	ENSG00000109332.19	662	442.40	0.00	0.00	0.00	0.00
ENST00000503742.5	ENSG00000109332.19	1977	1757.26	150.31	2.08	1.73	0.96
ENST00000504211.5	ENSG00000109332.19	578	358.50	0.00	0.00	0.00	0.00
ENST00000505009.5	ENSG00000109332.19	440	220.96	256.92	28.21	23.57	13.07
ENST00000505207.5	ENSG00000109332.19	527	307.60	62.49	4.93	4.12	2.28
ENST00000505307.5	ENSG00000109332.19	743	523.33	231.45	10.73	8.97	4.97
ENST00000507845.5	ENSG00000109332.19	577	357.50	51.61	3.50	2.93	1.62
ENST00000508238.5	ENSG00000109332.19	547	327.55	0.00	0.00	0.00	0.00
ENST00000508249.1	ENSG00000109332.19	604	384.46	16.11	1.02	0.85	0.47
ENST00000508474.5	ENSG00000109332.19	4819	4599.26	130.75	0.69	0.58	0.32
ENST00000508476.5	ENSG00000109332.19	601	381.47	17.98	1.14	0.96	0.53
ENST00000508635.5	ENSG00000109332.19	587	367.49	0.00	0.00	0.00	0.00
ENST00000508818.5	ENSG00000109332.19	584	364.49	159.99	10.65	8.90	4.94
ENST00000508974.5	ENSG00000109332.19	568	348.52	0.00	0.00	0.00	0.00
ENST00000510129.5	ENSG00000109332.19	582	362.49	356.79	23.88	19.96	11.07
ENST00000510599.5	ENSG00000109332.19	484	264.72	29.54	2.71	2.26	1.25
ENST00000513098.5	ENSG00000109332.19	702	482.36	259.71	13.06	10.92	6.05
ENST00000514755.5	ENSG00000109332.19	593	373.48	0.00	0.00	0.00	0.00
ENST00000618836.4	ENSG00000109332.19	3472	3252.26	0.00	0.00	0.00	0.00
ENST00000310816.8	ENSG00000109339.18	2477	2257.26	0.00	0.00	0.00	0.00
ENST00000359221.7	ENSG00000109339.18	2672	2452.26	0.00	0.00	0.00	0.00
ENST00000361569.6	ENSG00000109339.18	2371	2151.26	28.67	0.32	0.27	13.12
ENST00000395157.7	ENSG00000109339.18	1828	1608.26	12.41	0.19	0.16	7.59
ENST00000395160.7	ENSG00000109339.18	2154	1934.26	0.00	0.00	0.00	0.00
ENST00000395161.6	ENSG00000109339.18	4186	3966.26	0.00	0.00	0.00	0.00
ENST00000395166.5	ENSG00000109339.18	3081	2861.26	0.00	0.00	0.00	0.00
ENST00000395169.7	ENSG00000109339.18	4107	3887.26	0.00	0.00	0.00	0.00
ENST00000430389.2	ENSG00000109339.18	386	167.63	0.00	0.00	0.00	0.00
ENST00000449047.6	ENSG00000109339.18	2382	2162.26	0.00	0.00	0.00	0.00
ENST00000468020.1	ENSG00000109339.18	482	262.73	0.00	0.00	0.00	0.00
ENST00000472236.5	ENSG00000109339.18	463	243.82	0.00	0.00	0.00	0.00
ENST00000475679.1	ENSG00000109339.18	755	535.33	0.00	0.00	0.00	0.00
ENST00000479377.5	ENSG00000109339.18	486	266.72	3.41	0.31	0.26	12.59
ENST00000486985.5	ENSG00000109339.18	646	426.41	0.00	0.00	0.00	0.00
ENST00000489368.1	ENSG00000109339.18	476	256.76	3.00	0.28	0.24	11.50
ENST00000502302.5	ENSG00000109339.18	563	343.53	0.00	0.00	0.00	0.00
ENST00000503911.5	ENSG00000109339.18	581	361.50	0.00	0.00	0.00	0.00
ENST00000504397.5	ENSG00000109339.18	456	236.85	0.00	0.00	0.00	0.00
ENST00000505356.5	ENSG00000109339.18	400	181.38	0.00	0.00	0.00	0.00
ENST00000506385.1	ENSG00000109339.18	542	322.56	0.00	0.00	0.00	0.00
ENST00000506773.5	ENSG00000109339.18	562	342.53	0.00	0.00	0.00	0.00
ENST00000508262.1	ENSG00000109339.18	2095	1875.26	0.00	0.00	0.00	0.00
ENST00000509464.5	ENSG00000109339.18	550	330.55	0.00	0.00	0.00	0.00
ENST00000511167.5	ENSG00000109339.18	743	523.33	0.00	0.00	0.00	0.00
ENST00000511328.5	ENSG00000109339.18	569	349.51	0.00	0.00	0.00	0.00
ENST00000512017.5	ENSG00000109339.18	595	375.48	5.05	0.33	0.27	13.23
ENST00000512046.1	ENSG00000109339.18	464	244.81	0.00	0.00	0.00	0.00
ENST00000512564.5	ENSG00000109339.18	564	344.52	6.16	0.43	0.36	17.60
ENST00000512689.5	ENSG00000109339.18	722	502.35	0.00	0.00	0.00	0.00
ENST00000513186.5	ENSG00000109339.18	489	269.71	0.00	0.00	0.00	0.00
ENST00000513839.5	ENSG00000109339.18	856	636.28	1.59	0.06	0.05	2.46
ENST00000514856.1	ENSG00000109339.18	464	244.81	0.00	0.00	0.00	0.00
ENST00000515400.1	ENSG00000109339.18	1331	1111.26	24.72	0.54	0.45	21.90
ENST00000515650.1	ENSG00000109339.18	605	385.46	0.00	0.00	0.00	0.00
ENST00000358635.7	ENSG00000109381.19	3036	2816.26	458.20	3.95	3.30	2.92
ENST00000379549.6	ENSG00000109381.19	3005	2785.26	837.29	7.29	6.09	5.39
ENST00000379550.5	ENSG00000109381.19	3278	3058.26	1419.42	11.26	9.41	8.32
ENST00000394235.6	ENSG00000109381.19	4012	3792.26	108.48	0.69	0.58	0.51
ENST00000420916.6	ENSG00000109381.19	882	662.28	0.00	0.00	0.00	0.00
ENST00000504314.1	ENSG00000109381.19	563	343.53	2.09	0.15	0.12	0.11
ENST00000510408.5	ENSG00000109381.19	1965	1745.26	7761.91	107.89	90.17	79.74
ENST00000511006.1	ENSG00000109381.19	1434	1214.26	4.09	0.08	0.07	0.06
ENST00000511184.5	ENSG00000109381.19	1766	1546.26	0.00	0.00	0.00	0.00
ENST00000512627.1	ENSG00000109381.19	611	391.45	20.01	1.24	1.04	0.92
ENST00000514577.5	ENSG00000109381.19	682	462.38	39.73	2.08	1.74	1.54
ENST00000514606.1	ENSG00000109381.19	2219	1999.26	14.61	0.18	0.15	0.13
ENST00000515489.1	ENSG00000109381.19	510	290.64	5.95	0.50	0.41	0.37
ENST00000394223.1	ENSG00000109390.11	598	378.47	7.71	0.49	0.41	0.55
ENST00000394225.6	ENSG00000109390.11	664	444.40	1624.79	88.70	74.13	98.43
ENST00000394228.5	ENSG00000109390.11	761	541.32	0.00	0.00	0.00	0.00
ENST00000503453.5	ENSG00000109390.11	682	462.38	0.00	0.00	0.00	0.00
ENST00000503997.5	ENSG00000109390.11	628	408.43	1.51	0.09	0.08	0.10
ENST00000505036.5	ENSG00000109390.11	809	589.30	0.00	0.00	0.00	0.00
ENST00000507764.1	ENSG00000109390.11	838	618.29	0.00	0.00	0.00	0.00
ENST00000513022.5	ENSG00000109390.11	564	344.52	0.00	0.00	0.00	0.00
ENST00000539002.5	ENSG00000109390.11	1198	978.26	14.91	0.37	0.31	0.41
ENST00000539387.5	ENSG00000109390.11	725	505.35	9.55	0.46	0.38	0.51
ENST00000544855.5	ENSG00000109390.11	1257	1037.26	0.00	0.00	0.00	0.00
ENST00000262999.3	ENSG00000109424.3	1462	1242.26	10.00	0.20	0.16	100.00
ENST00000442267.2	ENSG00000109436.7	5306	5086.26	1259.65	6.01	5.02	78.06
ENST00000502786.1	ENSG00000109436.7	360	142.31	4.00	0.68	0.57	8.86
ENST00000514787.1	ENSG00000109436.7	541	321.57	13.35	1.01	0.84	13.08
ENST00000262990.8	ENSG00000109445.10	1899	1679.26	2413.56	34.87	29.14	52.29
ENST00000503649.5	ENSG00000109445.10	573	353.51	9.66	0.66	0.55	0.99
ENST00000506302.1	ENSG00000109445.10	1180	960.26	1178.72	29.78	24.89	44.66
ENST00000507532.5	ENSG00000109445.10	836	616.29	0.00	0.00	0.00	0.00
ENST00000512738.5	ENSG00000109445.10	552	332.54	0.00	0.00	0.00	0.00
ENST00000512809.5	ENSG00000109445.10	838	618.29	0.00	0.00	0.00	0.00
ENST00000514826.5	ENSG00000109445.10	733	513.34	29.06	1.37	1.15	2.06
ENST00000515453.5	ENSG00000109445.10	558	338.53	0.00	0.00	0.00	0.00
ENST00000262992.8	ENSG00000109452.12	3741	3521.26	5175.18	35.65	29.80	20.39
ENST00000503927.5	ENSG00000109452.12	583	363.49	0.00	0.00	0.00	0.00
ENST00000504632.5	ENSG00000109452.12	523	303.61	0.00	0.00	0.00	0.00
ENST00000505483.1	ENSG00000109452.12	341	124.10	0.00	0.00	0.00	0.00
ENST00000506000.5	ENSG00000109452.12	526	306.60	0.00	0.00	0.00	0.00
ENST00000506217.5	ENSG00000109452.12	673	453.39	0.00	0.00	0.00	0.00
ENST00000506243.5	ENSG00000109452.12	558	338.53	0.00	0.00	0.00	0.00
ENST00000506297.5	ENSG00000109452.12	719	499.35	0.00	0.00	0.00	0.00
ENST00000506517.5	ENSG00000109452.12	548	328.55	0.00	0.00	0.00	0.00
ENST00000506788.5	ENSG00000109452.12	563	343.53	0.00	0.00	0.00	0.00
ENST00000507462.5	ENSG00000109452.12	570	350.51	0.00	0.00	0.00	0.00
ENST00000507861.5	ENSG00000109452.12	1506	1286.26	1.00	0.02	0.02	0.01
ENST00000508084.1	ENSG00000109452.12	585	365.49	0.00	0.00	0.00	0.00
ENST00000508116.5	ENSG00000109452.12	3165	2945.26	3372.01	27.77	23.21	15.88
ENST00000509777.5	ENSG00000109452.12	4334	4114.26	114.34	0.67	0.56	0.39
ENST00000510812.5	ENSG00000109452.12	2855	2635.26	0.00	0.00	0.00	0.00
ENST00000511838.5	ENSG00000109452.12	2265	2045.26	9300.32	110.31	92.19	63.07
ENST00000512489.1	ENSG00000109452.12	238	37.40	0.00	0.00	0.00	0.00
ENST00000512630.5	ENSG00000109452.12	2953	2733.26	13.43	0.12	0.10	0.07
ENST00000513000.5	ENSG00000109452.12	8831	8611.26	121.71	0.34	0.29	0.20
ENST00000514525.1	ENSG00000109452.12	2155	1935.26	0.00	0.00	0.00	0.00
ENST00000514964.1	ENSG00000109452.12	434	215.00	0.00	0.00	0.00	0.00
ENST00000630044.2	ENSG00000109452.12	354	136.53	0.00	0.00	0.00	0.00
ENST00000262994.8	ENSG00000109458.8	2648	2428.26	1167.70	11.67	9.75	26.49
ENST00000262995.8	ENSG00000109458.8	7981	7761.26	620.08	1.94	1.62	4.40
ENST00000505913.5	ENSG00000109458.8	2477	2257.26	244.01	2.62	2.19	5.95
ENST00000507070.5	ENSG00000109458.8	677	457.38	131.72	6.99	5.84	15.86
ENST00000507334.1	ENSG00000109458.8	559	339.53	11.32	0.81	0.68	1.84
ENST00000508833.1	ENSG00000109458.8	577	357.50	17.28	1.17	0.98	2.66
ENST00000509992.1	ENSG00000109458.8	743	523.33	0.00	0.00	0.00	0.00
ENST00000510615.1	ENSG00000109458.8	568	348.52	3.94	0.27	0.23	0.62
ENST00000511109.1	ENSG00000109458.8	838	618.29	98.24	3.85	3.22	8.75
ENST00000511836.1	ENSG00000109458.8	571	351.51	0.00	0.00	0.00	0.00
ENST00000512843.1	ENSG00000109458.8	470	250.78	0.00	0.00	0.00	0.00
ENST00000514639.5	ENSG00000109458.8	728	508.34	302.39	14.43	12.06	32.77
ENST00000515366.5	ENSG00000109458.8	582	362.49	4.30	0.29	0.24	0.65
ENST00000515388.1	ENSG00000109458.8	1176	956.26	0.00	0.00	0.00	0.00
ENST00000226725.10	ENSG00000109466.13	3134	2914.26	822.72	6.85	5.72	17.53
ENST00000421009.6	ENSG00000109466.13	2452	2232.26	31.92	0.35	0.29	0.89
ENST00000506541.5	ENSG00000109466.13	819	599.29	6.42	0.26	0.22	0.67
ENST00000506761.1	ENSG00000109466.13	2169	1949.26	4.21	0.05	0.04	0.13
ENST00000506824.5	ENSG00000109466.13	2887	2667.26	966.47	8.79	7.35	22.50
ENST00000509028.1	ENSG00000109466.13	1765	1545.26	130.33	2.05	1.71	5.24
ENST00000509704.5	ENSG00000109466.13	582	362.49	10.66	0.71	0.60	1.83
ENST00000511305.5	ENSG00000109466.13	487	267.71	0.00	0.00	0.00	0.00
ENST00000514860.5	ENSG00000109466.13	2442	2222.26	1832.70	20.01	16.72	51.21
ENST00000538127.5	ENSG00000109466.13	2907	2687.26	0.00	0.00	0.00	0.00
ENST00000226730.4	ENSG00000109471.4	1029	809.26	2.00	0.06	0.05	100.00
ENST00000477645.1	ENSG00000109471.4	586	366.49	0.00	0.00	0.00	0.00
ENST00000402744.8	ENSG00000109472.13	2421	2201.26	1496.00	16.49	13.78	100.00
ENST00000431967.5	ENSG00000109472.13	633	413.43	0.00	0.00	0.00	0.00
ENST00000480404.1	ENSG00000109472.13	437	217.98	0.00	0.00	0.00	0.00
ENST00000511992.1	ENSG00000109472.13	563	343.53	0.00	0.00	0.00	0.00
ENST00000513982.5	ENSG00000109472.13	564	344.52	0.00	0.00	0.00	0.00
ENST00000394665.5	ENSG00000109475.16	529	309.59	128.49	10.07	8.41	2.16
ENST00000394667.7	ENSG00000109475.16	441	221.95	4024.66	439.90	367.65	94.53
ENST00000394668.2	ENSG00000109475.16	853	633.28	54.27	2.08	1.74	0.45
ENST00000502534.5	ENSG00000109475.16	560	340.53	0.00	0.00	0.00	0.00
ENST00000503574.1	ENSG00000109475.16	2627	2407.26	213.14	2.15	1.80	0.46
ENST00000504231.1	ENSG00000109475.16	629	409.43	188.45	11.17	9.33	2.40
ENST00000506397.5	ENSG00000109475.16	549	329.55	0.00	0.00	0.00	0.00
ENST00000226760.5	ENSG00000109501.13	3640	3420.26	105.92	0.75	0.63	6.15
ENST00000503569.5	ENSG00000109501.13	3255	3035.26	1264.85	10.11	8.45	82.80
ENST00000506362.1	ENSG00000109501.13	755	535.33	19.08	0.86	0.72	7.08
ENST00000506588.5	ENSG00000109501.13	587	367.49	3.10	0.20	0.17	1.68
ENST00000507765.1	ENSG00000109501.13	3655	3435.26	0.00	0.00	0.00	0.00
ENST00000513395.1	ENSG00000109501.13	570	350.51	4.05	0.28	0.23	2.29
ENST00000359299.7	ENSG00000109511.11	1417	1197.26	0.00	0.00	0.00	0.00
ENST00000503003.1	ENSG00000109511.11	566	346.52	0.00	0.00	0.00	0.00
ENST00000507278.5	ENSG00000109511.11	894	674.27	1.00	0.04	0.03	100.00
ENST00000264954.4	ENSG00000109519.12	2775	2555.26	278.32	2.64	2.21	4.64
ENST00000504920.5	ENSG00000109519.12	2195	1975.26	335.36	4.12	3.44	7.23
ENST00000509696.5	ENSG00000109519.12	884	664.27	1375.32	50.23	41.98	88.14
ENST00000514056.1	ENSG00000109519.12	424	205.09	0.00	0.00	0.00	0.00
ENST00000226796.6	ENSG00000109534.16	1224	1004.26	119.56	2.89	2.41	9.79
ENST00000394631.7	ENSG00000109534.16	1011	791.26	643.55	19.73	16.49	66.87
ENST00000503671.2	ENSG00000109534.16	1146	926.26	33.27	0.87	0.73	2.95
ENST00000506840.5	ENSG00000109534.16	831	611.29	151.62	6.02	5.03	20.39
ENST00000226798.8	ENSG00000109536.11	1074	854.26	5165.35	146.69	122.59	93.99
ENST00000505327.1	ENSG00000109536.11	340	123.15	11.44	2.25	1.88	1.44
ENST00000507103.1	ENSG00000109536.11	421	202.12	2.09	0.25	0.21	0.16
ENST00000514482.1	ENSG00000109536.11	838	618.29	57.17	2.24	1.87	1.44
ENST00000524583.5	ENSG00000109536.11	755	535.33	102.31	4.64	3.87	2.97
ENST00000531991.6	ENSG00000109536.11	738	518.34	0.00	0.00	0.00	0.00
ENST00000533157.5	ENSG00000109536.11	714	494.35	0.00	0.00	0.00	0.00
ENST00000347613.8	ENSG00000109572.13	3635	3415.26	2132.71	15.15	12.66	8.30
ENST00000360642.7	ENSG00000109572.13	3208	2988.26	3641.57	29.56	24.71	16.19
ENST00000502998.1	ENSG00000109572.13	493	273.69	0.00	0.00	0.00	0.00
ENST00000504131.6	ENSG00000109572.13	5592	5372.26	4258.22	19.23	16.07	10.53
ENST00000506924.1	ENSG00000109572.13	567	347.52	0.00	0.00	0.00	0.00
ENST00000507875.5	ENSG00000109572.13	2485	2265.26	7025.10	75.23	62.88	41.21
ENST00000511092.5	ENSG00000109572.13	582	362.49	648.15	43.38	36.25	23.76
ENST00000512813.5	ENSG00000109572.13	563	343.53	0.00	0.00	0.00	0.00
ENST00000513761.5	ENSG00000109572.13	6692	6472.26	8.25	0.03	0.03	0.02
ENST00000515420.1	ENSG00000109572.13	735	515.34	0.00	0.00	0.00	0.00
ENST00000613795.4	ENSG00000109572.13	5874	5654.26	0.00	0.00	0.00	0.00
ENST00000337664.8	ENSG00000109576.13	2261	2041.26	309.79	3.68	3.08	32.08
ENST00000353187.6	ENSG00000109576.13	2101	1881.26	0.00	0.00	0.00	0.00
ENST00000502392.1	ENSG00000109576.13	806	586.30	0.00	0.00	0.00	0.00
ENST00000505906.1	ENSG00000109576.13	629	409.43	34.94	2.07	1.73	18.04
ENST00000507375.5	ENSG00000109576.13	810	590.30	108.82	4.47	3.74	38.97
ENST00000509167.5	ENSG00000109576.13	2113	1893.26	12.32	0.16	0.13	1.38
ENST00000510340.5	ENSG00000109576.13	755	535.33	24.13	1.09	0.91	9.53
ENST00000515480.5	ENSG00000109576.13	2193	1973.26	0.00	0.00	0.00	0.00
ENST00000265000.8	ENSG00000109586.11	4307	4087.26	2130.98	12.65	10.57	20.70
ENST00000502407.1	ENSG00000109586.11	568	348.52	1.04	0.07	0.06	0.12
ENST00000503213.1	ENSG00000109586.11	648	428.41	656.16	37.16	31.05	60.82
ENST00000505308.5	ENSG00000109586.11	1658	1438.26	443.31	7.48	6.25	12.24
ENST00000506317.1	ENSG00000109586.11	583	363.49	37.41	2.50	2.09	4.09
ENST00000512285.5	ENSG00000109586.11	1567	1347.26	54.70	0.98	0.82	1.61
ENST00000515862.1	ENSG00000109586.11	3569	3349.26	35.39	0.26	0.21	0.42
ENST00000336812.4	ENSG00000109606.12	2994	2774.26	16902.86	147.81	123.53	71.73
ENST00000503562.1	ENSG00000109606.12	727	507.34	851.53	40.72	34.03	19.76
ENST00000504279.1	ENSG00000109606.12	761	541.32	211.42	9.48	7.92	4.60
ENST00000508032.5	ENSG00000109606.12	3028	2808.26	395.89	3.42	2.86	1.66
ENST00000508368.1	ENSG00000109606.12	415	196.19	1.82	0.23	0.19	0.11
ENST00000510645.5	ENSG00000109606.12	470	250.78	0.00	0.00	0.00	0.00
ENST00000511553.5	ENSG00000109606.12	532	312.59	0.00	0.00	0.00	0.00
ENST00000512903.1	ENSG00000109606.12	2071	1851.26	333.95	4.38	3.66	2.12
ENST00000513036.5	ENSG00000109606.12	1848	1628.26	3.52	0.05	0.04	0.03
ENST00000513092.1	ENSG00000109606.12	567	347.52	0.00	0.00	0.00	0.00
ENST00000382120.3	ENSG00000109610.5	1526	1306.26	34.00	0.63	0.53	100.00
ENST00000593742.1	ENSG00000109610.5	567	347.52	0.00	0.00	0.00	0.00
ENST00000598411.1	ENSG00000109610.5	276	65.75	0.00	0.00	0.00	0.00
ENST00000358971.7	ENSG00000109618.11	3344	3124.26	194.31	1.51	1.26	11.80
ENST00000382103.6	ENSG00000109618.11	5496	5276.26	9.74	0.04	0.04	0.35
ENST00000503150.1	ENSG00000109618.11	544	324.56	0.00	0.00	0.00	0.00
ENST00000505513.1	ENSG00000109618.11	420	201.13	1.03	0.12	0.10	0.97
ENST00000513285.1	ENSG00000109618.11	561	341.53	3.21	0.23	0.19	1.78
ENST00000514585.5	ENSG00000109618.11	1494	1274.26	571.71	10.88	9.10	85.10
ENST00000515272.1	ENSG00000109618.11	529	309.59	0.00	0.00	0.00	0.00
ENST00000315782.6	ENSG00000109625.18	2136	1916.26	265.30	3.36	2.81	70.84
ENST00000360986.8	ENSG00000109625.18	2267	2047.26	0.00	0.00	0.00	0.00
ENST00000382480.6	ENSG00000109625.18	2538	2318.26	0.00	0.00	0.00	0.00
ENST00000504070.2	ENSG00000109625.18	583	363.49	0.00	0.00	0.00	0.00
ENST00000506287.1	ENSG00000109625.18	906	686.27	0.00	0.00	0.00	0.00
ENST00000513486.1	ENSG00000109625.18	663	443.40	23.94	1.31	1.09	27.62
ENST00000514602.1	ENSG00000109625.18	692	472.37	0.00	0.00	0.00	0.00
ENST00000514875.1	ENSG00000109625.18	597	377.47	0.00	0.00	0.00	0.00
ENST00000515606.1	ENSG00000109625.18	2464	2244.26	6.76	0.07	0.06	1.54
ENST00000338700.9	ENSG00000109654.14	6735	6515.26	10166.79	37.86	31.64	39.11
ENST00000433687.1	ENSG00000109654.14	654	434.41	0.00	0.00	0.00	0.00
ENST00000437508.6	ENSG00000109654.14	3832	3612.26	6070.33	40.77	34.07	42.12
ENST00000441616.5	ENSG00000109654.14	583	363.49	48.61	3.24	2.71	3.35
ENST00000460908.1	ENSG00000109654.14	580	360.50	12.42	0.84	0.70	0.86
ENST00000479711.5	ENSG00000109654.14	909	689.27	30.92	1.09	0.91	1.12
ENST00000482578.2	ENSG00000109654.14	773	553.32	49.63	2.18	1.82	2.25
ENST00000491446.1	ENSG00000109654.14	513	293.63	0.00	0.00	0.00	0.00
ENST00000494872.5	ENSG00000109654.14	2202	1982.26	0.00	0.00	0.00	0.00
ENST00000496978.5	ENSG00000109654.14	542	322.56	0.00	0.00	0.00	0.00
ENST00000502281.2	ENSG00000109654.14	570	350.51	17.49	1.21	1.01	1.25
ENST00000632856.1	ENSG00000109654.14	656	436.40	172.82	9.61	8.03	9.93
ENST00000264784.7	ENSG00000109667.11	1850	1630.26	102.00	1.52	1.27	73.06
ENST00000309065.7	ENSG00000109667.11	1866	1646.26	0.00	0.00	0.00	0.00
ENST00000481042.1	ENSG00000109667.11	2175	1955.26	0.00	0.00	0.00	0.00
ENST00000503280.5	ENSG00000109667.11	584	364.49	0.00	0.00	0.00	0.00
ENST00000503803.5	ENSG00000109667.11	644	424.42	0.00	0.00	0.00	0.00
ENST00000505104.5	ENSG00000109667.11	1659	1439.26	0.00	0.00	0.00	0.00
ENST00000505506.1	ENSG00000109667.11	567	347.52	2.00	0.14	0.12	6.72
ENST00000506583.5	ENSG00000109667.11	1927	1707.26	0.00	0.00	0.00	0.00
ENST00000506839.1	ENSG00000109667.11	446	226.92	0.00	0.00	0.00	0.00
ENST00000508585.5	ENSG00000109667.11	398	179.42	0.00	0.00	0.00	0.00
ENST00000509214.1	ENSG00000109667.11	566	346.52	6.00	0.42	0.35	20.22
ENST00000512342.5	ENSG00000109667.11	967	747.26	0.00	0.00	0.00	0.00
ENST00000513129.1	ENSG00000109667.11	738	518.34	0.00	0.00	0.00	0.00
ENST00000263981.9	ENSG00000109670.13	3743	3523.26	1409.34	9.70	8.11	13.61
ENST00000281708.8	ENSG00000109670.13	4976	4756.26	36.79	0.19	0.16	0.26
ENST00000296555.9	ENSG00000109670.13	3572	3352.26	736.06	5.33	4.45	7.47
ENST00000393956.7	ENSG00000109670.13	1735	1515.26	0.00	0.00	0.00	0.00
ENST00000603548.5	ENSG00000109670.13	2562	2342.26	0.00	0.00	0.00	0.00
ENST00000603821.1	ENSG00000109670.13	4279	4059.26	306.53	1.83	1.53	2.57
ENST00000603841.1	ENSG00000109670.13	2261	2041.26	1116.69	13.27	11.09	18.61
ENST00000604069.1	ENSG00000109670.13	615	395.45	26.26	1.61	1.35	2.26
ENST00000604095.1	ENSG00000109670.13	755	535.33	0.00	0.00	0.00	0.00
ENST00000604316.1	ENSG00000109670.13	528	308.59	81.23	6.39	5.34	8.95
ENST00000604822.1	ENSG00000109670.13	570	350.51	268.98	18.62	15.56	26.11
ENST00000604872.5	ENSG00000109670.13	970	750.26	151.82	4.91	4.10	6.88
ENST00000605042.1	ENSG00000109670.13	671	451.39	176.18	9.47	7.91	13.28
ENST00000264596.3	ENSG00000109674.3	2408	2188.26	352.55	3.91	3.27	99.32
ENST00000513321.1	ENSG00000109674.3	1528	1308.26	1.45	0.03	0.02	0.68
ENST00000264866.8	ENSG00000109680.10	2263	2043.26	1218.34	14.47	12.09	69.96
ENST00000502873.5	ENSG00000109680.10	1953	1733.26	172.98	2.42	2.02	11.71
ENST00000504442.5	ENSG00000109680.10	689	469.37	0.00	0.00	0.00	0.00
ENST00000505206.5	ENSG00000109680.10	774	554.31	2.27	0.10	0.08	0.48
ENST00000511789.5	ENSG00000109680.10	1386	1166.26	177.41	3.69	3.08	17.85
ENST00000512840.5	ENSG00000109680.10	912	692.27	0.00	0.00	0.00	0.00
ENST00000513455.5	ENSG00000109680.10	567	347.52	0.00	0.00	0.00	0.00
ENST00000513596.1	ENSG00000109680.10	580	360.50	0.00	0.00	0.00	0.00
ENST00000515568.1	ENSG00000109680.10	713	493.35	0.00	0.00	0.00	0.00
ENST00000226951.10	ENSG00000109684.14	5599	5379.26	1.33	0.01	0.01	0.88
ENST00000442825.6	ENSG00000109684.14	1539	1319.26	33.22	0.61	0.51	89.66
ENST00000507719.1	ENSG00000109684.14	1143	923.26	2.45	0.06	0.05	9.47
ENST00000515667.5	ENSG00000109684.14	4180	3960.26	0.00	0.00	0.00	0.00
ENST00000312087.10	ENSG00000109685.17	8050	7830.26	3.89	0.01	0.01	0.07
ENST00000353275.9	ENSG00000109685.17	7980	7760.26	0.00	0.00	0.00	0.00
ENST00000382888.3	ENSG00000109685.17	2666	2446.26	17.03	0.17	0.14	1.00
ENST00000382891.9	ENSG00000109685.17	7534	7314.26	0.00	0.00	0.00	0.00
ENST00000382892.6	ENSG00000109685.17	7706	7486.26	0.00	0.00	0.00	0.00
ENST00000382895.7	ENSG00000109685.17	7827	7607.26	0.00	0.00	0.00	0.00
ENST00000398261.5	ENSG00000109685.17	8390	8170.26	756.31	2.25	1.88	13.30
ENST00000420906.6	ENSG00000109685.17	5109	4889.26	138.47	0.69	0.57	4.07
ENST00000436793.5	ENSG00000109685.17	835	615.29	0.00	0.00	0.00	0.00
ENST00000482415.6	ENSG00000109685.17	3602	3382.26	140.79	1.01	0.84	5.98
ENST00000502425.5	ENSG00000109685.17	421	202.12	0.00	0.00	0.00	0.00
ENST00000503128.5	ENSG00000109685.17	8568	8348.26	0.00	0.00	0.00	0.00
ENST00000503207.1	ENSG00000109685.17	812	592.30	0.00	0.00	0.00	0.00
ENST00000505643.5	ENSG00000109685.17	990	770.26	1.67	0.05	0.04	0.31
ENST00000507094.1	ENSG00000109685.17	563	343.53	2.69	0.19	0.16	1.12
ENST00000507820.5	ENSG00000109685.17	528	308.59	0.00	0.00	0.00	0.00
ENST00000508299.1	ENSG00000109685.17	592	372.48	72.87	4.75	3.97	28.11
ENST00000508355.5	ENSG00000109685.17	2092	1872.26	0.00	0.00	0.00	0.00
ENST00000508803.5	ENSG00000109685.17	4251	4031.26	912.05	5.49	4.59	32.51
ENST00000509115.5	ENSG00000109685.17	1212	992.26	7.21	0.18	0.15	1.04
ENST00000511904.1	ENSG00000109685.17	690	470.37	8.97	0.46	0.39	2.74
ENST00000512700.1	ENSG00000109685.17	1095	875.26	2.52	0.07	0.06	0.41
ENST00000513726.5	ENSG00000109685.17	648	428.41	13.99	0.79	0.66	4.69
ENST00000514045.5	ENSG00000109685.17	3964	3744.26	17.89	0.12	0.10	0.69
ENST00000514329.5	ENSG00000109685.17	851	631.28	0.00	0.00	0.00	0.00
ENST00000515695.1	ENSG00000109685.17	571	351.51	9.66	0.67	0.56	3.95
ENST00000515806.1	ENSG00000109685.17	816	596.30	0.00	0.00	0.00	0.00
ENST00000304527.8	ENSG00000109686.17	5273	5053.26	362.24	1.74	1.45	1.82
ENST00000409252.6	ENSG00000109686.17	4888	4668.26	2496.47	12.97	10.84	13.58
ENST00000409598.8	ENSG00000109686.17	5284	5064.26	289.26	1.39	1.16	1.45
ENST00000427414.2	ENSG00000109686.17	2656	2436.26	2292.81	22.83	19.08	23.89
ENST00000462257.1	ENSG00000109686.17	882	662.28	184.77	6.77	5.66	7.08
ENST00000474743.5	ENSG00000109686.17	659	439.40	1.77	0.10	0.08	0.10
ENST00000478503.6	ENSG00000109686.17	4038	3818.26	181.19	1.15	0.96	1.20
ENST00000508492.1	ENSG00000109686.17	698	478.37	13.64	0.69	0.58	0.72
ENST00000514013.1	ENSG00000109686.17	557	337.54	43.37	3.12	2.60	3.26
ENST00000514152.5	ENSG00000109686.17	5107	4887.26	205.00	1.02	0.85	1.06
ENST00000604030.6	ENSG00000109686.17	5228	5008.26	208.48	1.01	0.84	1.06
ENST00000604440.5	ENSG00000109686.17	555	335.54	0.00	0.00	0.00	0.00
ENST00000604922.1	ENSG00000109686.17	503	283.66	500.11	42.77	35.75	44.76
ENST00000463501.5	ENSG00000109689.14	1072	852.26	0.00	0.00	0.00	0.00
ENST00000465503.5	ENSG00000109689.14	3613	3393.26	1387.26	9.92	8.29	26.48
ENST00000467011.5	ENSG00000109689.14	3925	3705.26	377.08	2.47	2.06	6.59
ENST00000467087.5	ENSG00000109689.14	5154	4934.26	62.90	0.31	0.26	0.83
ENST00000473519.5	ENSG00000109689.14	1328	1108.26	857.36	18.77	15.68	50.10
ENST00000477474.2	ENSG00000109689.14	770	550.32	32.49	1.43	1.20	3.82
ENST00000478049.1	ENSG00000109689.14	583	363.49	0.00	0.00	0.00	0.00
ENST00000478425.1	ENSG00000109689.14	407	188.28	0.00	0.00	0.00	0.00
ENST00000494628.6	ENSG00000109689.14	726	506.34	0.00	0.00	0.00	0.00
ENST00000504511.1	ENSG00000109689.14	474	254.77	47.91	4.56	3.81	12.18
ENST00000382438.5	ENSG00000109705.7	2801	2581.26	14.00	0.13	0.11	100.00
ENST00000329687.8	ENSG00000109736.14	2173	1953.26	0.00	0.00	0.00	0.00
ENST00000355443.8	ENSG00000109736.14	1753	1533.26	67.14	1.06	0.89	12.36
ENST00000503596.5	ENSG00000109736.14	1589	1369.26	0.00	0.00	0.00	0.00
ENST00000507272.5	ENSG00000109736.14	1575	1355.26	14.64	0.26	0.22	3.05
ENST00000507555.1	ENSG00000109736.14	1573	1353.26	24.11	0.43	0.36	5.03
ENST00000508221.5	ENSG00000109736.14	1639	1419.26	0.00	0.00	0.00	0.00
ENST00000508276.1	ENSG00000109736.14	697	477.37	1.02	0.05	0.04	0.60
ENST00000509676.1	ENSG00000109736.14	1178	958.26	8.00	0.20	0.17	2.36
ENST00000512781.5	ENSG00000109736.14	729	509.34	7.72	0.37	0.31	4.28
ENST00000514031.5	ENSG00000109736.14	950	730.27	148.09	4.92	4.11	57.23
ENST00000514800.5	ENSG00000109736.14	1776	1556.26	83.30	1.30	1.09	15.11
ENST00000264428.8	ENSG00000109738.10	3126	2906.26	132.97	1.11	0.93	36.04
ENST00000506411.5	ENSG00000109738.10	858	638.28	0.00	0.00	0.00	0.00
ENST00000509282.1	ENSG00000109738.10	1757	1537.26	52.43	0.83	0.69	26.87
ENST00000510970.1	ENSG00000109738.10	509	289.64	0.00	0.00	0.00	0.00
ENST00000512619.5	ENSG00000109738.10	728	508.34	19.53	0.93	0.78	30.26
ENST00000515642.5	ENSG00000109738.10	574	354.51	0.00	0.00	0.00	0.00
ENST00000541722.5	ENSG00000109738.10	2765	2545.26	22.07	0.21	0.18	6.83
ENST00000265016.8	ENSG00000109743.10	1480	1260.26	693.95	13.36	11.16	78.42
ENST00000382346.7	ENSG00000109743.10	1993	1773.26	0.00	0.00	0.00	0.00
ENST00000505785.5	ENSG00000109743.10	770	550.32	19.30	0.85	0.71	4.99
ENST00000514445.5	ENSG00000109743.10	1002	782.26	4.06	0.13	0.11	0.74
ENST00000514989.1	ENSG00000109743.10	801	581.30	64.70	2.70	2.26	15.85
ENST00000264431.8	ENSG00000109756.8	6949	6729.26	2913.40	10.50	8.78	37.83
ENST00000502485.1	ENSG00000109756.8	545	325.56	27.76	2.07	1.73	7.45
ENST00000503328.1	ENSG00000109756.8	433	214.01	0.00	0.00	0.00	0.00
ENST00000504604.5	ENSG00000109756.8	693	473.37	50.81	2.60	2.18	9.38
ENST00000505026.1	ENSG00000109756.8	970	750.26	11.79	0.38	0.32	1.37
ENST00000505478.5	ENSG00000109756.8	838	618.29	107.85	4.23	3.54	15.24
ENST00000509891.1	ENSG00000109756.8	537	317.57	3.99	0.30	0.25	1.10
ENST00000510253.5	ENSG00000109756.8	796	576.30	76.06	3.20	2.68	11.53
ENST00000510510.5	ENSG00000109756.8	562	342.53	0.00	0.00	0.00	0.00
ENST00000511336.5	ENSG00000109756.8	582	362.49	12.83	0.86	0.72	3.09
ENST00000512056.1	ENSG00000109756.8	723	503.35	71.62	3.45	2.88	12.43
ENST00000513816.1	ENSG00000109756.8	3670	3450.26	22.89	0.16	0.13	0.58
ENST00000514565.1	ENSG00000109756.8	596	376.47	0.00	0.00	0.00	0.00
ENST00000382774.7	ENSG00000109758.8	2159	1939.26	11.00	0.14	0.12	100.00
ENST00000506132.1	ENSG00000109758.8	743	523.33	0.00	0.00	0.00	0.00
ENST00000509689.5	ENSG00000109758.8	1894	1674.26	0.00	0.00	0.00	0.00
ENST00000511533.1	ENSG00000109758.8	2016	1796.26	0.00	0.00	0.00	0.00
ENST00000264694.12	ENSG00000109762.15	3264	3044.26	6813.33	54.30	45.38	85.19
ENST00000504273.5	ENSG00000109762.15	3323	3103.26	326.49	2.55	2.13	4.00
ENST00000504959.5	ENSG00000109762.15	1868	1648.26	101.17	1.49	1.24	2.34
ENST00000506896.1	ENSG00000109762.15	518	298.62	11.37	0.92	0.77	1.45
ENST00000512853.5	ENSG00000109762.15	1937	1717.26	0.00	0.00	0.00	0.00
ENST00000513433.1	ENSG00000109762.15	748	528.33	55.50	2.55	2.13	4.00
ENST00000618785.4	ENSG00000109762.15	3151	2931.26	232.95	1.93	1.61	3.02
ENST00000328559.11	ENSG00000109771.15	5157	4937.26	150.46	0.74	0.62	10.81
ENST00000505916.5	ENSG00000109771.15	2302	2082.26	466.00	5.43	4.54	79.38
ENST00000510776.5	ENSG00000109771.15	3055	2835.26	70.17	0.60	0.50	8.78
ENST00000511404.1	ENSG00000109771.15	685	465.38	1.36	0.07	0.06	1.04
ENST00000264689.10	ENSG00000109775.10	1630	1410.26	1834.62	31.56	26.38	45.90
ENST00000502282.1	ENSG00000109775.10	367	149.09	2.60	0.42	0.35	0.61
ENST00000502428.5	ENSG00000109775.10	565	345.52	1.50	0.11	0.09	0.15
ENST00000505357.1	ENSG00000109775.10	490	270.70	0.00	0.00	0.00	0.00
ENST00000509180.1	ENSG00000109775.10	592	372.48	111.68	7.27	6.08	10.58
ENST00000510206.5	ENSG00000109775.10	678	458.38	167.12	8.84	7.39	12.86
ENST00000510755.5	ENSG00000109775.10	1672	1452.26	161.02	2.69	2.25	3.91
ENST00000511485.5	ENSG00000109775.10	1159	939.26	66.81	1.73	1.44	2.51
ENST00000514247.5	ENSG00000109775.10	2348	2128.26	1415.82	16.14	13.49	23.47
ENST00000261438.9	ENSG00000109787.12	5122	4902.26	2136.41	10.57	8.84	71.37
ENST00000482150.2	ENSG00000109787.12	517	297.62	2.00	0.16	0.14	1.10
ENST00000514033.1	ENSG00000109787.12	1871	1651.26	277.59	4.08	3.41	27.53
ENST00000261425.7	ENSG00000109790.16	3425	3205.26	1494.45	11.31	9.45	7.73
ENST00000261426.9	ENSG00000109790.16	3300	3080.26	107.09	0.84	0.70	0.58
ENST00000381930.7	ENSG00000109790.16	3288	3068.26	741.45	5.86	4.90	4.01
ENST00000504108.5	ENSG00000109790.16	2690	2470.26	977.59	9.60	8.02	6.56
ENST00000508137.6	ENSG00000109790.16	2926	2706.26	4574.17	41.00	34.27	28.03
ENST00000514399.1	ENSG00000109790.16	585	365.49	0.00	0.00	0.00	0.00
ENST00000515612.1	ENSG00000109790.16	909	689.27	2206.63	77.66	64.91	53.09
ENST00000227065.8	ENSG00000109794.13	2708	2488.26	0.00	0.00	0.00	0.00
ENST00000356371.9	ENSG00000109794.13	2997	2777.26	0.00	0.00	0.00	0.00
ENST00000389354.6	ENSG00000109794.13	1815	1595.26	0.00	0.00	0.00	0.00
ENST00000502894.1	ENSG00000109794.13	775	555.31	5.70	0.25	0.21	1.70
ENST00000502970.5	ENSG00000109794.13	1990	1770.26	0.00	0.00	0.00	0.00
ENST00000503432.5	ENSG00000109794.13	2011	1791.26	399.27	5.41	4.52	36.89
ENST00000504330.5	ENSG00000109794.13	716	496.35	0.00	0.00	0.00	0.00
ENST00000508379.5	ENSG00000109794.13	568	348.52	0.00	0.00	0.00	0.00
ENST00000509574.5	ENSG00000109794.13	557	337.54	0.00	0.00	0.00	0.00
ENST00000510790.5	ENSG00000109794.13	570	350.51	0.00	0.00	0.00	0.00
ENST00000510843.5	ENSG00000109794.13	695	475.37	0.00	0.00	0.00	0.00
ENST00000512271.2	ENSG00000109794.13	633	413.43	34.40	2.02	1.69	13.77
ENST00000513030.5	ENSG00000109794.13	1408	1188.26	3.30	0.07	0.06	0.46
ENST00000513212.5	ENSG00000109794.13	586	366.49	0.00	0.00	0.00	0.00
ENST00000514153.5	ENSG00000109794.13	2070	1850.26	27.91	0.37	0.31	2.50
ENST00000514829.5	ENSG00000109794.13	1791	1571.26	0.00	0.00	0.00	0.00
ENST00000514956.1	ENSG00000109794.13	514	294.63	60.64	4.99	4.17	34.06
ENST00000515078.5	ENSG00000109794.13	1962	1742.26	111.91	1.56	1.30	10.63
ENST00000251496.6	ENSG00000109805.9	4661	4441.26	2166.20	11.83	9.89	26.25
ENST00000509719.1	ENSG00000109805.9	537	317.57	229.26	17.51	14.64	38.86
ENST00000510063.1	ENSG00000109805.9	807	587.30	33.79	1.40	1.17	3.10
ENST00000513226.1	ENSG00000109805.9	795	575.30	30.15	1.27	1.06	2.82
ENST00000514176.5	ENSG00000109805.9	3017	2797.26	1505.26	13.05	10.91	28.97
ENST00000316423.10	ENSG00000109814.11	3216	2996.26	200.87	1.63	1.36	1.09
ENST00000501493.6	ENSG00000109814.11	2826	2606.26	472.61	4.40	3.68	2.96
ENST00000503779.5	ENSG00000109814.11	575	355.51	148.12	10.11	8.45	6.80
ENST00000505698.1	ENSG00000109814.11	433	214.01	55.81	6.33	5.29	4.25
ENST00000506179.5	ENSG00000109814.11	3021	2801.26	30.17	0.26	0.22	0.18
ENST00000507089.5	ENSG00000109814.11	1712	1492.26	4876.62	79.28	66.26	53.29
ENST00000509391.1	ENSG00000109814.11	577	357.50	479.70	32.55	27.20	21.88
ENST00000510490.1	ENSG00000109814.11	534	314.58	4.56	0.35	0.29	0.24
ENST00000510881.5	ENSG00000109814.11	549	329.55	0.00	0.00	0.00	0.00
ENST00000514106.5	ENSG00000109814.11	568	348.52	194.77	13.56	11.33	9.11
ENST00000515021.5	ENSG00000109814.11	861	641.28	7.77	0.29	0.25	0.20
ENST00000515398.1	ENSG00000109814.11	584	364.49	0.00	0.00	0.00	0.00
ENST00000264867.6	ENSG00000109819.8	6318	6098.26	1277.80	5.08	4.25	6.01
ENST00000503714.1	ENSG00000109819.8	380	161.76	0.00	0.00	0.00	0.00
ENST00000505469.1	ENSG00000109819.8	406	187.30	0.00	0.00	0.00	0.00
ENST00000506055.5	ENSG00000109819.8	2627	2407.26	19.99	0.20	0.17	0.24
ENST00000507342.5	ENSG00000109819.8	359	141.35	1.18	0.20	0.17	0.24
ENST00000507380.1	ENSG00000109819.8	2385	2165.26	12.03	0.13	0.11	0.16
ENST00000508380.1	ENSG00000109819.8	576	356.50	100.65	6.85	5.72	8.10
ENST00000509642.5	ENSG00000109819.8	1391	1171.26	8.49	0.18	0.15	0.21
ENST00000509702.5	ENSG00000109819.8	2704	2484.26	0.00	0.00	0.00	0.00
ENST00000512169.1	ENSG00000109819.8	550	330.55	5.32	0.39	0.33	0.46
ENST00000513205.5	ENSG00000109819.8	1432	1212.26	0.00	0.00	0.00	0.00
ENST00000514479.1	ENSG00000109819.8	324	108.11	61.81	13.87	11.59	16.40
ENST00000514494.1	ENSG00000109819.8	529	309.59	17.72	1.39	1.16	1.64
ENST00000514517.1	ENSG00000109819.8	548	328.55	0.00	0.00	0.00	0.00
ENST00000515534.5	ENSG00000109819.8	433	214.01	0.00	0.00	0.00	0.00
ENST00000612355.1	ENSG00000109819.8	936	716.27	1621.43	54.92	45.90	64.93
ENST00000613098.4	ENSG00000109819.8	3210	2990.26	167.58	1.36	1.14	1.61
ENST00000617484.4	ENSG00000109819.8	1026	806.26	0.00	0.00	0.00	0.00
ENST00000263576.10	ENSG00000109832.13	7555	7335.26	0.00	0.00	0.00	0.00
ENST00000525943.1	ENSG00000109832.13	1646	1426.26	0.00	0.00	0.00	0.00
ENST00000526875.1	ENSG00000109832.13	1445	1225.26	9.00	0.18	0.15	100.00
ENST00000530129.6	ENSG00000109832.13	574	354.51	0.00	0.00	0.00	0.00
ENST00000530414.5	ENSG00000109832.13	2276	2056.26	0.00	0.00	0.00	0.00
ENST00000530834.1	ENSG00000109832.13	496	276.68	0.00	0.00	0.00	0.00
ENST00000531000.1	ENSG00000109832.13	866	646.28	0.00	0.00	0.00	0.00
ENST00000532928.1	ENSG00000109832.13	726	506.34	0.00	0.00	0.00	0.00
ENST00000584970.1	ENSG00000109832.13	460	240.83	0.00	0.00	0.00	0.00
ENST00000637851.1	ENSG00000109832.13	2584	2364.26	0.00	0.00	0.00	0.00
ENST00000227251.7	ENSG00000109846.7	848	628.28	470.23	18.16	15.17	21.53
ENST00000524660.1	ENSG00000109846.7	464	244.81	0.00	0.00	0.00	0.00
ENST00000525823.1	ENSG00000109846.7	915	695.27	198.57	6.93	5.79	8.22
ENST00000526167.4	ENSG00000109846.7	517	297.62	7.73	0.63	0.53	0.75
ENST00000526180.5	ENSG00000109846.7	1017	797.26	148.62	4.52	3.78	5.36
ENST00000527899.5	ENSG00000109846.7	965	745.26	0.00	0.00	0.00	0.00
ENST00000527950.5	ENSG00000109846.7	887	667.27	68.55	2.49	2.08	2.96
ENST00000528628.5	ENSG00000109846.7	624	404.44	1.22	0.07	0.06	0.09
ENST00000528961.5	ENSG00000109846.7	353	135.57	0.00	0.00	0.00	0.00
ENST00000529647.5	ENSG00000109846.7	695	475.37	0.00	0.00	0.00	0.00
ENST00000531198.5	ENSG00000109846.7	1013	793.26	0.00	0.00	0.00	0.00
ENST00000533280.5	ENSG00000109846.7	545	325.56	667.60	49.75	41.58	59.00
ENST00000533475.5	ENSG00000109846.7	1119	899.26	0.00	0.00	0.00	0.00
ENST00000533879.1	ENSG00000109846.7	479	259.74	0.00	0.00	0.00	0.00
ENST00000533971.1	ENSG00000109846.7	981	761.26	21.90	0.70	0.58	0.83
ENST00000616970.4	ENSG00000109846.7	977	757.26	33.58	1.08	0.90	1.28
ENST00000524983.2	ENSG00000109851.6	1380	1160.26	1.00	0.02	0.02	100.00
ENST00000419348.6	ENSG00000109854.13	1477	1257.26	8310.51	160.36	134.02	87.95
ENST00000421577.6	ENSG00000109854.13	886	666.27	0.00	0.00	0.00	0.00
ENST00000443524.6	ENSG00000109854.13	967	747.26	0.00	0.00	0.00	0.00
ENST00000451739.6	ENSG00000109854.13	1748	1528.26	238.48	3.79	3.16	2.08
ENST00000530266.5	ENSG00000109854.13	713	493.35	43.26	2.13	1.78	1.17
ENST00000531058.1	ENSG00000109854.13	1060	840.26	38.54	1.11	0.93	0.61
ENST00000532081.1	ENSG00000109854.13	774	554.31	37.77	1.65	1.38	0.91
ENST00000532505.1	ENSG00000109854.13	595	375.48	141.53	9.14	7.64	5.02
ENST00000533914.1	ENSG00000109854.13	1562	1342.26	229.91	4.16	3.47	2.28
ENST00000227266.9	ENSG00000109861.15	1921	1701.26	6714.31	95.74	80.02	59.50
ENST00000393301.4	ENSG00000109861.15	598	378.47	0.00	0.00	0.00	0.00
ENST00000524463.5	ENSG00000109861.15	6125	5905.26	1068.89	4.39	3.67	2.73
ENST00000527018.5	ENSG00000109861.15	733	513.34	667.63	31.55	26.37	19.61
ENST00000528020.1	ENSG00000109861.15	401	182.37	30.53	4.06	3.39	2.52
ENST00000529974.1	ENSG00000109861.15	747	527.33	398.92	18.35	15.34	11.40
ENST00000533865.5	ENSG00000109861.15	542	322.56	0.00	0.00	0.00	0.00
ENST00000533897.1	ENSG00000109861.15	4344	4124.26	144.19	0.85	0.71	0.53
ENST00000534131.1	ENSG00000109861.15	583	363.49	89.54	5.98	4.99	3.71
ENST00000317945.6	ENSG00000109881.16	2109	1889.26	292.57	3.76	3.14	20.77
ENST00000328697.10	ENSG00000109881.16	2103	1883.26	786.55	10.13	8.47	56.02
ENST00000529615.1	ENSG00000109881.16	716	496.35	85.88	4.20	3.51	23.21
ENST00000335953.8	ENSG00000109906.13	2523	2303.26	0.00	0.00	0.00	0.00
ENST00000392996.2	ENSG00000109906.13	2287	2067.26	9.32	0.11	0.09	24.95
ENST00000535379.1	ENSG00000109906.13	705	485.36	4.49	0.22	0.19	51.23
ENST00000535509.1	ENSG00000109906.13	727	507.34	2.18	0.10	0.09	23.82
ENST00000535700.1	ENSG00000109906.13	572	352.51	0.00	0.00	0.00	0.00
ENST00000539918.5	ENSG00000109906.13	757	537.32	0.00	0.00	0.00	0.00
ENST00000541602.5	ENSG00000109906.13	4427	4207.26	0.00	0.00	0.00	0.00
ENST00000544220.1	ENSG00000109906.13	773	553.32	0.00	0.00	0.00	0.00
ENST00000545851.5	ENSG00000109906.13	534	314.58	0.00	0.00	0.00	0.00
ENST00000350638.9	ENSG00000109911.17	1784	1564.26	1315.98	20.41	17.06	87.28
ENST00000379163.9	ENSG00000109911.17	1679	1459.26	108.92	1.81	1.51	7.74
ENST00000395934.2	ENSG00000109911.17	1961	1741.26	0.00	0.00	0.00	0.00
ENST00000474374.5	ENSG00000109911.17	1161	941.26	45.10	1.16	0.97	4.97
ENST00000227322.7	ENSG00000109917.10	6566	6346.26	8.78	0.03	0.03	0.06
ENST00000366405.2	ENSG00000109917.10	598	378.47	0.40	0.03	0.02	0.05
ENST00000425791.1	ENSG00000109917.10	603	383.46	241.47	15.28	12.77	28.67
ENST00000429220.5	ENSG00000109917.10	2364	2144.26	1796.80	20.33	16.99	38.16
ENST00000431973.5	ENSG00000109917.10	508	288.65	0.00	0.00	0.00	0.00
ENST00000444935.5	ENSG00000109917.10	2497	2277.26	1024.10	10.91	9.12	20.48
ENST00000449430.1	ENSG00000109917.10	691	471.37	115.97	5.97	4.99	11.20
ENST00000487030.1	ENSG00000109917.10	554	334.54	8.47	0.61	0.51	1.15
ENST00000498065.1	ENSG00000109917.10	425	206.08	1.01	0.12	0.10	0.22
ENST00000302503.7	ENSG00000109919.9	2587	2367.26	2939.67	30.13	25.18	35.68
ENST00000525649.5	ENSG00000109919.9	599	379.47	0.00	0.00	0.00	0.00
ENST00000530428.1	ENSG00000109919.9	930	710.27	645.69	22.05	18.43	26.12
ENST00000533571.1	ENSG00000109919.9	535	315.58	129.92	9.99	8.35	11.83
ENST00000534074.5	ENSG00000109919.9	811	591.30	542.73	22.27	18.61	26.37
ENST00000539759.5	ENSG00000109919.9	581	361.50	0.00	0.00	0.00	0.00
ENST00000263773.9	ENSG00000109920.12	3972	3752.26	3669.33	23.72	19.83	16.80
ENST00000524696.1	ENSG00000109920.12	481	261.74	0.00	0.00	0.00	0.00
ENST00000525316.1	ENSG00000109920.12	412	193.22	8.67	1.09	0.91	0.77
ENST00000525792.5	ENSG00000109920.12	840	620.29	108.66	4.25	3.55	3.01
ENST00000526109.6	ENSG00000109920.12	673	453.39	10.90	0.58	0.49	0.41
ENST00000527894.1	ENSG00000109920.12	610	390.46	1079.10	67.05	56.03	47.49
ENST00000528388.5	ENSG00000109920.12	814	594.30	50.44	2.06	1.72	1.46
ENST00000529156.1	ENSG00000109920.12	344	126.95	38.15	7.29	6.09	5.16
ENST00000530207.1	ENSG00000109920.12	2917	2697.26	9.49	0.09	0.07	0.06
ENST00000531394.1	ENSG00000109920.12	605	385.46	4.96	0.31	0.26	0.22
ENST00000532646.6	ENSG00000109920.12	919	699.27	5.09	0.18	0.15	0.13
ENST00000533707.1	ENSG00000109920.12	472	252.77	35.10	3.37	2.82	2.39
ENST00000534003.5	ENSG00000109920.12	2515	2295.26	428.08	4.52	3.78	3.20
ENST00000540172.2	ENSG00000109920.12	582	362.49	1.08	0.07	0.06	0.05
ENST00000542975.1	ENSG00000109920.12	577	357.50	0.00	0.00	0.00	0.00
ENST00000544590.1	ENSG00000109920.12	491	271.70	297.95	26.60	22.23	18.84
ENST00000264037.2	ENSG00000109927.9	6468	6248.26	48.50	0.19	0.16	88.17
ENST00000392793.5	ENSG00000109927.9	7426	7206.26	7.50	0.03	0.02	11.83
ENST00000478058.1	ENSG00000109927.9	832	612.29	0.00	0.00	0.00	0.00
ENST00000264027.8	ENSG00000109929.9	2456	2236.26	77.18	0.84	0.70	5.17
ENST00000392789.2	ENSG00000109929.9	2258	2038.26	358.46	4.27	3.57	26.34
ENST00000524683.5	ENSG00000109929.9	2391	2171.26	6.52	0.07	0.06	0.45
ENST00000527183.1	ENSG00000109929.9	1524	1304.26	209.10	3.89	3.25	24.02
ENST00000527762.5	ENSG00000109929.9	589	369.48	42.25	2.77	2.32	17.13
ENST00000528991.1	ENSG00000109929.9	346	128.86	0.00	0.00	0.00	0.00
ENST00000531140.1	ENSG00000109929.9	767	547.32	86.73	3.84	3.21	23.74
ENST00000534230.5	ENSG00000109929.9	1861	1641.26	0.00	0.00	0.00	0.00
ENST00000534455.5	ENSG00000109929.9	921	701.27	14.75	0.51	0.43	3.15
ENST00000227348.8	ENSG00000109943.8	2469	2249.26	52.00	0.56	0.47	100.00
ENST00000533416.1	ENSG00000109943.8	592	372.48	0.00	0.00	0.00	0.00
ENST00000533709.1	ENSG00000109943.8	1929	1709.26	0.00	0.00	0.00	0.00
ENST00000227349.6	ENSG00000109944.10	3147	2927.26	0.00	0.00	0.00	0.00
ENST00000307257.10	ENSG00000109944.10	1964	1744.26	20.36	0.28	0.24	9.80
ENST00000531316.1	ENSG00000109944.10	2782	2562.26	263.90	2.50	2.09	86.47
ENST00000534362.1	ENSG00000109944.10	1063	843.26	3.74	0.11	0.09	3.72
ENST00000312527.8	ENSG00000109956.12	3652	3432.26	82.69	0.58	0.49	10.41
ENST00000392580.5	ENSG00000109956.12	3522	3302.26	674.48	4.95	4.14	88.25
ENST00000524765.1	ENSG00000109956.12	5737	5517.26	4.61	0.02	0.02	0.36
ENST00000531510.1	ENSG00000109956.12	757	537.32	1.22	0.06	0.05	0.98
ENST00000531778.1	ENSG00000109956.12	6160	5940.26	0.00	0.00	0.00	0.00
ENST00000227378.7	ENSG00000109971.13	2186	1966.26	84430.73	1041.70	870.59	63.82
ENST00000453788.6	ENSG00000109971.13	2004	1784.26	4.61	0.06	0.05	0.00
ENST00000524552.5	ENSG00000109971.13	963	743.26	1118.07	36.49	30.50	2.24
ENST00000524590.5	ENSG00000109971.13	536	316.58	0.00	0.00	0.00	0.00
ENST00000525463.5	ENSG00000109971.13	583	363.49	0.00	0.00	0.00	0.00
ENST00000525624.5	ENSG00000109971.13	1048	828.26	0.00	0.00	0.00	0.00
ENST00000526110.5	ENSG00000109971.13	1924	1704.26	0.00	0.00	0.00	0.00
ENST00000526686.1	ENSG00000109971.13	740	520.34	506.69	23.62	19.74	1.45
ENST00000526862.1	ENSG00000109971.13	504	284.66	2.28	0.19	0.16	0.01
ENST00000527387.5	ENSG00000109971.13	579	359.50	0.00	0.00	0.00	0.00
ENST00000527983.5	ENSG00000109971.13	1509	1289.26	1835.73	34.54	28.87	2.12
ENST00000528292.5	ENSG00000109971.13	1112	892.26	0.00	0.00	0.00	0.00
ENST00000530391.1	ENSG00000109971.13	648	428.41	0.00	0.00	0.00	0.00
ENST00000531063.1	ENSG00000109971.13	578	358.50	212.08	14.35	11.99	0.88
ENST00000532091.1	ENSG00000109971.13	2301	2081.26	8856.05	103.23	86.27	6.32
ENST00000532167.5	ENSG00000109971.13	570	350.51	4.77	0.33	0.28	0.02
ENST00000532182.5	ENSG00000109971.13	674	454.39	0.00	0.00	0.00	0.00
ENST00000532636.5	ENSG00000109971.13	2306	2086.26	0.00	0.00	0.00	0.00
ENST00000532780.5	ENSG00000109971.13	1194	974.26	1337.02	33.29	27.82	2.04
ENST00000533238.5	ENSG00000109971.13	465	245.81	0.00	0.00	0.00	0.00
ENST00000533540.5	ENSG00000109971.13	1826	1606.26	16330.93	246.65	206.13	15.11
ENST00000534319.5	ENSG00000109971.13	1884	1664.26	5735.47	83.60	69.87	5.12
ENST00000534567.5	ENSG00000109971.13	588	368.49	0.00	0.00	0.00	0.00
ENST00000534624.5	ENSG00000109971.13	2463	2243.26	1319.54	14.27	11.93	0.87
ENST00000263314.2	ENSG00000109991.8	1831	1611.26	0.00	0.00	0.00	0.00
ENST00000533436.1	ENSG00000109991.8	468	248.79	0.00	0.00	0.00	0.00
ENST00000534820.1	ENSG00000109991.8	837	617.29	0.00	0.00	0.00	0.00
ENST00000616487.4	ENSG00000109991.8	1346	1126.26	0.00	0.00	0.00	0.00
ENST00000361352.9	ENSG00000110002.15	1863	1643.26	1148.37	16.95	14.17	51.24
ENST00000392744.4	ENSG00000110002.15	2691	2471.26	107.17	1.05	0.88	3.18
ENST00000392748.5	ENSG00000110002.15	3419	3199.26	1173.49	8.90	7.44	26.89
ENST00000449321.5	ENSG00000110002.15	1978	1758.26	341.49	4.71	3.94	14.24
ENST00000456829.6	ENSG00000110002.15	4388	4168.26	0.00	0.00	0.00	0.00
ENST00000533623.1	ENSG00000110002.15	540	320.57	19.47	1.47	1.23	4.45
ENST00000321460.5	ENSG00000110011.13	1015	795.26	134.19	4.09	3.42	26.51
ENST00000321685.7	ENSG00000110011.13	1288	1068.26	229.02	5.20	4.35	33.68
ENST00000355040.8	ENSG00000110011.13	759	539.32	0.00	0.00	0.00	0.00
ENST00000535246.1	ENSG00000110011.13	502	282.66	0.00	0.00	0.00	0.00
ENST00000536006.5	ENSG00000110011.13	693	473.37	0.00	0.00	0.00	0.00
ENST00000537109.1	ENSG00000110011.13	1340	1120.26	38.63	0.84	0.70	5.42
ENST00000538961.1	ENSG00000110011.13	534	314.58	0.00	0.00	0.00	0.00
ENST00000540945.1	ENSG00000110011.13	703	483.36	7.14	0.36	0.30	2.32
ENST00000542376.5	ENSG00000110011.13	546	326.56	28.93	2.15	1.80	13.91
ENST00000543685.1	ENSG00000110011.13	265	56.93	4.31	1.84	1.53	11.89
ENST00000543791.5	ENSG00000110011.13	489	269.71	8.97	0.81	0.67	5.22
ENST00000628077.2	ENSG00000110011.13	938	718.27	4.82	0.16	0.14	1.05
ENST00000263593.7	ENSG00000110013.12	5583	5363.26	24.88	0.11	0.09	1.49
ENST00000436137.2	ENSG00000110013.12	2272	2052.26	129.21	1.53	1.28	20.19
ENST00000525730.1	ENSG00000110013.12	569	349.51	4.26	0.30	0.25	3.91
ENST00000533613.1	ENSG00000110013.12	568	348.52	15.59	1.09	0.91	14.35
ENST00000545756.5	ENSG00000110013.12	2921	2701.26	13.29	0.12	0.10	1.58
ENST00000618733.4	ENSG00000110013.12	1980	1760.26	320.97	4.42	3.70	58.49
ENST00000352068.5	ENSG00000110025.12	771	551.32	2.87	0.13	0.11	7.23
ENST00000377244.7	ENSG00000110025.12	1939	1719.26	107.08	1.51	1.26	86.47
ENST00000524831.5	ENSG00000110025.12	627	407.43	0.00	0.00	0.00	0.00
ENST00000525648.1	ENSG00000110025.12	312	97.07	0.00	0.00	0.00	0.00
ENST00000526702.1	ENSG00000110025.12	4713	4493.26	5.91	0.03	0.03	1.82
ENST00000529673.5	ENSG00000110025.12	573	353.51	1.14	0.08	0.07	4.47
ENST00000534637.5	ENSG00000110025.12	704	484.36	0.00	0.00	0.00	0.00
ENST00000395074.6	ENSG00000110031.12	1833	1613.26	3727.94	56.06	46.85	74.53
ENST00000528489.1	ENSG00000110031.12	1751	1531.26	72.48	1.15	0.96	1.53
ENST00000528954.5	ENSG00000110031.12	1879	1659.26	32.93	0.48	0.40	0.64
ENST00000529915.1	ENSG00000110031.12	515	295.63	213.65	17.53	14.65	23.31
ENST00000530561.5	ENSG00000110031.12	2099	1879.26	0.00	0.00	0.00	0.00
ENST00000227451.3	ENSG00000110042.7	5642	5422.26	2958.34	13.24	11.06	84.96
ENST00000527475.1	ENSG00000110042.7	651	431.41	41.66	2.34	1.96	15.04
ENST00000531902.1	ENSG00000110042.7	494	274.69	0.00	0.00	0.00	0.00
ENST00000532982.5	ENSG00000110042.7	1708	1488.26	0.00	0.00	0.00	0.00
ENST00000377264.7	ENSG00000110046.12	6357	6137.26	160.40	0.63	0.53	38.87
ENST00000418259.5	ENSG00000110046.12	5654	5434.26	46.59	0.21	0.17	12.75
ENST00000421419.3	ENSG00000110046.12	1481	1261.26	38.80	0.75	0.62	45.75
ENST00000461701.5	ENSG00000110046.12	2031	1811.26	3.21	0.04	0.04	2.63
ENST00000461955.1	ENSG00000110046.12	575	355.51	0.00	0.00	0.00	0.00
ENST00000472525.1	ENSG00000110046.12	515	295.63	0.00	0.00	0.00	0.00
ENST00000320631.7	ENSG00000110047.17	4551	4331.26	35.13	0.20	0.16	1.05
ENST00000359393.6	ENSG00000110047.17	3618	3398.26	0.00	0.00	0.00	0.00
ENST00000411683.1	ENSG00000110047.17	557	337.54	0.00	0.00	0.00	0.00
ENST00000421510.5	ENSG00000110047.17	1015	795.26	0.00	0.00	0.00	0.00
ENST00000433803.1	ENSG00000110047.17	1191	971.26	0.00	0.00	0.00	0.00
ENST00000455148.1	ENSG00000110047.17	546	326.56	0.00	0.00	0.00	0.00
ENST00000457202.1	ENSG00000110047.17	534	314.58	0.00	0.00	0.00	0.00
ENST00000466015.1	ENSG00000110047.17	1290	1070.26	11.63	0.26	0.22	1.41
ENST00000484846.1	ENSG00000110047.17	3469	3249.26	0.00	0.00	0.00	0.00
ENST00000488711.1	ENSG00000110047.17	648	428.41	243.85	13.81	11.54	74.02
ENST00000489379.1	ENSG00000110047.17	588	368.49	0.00	0.00	0.00	0.00
ENST00000498472.1	ENSG00000110047.17	557	337.54	2.08	0.15	0.13	0.80
ENST00000621096.4	ENSG00000110047.17	3336	3116.26	544.30	4.24	3.54	22.71
ENST00000263847.5	ENSG00000110048.11	5083	4863.26	4113.97	20.52	17.15	93.88
ENST00000525357.1	ENSG00000110048.11	991	771.26	0.00	0.00	0.00	0.00
ENST00000528903.1	ENSG00000110048.11	873	653.28	36.03	1.34	1.12	6.12
ENST00000227471.6	ENSG00000110057.7	2316	2096.26	300.34	3.48	2.90	51.15
ENST00000524455.5	ENSG00000110057.7	836	616.29	6.06	0.24	0.20	3.51
ENST00000525368.1	ENSG00000110057.7	529	309.59	6.09	0.48	0.40	7.02
ENST00000528096.1	ENSG00000110057.7	953	733.27	8.02	0.27	0.22	3.91
ENST00000528423.1	ENSG00000110057.7	833	613.29	0.00	0.00	0.00	0.00
ENST00000530138.3	ENSG00000110057.7	821	601.29	2.91	0.12	0.10	1.72
ENST00000531152.2	ENSG00000110057.7	729	509.34	6.15	0.29	0.24	4.31
ENST00000533424.5	ENSG00000110057.7	1275	1055.26	3.10	0.07	0.06	1.05
ENST00000610659.4	ENSG00000110057.7	513	293.63	0.00	0.00	0.00	0.00
ENST00000622364.4	ENSG00000110057.7	1021	801.26	61.34	1.86	1.55	27.33
ENST00000227474.7	ENSG00000110060.8	1843	1623.26	190.05	2.84	2.37	6.44
ENST00000529801.1	ENSG00000110060.8	579	359.50	5.57	0.38	0.31	0.85
ENST00000530811.5	ENSG00000110060.8	1792	1572.26	446.93	6.90	5.76	15.64
ENST00000534158.5	ENSG00000110060.8	605	385.46	0.00	0.00	0.00	0.00
ENST00000613398.4	ENSG00000110060.8	1419	1199.26	1679.45	33.97	28.39	77.06
ENST00000263579.4	ENSG00000110063.8	1479	1259.26	1424.66	27.45	22.94	70.82
ENST00000529149.1	ENSG00000110063.8	2467	2247.26	40.60	0.44	0.37	1.13
ENST00000530860.5	ENSG00000110063.8	661	441.40	197.74	10.87	9.08	28.04
ENST00000304363.8	ENSG00000110066.14	5837	5617.26	3.74	0.02	0.01	0.03
ENST00000323599.10	ENSG00000110066.14	653	433.41	1.78	0.10	0.08	0.17
ENST00000401547.6	ENSG00000110066.14	2666	2446.26	1044.70	10.36	8.66	17.60
ENST00000402185.6	ENSG00000110066.14	1881	1661.26	0.00	0.00	0.00	0.00
ENST00000402789.5	ENSG00000110066.14	1599	1379.26	1483.30	26.09	21.80	44.33
ENST00000405515.5	ENSG00000110066.14	2869	2649.26	0.00	0.00	0.00	0.00
ENST00000427752.6	ENSG00000110066.14	2475	2255.26	490.93	5.28	4.41	8.97
ENST00000434573.1	ENSG00000110066.14	585	365.49	0.00	0.00	0.00	0.00
ENST00000441488.6	ENSG00000110066.14	2816	2596.26	719.27	6.72	5.62	11.42
ENST00000453170.5	ENSG00000110066.14	594	374.48	0.00	0.00	0.00	0.00
ENST00000458496.1	ENSG00000110066.14	556	336.54	4.84	0.35	0.29	0.59
ENST00000466295.1	ENSG00000110066.14	638	418.42	89.04	5.16	4.31	8.77
ENST00000524672.2	ENSG00000110066.14	662	442.40	24.06	1.32	1.10	2.24
ENST00000533271.5	ENSG00000110066.14	521	301.61	0.00	0.00	0.00	0.00
ENST00000615954.4	ENSG00000110066.14	4306	4086.26	581.34	3.45	2.88	5.86
ENST00000263578.9	ENSG00000110074.10	1970	1750.26	260.03	3.60	3.01	25.54
ENST00000524751.5	ENSG00000110074.10	895	675.27	0.00	0.00	0.00	0.00
ENST00000525083.5	ENSG00000110074.10	1228	1008.26	7.87	0.19	0.16	1.34
ENST00000525770.5	ENSG00000110074.10	1427	1207.26	123.00	2.47	2.07	17.51
ENST00000526366.5	ENSG00000110074.10	553	333.54	0.00	0.00	0.00	0.00
ENST00000526525.1	ENSG00000110074.10	586	366.49	0.00	0.00	0.00	0.00
ENST00000527004.5	ENSG00000110074.10	1760	1540.26	3.93	0.06	0.05	0.44
ENST00000527875.1	ENSG00000110074.10	583	363.49	0.00	0.00	0.00	0.00
ENST00000529802.1	ENSG00000110074.10	580	360.50	9.31	0.63	0.52	4.44
ENST00000530642.1	ENSG00000110074.10	3045	2825.26	18.78	0.16	0.13	1.14
ENST00000531257.1	ENSG00000110074.10	800	580.30	0.00	0.00	0.00	0.00
ENST00000532101.5	ENSG00000110074.10	1030	810.26	6.80	0.20	0.17	1.44
ENST00000532125.1	ENSG00000110074.10	1825	1605.26	57.89	0.87	0.73	6.20
ENST00000532590.1	ENSG00000110074.10	674	454.39	108.91	5.81	4.86	41.20
ENST00000533395.5	ENSG00000110074.10	704	484.36	0.00	0.00	0.00	0.00
ENST00000533839.5	ENSG00000110074.10	559	339.53	1.48	0.11	0.09	0.75
ENST00000534011.5	ENSG00000110074.10	1955	1735.26	0.00	0.00	0.00	0.00
ENST00000534315.5	ENSG00000110074.10	2210	1990.26	0.00	0.00	0.00	0.00
ENST00000265636.9	ENSG00000110075.14	4794	4574.26	21.41	0.11	0.09	0.10
ENST00000265637.8	ENSG00000110075.14	4783	4563.26	10.12	0.05	0.04	0.05
ENST00000393800.6	ENSG00000110075.14	5093	4873.26	2941.26	14.64	12.24	13.15
ENST00000393801.7	ENSG00000110075.14	5069	4849.26	0.00	0.00	0.00	0.00
ENST00000524845.5	ENSG00000110075.14	2771	2551.26	516.24	4.91	4.10	4.41
ENST00000524904.5	ENSG00000110075.14	4292	4072.26	1590.82	9.48	7.92	8.51
ENST00000525050.5	ENSG00000110075.14	513	293.63	82.84	6.84	5.72	6.15
ENST00000525152.1	ENSG00000110075.14	582	362.49	61.60	4.12	3.45	3.70
ENST00000525421.5	ENSG00000110075.14	830	610.29	62.26	2.47	2.07	2.22
ENST00000526307.5	ENSG00000110075.14	4134	3914.26	25.50	0.16	0.13	0.14
ENST00000526574.1	ENSG00000110075.14	489	269.71	19.77	1.78	1.49	1.60
ENST00000526593.1	ENSG00000110075.14	570	350.51	0.00	0.00	0.00	0.00
ENST00000527069.5	ENSG00000110075.14	573	353.51	23.54	1.62	1.35	1.45
ENST00000527403.6	ENSG00000110075.14	4862	4642.26	26.30	0.14	0.11	0.12
ENST00000528635.5	ENSG00000110075.14	538	318.57	0.00	0.00	0.00	0.00
ENST00000529172.1	ENSG00000110075.14	500	280.67	334.10	28.88	24.13	25.93
ENST00000529344.5	ENSG00000110075.14	603	383.46	13.15	0.83	0.70	0.75
ENST00000529710.5	ENSG00000110075.14	3228	3008.26	0.00	0.00	0.00	0.00
ENST00000529907.5	ENSG00000110075.14	826	606.29	21.82	0.87	0.73	0.78
ENST00000530427.5	ENSG00000110075.14	560	340.53	0.00	0.00	0.00	0.00
ENST00000530734.1	ENSG00000110075.14	576	356.50	344.54	23.45	19.59	21.05
ENST00000531244.1	ENSG00000110075.14	687	467.38	115.63	6.00	5.02	5.39
ENST00000531432.1	ENSG00000110075.14	589	369.48	50.39	3.31	2.77	2.97
ENST00000533127.5	ENSG00000110075.14	551	331.55	2.03	0.15	0.12	0.13
ENST00000534190.5	ENSG00000110075.14	1980	1760.26	113.63	1.57	1.31	1.41
ENST00000534534.5	ENSG00000110075.14	2968	2748.26	0.00	0.00	0.00	0.00
ENST00000265459.10	ENSG00000110076.18	6621	6401.26	0.00	0.00	0.00	0.00
ENST00000301894.6	ENSG00000110076.18	3535	3315.26	0.00	0.00	0.00	0.00
ENST00000377551.5	ENSG00000110076.18	6373	6153.26	2.44	0.01	0.01	3.37
ENST00000377559.7	ENSG00000110076.18	6413	6193.26	0.00	0.00	0.00	0.00
ENST00000409571.5	ENSG00000110076.18	6381	6161.26	0.00	0.00	0.00	0.00
ENST00000417749.5	ENSG00000110076.18	618	398.45	0.00	0.00	0.00	0.00
ENST00000423049.1	ENSG00000110076.18	828	608.29	0.00	0.00	0.00	0.00
ENST00000437746.1	ENSG00000110076.18	643	423.42	0.00	0.00	0.00	0.00
ENST00000442300.5	ENSG00000110076.18	878	658.28	0.00	0.00	0.00	0.00
ENST00000464307.5	ENSG00000110076.18	3232	3012.26	3.80	0.03	0.03	10.71
ENST00000466324.1	ENSG00000110076.18	3155	2935.26	0.00	0.00	0.00	0.00
ENST00000467055.5	ENSG00000110076.18	392	173.52	0.00	0.00	0.00	0.00
ENST00000475737.1	ENSG00000110076.18	580	360.50	0.00	0.00	0.00	0.00
ENST00000486057.1	ENSG00000110076.18	538	318.57	0.86	0.07	0.05	23.00
ENST00000487484.1	ENSG00000110076.18	562	342.53	0.00	0.00	0.00	0.00
ENST00000496291.1	ENSG00000110076.18	611	391.45	2.90	0.18	0.15	62.91
ENST00000412309.6	ENSG00000110077.14	1284	1064.26	709.93	16.18	13.52	9.82
ENST00000420732.6	ENSG00000110077.14	863	643.28	162.92	6.14	5.13	3.73
ENST00000426738.6	ENSG00000110077.14	1736	1516.26	0.00	0.00	0.00	0.00
ENST00000525549.5	ENSG00000110077.14	552	332.54	28.63	2.09	1.75	1.27
ENST00000526677.1	ENSG00000110077.14	2416	2196.26	316.95	3.50	2.93	2.12
ENST00000526697.1	ENSG00000110077.14	549	329.55	10.00	0.74	0.62	0.45
ENST00000527254.5	ENSG00000110077.14	790	570.31	0.00	0.00	0.00	0.00
ENST00000528851.5	ENSG00000110077.14	1806	1586.26	609.76	9.33	7.79	5.66
ENST00000528925.1	ENSG00000110077.14	509	289.64	0.00	0.00	0.00	0.00
ENST00000529054.5	ENSG00000110077.14	1160	940.26	62.29	1.61	1.34	0.98
ENST00000529906.5	ENSG00000110077.14	589	369.48	1.02	0.07	0.06	0.04
ENST00000530179.1	ENSG00000110077.14	548	328.55	548.51	40.50	33.85	24.58
ENST00000530839.5	ENSG00000110077.14	1383	1163.26	919.25	19.17	16.02	11.64
ENST00000531531.1	ENSG00000110077.14	567	347.52	0.00	0.00	0.00	0.00
ENST00000531914.5	ENSG00000110077.14	640	420.42	989.14	57.08	47.70	34.64
ENST00000532169.5	ENSG00000110077.14	1136	916.26	263.32	6.97	5.83	4.23
ENST00000533023.5	ENSG00000110077.14	780	560.31	8.28	0.36	0.30	0.22
ENST00000533409.1	ENSG00000110077.14	682	462.38	0.00	0.00	0.00	0.00
ENST00000533660.1	ENSG00000110077.14	571	351.51	15.01	1.04	0.87	0.63
ENST00000533989.5	ENSG00000110077.14	586	366.49	0.00	0.00	0.00	0.00
ENST00000534596.5	ENSG00000110077.14	577	357.50	0.00	0.00	0.00	0.00
ENST00000337908.4	ENSG00000110079.16	1604	1384.26	4729.16	82.88	69.27	62.61
ENST00000343968.8	ENSG00000110079.16	1676	1456.26	1107.01	18.44	15.41	13.93
ENST00000527056.5	ENSG00000110079.16	851	631.28	3.55	0.14	0.11	0.10
ENST00000529950.1	ENSG00000110079.16	658	438.40	10.84	0.60	0.50	0.45
ENST00000529991.1	ENSG00000110079.16	727	507.34	310.78	14.86	12.42	11.23
ENST00000532114.5	ENSG00000110079.16	698	478.37	304.67	15.45	12.91	11.67
ENST00000227495.10	ENSG00000110080.18	1790	1570.26	8.41	0.13	0.11	0.97
ENST00000356132.8	ENSG00000110080.18	1745	1525.26	77.21	1.23	1.03	9.16
ENST00000392669.6	ENSG00000110080.18	1724	1504.26	0.00	0.00	0.00	0.00
ENST00000444328.6	ENSG00000110080.18	1812	1592.26	315.56	4.81	4.02	35.85
ENST00000449406.6	ENSG00000110080.18	1669	1449.26	0.00	0.00	0.00	0.00
ENST00000524834.5	ENSG00000110080.18	788	568.31	17.98	0.77	0.64	5.72
ENST00000524860.1	ENSG00000110080.18	1012	792.26	50.89	1.56	1.30	11.62
ENST00000526311.5	ENSG00000110080.18	574	354.51	11.51	0.79	0.66	5.87
ENST00000526727.5	ENSG00000110080.18	1967	1747.26	41.98	0.58	0.49	4.35
ENST00000526756.5	ENSG00000110080.18	802	582.30	27.19	1.13	0.95	8.45
ENST00000528605.5	ENSG00000110080.18	1100	880.26	5.90	0.16	0.14	1.21
ENST00000528858.5	ENSG00000110080.18	763	543.32	0.00	0.00	0.00	0.00
ENST00000530591.5	ENSG00000110080.18	1459	1239.26	0.00	0.00	0.00	0.00
ENST00000531217.5	ENSG00000110080.18	1745	1525.26	0.00	0.00	0.00	0.00
ENST00000532243.5	ENSG00000110080.18	1825	1605.26	0.00	0.00	0.00	0.00
ENST00000533826.1	ENSG00000110080.18	1037	817.26	14.56	0.43	0.36	3.22
ENST00000534083.5	ENSG00000110080.18	1919	1699.26	121.66	1.74	1.45	12.95
ENST00000534452.5	ENSG00000110080.18	550	330.55	0.00	0.00	0.00	0.00
ENST00000534457.5	ENSG00000110080.18	987	767.26	0.00	0.00	0.00	0.00
ENST00000534733.6	ENSG00000110080.18	545	325.56	1.15	0.09	0.07	0.64
ENST00000265641.9	ENSG00000110090.12	5232	5012.26	178.66	0.86	0.72	23.00
ENST00000376618.6	ENSG00000110090.12	2635	2415.26	0.00	0.00	0.00	0.00
ENST00000537756.2	ENSG00000110090.12	585	365.49	0.00	0.00	0.00	0.00
ENST00000538994.1	ENSG00000110090.12	617	397.45	0.00	0.00	0.00	0.00
ENST00000539743.5	ENSG00000110090.12	2382	2162.26	157.82	1.77	1.48	47.09
ENST00000540367.5	ENSG00000110090.12	2496	2276.26	105.52	1.12	0.94	29.91
ENST00000561996.1	ENSG00000110090.12	559	339.53	0.00	0.00	0.00	0.00
ENST00000565318.5	ENSG00000110090.12	511	291.64	0.00	0.00	0.00	0.00
ENST00000569129.5	ENSG00000110090.12	499	279.67	0.00	0.00	0.00	0.00
ENST00000227507.2	ENSG00000110092.3	4307	4087.26	41474.45	246.17	205.73	38.67
ENST00000535993.1	ENSG00000110092.3	568	348.52	2454.73	170.87	142.80	26.84
ENST00000536559.1	ENSG00000110092.3	553	333.54	50.74	3.69	3.08	0.58
ENST00000539241.1	ENSG00000110092.3	920	700.27	3163.30	109.59	91.59	17.21
ENST00000542367.1	ENSG00000110092.3	476	256.76	641.86	60.65	50.68	9.53
ENST00000545484.1	ENSG00000110092.3	430	211.04	396.92	45.63	38.13	7.17
ENST00000227520.9	ENSG00000110104.11	1893	1673.26	227.94	3.30	2.76	54.89
ENST00000535217.1	ENSG00000110104.11	1488	1268.26	141.97	2.72	2.27	45.11
ENST00000545580.1	ENSG00000110104.11	697	477.37	0.00	0.00	0.00	0.00
ENST00000227524.8	ENSG00000110107.8	2157	1937.26	335.59	4.20	3.51	42.82
ENST00000535326.1	ENSG00000110107.8	779	559.31	82.18	3.56	2.98	36.32
ENST00000539180.1	ENSG00000110107.8	441	221.95	2.08	0.23	0.19	2.31
ENST00000539960.1	ENSG00000110107.8	796	576.30	2.62	0.11	0.09	1.12
ENST00000540473.5	ENSG00000110107.8	169	6.44	0.00	0.00	0.00	0.00
ENST00000541371.5	ENSG00000110107.8	943	723.27	42.79	1.44	1.20	14.62
ENST00000546152.1	ENSG00000110107.8	814	594.30	6.75	0.28	0.23	2.81
ENST00000227525.7	ENSG00000110108.9	2413	2193.26	141.54	1.57	1.31	1.95
ENST00000536171.1	ENSG00000110108.9	1959	1739.26	2610.52	36.41	30.43	45.29
ENST00000540280.1	ENSG00000110108.9	724	504.35	881.94	42.42	35.45	52.76
ENST00000334619.6	ENSG00000110148.9	2121	1901.26	0.00	0.00	0.00	0.00
ENST00000525014.1	ENSG00000110148.9	792	572.31	0.00	0.00	0.00	0.00
ENST00000525462.1	ENSG00000110148.9	2138	1918.26	4.74	0.06	0.05	74.81
ENST00000531712.5	ENSG00000110148.9	463	243.82	0.00	0.00	0.00	0.00
ENST00000532396.1	ENSG00000110148.9	247	43.54	0.00	0.00	0.00	0.00
ENST00000532715.5	ENSG00000110148.9	1734	1514.26	1.26	0.02	0.02	25.19
ENST00000265983.7	ENSG00000110169.10	1652	1432.26	11.73	0.20	0.17	47.28
ENST00000525057.5	ENSG00000110169.10	760	540.32	0.00	0.00	0.00	0.00
ENST00000527105.1	ENSG00000110169.10	121	0.00	0.00	0.00	0.00	0.00
ENST00000527556.5	ENSG00000110169.10	1126	906.26	8.27	0.22	0.19	52.72
ENST00000528348.5	ENSG00000110169.10	919	699.27	0.00	0.00	0.00	0.00
ENST00000529037.1	ENSG00000110169.10	672	452.39	0.00	0.00	0.00	0.00
ENST00000529775.1	ENSG00000110169.10	803	583.30	0.00	0.00	0.00	0.00
ENST00000533369.5	ENSG00000110169.10	536	316.58	0.00	0.00	0.00	0.00
ENST00000533561.5	ENSG00000110169.10	429	210.05	0.00	0.00	0.00	0.00
ENST00000533856.5	ENSG00000110169.10	423	204.10	0.00	0.00	0.00	0.00
ENST00000534429.1	ENSG00000110169.10	486	266.72	0.00	0.00	0.00	0.00
ENST00000534800.1	ENSG00000110169.10	342	125.05	0.00	0.00	0.00	0.00
ENST00000615166.1	ENSG00000110169.10	826	606.29	0.00	0.00	0.00	0.00
ENST00000345851.7	ENSG00000110171.18	2879	2659.26	77.23	0.70	0.59	11.20
ENST00000359518.7	ENSG00000110171.18	3042	2822.26	0.00	0.00	0.00	0.00
ENST00000525074.5	ENSG00000110171.18	3044	2824.26	0.00	0.00	0.00	0.00
ENST00000526845.1	ENSG00000110171.18	658	438.40	0.00	0.00	0.00	0.00
ENST00000527237.1	ENSG00000110171.18	339	122.20	0.00	0.00	0.00	0.00
ENST00000528227.5	ENSG00000110171.18	1117	897.26	0.00	0.00	0.00	0.00
ENST00000528932.1	ENSG00000110171.18	555	335.54	0.00	0.00	0.00	0.00
ENST00000529058.1	ENSG00000110171.18	723	503.35	26.11	1.26	1.05	20.01
ENST00000529529.1	ENSG00000110171.18	785	565.31	0.00	0.00	0.00	0.00
ENST00000530724.1	ENSG00000110171.18	651	431.41	12.59	0.71	0.59	11.26
ENST00000532542.1	ENSG00000110171.18	4419	4199.26	20.83	0.12	0.10	1.91
ENST00000533064.1	ENSG00000110171.18	1654	1434.26	90.26	1.53	1.28	24.27
ENST00000533309.5	ENSG00000110171.18	1647	1427.26	115.98	1.97	1.65	31.34
ENST00000536344.5	ENSG00000110171.18	2704	2484.26	0.00	0.00	0.00	0.00
ENST00000320585.10	ENSG00000110172.11	2654	2434.26	195.48	1.95	1.63	4.68
ENST00000457199.6	ENSG00000110172.11	2003	1783.26	372.87	5.07	4.24	12.18
ENST00000525317.5	ENSG00000110172.11	1136	916.26	214.09	5.67	4.74	13.61
ENST00000529402.1	ENSG00000110172.11	809	589.30	22.34	0.92	0.77	2.21
ENST00000529726.1	ENSG00000110172.11	4805	4585.26	11.30	0.06	0.05	0.14
ENST00000529987.5	ENSG00000110172.11	1698	1478.26	0.00	0.00	0.00	0.00
ENST00000530765.5	ENSG00000110172.11	564	344.52	340.41	23.97	20.03	57.54
ENST00000533062.5	ENSG00000110172.11	575	355.51	0.00	0.00	0.00	0.00
ENST00000533724.5	ENSG00000110172.11	5361	5141.26	48.00	0.23	0.19	0.54
ENST00000533739.1	ENSG00000110172.11	582	362.49	20.83	1.39	1.17	3.35
ENST00000533772.5	ENSG00000110172.11	566	346.52	34.30	2.40	2.01	5.76
ENST00000312293.8	ENSG00000110195.11	1107	887.26	5.66	0.15	0.13	42.23
ENST00000393676.3	ENSG00000110195.11	947	727.27	6.34	0.21	0.18	57.77
ENST00000393679.5	ENSG00000110195.11	1331	1111.26	0.00	0.00	0.00	0.00
ENST00000393681.6	ENSG00000110195.11	1061	841.26	0.00	0.00	0.00	0.00
ENST00000227618.8	ENSG00000110200.8	886	666.27	6.08	0.22	0.19	0.10
ENST00000438939.6	ENSG00000110200.8	330	113.72	0.00	0.00	0.00	0.00
ENST00000502597.2	ENSG00000110200.8	1481	1261.26	0.00	0.00	0.00	0.00
ENST00000535234.5	ENSG00000110200.8	848	628.28	31.78	1.23	1.03	0.56
ENST00000535503.5	ENSG00000110200.8	734	514.34	0.00	0.00	0.00	0.00
ENST00000537644.5	ENSG00000110200.8	606	386.46	50.59	3.18	2.65	1.46
ENST00000538117.5	ENSG00000110200.8	580	360.50	0.00	0.00	0.00	0.00
ENST00000538393.5	ENSG00000110200.8	867	647.28	0.00	0.00	0.00	0.00
ENST00000538919.5	ENSG00000110200.8	849	629.28	0.00	0.00	0.00	0.00
ENST00000539395.1	ENSG00000110200.8	563	343.53	0.00	0.00	0.00	0.00
ENST00000542531.5	ENSG00000110200.8	812	592.30	0.00	0.00	0.00	0.00
ENST00000543015.1	ENSG00000110200.8	500	280.67	1679.86	145.20	121.35	66.82
ENST00000543050.5	ENSG00000110200.8	807	587.30	16.03	0.66	0.55	0.30
ENST00000543587.5	ENSG00000110200.8	883	663.27	51.08	1.87	1.56	0.86
ENST00000545333.5	ENSG00000110200.8	468	248.79	0.00	0.00	0.00	0.00
ENST00000545680.5	ENSG00000110200.8	872	652.28	278.32	10.35	8.65	4.76
ENST00000545944.5	ENSG00000110200.8	704	484.36	1089.92	54.59	45.62	25.12
ENST00000442948.3	ENSG00000110203.8	805	585.30	1.00	0.04	0.03	100.00
ENST00000545379.1	ENSG00000110203.8	364	146.18	0.00	0.00	0.00	0.00
ENST00000546166.1	ENSG00000110203.8	335	118.42	0.00	0.00	0.00	0.00
ENST00000611028.2	ENSG00000110203.8	820	600.29	0.00	0.00	0.00	0.00
ENST00000612844.4	ENSG00000110203.8	992	772.26	0.00	0.00	0.00	0.00
ENST00000622388.4	ENSG00000110203.8	749	529.33	0.00	0.00	0.00	0.00
ENST00000227638.7	ENSG00000110218.8	2769	2549.26	1553.00	14.78	12.35	100.00
ENST00000436171.2	ENSG00000110218.8	2750	2530.26	0.00	0.00	0.00	0.00
ENST00000263674.3	ENSG00000110237.3	7853	7633.26	350.65	1.11	0.93	49.33
ENST00000536170.1	ENSG00000110237.3	793	573.31	3.41	0.14	0.12	6.39
ENST00000536481.1	ENSG00000110237.3	697	477.37	0.00	0.00	0.00	0.00
ENST00000537198.1	ENSG00000110237.3	351	133.65	0.00	0.00	0.00	0.00
ENST00000543530.1	ENSG00000110237.3	970	750.26	30.93	1.00	0.84	44.27
ENST00000544519.1	ENSG00000110237.3	579	359.50	0.00	0.00	0.00	0.00
ENST00000227665.8	ENSG00000110243.11	1897	1677.26	4.00	0.06	0.05	100.00
ENST00000433069.1	ENSG00000110243.11	526	306.60	0.00	0.00	0.00	0.00
ENST00000542499.5	ENSG00000110243.11	1929	1709.26	0.00	0.00	0.00	0.00
ENST00000357780.4	ENSG00000110244.6	1473	1253.26	0.00	0.00	0.00	0.00
ENST00000227667.7	ENSG00000110245.11	550	330.55	0.00	0.00	0.00	0.00
ENST00000375345.3	ENSG00000110245.11	604	384.46	0.00	0.00	0.00	0.00
ENST00000433777.5	ENSG00000110245.11	359	141.35	0.00	0.00	0.00	0.00
ENST00000470144.1	ENSG00000110245.11	269	60.09	0.00	0.00	0.00	0.00
ENST00000630701.1	ENSG00000110245.11	541	321.57	0.00	0.00	0.00	0.00
ENST00000278935.7	ENSG00000110274.14	5630	5410.26	267.99	1.20	1.00	6.14
ENST00000525416.5	ENSG00000110274.14	778	558.31	25.36	1.10	0.92	5.63
ENST00000525734.5	ENSG00000110274.14	616	396.45	0.00	0.00	0.00	0.00
ENST00000527609.5	ENSG00000110274.14	585	365.49	107.70	7.15	5.97	36.53
ENST00000528706.5	ENSG00000110274.14	1407	1187.26	5.29	0.11	0.09	0.55
ENST00000529153.5	ENSG00000110274.14	575	355.51	0.00	0.00	0.00	0.00
ENST00000532187.1	ENSG00000110274.14	658	438.40	2.00	0.11	0.09	0.57
ENST00000533153.5	ENSG00000110274.14	585	365.49	64.04	4.25	3.55	21.72
ENST00000533223.1	ENSG00000110274.14	5690	5470.26	3.94	0.02	0.01	0.09
ENST00000533433.1	ENSG00000110274.14	1565	1345.26	0.00	0.00	0.00	0.00
ENST00000533570.1	ENSG00000110274.14	492	272.70	59.22	5.27	4.40	26.92
ENST00000533675.5	ENSG00000110274.14	4761	4541.26	67.46	0.36	0.30	1.84
ENST00000533706.5	ENSG00000110274.14	5035	4815.26	0.00	0.00	0.00	0.00
ENST00000265981.6	ENSG00000110315.6	4074	3854.26	2121.38	13.35	11.16	24.79
ENST00000528665.5	ENSG00000110315.6	1374	1154.26	185.48	3.90	3.26	7.24
ENST00000530156.1	ENSG00000110315.6	779	559.31	10.39	0.45	0.38	0.84
ENST00000533412.5	ENSG00000110315.6	743	523.33	768.93	35.64	29.79	66.17
ENST00000534281.1	ENSG00000110315.6	5818	5598.26	119.82	0.52	0.43	0.96
ENST00000263468.12	ENSG00000110318.13	7039	6819.26	215.00	0.76	0.64	100.00
ENST00000532077.1	ENSG00000110318.13	631	411.43	0.00	0.00	0.00	0.00
ENST00000532529.1	ENSG00000110318.13	4533	4313.26	0.00	0.00	0.00	0.00
ENST00000339995.9	ENSG00000110321.15	3978	3758.26	2552.01	16.47	13.77	3.98
ENST00000396525.6	ENSG00000110321.15	3346	3126.26	6268.22	48.64	40.65	11.74
ENST00000524932.5	ENSG00000110321.15	1286	1066.26	3.56	0.08	0.07	0.02
ENST00000525606.5	ENSG00000110321.15	690	470.37	160.56	8.28	6.92	2.00
ENST00000525681.5	ENSG00000110321.15	3654	3434.26	38716.27	273.49	228.57	66.03
ENST00000525972.5	ENSG00000110321.15	584	364.49	0.00	0.00	0.00	0.00
ENST00000525995.1	ENSG00000110321.15	592	372.48	0.00	0.00	0.00	0.00
ENST00000526148.5	ENSG00000110321.15	4001	3781.26	108.33	0.69	0.58	0.17
ENST00000527015.1	ENSG00000110321.15	582	362.49	395.08	26.44	22.10	6.38
ENST00000527419.5	ENSG00000110321.15	571	351.51	0.00	0.00	0.00	0.00
ENST00000527526.5	ENSG00000110321.15	555	335.54	0.00	0.00	0.00	0.00
ENST00000528562.5	ENSG00000110321.15	601	381.47	0.00	0.00	0.00	0.00
ENST00000528839.1	ENSG00000110321.15	702	482.36	0.00	0.00	0.00	0.00
ENST00000530211.5	ENSG00000110321.15	591	371.48	8.90	0.58	0.49	0.14
ENST00000530564.1	ENSG00000110321.15	849	629.28	280.48	10.81	9.04	2.61
ENST00000530702.1	ENSG00000110321.15	563	343.53	0.00	0.00	0.00	0.00
ENST00000531180.1	ENSG00000110321.15	557	337.54	0.00	0.00	0.00	0.00
ENST00000531416.5	ENSG00000110321.15	1969	1749.26	0.00	0.00	0.00	0.00
ENST00000531507.5	ENSG00000110321.15	591	371.48	0.00	0.00	0.00	0.00
ENST00000531647.5	ENSG00000110321.15	579	359.50	0.00	0.00	0.00	0.00
ENST00000532082.5	ENSG00000110321.15	1069	849.26	0.00	0.00	0.00	0.00
ENST00000532120.1	ENSG00000110321.15	223	28.15	0.00	0.00	0.00	0.00
ENST00000532152.5	ENSG00000110321.15	587	367.49	34.46	2.27	1.90	0.55
ENST00000532349.1	ENSG00000110321.15	550	330.55	18.67	1.37	1.14	0.33
ENST00000532383.5	ENSG00000110321.15	6769	6549.26	4414.61	16.35	13.67	3.95
ENST00000532570.5	ENSG00000110321.15	573	353.51	0.00	0.00	0.00	0.00
ENST00000533485.1	ENSG00000110321.15	806	586.30	38.67	1.60	1.34	0.39
ENST00000534246.1	ENSG00000110321.15	523	303.61	21.75	1.74	1.45	0.42
ENST00000534272.1	ENSG00000110321.15	591	371.48	4.99	0.33	0.27	0.08
ENST00000534470.1	ENSG00000110321.15	520	300.61	62.45	5.04	4.21	1.22
ENST00000534605.1	ENSG00000110321.15	198	15.76	0.00	0.00	0.00	0.00
ENST00000227752.7	ENSG00000110324.10	3695	3475.26	107.30	0.75	0.63	1.50
ENST00000525467.1	ENSG00000110324.10	1497	1277.26	2.45	0.05	0.04	0.09
ENST00000526544.5	ENSG00000110324.10	1779	1559.26	12.04	0.19	0.16	0.38
ENST00000529924.6	ENSG00000110324.10	6711	6491.26	49.91	0.19	0.16	0.37
ENST00000530178.1	ENSG00000110324.10	907	687.27	0.00	0.00	0.00	0.00
ENST00000530761.5	ENSG00000110324.10	2271	2051.26	71.85	0.85	0.71	1.70
ENST00000531365.1	ENSG00000110324.10	467	247.80	268.23	26.26	21.95	52.67
ENST00000532009.1	ENSG00000110324.10	562	342.53	27.46	1.94	1.63	3.90
ENST00000533700.5	ENSG00000110324.10	2180	1960.26	78.51	0.97	0.81	1.95
ENST00000534335.1	ENSG00000110324.10	357	139.42	107.24	18.66	15.60	37.43
ENST00000534574.5	ENSG00000110324.10	2275	2055.26	0.00	0.00	0.00	0.00
ENST00000227756.4	ENSG00000110328.5	2504	2284.26	588.00	6.24	5.22	100.00
ENST00000526064.1	ENSG00000110328.5	1523	1303.26	0.00	0.00	0.00	0.00
ENST00000227758.6	ENSG00000110330.8	3743	3523.26	648.75	4.47	3.73	5.91
ENST00000527465.1	ENSG00000110330.8	595	375.48	615.50	39.77	33.24	52.58
ENST00000527808.1	ENSG00000110330.8	709	489.36	0.00	0.00	0.00	0.00
ENST00000527910.5	ENSG00000110330.8	4073	3853.26	0.00	0.00	0.00	0.00
ENST00000528344.1	ENSG00000110330.8	866	646.28	0.00	0.00	0.00	0.00
ENST00000530675.5	ENSG00000110330.8	1927	1707.26	1763.74	25.06	20.95	33.13
ENST00000531259.5	ENSG00000110330.8	572	352.51	0.00	0.00	0.00	0.00
ENST00000532672.5	ENSG00000110330.8	2617	2397.26	274.47	2.78	2.32	3.67
ENST00000532832.5	ENSG00000110330.8	505	285.65	0.00	0.00	0.00	0.00
ENST00000533742.5	ENSG00000110330.8	720	500.35	0.00	0.00	0.00	0.00
ENST00000534130.1	ENSG00000110330.8	627	407.43	51.68	3.08	2.57	4.07
ENST00000534646.5	ENSG00000110330.8	562	342.53	6.87	0.49	0.41	0.64
ENST00000613397.4	ENSG00000110330.8	4066	3846.26	0.00	0.00	0.00	0.00
ENST00000621637.1	ENSG00000110330.8	3331	3111.26	0.00	0.00	0.00	0.00
ENST00000252108.7	ENSG00000110344.9	6103	5883.26	5801.07	23.92	19.99	38.31
ENST00000431736.6	ENSG00000110344.9	6061	5841.26	658.16	2.73	2.28	4.38
ENST00000545354.1	ENSG00000110344.9	2149	1929.26	2846.25	35.79	29.91	57.32
ENST00000525082.1	ENSG00000110367.11	1232	1012.26	9.82	0.24	0.20	0.19
ENST00000526070.2	ENSG00000110367.11	1936	1716.26	5151.00	72.81	60.85	58.87
ENST00000529162.1	ENSG00000110367.11	1795	1575.26	326.04	5.02	4.20	4.06
ENST00000531971.1	ENSG00000110367.11	4373	4153.26	10.97	0.06	0.05	0.05
ENST00000533239.1	ENSG00000110367.11	738	518.34	168.68	7.89	6.60	6.38
ENST00000534980.5	ENSG00000110367.11	4538	4318.26	6575.11	36.94	30.87	29.86
ENST00000617381.4	ENSG00000110367.11	2883	2663.26	0.00	0.00	0.00	0.00
ENST00000620157.4	ENSG00000110367.11	6152	5932.26	176.38	0.72	0.60	0.58
ENST00000264031.2	ENSG00000110375.2	916	696.27	0.00	0.00	0.00	0.00
ENST00000534788.1	ENSG00000110375.2	958	738.26	0.00	0.00	0.00	0.00
ENST00000264033.5	ENSG00000110395.6	11231	11011.26	4354.41	9.59	8.02	62.67
ENST00000634301.1	ENSG00000110395.6	340	123.15	0.00	0.00	0.00	0.00
ENST00000634586.1	ENSG00000110395.6	3457	3237.26	762.59	5.71	4.78	37.33
ENST00000634840.1	ENSG00000110395.6	4813	4593.26	0.00	0.00	0.00	0.00
ENST00000637974.1	ENSG00000110395.6	3030	2810.26	0.00	0.00	0.00	0.00
ENST00000264025.7	ENSG00000110400.10	5840	5620.26	431.37	1.86	1.56	46.16
ENST00000340882.2	ENSG00000110400.10	1059	839.26	13.44	0.39	0.32	9.63
ENST00000341398.6	ENSG00000110400.10	1377	1157.26	0.00	0.00	0.00	0.00
ENST00000524429.2	ENSG00000110400.10	777	557.31	36.19	1.58	1.32	39.05
ENST00000524510.1	ENSG00000110400.10	832	612.29	0.00	0.00	0.00	0.00
ENST00000531468.1	ENSG00000110400.10	589	369.48	0.00	0.00	0.00	0.00
ENST00000532197.1	ENSG00000110400.10	452	232.88	2.00	0.21	0.17	5.16
ENST00000303296.8	ENSG00000110422.11	7408	7188.26	890.68	3.01	2.51	4.50
ENST00000379016.7	ENSG00000110422.11	7345	7125.26	698.43	2.38	1.99	3.56
ENST00000456517.2	ENSG00000110422.11	7399	7179.26	219.32	0.74	0.62	1.11
ENST00000525975.5	ENSG00000110422.11	3668	3448.26	8394.94	59.06	49.36	88.42
ENST00000531504.5	ENSG00000110422.11	591	371.48	24.62	1.61	1.34	2.41
ENST00000534262.1	ENSG00000110422.11	349	131.73	0.00	0.00	0.00	0.00
ENST00000265654.5	ENSG00000110427.14	4492	4272.26	1530.10	8.69	7.26	47.80
ENST00000321505.8	ENSG00000110427.14	11678	11458.26	3731.13	7.90	6.60	43.46
ENST00000526400.5	ENSG00000110427.14	2507	2287.26	149.77	1.59	1.33	8.74
ENST00000265651.7	ENSG00000110429.13	2397	2177.26	1773.54	19.76	16.52	58.52
ENST00000448981.6	ENSG00000110429.13	1672	1452.26	272.85	4.56	3.81	13.50
ENST00000526785.5	ENSG00000110429.13	5798	5578.26	48.04	0.21	0.17	0.62
ENST00000526952.1	ENSG00000110429.13	534	314.58	0.00	0.00	0.00	0.00
ENST00000527772.1	ENSG00000110429.13	350	132.69	34.25	6.26	5.23	18.54
ENST00000529137.1	ENSG00000110429.13	584	364.49	8.43	0.56	0.47	1.66
ENST00000530013.5	ENSG00000110429.13	3740	3520.26	33.67	0.23	0.19	0.69
ENST00000530401.5	ENSG00000110429.13	7410	7190.26	16.52	0.06	0.05	0.17
ENST00000531080.5	ENSG00000110429.13	1448	1228.26	0.00	0.00	0.00	0.00
ENST00000532057.5	ENSG00000110429.13	918	698.27	50.34	1.75	1.46	5.18
ENST00000532927.5	ENSG00000110429.13	945	725.27	0.00	0.00	0.00	0.00
ENST00000533103.5	ENSG00000110429.13	570	350.51	3.40	0.23	0.20	0.70
ENST00000534136.5	ENSG00000110429.13	3217	2997.26	17.96	0.15	0.12	0.43
ENST00000227868.8	ENSG00000110435.11	2389	2169.26	2480.87	27.74	23.19	63.44
ENST00000430469.6	ENSG00000110435.11	952	732.27	14.37	0.48	0.40	1.09
ENST00000448838.7	ENSG00000110435.11	2653	2433.26	0.00	0.00	0.00	0.00
ENST00000477173.3	ENSG00000110435.11	545	325.56	1.00	0.07	0.06	0.17
ENST00000526309.1	ENSG00000110435.11	574	354.51	0.00	0.00	0.00	0.00
ENST00000532159.1	ENSG00000110435.11	560	340.53	13.37	0.95	0.80	2.18
ENST00000533262.1	ENSG00000110435.11	561	341.53	4.15	0.29	0.25	0.67
ENST00000533550.5	ENSG00000110435.11	584	364.49	213.23	14.19	11.86	32.45
ENST00000278379.7	ENSG00000110436.11	11696	11476.26	0.00	0.00	0.00	0.00
ENST00000395750.5	ENSG00000110436.11	11538	11318.26	78.47	0.17	0.14	27.61
ENST00000395753.5	ENSG00000110436.11	11689	11469.26	0.00	0.00	0.00	0.00
ENST00000449068.1	ENSG00000110436.11	685	465.38	0.00	0.00	0.00	0.00
ENST00000464522.2	ENSG00000110436.11	607	387.46	0.00	0.00	0.00	0.00
ENST00000479543.1	ENSG00000110436.11	564	344.52	2.29	0.16	0.13	26.51
ENST00000531628.1	ENSG00000110436.11	597	377.47	0.00	0.00	0.00	0.00
ENST00000606205.5	ENSG00000110436.11	1890	1670.26	19.24	0.28	0.23	45.88
ENST00000263401.9	ENSG00000110442.11	2954	2734.26	206.35	1.83	1.53	2.64
ENST00000355500.1	ENSG00000110442.11	2738	2518.26	3.00	0.03	0.02	0.04
ENST00000452374.6	ENSG00000110442.11	917	697.27	797.87	27.76	23.20	40.06
ENST00000526789.1	ENSG00000110442.11	609	389.46	64.25	4.00	3.34	5.78
ENST00000528608.5	ENSG00000110442.11	988	768.26	56.53	1.79	1.49	2.58
ENST00000532705.1	ENSG00000110442.11	881	661.28	673.92	24.72	20.66	35.68
ENST00000533308.1	ENSG00000110442.11	374	155.90	0.79	0.12	0.10	0.18
ENST00000533643.1	ENSG00000110442.11	580	360.50	134.28	9.04	7.55	13.04
ENST00000227880.7	ENSG00000110446.10	2115	1895.26	118.18	1.51	1.26	4.23
ENST00000536491.1	ENSG00000110446.10	676	456.38	0.00	0.00	0.00	0.00
ENST00000536784.5	ENSG00000110446.10	456	236.85	6.75	0.69	0.58	1.93
ENST00000537307.1	ENSG00000110446.10	801	581.30	381.19	15.91	13.30	44.46
ENST00000538739.1	ENSG00000110446.10	691	471.37	0.00	0.00	0.00	0.00
ENST00000540272.1	ENSG00000110446.10	566	346.52	1.36	0.10	0.08	0.27
ENST00000541505.5	ENSG00000110446.10	1807	1587.26	152.24	2.33	1.94	6.50
ENST00000543406.1	ENSG00000110446.10	4579	4359.26	39.16	0.22	0.18	0.61
ENST00000544101.1	ENSG00000110446.10	549	329.55	204.12	15.03	12.56	42.00
ENST00000347785.7	ENSG00000110448.10	3221	3001.26	81.36	0.66	0.55	12.59
ENST00000544014.1	ENSG00000110448.10	547	327.55	61.64	4.57	3.82	87.41
ENST00000263776.8	ENSG00000110455.13	2362	2142.26	44.60	0.51	0.42	11.84
ENST00000524990.5	ENSG00000110455.13	563	343.53	0.00	0.00	0.00	0.00
ENST00000526577.5	ENSG00000110455.13	907	687.27	0.00	0.00	0.00	0.00
ENST00000527346.5	ENSG00000110455.13	3373	3153.26	320.66	2.47	2.06	57.86
ENST00000527557.5	ENSG00000110455.13	397	178.43	1.39	0.19	0.16	4.42
ENST00000527603.5	ENSG00000110455.13	960	740.26	3.00	0.10	0.08	2.31
ENST00000531190.5	ENSG00000110455.13	639	419.42	0.00	0.00	0.00	0.00
ENST00000531505.1	ENSG00000110455.13	913	693.27	5.18	0.18	0.15	4.25
ENST00000531940.1	ENSG00000110455.13	1234	1014.26	3.29	0.08	0.07	1.85
ENST00000532122.5	ENSG00000110455.13	527	307.60	0.00	0.00	0.00	0.00
ENST00000533208.5	ENSG00000110455.13	884	664.27	0.00	0.00	0.00	0.00
ENST00000533404.1	ENSG00000110455.13	400	181.38	1.00	0.13	0.11	3.14
ENST00000534035.1	ENSG00000110455.13	532	312.59	7.88	0.61	0.51	14.33
ENST00000227918.2	ENSG00000110484.6	505	285.65	105.93	9.00	7.52	99.49
ENST00000525380.1	ENSG00000110484.6	1305	1085.26	2.07	0.05	0.04	0.51
ENST00000359803.7	ENSG00000110492.15	985	765.26	0.00	0.00	0.00	0.00
ENST00000395565.5	ENSG00000110492.15	951	731.27	0.00	0.00	0.00	0.00
ENST00000395566.8	ENSG00000110492.15	828	608.29	662.11	26.41	22.07	68.70
ENST00000395569.8	ENSG00000110492.15	686	466.38	177.02	9.21	7.70	23.96
ENST00000405308.6	ENSG00000110492.15	1166	946.26	0.00	0.00	0.00	0.00
ENST00000407067.1	ENSG00000110492.15	1026	806.26	3.41	0.10	0.09	0.27
ENST00000441869.5	ENSG00000110492.15	540	320.57	0.00	0.00	0.00	0.00
ENST00000481047.1	ENSG00000110492.15	775	555.31	0.00	0.00	0.00	0.00
ENST00000489525.5	ENSG00000110492.15	1339	1119.26	29.25	0.63	0.53	1.65
ENST00000490240.5	ENSG00000110492.15	603	383.46	5.77	0.37	0.31	0.95
ENST00000533283.5	ENSG00000110492.15	498	278.68	0.00	0.00	0.00	0.00
ENST00000533952.5	ENSG00000110492.15	477	257.75	0.00	0.00	0.00	0.00
ENST00000617138.4	ENSG00000110492.15	635	415.43	29.44	1.72	1.44	4.47
ENST00000314845.7	ENSG00000110497.14	5023	4803.26	75.80	0.38	0.32	3.08
ENST00000458649.6	ENSG00000110497.14	5351	5131.26	157.21	0.74	0.62	5.98
ENST00000524783.1	ENSG00000110497.14	427	208.06	3.07	0.36	0.30	2.88
ENST00000526545.5	ENSG00000110497.14	837	617.29	0.00	0.00	0.00	0.00
ENST00000526606.1	ENSG00000110497.14	522	302.61	0.00	0.00	0.00	0.00
ENST00000528950.1	ENSG00000110497.14	4102	3882.26	0.00	0.00	0.00	0.00
ENST00000529553.1	ENSG00000110497.14	586	366.49	1.11	0.07	0.06	0.59
ENST00000529558.1	ENSG00000110497.14	483	263.73	0.00	0.00	0.00	0.00
ENST00000529963.1	ENSG00000110497.14	1529	1309.26	0.00	0.00	0.00	0.00
ENST00000531542.1	ENSG00000110497.14	561	341.53	1.99	0.14	0.12	1.13
ENST00000533727.5	ENSG00000110497.14	4817	4597.26	1746.14	9.21	7.70	74.12
ENST00000534300.5	ENSG00000110497.14	5067	4847.26	303.69	1.52	1.27	12.23
ENST00000311027.9	ENSG00000110514.19	5990	5770.26	0.00	0.00	0.00	0.00
ENST00000342922.8	ENSG00000110514.19	6005	5785.26	40.93	0.17	0.14	0.55
ENST00000349238.7	ENSG00000110514.19	5873	5653.26	1268.31	5.44	4.55	17.32
ENST00000395336.7	ENSG00000110514.19	5942	5722.26	12.41	0.05	0.04	0.17
ENST00000395344.7	ENSG00000110514.19	4988	4768.26	39.86	0.20	0.17	0.65
ENST00000402192.6	ENSG00000110514.19	5823	5603.26	1518.11	6.57	5.49	20.92
ENST00000402799.5	ENSG00000110514.19	5684	5464.26	0.00	0.00	0.00	0.00
ENST00000405573.2	ENSG00000110514.19	1823	1603.26	38.39	0.58	0.49	1.85
ENST00000406482.5	ENSG00000110514.19	5614	5394.26	1285.92	5.78	4.83	18.41
ENST00000407859.7	ENSG00000110514.19	5744	5524.26	0.00	0.00	0.00	0.00
ENST00000422579.1	ENSG00000110514.19	580	360.50	0.00	0.00	0.00	0.00
ENST00000428807.5	ENSG00000110514.19	549	329.55	0.00	0.00	0.00	0.00
ENST00000444117.5	ENSG00000110514.19	711	491.36	7.70	0.38	0.32	1.21
ENST00000453571.5	ENSG00000110514.19	437	217.98	0.00	0.00	0.00	0.00
ENST00000460452.5	ENSG00000110514.19	794	574.30	9.00	0.38	0.32	1.21
ENST00000469699.1	ENSG00000110514.19	924	704.27	57.82	1.99	1.66	6.34
ENST00000489415.1	ENSG00000110514.19	923	703.27	227.25	7.84	6.55	24.95
ENST00000494403.2	ENSG00000110514.19	180	9.35	0.00	0.00	0.00	0.00
ENST00000524530.5	ENSG00000110514.19	566	346.52	13.78	0.96	0.81	3.07
ENST00000524686.1	ENSG00000110514.19	580	360.50	14.42	0.97	0.81	3.09
ENST00000526603.5	ENSG00000110514.19	534	314.58	1.11	0.09	0.07	0.27
ENST00000534808.1	ENSG00000110514.19	509	289.64	0.00	0.00	0.00	0.00
ENST00000634938.1	ENSG00000110514.19	658	438.40	0.00	0.00	0.00	0.00
ENST00000326656.12	ENSG00000110536.13	928	708.27	0.00	0.00	0.00	0.00
ENST00000326674.9	ENSG00000110536.13	768	548.32	1129.91	49.99	41.78	72.69
ENST00000426530.2	ENSG00000110536.13	1014	794.26	212.11	6.48	5.41	9.42
ENST00000527079.2	ENSG00000110536.13	2272	2052.26	828.93	9.80	8.19	14.25
ENST00000534775.1	ENSG00000110536.13	1611	1391.26	143.88	2.51	2.10	3.65
ENST00000338447.10	ENSG00000110583.12	4707	4487.26	176.96	0.96	0.80	9.43
ENST00000377793.8	ENSG00000110583.12	3664	3444.26	418.54	2.95	2.46	29.06
ENST00000534965.5	ENSG00000110583.12	958	738.26	4.05	0.13	0.11	1.31
ENST00000536939.1	ENSG00000110583.12	567	347.52	12.13	0.85	0.71	8.35
ENST00000539656.5	ENSG00000110583.12	577	357.50	0.00	0.00	0.00	0.00
ENST00000542163.1	ENSG00000110583.12	1035	815.26	0.00	0.00	0.00	0.00
ENST00000542633.1	ENSG00000110583.12	559	339.53	0.00	0.00	0.00	0.00
ENST00000544138.5	ENSG00000110583.12	808	588.30	6.67	0.27	0.23	2.71
ENST00000544194.5	ENSG00000110583.12	929	709.27	28.58	0.98	0.82	9.64
ENST00000545161.1	ENSG00000110583.12	351	133.65	22.07	4.01	3.35	39.49
ENST00000278224.13	ENSG00000110619.16	2491	2271.26	2401.36	25.65	21.44	26.23
ENST00000380525.8	ENSG00000110619.16	2758	2538.26	509.75	4.87	4.07	4.98
ENST00000397111.9	ENSG00000110619.16	2685	2465.26	875.34	8.61	7.20	8.81
ENST00000439280.6	ENSG00000110619.16	1021	801.26	20.86	0.63	0.53	0.65
ENST00000465207.5	ENSG00000110619.16	422	203.11	1.03	0.12	0.10	0.13
ENST00000465240.1	ENSG00000110619.16	658	438.40	0.00	0.00	0.00	0.00
ENST00000465331.1	ENSG00000110619.16	583	363.49	0.00	0.00	0.00	0.00
ENST00000466442.6	ENSG00000110619.16	2671	2451.26	5.48	0.05	0.05	0.06
ENST00000470221.6	ENSG00000110619.16	2466	2246.26	5.26	0.06	0.05	0.06
ENST00000484484.5	ENSG00000110619.16	1151	931.26	2200.35	57.32	47.90	58.61
ENST00000524825.5	ENSG00000110619.16	550	330.55	0.00	0.00	0.00	0.00
ENST00000526890.5	ENSG00000110619.16	5732	5512.26	93.25	0.41	0.34	0.42
ENST00000527330.2	ENSG00000110619.16	564	344.52	0.00	0.00	0.00	0.00
ENST00000529772.5	ENSG00000110619.16	2637	2417.26	0.00	0.00	0.00	0.00
ENST00000531387.5	ENSG00000110619.16	2805	2585.26	7.31	0.07	0.06	0.07
ENST00000312221.9	ENSG00000110628.13	1628	1408.26	0.00	0.00	0.00	0.00
ENST00000347936.6	ENSG00000110628.13	1542	1322.26	294.84	5.41	4.52	8.16
ENST00000380574.5	ENSG00000110628.13	1755	1535.26	0.00	0.00	0.00	0.00
ENST00000441077.5	ENSG00000110628.13	831	611.29	22.21	0.88	0.74	1.33
ENST00000449603.5	ENSG00000110628.13	682	462.38	839.86	44.06	36.83	66.51
ENST00000449793.6	ENSG00000110628.13	1225	1005.26	22.70	0.55	0.46	0.83
ENST00000463571.5	ENSG00000110628.13	1030	810.26	56.01	1.68	1.40	2.53
ENST00000467719.5	ENSG00000110628.13	2635	2415.26	15.48	0.16	0.13	0.23
ENST00000485423.1	ENSG00000110628.13	635	415.43	0.00	0.00	0.00	0.00
ENST00000492567.2	ENSG00000110628.13	684	464.38	0.00	0.00	0.00	0.00
ENST00000495518.1	ENSG00000110628.13	588	368.49	201.91	13.29	11.11	20.06
ENST00000498209.6	ENSG00000110628.13	782	562.31	0.00	0.00	0.00	0.00
ENST00000498244.1	ENSG00000110628.13	325	109.04	1.00	0.22	0.19	0.34
ENST00000263645.9	ENSG00000110651.11	1520	1300.26	1427.24	26.63	22.25	12.53
ENST00000381036.7	ENSG00000110651.11	880	660.28	0.00	0.00	0.00	0.00
ENST00000464784.6	ENSG00000110651.11	794	574.30	319.78	13.51	11.29	6.36
ENST00000468153.1	ENSG00000110651.11	940	720.27	3137.95	105.69	88.33	49.72
ENST00000475945.6	ENSG00000110651.11	606	386.46	0.00	0.00	0.00	0.00
ENST00000481386.1	ENSG00000110651.11	898	678.27	72.22	2.58	2.16	1.22
ENST00000481687.1	ENSG00000110651.11	890	670.27	205.52	7.44	6.22	3.50
ENST00000492252.5	ENSG00000110651.11	1136	916.26	0.00	0.00	0.00	0.00
ENST00000492627.5	ENSG00000110651.11	886	666.27	375.36	13.67	11.42	6.43
ENST00000493525.6	ENSG00000110651.11	396	177.45	0.00	0.00	0.00	0.00
ENST00000524805.5	ENSG00000110651.11	982	762.26	0.00	0.00	0.00	0.00
ENST00000526072.5	ENSG00000110651.11	1172	952.26	1193.72	30.41	25.42	14.31
ENST00000527343.5	ENSG00000110651.11	720	500.35	9.87	0.48	0.40	0.23
ENST00000530239.1	ENSG00000110651.11	425	206.08	86.94	10.23	8.55	4.82
ENST00000530648.5	ENSG00000110651.11	558	338.53	0.00	0.00	0.00	0.00
ENST00000531840.1	ENSG00000110651.11	5235	5015.26	395.38	1.91	1.60	0.90
ENST00000533417.5	ENSG00000110651.11	444	224.93	0.00	0.00	0.00	0.00
ENST00000375682.8	ENSG00000110660.14	1076	856.26	92.26	2.61	2.18	41.74
ENST00000524991.1	ENSG00000110660.14	562	342.53	0.00	0.00	0.00	0.00
ENST00000525071.5	ENSG00000110660.14	3331	3111.26	0.00	0.00	0.00	0.00
ENST00000525815.5	ENSG00000110660.14	3170	2950.26	228.24	1.88	1.57	29.97
ENST00000532513.2	ENSG00000110660.14	1028	808.26	0.00	0.00	0.00	0.00
ENST00000533664.1	ENSG00000110660.14	1007	787.26	57.51	1.77	1.48	28.30
ENST00000381153.7	ENSG00000110665.11	2956	2736.26	1.16	0.01	0.01	14.25
ENST00000456145.2	ENSG00000110665.11	1366	1146.26	0.00	0.00	0.00	0.00
ENST00000470369.1	ENSG00000110665.11	1472	1252.26	0.00	0.00	0.00	0.00
ENST00000495467.1	ENSG00000110665.11	546	326.56	0.84	0.06	0.05	85.75
ENST00000265840.11	ENSG00000110675.12	2852	2632.26	351.58	3.24	2.71	72.65
ENST00000443271.2	ENSG00000110675.12	1990	1770.26	29.35	0.40	0.34	9.02
ENST00000524378.5	ENSG00000110675.12	692	472.37	0.00	0.00	0.00	0.00
ENST00000527036.1	ENSG00000110675.12	641	421.42	0.00	0.00	0.00	0.00
ENST00000529675.1	ENSG00000110675.12	972	752.26	11.00	0.35	0.30	7.95
ENST00000531234.5	ENSG00000110675.12	1832	1612.26	23.07	0.35	0.29	7.78
ENST00000534236.1	ENSG00000110675.12	848	628.28	3.00	0.12	0.10	2.60
ENST00000331587.8	ENSG00000110680.12	843	623.29	0.00	0.00	0.00	0.00
ENST00000361010.7	ENSG00000110680.12	916	696.27	5.75	0.20	0.17	75.30
ENST00000396372.2	ENSG00000110680.12	581	361.50	0.00	0.00	0.00	0.00
ENST00000469608.5	ENSG00000110680.12	679	459.38	1.25	0.07	0.05	24.70
ENST00000486207.5	ENSG00000110680.12	851	631.28	0.00	0.00	0.00	0.00
ENST00000494746.1	ENSG00000110680.12	1837	1617.26	0.00	0.00	0.00	0.00
ENST00000316399.10	ENSG00000110693.16	8808	8588.26	0.00	0.00	0.00	0.00
ENST00000352083.7	ENSG00000110693.16	89	0.00	0.00	0.00	0.00	0.00
ENST00000396356.7	ENSG00000110693.16	8865	8645.26	102.89	0.29	0.24	8.01
ENST00000524520.5	ENSG00000110693.16	709	489.36	0.00	0.00	0.00	0.00
ENST00000524650.1	ENSG00000110693.16	534	314.58	0.00	0.00	0.00	0.00
ENST00000525259.1	ENSG00000110693.16	574	354.51	0.00	0.00	0.00	0.00
ENST00000525835.5	ENSG00000110693.16	660	440.40	0.00	0.00	0.00	0.00
ENST00000526673.1	ENSG00000110693.16	534	314.58	0.00	0.00	0.00	0.00
ENST00000527619.5	ENSG00000110693.16	2699	2479.26	89.29	0.87	0.73	24.25
ENST00000527840.1	ENSG00000110693.16	574	354.51	30.14	2.06	1.72	57.26
ENST00000528252.5	ENSG00000110693.16	2707	2487.26	0.00	0.00	0.00	0.00
ENST00000528429.5	ENSG00000110693.16	2656	2436.26	8.33	0.08	0.07	2.30
ENST00000529469.1	ENSG00000110693.16	549	329.55	0.00	0.00	0.00	0.00
ENST00000530378.5	ENSG00000110693.16	1818	1598.26	3.63	0.06	0.05	1.53
ENST00000531297.1	ENSG00000110693.16	429	210.05	1.08	0.12	0.10	3.46
ENST00000533411.5	ENSG00000110693.16	586	366.49	0.00	0.00	0.00	0.00
ENST00000533658.5	ENSG00000110693.16	1202	982.26	4.63	0.11	0.10	3.18
ENST00000533870.1	ENSG00000110693.16	7224	7004.26	0.00	0.00	0.00	0.00
ENST00000228136.8	ENSG00000110696.9	2049	1829.26	9134.92	121.15	101.25	77.55
ENST00000524439.5	ENSG00000110696.9	405	186.31	1.24	0.16	0.14	0.10
ENST00000524461.1	ENSG00000110696.9	2040	1820.26	293.80	3.92	3.27	2.51
ENST00000524508.1	ENSG00000110696.9	406	187.30	0.00	0.00	0.00	0.00
ENST00000525106.1	ENSG00000110696.9	549	329.55	35.64	2.62	2.19	1.68
ENST00000525256.1	ENSG00000110696.9	762	542.32	42.55	1.90	1.59	1.22
ENST00000525684.1	ENSG00000110696.9	575	355.51	369.14	25.19	21.05	16.12
ENST00000527893.5	ENSG00000110696.9	813	593.30	0.00	0.00	0.00	0.00
ENST00000528634.5	ENSG00000110696.9	776	556.31	4.94	0.22	0.18	0.14
ENST00000531658.1	ENSG00000110696.9	4258	4038.26	177.84	1.07	0.89	0.68
ENST00000356404.7	ENSG00000110697.12	4225	4005.26	227.10	1.38	1.15	32.67
ENST00000436757.6	ENSG00000110697.12	4216	3996.26	171.10	1.04	0.87	24.67
ENST00000524901.1	ENSG00000110697.12	550	330.55	0.00	0.00	0.00	0.00
ENST00000525521.1	ENSG00000110697.12	292	79.27	1.00	0.31	0.26	7.27
ENST00000525568.1	ENSG00000110697.12	379	160.78	0.00	0.00	0.00	0.00
ENST00000526450.1	ENSG00000110697.12	750	530.33	0.00	0.00	0.00	0.00
ENST00000526602.1	ENSG00000110697.12	513	293.63	0.00	0.00	0.00	0.00
ENST00000527103.1	ENSG00000110697.12	308	93.45	0.00	0.00	0.00	0.00
ENST00000527370.5	ENSG00000110697.12	3712	3492.26	116.63	0.81	0.68	19.24
ENST00000527527.1	ENSG00000110697.12	459	239.84	0.00	0.00	0.00	0.00
ENST00000528559.5	ENSG00000110697.12	584	364.49	0.00	0.00	0.00	0.00
ENST00000529203.1	ENSG00000110697.12	571	351.51	0.00	0.00	0.00	0.00
ENST00000530381.1	ENSG00000110697.12	553	333.54	0.00	0.00	0.00	0.00
ENST00000532703.5	ENSG00000110697.12	540	320.57	0.00	0.00	0.00	0.00
ENST00000533391.5	ENSG00000110697.12	561	341.53	0.00	0.00	0.00	0.00
ENST00000534749.5	ENSG00000110697.12	4189	3969.26	111.16	0.68	0.57	16.14
ENST00000228140.6	ENSG00000110700.6	491	271.70	68.77	6.14	5.13	0.55
ENST00000525634.5	ENSG00000110700.6	646	426.41	9841.45	559.90	467.93	49.91
ENST00000525828.1	ENSG00000110700.6	664	444.40	2005.59	109.49	91.50	9.76
ENST00000526895.5	ENSG00000110700.6	561	341.53	4504.13	319.94	267.39	28.52
ENST00000527571.1	ENSG00000110700.6	777	557.31	12.11	0.53	0.44	0.05
ENST00000528074.1	ENSG00000110700.6	583	363.49	11.51	0.77	0.64	0.07
ENST00000531008.5	ENSG00000110700.6	594	374.48	1048.43	67.92	56.76	6.05
ENST00000531908.5	ENSG00000110700.6	746	526.33	1101.63	50.78	42.44	4.53
ENST00000533969.1	ENSG00000110700.6	355	137.49	0.00	0.00	0.00	0.00
ENST00000534329.1	ENSG00000110700.6	568	348.52	90.94	6.33	5.29	0.56
ENST00000279146.7	ENSG00000110711.9	1221	1001.26	3854.33	93.39	78.05	92.65
ENST00000525341.1	ENSG00000110711.9	635	415.43	53.75	3.14	2.62	3.11
ENST00000528641.6	ENSG00000110711.9	815	595.30	21.75	0.89	0.74	0.88
ENST00000529797.1	ENSG00000110711.9	801	581.30	81.18	3.39	2.83	3.36
ENST00000324932.11	ENSG00000110713.15	6973	6753.26	5126.49	18.42	15.39	15.65
ENST00000355260.7	ENSG00000110713.15	5628	5408.26	1278.05	5.73	4.79	4.87
ENST00000359171.8	ENSG00000110713.15	7023	6803.26	377.39	1.35	1.12	1.14
ENST00000397004.8	ENSG00000110713.15	3923	3703.26	0.00	0.00	0.00	0.00
ENST00000397007.8	ENSG00000110713.15	3698	3478.26	663.31	4.63	3.87	3.93
ENST00000397013.2	ENSG00000110713.15	939	719.27	5.33	0.18	0.15	0.15
ENST00000429801.5	ENSG00000110713.15	2541	2321.26	90.62	0.95	0.79	0.80
ENST00000461047.2	ENSG00000110713.15	545	325.56	1.00	0.07	0.06	0.06
ENST00000469881.1	ENSG00000110713.15	687	467.38	273.41	14.19	11.86	12.06
ENST00000482690.1	ENSG00000110713.15	310	95.25	23.78	6.06	5.06	5.15
ENST00000483285.1	ENSG00000110713.15	545	325.56	44.89	3.35	2.80	2.84
ENST00000488828.1	ENSG00000110713.15	712	492.35	0.00	0.00	0.00	0.00
ENST00000524563.1	ENSG00000110713.15	841	621.29	0.00	0.00	0.00	0.00
ENST00000527104.5	ENSG00000110713.15	705	485.36	1185.92	59.28	49.54	50.36
ENST00000529063.1	ENSG00000110713.15	544	324.56	4.32	0.32	0.27	0.27
ENST00000529379.1	ENSG00000110713.15	536	316.58	32.64	2.50	2.09	2.12
ENST00000530345.1	ENSG00000110713.15	436	216.99	4.84	0.54	0.45	0.46
ENST00000530516.1	ENSG00000110713.15	391	172.53	1.00	0.14	0.12	0.12
ENST00000532475.1	ENSG00000110713.15	553	333.54	0.00	0.00	0.00	0.00
ENST00000533346.5	ENSG00000110713.15	580	360.50	0.00	0.00	0.00	0.00
ENST00000313468.9	ENSG00000110717.11	791	571.31	4800.88	203.86	170.38	89.77
ENST00000432321.6	ENSG00000110717.11	936	716.27	115.94	3.93	3.28	1.73
ENST00000453471.6	ENSG00000110717.11	620	400.44	0.00	0.00	0.00	0.00
ENST00000524810.5	ENSG00000110717.11	616	396.45	8.58	0.53	0.44	0.23
ENST00000525419.5	ENSG00000110717.11	561	341.53	0.00	0.00	0.00	0.00
ENST00000525628.1	ENSG00000110717.11	515	295.63	5.41	0.44	0.37	0.20
ENST00000526339.5	ENSG00000110717.11	689	469.37	5.25	0.27	0.23	0.12
ENST00000526446.5	ENSG00000110717.11	814	594.30	94.37	3.85	3.22	1.70
ENST00000526542.1	ENSG00000110717.11	372	153.95	0.00	0.00	0.00	0.00
ENST00000528492.1	ENSG00000110717.11	353	135.57	10.35	1.85	1.55	0.82
ENST00000529645.1	ENSG00000110717.11	606	386.46	1.45	0.09	0.08	0.04
ENST00000531228.1	ENSG00000110717.11	531	311.59	0.00	0.00	0.00	0.00
ENST00000531282.1	ENSG00000110717.11	536	316.58	148.95	11.41	9.54	5.03
ENST00000531796.1	ENSG00000110717.11	615	395.45	0.00	0.00	0.00	0.00
ENST00000532399.1	ENSG00000110717.11	3072	2852.26	101.83	0.87	0.72	0.38
ENST00000583764.1	ENSG00000110717.11	85	0.00	0.00	0.00	0.00	0.00
ENST00000621222.1	ENSG00000110717.11	59	0.00	0.00	0.00	0.00	0.00
ENST00000265686.7	ENSG00000110719.9	2677	2457.26	31.22	0.31	0.26	1.19
ENST00000524598.5	ENSG00000110719.9	940	720.27	0.00	0.00	0.00	0.00
ENST00000524870.1	ENSG00000110719.9	830	610.29	6.17	0.25	0.21	0.95
ENST00000525516.1	ENSG00000110719.9	708	488.36	0.00	0.00	0.00	0.00
ENST00000525724.5	ENSG00000110719.9	1864	1644.26	716.69	10.57	8.84	40.98
ENST00000527530.1	ENSG00000110719.9	529	309.59	0.00	0.00	0.00	0.00
ENST00000528981.5	ENSG00000110719.9	755	535.33	0.00	0.00	0.00	0.00
ENST00000529364.1	ENSG00000110719.9	868	648.28	0.00	0.00	0.00	0.00
ENST00000529657.1	ENSG00000110719.9	842	622.29	0.00	0.00	0.00	0.00
ENST00000530063.1	ENSG00000110719.9	220	26.46	0.00	0.00	0.00	0.00
ENST00000530449.1	ENSG00000110719.9	525	305.60	54.38	4.32	3.61	16.73
ENST00000530802.1	ENSG00000110719.9	223	28.15	0.00	0.00	0.00	0.00
ENST00000532635.5	ENSG00000110719.9	2457	2237.26	419.05	4.54	3.80	17.61
ENST00000533005.5	ENSG00000110719.9	1655	1435.26	330.00	5.58	4.66	21.62
ENST00000533947.1	ENSG00000110719.9	956	736.26	7.14	0.24	0.20	0.91
ENST00000534673.5	ENSG00000110719.9	848	628.28	0.00	0.00	0.00	0.00
ENST00000265689.8	ENSG00000110721.11	2530	2310.26	239.72	2.52	2.10	62.04
ENST00000356135.9	ENSG00000110721.11	1755	1535.26	0.00	0.00	0.00	0.00
ENST00000525155.5	ENSG00000110721.11	1201	981.26	0.00	0.00	0.00	0.00
ENST00000528235.5	ENSG00000110721.11	570	350.51	12.59	0.87	0.73	21.48
ENST00000530730.1	ENSG00000110721.11	582	362.49	3.04	0.20	0.17	5.02
ENST00000531341.1	ENSG00000110721.11	524	304.60	0.00	0.00	0.00	0.00
ENST00000533728.1	ENSG00000110721.11	662	442.40	0.00	0.00	0.00	0.00
ENST00000533910.5	ENSG00000110721.11	864	644.28	12.35	0.46	0.39	11.46
ENST00000265843.8	ENSG00000110723.11	10187	9967.26	101.07	0.25	0.21	0.40
ENST00000524840.2	ENSG00000110723.11	1882	1662.26	1276.21	18.63	15.57	30.37
ENST00000525344.5	ENSG00000110723.11	6542	6322.26	4807.97	18.45	15.42	30.08
ENST00000526312.5	ENSG00000110723.11	5495	5275.26	4130.71	19.00	15.88	30.97
ENST00000531386.1	ENSG00000110723.11	555	335.54	51.98	3.76	3.14	6.13
ENST00000533052.1	ENSG00000110723.11	3893	3673.26	190.07	1.26	1.05	2.05
ENST00000349215.7	ENSG00000110756.17	4491	4271.26	371.68	2.11	1.76	7.24
ENST00000352460.7	ENSG00000110756.17	1642	1422.26	311.60	5.31	4.44	18.22
ENST00000396253.7	ENSG00000110756.17	4725	4505.26	583.39	3.14	2.63	10.77
ENST00000399287.7	ENSG00000110756.17	711	491.36	0.00	0.00	0.00	0.00
ENST00000438420.6	ENSG00000110756.17	4147	3927.26	1485.80	9.18	7.67	31.47
ENST00000531848.1	ENSG00000110756.17	2160	1940.26	20.10	0.25	0.21	0.86
ENST00000537258.1	ENSG00000110756.17	1275	1055.26	139.03	3.20	2.67	10.96
ENST00000543728.1	ENSG00000110756.17	320	104.41	0.00	0.00	0.00	0.00
ENST00000544218.5	ENSG00000110756.17	759	539.32	14.00	0.63	0.53	2.16
ENST00000545561.1	ENSG00000110756.17	1121	901.26	198.41	5.34	4.46	18.31
ENST00000589545.1	ENSG00000110756.17	485	265.72	0.00	0.00	0.00	0.00
ENST00000265963.8	ENSG00000110768.11	2982	2762.26	5519.52	48.48	40.51	66.76
ENST00000418116.6	ENSG00000110768.11	1822	1602.26	415.41	6.29	5.26	8.66
ENST00000453096.6	ENSG00000110768.11	2707	2487.26	20.55	0.20	0.17	0.28
ENST00000524753.4	ENSG00000110768.11	1510	1290.26	104.76	1.97	1.65	2.71
ENST00000525831.5	ENSG00000110768.11	545	325.56	0.00	0.00	0.00	0.00
ENST00000526282.1	ENSG00000110768.11	558	338.53	73.34	5.26	4.39	7.24
ENST00000526461.1	ENSG00000110768.11	568	348.52	38.51	2.68	2.24	3.69
ENST00000526630.2	ENSG00000110768.11	932	712.27	55.01	1.87	1.57	2.58
ENST00000528427.1	ENSG00000110768.11	580	360.50	18.77	1.26	1.06	1.74
ENST00000530496.6	ENSG00000110768.11	1700	1480.26	96.84	1.59	1.33	2.19
ENST00000531757.5	ENSG00000110768.11	575	355.51	5.35	0.37	0.31	0.50
ENST00000532227.1	ENSG00000110768.11	770	550.32	0.00	0.00	0.00	0.00
ENST00000534213.5	ENSG00000110768.11	566	346.52	0.00	0.00	0.00	0.00
ENST00000534641.5	ENSG00000110768.11	2587	2367.26	0.00	0.00	0.00	0.00
ENST00000543932.5	ENSG00000110768.11	1251	1031.26	93.93	2.21	1.85	3.04
ENST00000607664.1	ENSG00000110768.11	550	330.55	6.00	0.44	0.37	0.61
ENST00000393067.7	ENSG00000110777.11	3295	3075.26	0.00	0.00	0.00	0.00
ENST00000515029.2	ENSG00000110777.11	1973	1753.26	0.00	0.00	0.00	0.00
ENST00000525499.1	ENSG00000110777.11	570	350.51	0.00	0.00	0.00	0.00
ENST00000525527.5	ENSG00000110777.11	427	208.06	0.00	0.00	0.00	0.00
ENST00000525584.1	ENSG00000110777.11	614	394.45	2.00	0.12	0.10	100.00
ENST00000525662.1	ENSG00000110777.11	547	327.55	0.00	0.00	0.00	0.00
ENST00000525890.1	ENSG00000110777.11	495	275.69	0.00	0.00	0.00	0.00
ENST00000526535.1	ENSG00000110777.11	578	358.50	0.00	0.00	0.00	0.00
ENST00000529065.1	ENSG00000110777.11	749	529.33	0.00	0.00	0.00	0.00
ENST00000530229.5	ENSG00000110777.11	712	492.35	0.00	0.00	0.00	0.00
ENST00000530793.5	ENSG00000110777.11	304	89.85	0.00	0.00	0.00	0.00
ENST00000531398.1	ENSG00000110777.11	524	304.60	0.00	0.00	0.00	0.00
ENST00000358540.6	ENSG00000110786.17	3135	2915.26	0.00	0.00	0.00	0.00
ENST00000396166.7	ENSG00000110786.17	2299	2079.26	0.00	0.00	0.00	0.00
ENST00000396168.1	ENSG00000110786.17	2796	2576.26	11.00	0.10	0.09	100.00
ENST00000396170.5	ENSG00000110786.17	3871	3651.26	0.00	0.00	0.00	0.00
ENST00000477854.5	ENSG00000110786.17	2826	2606.26	0.00	0.00	0.00	0.00
ENST00000496201.2	ENSG00000110786.17	797	577.30	0.00	0.00	0.00	0.00
ENST00000261405.9	ENSG00000110799.13	8838	8618.26	3780.01	10.64	8.89	81.23
ENST00000321023.5	ENSG00000110799.13	1326	1106.26	3.64	0.08	0.07	0.61
ENST00000538563.1	ENSG00000110799.13	709	489.36	0.00	0.00	0.00	0.00
ENST00000538635.5	ENSG00000110799.13	475	255.76	0.00	0.00	0.00	0.00
ENST00000539641.1	ENSG00000110799.13	688	468.37	0.00	0.00	0.00	0.00
ENST00000540192.1	ENSG00000110799.13	579	359.50	0.00	0.00	0.00	0.00
ENST00000545906.1	ENSG00000110799.13	745	525.33	10.00	0.46	0.39	3.53
ENST00000612016.1	ENSG00000110799.13	535	315.58	1.08	0.08	0.07	0.63
ENST00000621700.1	ENSG00000110799.13	556	336.54	25.44	1.83	1.53	14.00
ENST00000261817.6	ENSG00000110801.13	2307	2087.26	83.36	0.97	0.81	1.90
ENST00000361485.5	ENSG00000110801.13	2087	1867.26	2.54	0.03	0.03	0.06
ENST00000535293.5	ENSG00000110801.13	1773	1553.26	18.25	0.29	0.24	0.56
ENST00000537407.5	ENSG00000110801.13	1195	975.26	696.06	17.31	14.47	33.92
ENST00000538613.5	ENSG00000110801.13	534	314.58	0.00	0.00	0.00	0.00
ENST00000540962.5	ENSG00000110801.13	793	573.31	22.75	0.96	0.80	1.89
ENST00000541212.5	ENSG00000110801.13	2784	2564.26	206.46	1.95	1.63	3.83
ENST00000542602.1	ENSG00000110801.13	516	296.62	29.03	2.37	1.98	4.65
ENST00000543699.5	ENSG00000110801.13	1001	781.26	792.83	24.62	20.58	48.23
ENST00000544254.1	ENSG00000110801.13	1481	1261.26	84.81	1.63	1.36	3.20
ENST00000544724.5	ENSG00000110801.13	3051	2831.26	105.40	0.90	0.75	1.77
ENST00000290510.9	ENSG00000110811.19	2632	2412.26	0.00	0.00	0.00	0.00
ENST00000536140.5	ENSG00000110811.19	3226	3006.26	0.00	0.00	0.00	0.00
ENST00000538102.5	ENSG00000110811.19	710	490.36	0.00	0.00	0.00	0.00
ENST00000540406.5	ENSG00000110811.19	598	378.47	0.00	0.00	0.00	0.00
ENST00000541956.5	ENSG00000110811.19	1102	882.26	0.00	0.00	0.00	0.00
ENST00000542976.2	ENSG00000110811.19	489	269.71	0.00	0.00	0.00	0.00
ENST00000544200.5	ENSG00000110811.19	957	737.26	3.83	0.13	0.11	13.96
ENST00000544813.5	ENSG00000110811.19	573	353.51	0.00	0.00	0.00	0.00
ENST00000544949.5	ENSG00000110811.19	778	558.31	1.24	0.05	0.05	5.96
ENST00000545596.1	ENSG00000110811.19	567	347.52	0.00	0.00	0.00	0.00
ENST00000612048.4	ENSG00000110811.19	2129	1909.26	56.93	0.72	0.60	80.07
ENST00000228425.10	ENSG00000110841.13	5933	5713.26	2298.36	9.76	8.16	2.22
ENST00000318304.12	ENSG00000110841.13	6001	5781.26	0.00	0.00	0.00	0.00
ENST00000534917.1	ENSG00000110841.13	937	717.27	77.94	2.64	2.20	0.60
ENST00000535047.5	ENSG00000110841.13	875	655.28	2618.12	96.93	81.01	22.08
ENST00000535575.1	ENSG00000110841.13	559	339.53	0.00	0.00	0.00	0.00
ENST00000537261.1	ENSG00000110841.13	616	396.45	1080.92	66.14	55.28	15.07
ENST00000537927.5	ENSG00000110841.13	5719	5499.26	100.39	0.44	0.37	0.10
ENST00000538433.5	ENSG00000110841.13	609	389.46	25.88	1.61	1.35	0.37
ENST00000539326.1	ENSG00000110841.13	973	753.26	975.78	31.43	26.26	7.16
ENST00000540114.5	ENSG00000110841.13	2645	2425.26	677.98	6.78	5.67	1.55
ENST00000540256.1	ENSG00000110841.13	424	205.09	73.84	8.73	7.30	1.99
ENST00000540503.1	ENSG00000110841.13	566	346.52	195.76	13.71	11.45	3.12
ENST00000541633.5	ENSG00000110841.13	574	354.51	0.00	0.00	0.00	0.00
ENST00000542187.1	ENSG00000110841.13	585	365.49	0.00	0.00	0.00	0.00
ENST00000542629.5	ENSG00000110841.13	3208	2988.26	5840.99	47.42	39.63	10.80
ENST00000545334.5	ENSG00000110841.13	2805	2585.26	168.49	1.58	1.32	0.36
ENST00000545381.5	ENSG00000110841.13	1191	971.26	5760.31	143.88	120.24	32.78
ENST00000619325.1	ENSG00000110841.13	1565	1345.26	438.22	7.90	6.60	1.80
ENST00000261897.5	ENSG00000110844.13	3602	3382.26	0.00	0.00	0.00	0.00
ENST00000380281.5	ENSG00000110844.13	3154	2934.26	101.52	0.84	0.70	18.55
ENST00000508736.1	ENSG00000110844.13	1861	1641.26	8.20	0.12	0.10	2.68
ENST00000527253.2	ENSG00000110844.13	742	522.33	15.96	0.74	0.62	16.38
ENST00000546626.1	ENSG00000110844.13	630	410.43	12.09	0.71	0.60	15.79
ENST00000547764.1	ENSG00000110844.13	803	583.30	0.00	0.00	0.00	0.00
ENST00000548399.1	ENSG00000110844.13	455	235.86	0.00	0.00	0.00	0.00
ENST00000548436.5	ENSG00000110844.13	2059	1839.26	4.88	0.06	0.05	1.42
ENST00000548825.6	ENSG00000110844.13	3307	3087.26	211.25	1.66	1.39	36.69
ENST00000549547.1	ENSG00000110844.13	697	477.37	0.00	0.00	0.00	0.00
ENST00000551063.5	ENSG00000110844.13	531	311.59	0.00	0.00	0.00	0.00
ENST00000551111.1	ENSG00000110844.13	1061	841.26	1.09	0.03	0.03	0.69
ENST00000551269.1	ENSG00000110844.13	923	703.27	2.08	0.07	0.06	1.59
ENST00000551320.1	ENSG00000110844.13	455	235.86	2.74	0.28	0.24	6.22
ENST00000551418.5	ENSG00000110844.13	583	363.49	0.00	0.00	0.00	0.00
ENST00000552301.1	ENSG00000110844.13	912	692.27	0.00	0.00	0.00	0.00
ENST00000228434.7	ENSG00000110848.8	1676	1456.26	200.07	3.33	2.79	55.30
ENST00000416624.6	ENSG00000110848.8	962	742.26	38.42	1.26	1.05	20.83
ENST00000536709.1	ENSG00000110848.8	1020	800.26	24.40	0.74	0.62	12.27
ENST00000543147.1	ENSG00000110848.8	605	385.46	11.11	0.70	0.58	11.60
ENST00000228437.9	ENSG00000110851.11	4210	3990.26	3278.58	19.93	16.66	36.25
ENST00000547188.1	ENSG00000110851.11	640	420.42	1.31	0.08	0.06	0.14
ENST00000547268.1	ENSG00000110851.11	585	365.49	0.00	0.00	0.00	0.00
ENST00000549416.1	ENSG00000110851.11	568	348.52	34.89	2.43	2.03	4.42
ENST00000550376.5	ENSG00000110851.11	2591	2371.26	3088.21	31.59	26.40	57.46
ENST00000550659.1	ENSG00000110851.11	837	617.29	24.38	0.96	0.80	1.74
ENST00000228438.2	ENSG00000110852.4	1700	1480.26	3188.54	52.26	43.67	56.00
ENST00000538152.1	ENSG00000110852.4	745	525.33	804.64	37.16	31.05	39.82
ENST00000539028.1	ENSG00000110852.4	860	640.28	8.12	0.31	0.26	0.33
ENST00000540743.1	ENSG00000110852.4	994	774.26	114.71	3.59	3.00	3.85
ENST00000288532.10	ENSG00000110871.14	1535	1315.26	2517.40	46.43	38.81	97.91
ENST00000445328.6	ENSG00000110871.14	992	772.26	0.00	0.00	0.00	0.00
ENST00000546838.1	ENSG00000110871.14	391	172.53	6.00	0.84	0.71	1.78
ENST00000547448.1	ENSG00000110871.14	701	481.36	0.00	0.00	0.00	0.00
ENST00000547736.1	ENSG00000110871.14	574	354.51	0.00	0.00	0.00	0.00
ENST00000547943.5	ENSG00000110871.14	552	332.54	0.00	0.00	0.00	0.00
ENST00000551769.1	ENSG00000110871.14	560	340.53	0.00	0.00	0.00	0.00
ENST00000552443.5	ENSG00000110871.14	972	752.26	4.60	0.15	0.12	0.31
ENST00000228463.6	ENSG00000110876.9	1704	1484.26	235.99	3.86	3.22	26.97
ENST00000388962.4	ENSG00000110876.9	1613	1393.26	443.39	7.72	6.45	53.98
ENST00000550948.1	ENSG00000110876.9	2256	2036.26	228.62	2.72	2.28	19.05
ENST00000261401.7	ENSG00000110880.10	3892	3672.26	3929.29	25.96	21.69	7.69
ENST00000420959.6	ENSG00000110880.10	3921	3701.26	0.00	0.00	0.00	0.00
ENST00000421578.6	ENSG00000110880.10	1296	1076.26	6577.33	148.26	123.90	43.94
ENST00000541050.5	ENSG00000110880.10	2487	2267.26	614.42	6.57	5.49	1.95
ENST00000546571.5	ENSG00000110880.10	899	679.27	10.71	0.38	0.32	0.11
ENST00000546705.5	ENSG00000110880.10	577	357.50	2.64	0.18	0.15	0.05
ENST00000547170.1	ENSG00000110880.10	804	584.30	0.00	0.00	0.00	0.00
ENST00000547294.5	ENSG00000110880.10	566	346.52	262.49	18.38	15.36	5.45
ENST00000547361.1	ENSG00000110880.10	683	463.38	564.46	29.55	24.70	8.76
ENST00000549384.5	ENSG00000110880.10	891	671.27	1874.27	67.74	56.61	20.08
ENST00000549387.1	ENSG00000110880.10	873	653.28	63.81	2.37	1.98	0.70
ENST00000549772.5	ENSG00000110880.10	1710	1490.26	112.38	1.83	1.53	0.54
ENST00000550032.5	ENSG00000110880.10	547	327.55	220.83	16.36	13.67	4.85
ENST00000550542.5	ENSG00000110880.10	1245	1025.26	3.93	0.09	0.08	0.03
ENST00000551044.1	ENSG00000110880.10	567	347.52	220.04	15.36	12.84	4.55
ENST00000551059.1	ENSG00000110880.10	474	254.77	37.03	3.53	2.95	1.05
ENST00000551550.5	ENSG00000110880.10	547	327.55	0.00	0.00	0.00	0.00
ENST00000552030.5	ENSG00000110880.10	547	327.55	11.38	0.84	0.70	0.25
ENST00000552871.5	ENSG00000110880.10	587	367.49	0.00	0.00	0.00	0.00
ENST00000228468.8	ENSG00000110881.11	4072	3852.26	0.00	0.00	0.00	0.00
ENST00000447966.6	ENSG00000110881.11	3778	3558.26	2.83	0.02	0.02	82.06
ENST00000453327.7	ENSG00000110881.11	1481	1261.26	0.00	0.00	0.00	0.00
ENST00000548350.1	ENSG00000110881.11	560	340.53	0.00	0.00	0.00	0.00
ENST00000549792.1	ENSG00000110881.11	350	132.69	0.00	0.00	0.00	0.00
ENST00000550558.5	ENSG00000110881.11	3819	3599.26	0.00	0.00	0.00	0.00
ENST00000551199.1	ENSG00000110881.11	1223	1003.26	0.17	0.00	0.00	17.94
ENST00000552438.5	ENSG00000110881.11	3327	3107.26	0.00	0.00	0.00	0.00
ENST00000552633.2	ENSG00000110881.11	614	394.45	0.00	0.00	0.00	0.00
ENST00000228476.7	ENSG00000110887.7	1756	1536.26	0.00	0.00	0.00	0.00
ENST00000546552.1	ENSG00000110887.7	514	294.63	0.00	0.00	0.00	0.00
ENST00000547122.5	ENSG00000110887.7	1576	1356.26	0.00	0.00	0.00	0.00
ENST00000547166.1	ENSG00000110887.7	640	420.42	0.00	0.00	0.00	0.00
ENST00000547768.5	ENSG00000110887.7	676	456.38	1.00	0.05	0.04	100.00
ENST00000548052.5	ENSG00000110887.7	1146	926.26	0.00	0.00	0.00	0.00
ENST00000549215.5	ENSG00000110887.7	2385	2165.26	0.00	0.00	0.00	0.00
ENST00000551281.5	ENSG00000110887.7	1345	1125.26	0.00	0.00	0.00	0.00
ENST00000298892.9	ENSG00000110888.17	4334	4114.26	0.00	0.00	0.00	0.00
ENST00000395805.6	ENSG00000110888.17	4156	3936.26	175.81	1.08	0.91	1.99
ENST00000417045.5	ENSG00000110888.17	3535	3315.26	0.00	0.00	0.00	0.00
ENST00000433722.6	ENSG00000110888.17	3012	2792.26	170.91	1.48	1.24	2.72
ENST00000454014.6	ENSG00000110888.17	4398	4178.26	0.00	0.00	0.00	0.00
ENST00000534897.5	ENSG00000110888.17	478	258.75	151.22	14.18	11.85	25.99
ENST00000537108.5	ENSG00000110888.17	2187	1967.26	749.03	9.24	7.72	16.93
ENST00000537553.5	ENSG00000110888.17	6543	6323.26	172.66	0.66	0.55	1.21
ENST00000538387.1	ENSG00000110888.17	882	662.28	53.57	1.96	1.64	3.60
ENST00000540436.5	ENSG00000110888.17	557	337.54	3.62	0.26	0.22	0.48
ENST00000540584.1	ENSG00000110888.17	569	349.51	1.92	0.13	0.11	0.24
ENST00000541765.5	ENSG00000110888.17	630	410.43	0.00	0.00	0.00	0.00
ENST00000542550.5	ENSG00000110888.17	770	550.32	36.11	1.59	1.33	2.92
ENST00000543380.5	ENSG00000110888.17	628	408.43	0.00	0.00	0.00	0.00
ENST00000546129.1	ENSG00000110888.17	501	281.67	41.01	3.53	2.95	6.47
ENST00000548676.5	ENSG00000110888.17	3221	3001.26	1716.05	13.87	11.59	25.42
ENST00000553026.5	ENSG00000110888.17	1097	877.26	112.34	3.11	2.60	5.69
ENST00000614865.1	ENSG00000110888.17	451	231.88	18.99	1.99	1.66	3.64
ENST00000620681.1	ENSG00000110888.17	926	706.27	42.77	1.47	1.23	2.69
ENST00000261177.9	ENSG00000110900.14	5505	5285.26	1.18	0.01	0.00	0.05
ENST00000535215.5	ENSG00000110900.14	988	768.26	0.00	0.00	0.00	0.00
ENST00000545802.1	ENSG00000110900.14	1649	1429.26	1.00	0.02	0.01	0.15
ENST00000546076.5	ENSG00000110900.14	1058	838.26	377.82	10.93	9.14	99.80
ENST00000228495.10	ENSG00000110906.12	4163	3943.26	226.75	1.39	1.17	3.93
ENST00000440541.6	ENSG00000110906.12	2493	2273.26	24.11	0.26	0.22	0.72
ENST00000535546.5	ENSG00000110906.12	574	354.51	0.00	0.00	0.00	0.00
ENST00000535747.5	ENSG00000110906.12	735	515.34	88.95	4.19	3.50	11.78
ENST00000537165.5	ENSG00000110906.12	2940	2720.26	48.71	0.43	0.36	1.22
ENST00000538161.5	ENSG00000110906.12	1030	810.26	200.45	6.00	5.02	16.89
ENST00000538377.1	ENSG00000110906.12	708	488.36	26.36	1.31	1.09	3.68
ENST00000540089.5	ENSG00000110906.12	3096	2876.26	0.00	0.00	0.00	0.00
ENST00000540355.5	ENSG00000110906.12	491	271.70	0.00	0.00	0.00	0.00
ENST00000540402.1	ENSG00000110906.12	715	495.35	10.88	0.53	0.45	1.50
ENST00000540411.5	ENSG00000110906.12	866	646.28	4.74	0.18	0.15	0.50
ENST00000541077.1	ENSG00000110906.12	538	318.57	0.00	0.00	0.00	0.00
ENST00000542262.5	ENSG00000110906.12	554	334.54	237.00	17.19	14.36	48.36
ENST00000542858.1	ENSG00000110906.12	564	344.52	54.07	3.81	3.18	10.72
ENST00000542954.5	ENSG00000110906.12	568	348.52	0.00	0.00	0.00	0.00
ENST00000545759.5	ENSG00000110906.12	5355	5135.26	51.98	0.25	0.21	0.69
ENST00000262051.11	ENSG00000110911.14	3986	3766.26	5.08	0.03	0.03	0.10
ENST00000262052.9	ENSG00000110911.14	4132	3912.26	589.31	3.65	3.05	11.14
ENST00000394904.7	ENSG00000110911.14	4156	3936.26	0.00	0.00	0.00	0.00
ENST00000541174.6	ENSG00000110911.14	2470	2250.26	0.00	0.00	0.00	0.00
ENST00000545993.6	ENSG00000110911.14	1937	1717.26	455.02	6.43	5.37	19.59
ENST00000546488.5	ENSG00000110911.14	569	349.51	0.00	0.00	0.00	0.00
ENST00000546636.5	ENSG00000110911.14	2125	1905.26	216.24	2.75	2.30	8.39
ENST00000546743.5	ENSG00000110911.14	1740	1520.26	0.00	0.00	0.00	0.00
ENST00000547198.5	ENSG00000110911.14	2486	2266.26	146.42	1.57	1.31	4.78
ENST00000547510.5	ENSG00000110911.14	924	704.27	0.00	0.00	0.00	0.00
ENST00000547579.5	ENSG00000110911.14	581	361.50	0.00	0.00	0.00	0.00
ENST00000547688.5	ENSG00000110911.14	2401	2181.26	562.43	6.26	5.23	19.06
ENST00000547732.5	ENSG00000110911.14	546	326.56	0.00	0.00	0.00	0.00
ENST00000548150.1	ENSG00000110911.14	530	310.59	0.00	0.00	0.00	0.00
ENST00000548193.5	ENSG00000110911.14	576	356.50	0.00	0.00	0.00	0.00
ENST00000548554.1	ENSG00000110911.14	434	215.00	5.44	0.61	0.51	1.87
ENST00000549110.5	ENSG00000110911.14	565	345.52	0.00	0.00	0.00	0.00
ENST00000549193.5	ENSG00000110911.14	557	337.54	43.71	3.14	2.63	9.57
ENST00000549625.1	ENSG00000110911.14	585	365.49	0.00	0.00	0.00	0.00
ENST00000550061.1	ENSG00000110911.14	652	432.41	6.60	0.37	0.31	1.13
ENST00000550329.1	ENSG00000110911.14	622	402.44	63.78	3.84	3.21	11.72
ENST00000550714.5	ENSG00000110911.14	587	367.49	0.00	0.00	0.00	0.00
ENST00000550782.5	ENSG00000110911.14	3490	3270.26	86.97	0.65	0.54	1.97
ENST00000550995.5	ENSG00000110911.14	551	331.55	0.00	0.00	0.00	0.00
ENST00000551215.5	ENSG00000110911.14	609	389.46	14.97	0.93	0.78	2.84
ENST00000551231.1	ENSG00000110911.14	559	339.53	36.03	2.57	2.15	7.85
ENST00000228506.7	ENSG00000110917.7	6626	6406.26	11829.17	44.80	37.44	37.44
ENST00000412616.2	ENSG00000110917.7	841	621.29	1516.47	59.21	49.49	49.49
ENST00000535413.1	ENSG00000110917.7	617	397.45	0.00	0.00	0.00	0.00
ENST00000535656.1	ENSG00000110917.7	543	323.56	170.84	12.81	10.70	10.70
ENST00000545525.5	ENSG00000110917.7	549	329.55	38.53	2.84	2.37	2.37
ENST00000228510.7	ENSG00000110921.12	1956	1736.26	37.64	0.53	0.44	35.61
ENST00000392727.7	ENSG00000110921.12	1770	1550.26	0.00	0.00	0.00	0.00
ENST00000447878.6	ENSG00000110921.12	1644	1424.26	0.00	0.00	0.00	0.00
ENST00000535044.1	ENSG00000110921.12	548	328.55	0.00	0.00	0.00	0.00
ENST00000537237.5	ENSG00000110921.12	1296	1076.26	0.00	0.00	0.00	0.00
ENST00000539335.5	ENSG00000110921.12	834	614.29	0.00	0.00	0.00	0.00
ENST00000539575.4	ENSG00000110921.12	2747	2527.26	0.00	0.00	0.00	0.00
ENST00000539696.5	ENSG00000110921.12	608	388.46	3.03	0.19	0.16	12.82
ENST00000540353.1	ENSG00000110921.12	4109	3889.26	0.00	0.00	0.00	0.00
ENST00000545516.1	ENSG00000110921.12	522	302.61	0.00	0.00	0.00	0.00
ENST00000545774.5	ENSG00000110921.12	702	482.36	0.00	0.00	0.00	0.00
ENST00000546277.5	ENSG00000110921.12	886	666.27	0.00	0.00	0.00	0.00
ENST00000625889.2	ENSG00000110921.12	2591	2371.26	0.00	0.00	0.00	0.00
ENST00000629016.2	ENSG00000110921.12	1591	1371.26	14.17	0.25	0.21	16.98
ENST00000636529.1	ENSG00000110921.12	1509	1289.26	27.15	0.51	0.43	34.59
ENST00000636996.1	ENSG00000110921.12	1725	1505.26	0.00	0.00	0.00	0.00
ENST00000228515.5	ENSG00000110925.6	4471	4251.26	1520.98	8.68	7.25	87.42
ENST00000546935.5	ENSG00000110925.6	681	461.38	2.13	0.11	0.09	1.13
ENST00000548206.1	ENSG00000110925.6	685	465.38	0.00	0.00	0.00	0.00
ENST00000548981.5	ENSG00000110925.6	845	625.28	0.00	0.00	0.00	0.00
ENST00000550461.1	ENSG00000110925.6	580	360.50	0.00	0.00	0.00	0.00
ENST00000550533.1	ENSG00000110925.6	580	360.50	16.89	1.14	0.95	11.45
ENST00000552680.1	ENSG00000110925.6	576	356.50	0.00	0.00	0.00	0.00
ENST00000552899.5	ENSG00000110925.6	449	229.90	0.00	0.00	0.00	0.00
ENST00000324774.9	ENSG00000110931.18	5598	5378.26	0.00	0.00	0.00	0.00
ENST00000337174.7	ENSG00000110931.18	5304	5084.26	108.18	0.52	0.43	4.90
ENST00000347034.6	ENSG00000110931.18	5218	4998.26	0.00	0.00	0.00	0.00
ENST00000392473.2	ENSG00000110931.18	2967	2747.26	0.00	0.00	0.00	0.00
ENST00000392474.6	ENSG00000110931.18	4453	4233.26	960.16	5.50	4.60	52.19
ENST00000402834.8	ENSG00000110931.18	2051	1831.26	2.43	0.03	0.03	0.30
ENST00000404169.7	ENSG00000110931.18	2116	1896.26	0.00	0.00	0.00	0.00
ENST00000412367.6	ENSG00000110931.18	2006	1786.26	0.00	0.00	0.00	0.00
ENST00000446440.6	ENSG00000110931.18	2587	2367.26	6.72	0.07	0.06	0.65
ENST00000535524.1	ENSG00000110931.18	809	589.30	15.53	0.64	0.53	6.06
ENST00000538733.5	ENSG00000110931.18	5175	4955.26	377.66	1.85	1.55	17.54
ENST00000539380.1	ENSG00000110931.18	567	347.52	0.00	0.00	0.00	0.00
ENST00000542540.5	ENSG00000110931.18	547	327.55	1.10	0.08	0.07	0.77
ENST00000543477.1	ENSG00000110931.18	563	343.53	0.00	0.00	0.00	0.00
ENST00000544485.1	ENSG00000110931.18	543	323.56	0.00	0.00	0.00	0.00
ENST00000545538.5	ENSG00000110931.18	3797	3577.26	273.23	1.85	1.55	17.58
ENST00000452142.6	ENSG00000110934.10	2115	1895.26	371.85	4.76	3.98	24.80
ENST00000544402.5	ENSG00000110934.10	1990	1770.26	937.58	12.85	10.74	66.94
ENST00000603177.5	ENSG00000110934.10	511	291.64	1.59	0.13	0.11	0.69
ENST00000603260.1	ENSG00000110934.10	738	518.34	0.00	0.00	0.00	0.00
ENST00000604560.5	ENSG00000110934.10	2003	1783.26	0.00	0.00	0.00	0.00
ENST00000604702.1	ENSG00000110934.10	413	194.21	0.00	0.00	0.00	0.00
ENST00000605039.5	ENSG00000110934.10	2781	2561.26	47.95	0.45	0.38	2.37
ENST00000605423.1	ENSG00000110934.10	467	247.80	0.00	0.00	0.00	0.00
ENST00000605819.1	ENSG00000110934.10	511	291.64	12.02	1.00	0.84	5.21
ENST00000615107.4	ENSG00000110934.10	2255	2035.26	0.00	0.00	0.00	0.00
ENST00000228534.5	ENSG00000110944.8	1046	826.26	7.00	0.21	0.17	100.00
ENST00000619177.1	ENSG00000110944.8	740	520.34	0.00	0.00	0.00	0.00
ENST00000622119.4	ENSG00000110944.8	709	489.36	0.00	0.00	0.00	0.00
ENST00000262030.7	ENSG00000110955.8	1839	1619.26	25306.13	379.13	316.86	34.77
ENST00000547250.5	ENSG00000110955.8	840	620.29	3466.87	135.59	113.32	12.44
ENST00000547808.5	ENSG00000110955.8	705	485.36	0.00	0.00	0.00	0.00
ENST00000548474.2	ENSG00000110955.8	449	229.90	469.30	49.52	41.39	4.54
ENST00000548647.1	ENSG00000110955.8	682	462.38	0.00	0.00	0.00	0.00
ENST00000550162.1	ENSG00000110955.8	863	643.28	1621.94	61.17	51.12	5.61
ENST00000551020.5	ENSG00000110955.8	856	636.28	31.21	1.19	0.99	0.11
ENST00000551182.1	ENSG00000110955.8	457	237.85	4528.45	461.88	386.02	42.37
ENST00000551570.5	ENSG00000110955.8	399	180.40	13.09	1.76	1.47	0.16
ENST00000552959.5	ENSG00000110955.8	1085	865.26	0.00	0.00	0.00	0.00
ENST00000553007.2	ENSG00000110955.8	814	594.30	0.00	0.00	0.00	0.00
ENST00000262033.10	ENSG00000110958.15	1920	1700.26	2107.92	30.08	25.14	94.16
ENST00000414274.7	ENSG00000110958.15	1547	1327.26	61.08	1.12	0.93	3.50
ENST00000436399.6	ENSG00000110958.15	941	721.27	0.00	0.00	0.00	0.00
ENST00000448157.6	ENSG00000110958.15	1017	797.26	3.69	0.11	0.09	0.35
ENST00000456859.2	ENSG00000110958.15	957	737.26	0.00	0.00	0.00	0.00
ENST00000537473.2	ENSG00000110958.15	2939	2719.26	71.31	0.64	0.53	1.99
ENST00000614328.4	ENSG00000110958.15	2077	1857.26	0.00	0.00	0.00	0.00
ENST00000228567.7	ENSG00000110975.8	4461	4241.26	5.98	0.03	0.03	34.16
ENST00000539102.1	ENSG00000110975.8	2433	2213.26	6.02	0.07	0.06	65.84
ENST00000567656.1	ENSG00000110975.8	544	324.56	0.00	0.00	0.00	0.00
ENST00000261822.4	ENSG00000110987.8	2581	2361.26	568.62	5.84	4.88	45.48
ENST00000432926.2	ENSG00000110987.8	871	651.28	100.60	3.75	3.13	29.17
ENST00000538010.5	ENSG00000110987.8	6247	6027.26	808.78	3.26	2.72	25.34
ENST00000331738.11	ENSG00000111011.17	3520	3300.26	611.60	4.50	3.76	2.20
ENST00000344591.8	ENSG00000111011.17	936	716.27	25.13	0.85	0.71	0.42
ENST00000392442.6	ENSG00000111011.17	928	708.27	385.26	13.20	11.03	6.46
ENST00000433877.6	ENSG00000111011.17	1956	1736.26	3394.64	47.43	39.64	23.23
ENST00000524399.1	ENSG00000111011.17	625	405.44	332.90	19.92	16.65	9.76
ENST00000525332.2	ENSG00000111011.17	516	296.62	2.34	0.19	0.16	0.09
ENST00000525335.6	ENSG00000111011.17	1146	926.26	2081.40	54.51	45.56	26.70
ENST00000525387.5	ENSG00000111011.17	980	760.26	11.21	0.36	0.30	0.18
ENST00000525570.1	ENSG00000111011.17	553	333.54	0.00	0.00	0.00	0.00
ENST00000526560.6	ENSG00000111011.17	545	325.56	0.00	0.00	0.00	0.00
ENST00000527173.6	ENSG00000111011.17	2570	2350.26	206.10	2.13	1.78	1.04
ENST00000527399.3	ENSG00000111011.17	1041	821.26	0.00	0.00	0.00	0.00
ENST00000527461.5	ENSG00000111011.17	711	491.36	6.04	0.30	0.25	0.15
ENST00000527796.6	ENSG00000111011.17	3156	2936.26	259.42	2.14	1.79	1.05
ENST00000528263.1	ENSG00000111011.17	792	572.31	3.60	0.15	0.13	0.07
ENST00000528279.1	ENSG00000111011.17	562	342.53	4.03	0.29	0.24	0.14
ENST00000531389.2	ENSG00000111011.17	1376	1156.26	104.21	2.19	1.83	1.07
ENST00000531639.5	ENSG00000111011.17	522	302.61	8.39	0.67	0.56	0.33
ENST00000532186.5	ENSG00000111011.17	554	334.54	0.00	0.00	0.00	0.00
ENST00000532695.5	ENSG00000111011.17	2001	1781.26	4063.74	55.35	46.25	27.11
ENST00000228606.8	ENSG00000111012.9	2540	2320.26	0.00	0.00	0.00	0.00
ENST00000546496.1	ENSG00000111012.9	244	41.45	0.00	0.00	0.00	0.00
ENST00000546567.5	ENSG00000111012.9	976	756.26	0.00	0.00	0.00	0.00
ENST00000546609.1	ENSG00000111012.9	702	482.36	0.00	0.00	0.00	0.00
ENST00000547344.5	ENSG00000111012.9	2474	2254.26	30.04	0.32	0.27	66.92
ENST00000547451.1	ENSG00000111012.9	973	753.26	4.96	0.16	0.13	33.08
ENST00000552186.1	ENSG00000111012.9	548	328.55	0.00	0.00	0.00	0.00
ENST00000228641.3	ENSG00000111046.3	1465	1245.26	0.00	0.00	0.00	0.00
ENST00000228644.3	ENSG00000111049.3	1542	1322.26	0.00	0.00	0.00	0.00
ENST00000261203.7	ENSG00000111052.7	989	769.26	97.22	3.07	2.56	48.48
ENST00000549417.5	ENSG00000111052.7	905	685.27	0.00	0.00	0.00	0.00
ENST00000552093.1	ENSG00000111052.7	546	326.56	38.76	2.88	2.41	45.53
ENST00000552864.5	ENSG00000111052.7	6112	5892.26	92.02	0.38	0.32	5.99
ENST00000388835.3	ENSG00000111057.10	1562	1342.26	14.25	0.26	0.22	7.92
ENST00000388837.6	ENSG00000111057.10	1420	1200.26	120.11	2.43	2.03	74.71
ENST00000546656.1	ENSG00000111057.10	521	301.61	2.26	0.18	0.15	5.59
ENST00000548015.1	ENSG00000111057.10	928	708.27	0.00	0.00	0.00	0.00
ENST00000548496.1	ENSG00000111057.10	695	475.37	2.42	0.12	0.10	3.80
ENST00000549078.5	ENSG00000111057.10	2088	1868.26	19.96	0.26	0.22	7.98
ENST00000550600.5	ENSG00000111057.10	1696	1476.26	0.00	0.00	0.00	0.00
ENST00000261206.7	ENSG00000111058.7	2666	2446.26	386.10	3.83	3.20	55.63
ENST00000546664.2	ENSG00000111058.7	379	160.78	0.00	0.00	0.00	0.00
ENST00000548058.5	ENSG00000111058.7	9254	9034.26	9.89	0.03	0.02	0.39
ENST00000548324.5	ENSG00000111058.7	2214	1994.26	190.90	2.32	1.94	33.74
ENST00000548387.1	ENSG00000111058.7	741	521.33	14.33	0.67	0.56	9.69
ENST00000549175.1	ENSG00000111058.7	534	314.58	0.00	0.00	0.00	0.00
ENST00000551745.1	ENSG00000111058.7	864	644.28	1.01	0.04	0.03	0.55
ENST00000616449.1	ENSG00000111058.7	3833	3613.26	0.00	0.00	0.00	0.00
ENST00000314250.10	ENSG00000111077.17	5010	4790.26	21.97	0.11	0.09	0.96
ENST00000314276.7	ENSG00000111077.17	4944	4724.26	31.55	0.16	0.14	1.40
ENST00000379902.7	ENSG00000111077.17	4737	4517.26	154.44	0.83	0.69	7.15
ENST00000546602.5	ENSG00000111077.17	4429	4209.26	0.00	0.00	0.00	0.00
ENST00000546759.1	ENSG00000111077.17	542	322.56	0.00	0.00	0.00	0.00
ENST00000546772.1	ENSG00000111077.17	678	458.38	35.90	1.90	1.59	16.37
ENST00000547223.1	ENSG00000111077.17	602	382.47	18.85	1.20	1.00	10.31
ENST00000549311.7	ENSG00000111077.17	5004	4784.26	111.01	0.56	0.47	4.85
ENST00000549498.5	ENSG00000111077.17	1368	1148.26	1.45	0.03	0.03	0.26
ENST00000549700.5	ENSG00000111077.17	4525	4305.26	0.00	0.00	0.00	0.00
ENST00000549789.1	ENSG00000111077.17	243	40.76	0.00	0.00	0.00	0.00
ENST00000550048.1	ENSG00000111077.17	521	301.61	0.00	0.00	0.00	0.00
ENST00000550660.5	ENSG00000111077.17	664	444.40	31.19	1.70	1.42	14.67
ENST00000551302.1	ENSG00000111077.17	559	339.53	13.00	0.93	0.78	8.01
ENST00000551583.1	ENSG00000111077.17	525	305.60	51.00	4.05	3.38	34.89
ENST00000551693.1	ENSG00000111077.17	615	395.45	0.00	0.00	0.00	0.00
ENST00000552168.1	ENSG00000111077.17	1918	1698.26	8.95	0.13	0.11	1.10
ENST00000552403.5	ENSG00000111077.17	576	356.50	0.00	0.00	0.00	0.00
ENST00000552570.5	ENSG00000111077.17	4714	4494.26	0.70	0.00	0.00	0.03
ENST00000602335.1	ENSG00000111077.17	590	370.48	0.00	0.00	0.00	0.00
ENST00000228682.6	ENSG00000111087.9	3613	3393.26	0.00	0.00	0.00	0.00
ENST00000527742.1	ENSG00000111087.9	676	456.38	0.00	0.00	0.00	0.00
ENST00000528432.1	ENSG00000111087.9	480	260.74	2.55	0.24	0.20	60.57
ENST00000528467.1	ENSG00000111087.9	3196	2976.26	0.00	0.00	0.00	0.00
ENST00000530789.1	ENSG00000111087.9	314	98.90	0.00	0.00	0.00	0.00
ENST00000532291.5	ENSG00000111087.9	784	564.31	1.46	0.06	0.05	16.04
ENST00000543426.5	ENSG00000111087.9	3394	3174.26	11.99	0.09	0.08	23.40
ENST00000546141.5	ENSG00000111087.9	3475	3255.26	0.00	0.00	0.00	0.00
ENST00000228705.6	ENSG00000111110.11	6353	6133.26	341.44	1.35	1.13	49.73
ENST00000547857.1	ENSG00000111110.11	468	248.79	0.00	0.00	0.00	0.00
ENST00000548414.5	ENSG00000111110.11	522	302.61	0.00	0.00	0.00	0.00
ENST00000551214.5	ENSG00000111110.11	862	642.28	32.49	1.23	1.03	45.18
ENST00000551519.1	ENSG00000111110.11	584	364.49	2.08	0.14	0.12	5.09
ENST00000261220.13	ENSG00000111142.13	1836	1616.26	0.00	0.00	0.00	0.00
ENST00000323666.9	ENSG00000111142.13	3601	3381.26	1520.70	10.91	9.12	4.61
ENST00000535095.5	ENSG00000111142.13	2431	2211.26	0.00	0.00	0.00	0.00
ENST00000546478.1	ENSG00000111142.13	232	33.55	24.25	17.53	14.65	7.41
ENST00000546753.5	ENSG00000111142.13	1862	1642.26	2874.34	42.46	35.49	17.95
ENST00000549136.1	ENSG00000111142.13	388	169.59	21.86	3.13	2.61	1.32
ENST00000549502.5	ENSG00000111142.13	513	293.63	3.11	0.26	0.21	0.11
ENST00000549808.1	ENSG00000111142.13	538	318.57	88.60	6.75	5.64	2.85
ENST00000550777.5	ENSG00000111142.13	1779	1559.26	6783.40	105.54	88.20	44.62
ENST00000551840.5	ENSG00000111142.13	1874	1654.26	3404.74	49.93	41.73	21.11
ENST00000553151.5	ENSG00000111142.13	564	344.52	0.00	0.00	0.00	0.00
ENST00000228740.6	ENSG00000111144.9	2139	1919.26	4105.02	51.89	43.36	72.60
ENST00000413268.6	ENSG00000111144.9	1908	1688.26	704.60	10.12	8.46	14.17
ENST00000537111.6	ENSG00000111144.9	1881	1661.26	0.00	0.00	0.00	0.00
ENST00000547393.5	ENSG00000111144.9	543	323.56	51.58	3.87	3.23	5.41
ENST00000547982.1	ENSG00000111144.9	986	766.26	0.00	0.00	0.00	0.00
ENST00000548375.5	ENSG00000111144.9	639	419.42	4.03	0.23	0.19	0.33
ENST00000548852.5	ENSG00000111144.9	1810	1590.26	23.08	0.35	0.29	0.49
ENST00000552091.1	ENSG00000111144.9	595	375.48	1.00	0.06	0.05	0.09
ENST00000552789.5	ENSG00000111144.9	2025	1805.26	325.26	4.37	3.65	6.12
ENST00000553041.5	ENSG00000111144.9	6109	5889.26	137.43	0.57	0.47	0.79
ENST00000228741.7	ENSG00000111145.7	4205	3985.26	2121.31	12.91	10.79	47.45
ENST00000547249.1	ENSG00000111145.7	539	319.57	1.08	0.08	0.07	0.30
ENST00000547860.1	ENSG00000111145.7	808	588.30	313.31	12.92	10.80	47.48
ENST00000549529.1	ENSG00000111145.7	623	403.44	0.00	0.00	0.00	0.00
ENST00000549985.1	ENSG00000111145.7	684	464.38	0.00	0.00	0.00	0.00
ENST00000552142.5	ENSG00000111145.7	1242	1022.26	54.72	1.30	1.09	4.77
ENST00000359674.8	ENSG00000111181.12	3165	2945.26	6.69	0.06	0.05	4.60
ENST00000397296.6	ENSG00000111181.12	3294	3074.26	0.00	0.00	0.00	0.00
ENST00000424061.6	ENSG00000111181.12	3332	3112.26	0.00	0.00	0.00	0.00
ENST00000535347.5	ENSG00000111181.12	554	334.54	0.00	0.00	0.00	0.00
ENST00000535498.5	ENSG00000111181.12	574	354.51	5.53	0.38	0.32	31.57
ENST00000536116.5	ENSG00000111181.12	549	329.55	1.66	0.12	0.10	10.19
ENST00000536824.5	ENSG00000111181.12	2101	1881.26	15.18	0.20	0.16	16.34
ENST00000537793.1	ENSG00000111181.12	577	357.50	0.77	0.05	0.04	4.39
ENST00000537826.1	ENSG00000111181.12	567	347.52	4.61	0.32	0.27	26.87
ENST00000538272.5	ENSG00000111181.12	741	521.33	1.56	0.07	0.06	6.05
ENST00000538424.1	ENSG00000111181.12	467	247.80	0.00	0.00	0.00	0.00
ENST00000538580.1	ENSG00000111181.12	665	445.39	0.00	0.00	0.00	0.00
ENST00000540094.1	ENSG00000111181.12	557	337.54	0.00	0.00	0.00	0.00
ENST00000542825.5	ENSG00000111181.12	736	516.34	0.00	0.00	0.00	0.00
ENST00000544782.1	ENSG00000111181.12	546	326.56	0.00	0.00	0.00	0.00
ENST00000545058.5	ENSG00000111181.12	1992	1772.26	0.00	0.00	0.00	0.00
ENST00000310594.7	ENSG00000111186.12	2184	1964.26	8.94	0.11	0.09	7.86
ENST00000397196.6	ENSG00000111186.12	2303	2083.26	0.00	0.00	0.00	0.00
ENST00000537031.5	ENSG00000111186.12	1437	1217.26	31.53	0.63	0.53	44.76
ENST00000538854.1	ENSG00000111186.12	510	290.64	0.00	0.00	0.00	0.00
ENST00000539198.5	ENSG00000111186.12	530	310.59	0.00	0.00	0.00	0.00
ENST00000542408.1	ENSG00000111186.12	508	288.65	0.00	0.00	0.00	0.00
ENST00000543071.5	ENSG00000111186.12	1304	1084.26	0.00	0.00	0.00	0.00
ENST00000543563.1	ENSG00000111186.12	716	496.35	0.00	0.00	0.00	0.00
ENST00000545747.1	ENSG00000111186.12	1005	785.26	21.53	0.67	0.56	47.38
ENST00000545811.5	ENSG00000111186.12	661	441.40	0.00	0.00	0.00	0.00
ENST00000320756.6	ENSG00000111196.9	2623	2403.26	84.40	0.85	0.71	2.77
ENST00000398874.8	ENSG00000111196.9	549	329.55	30.80	2.27	1.90	7.38
ENST00000537852.5	ENSG00000111196.9	2671	2451.26	2.79	0.03	0.02	0.09
ENST00000539554.5	ENSG00000111196.9	666	446.39	398.49	21.66	18.10	70.52
ENST00000540074.5	ENSG00000111196.9	705	485.36	0.00	0.00	0.00	0.00
ENST00000543929.5	ENSG00000111196.9	841	621.29	2.58	0.10	0.08	0.33
ENST00000544176.1	ENSG00000111196.9	559	339.53	63.94	4.57	3.82	14.88
ENST00000544850.5	ENSG00000111196.9	1057	837.26	30.60	0.89	0.74	2.89
ENST00000545236.5	ENSG00000111196.9	868	648.28	9.40	0.35	0.29	1.15
ENST00000546173.5	ENSG00000111196.9	576	356.50	0.00	0.00	0.00	0.00
ENST00000625272.1	ENSG00000111196.9	319	103.48	0.00	0.00	0.00	0.00
ENST00000261740.6	ENSG00000111199.10	3233	3013.26	2205.76	17.76	14.84	77.33
ENST00000418703.6	ENSG00000111199.10	3247	3027.26	542.86	4.35	3.64	18.94
ENST00000536570.1	ENSG00000111199.10	545	325.56	0.00	0.00	0.00	0.00
ENST00000536838.1	ENSG00000111199.10	2514	2294.26	0.00	0.00	0.00	0.00
ENST00000537083.5	ENSG00000111199.10	2436	2216.26	0.00	0.00	0.00	0.00
ENST00000538125.5	ENSG00000111199.10	2804	2584.26	16.61	0.16	0.13	0.68
ENST00000541794.5	ENSG00000111199.10	2475	2255.26	0.00	0.00	0.00	0.00
ENST00000544971.5	ENSG00000111199.10	2295	2075.26	59.77	0.70	0.58	3.04
ENST00000228799.6	ENSG00000111203.11	2361	2141.26	228.46	2.59	2.16	17.28
ENST00000534935.5	ENSG00000111203.11	715	495.35	0.00	0.00	0.00	0.00
ENST00000535564.1	ENSG00000111203.11	449	229.90	0.00	0.00	0.00	0.00
ENST00000537183.1	ENSG00000111203.11	1088	868.26	17.38	0.49	0.41	3.24
ENST00000537710.5	ENSG00000111203.11	878	658.28	5.10	0.19	0.16	1.25
ENST00000537851.5	ENSG00000111203.11	1419	1199.26	236.92	4.79	4.01	32.00
ENST00000538822.1	ENSG00000111203.11	292	79.27	4.58	1.40	1.17	9.36
ENST00000540300.1	ENSG00000111203.11	278	67.40	0.00	0.00	0.00	0.00
ENST00000540662.1	ENSG00000111203.11	559	339.53	53.79	3.84	3.21	25.66
ENST00000540929.5	ENSG00000111203.11	1935	1715.26	16.82	0.24	0.20	1.59
ENST00000541659.1	ENSG00000111203.11	587	367.49	3.37	0.22	0.19	1.49
ENST00000543029.1	ENSG00000111203.11	1459	1239.26	1.30	0.03	0.02	0.17
ENST00000545509.2	ENSG00000111203.11	1302	1082.26	6.69	0.15	0.13	1.00
ENST00000552005.1	ENSG00000111203.11	709	489.36	21.00	1.04	0.87	6.95
ENST00000342628.6	ENSG00000111206.12	3475	3255.26	8.45	0.06	0.05	0.53
ENST00000359843.7	ENSG00000111206.12	3315	3095.26	838.57	6.57	5.49	55.58
ENST00000361953.7	ENSG00000111206.12	3370	3150.26	40.61	0.31	0.26	2.64
ENST00000366362.3	ENSG00000111206.12	775	555.31	2.07	0.09	0.08	0.77
ENST00000535350.1	ENSG00000111206.12	618	398.45	9.86	0.60	0.50	5.07
ENST00000536066.1	ENSG00000111206.12	2518	2298.26	199.65	2.11	1.76	17.82
ENST00000537018.5	ENSG00000111206.12	740	520.34	0.00	0.00	0.00	0.00
ENST00000538564.5	ENSG00000111206.12	693	473.37	1.72	0.09	0.07	0.75
ENST00000545049.1	ENSG00000111206.12	900	680.27	3.12	0.11	0.09	0.94
ENST00000627656.2	ENSG00000111206.12	3487	3267.26	253.16	1.88	1.57	15.90
ENST00000228811.8	ENSG00000111215.11	563	343.53	0.00	0.00	0.00	0.00
ENST00000534923.1	ENSG00000111215.11	533	313.58	10.23	0.79	0.66	9.54
ENST00000535024.5	ENSG00000111215.11	889	669.27	140.75	5.10	4.26	61.50
ENST00000539179.5	ENSG00000111215.11	500	280.67	19.23	1.66	1.39	20.03
ENST00000539285.2	ENSG00000111215.11	994	774.26	4.60	0.14	0.12	1.74
ENST00000540107.2	ENSG00000111215.11	388	169.59	0.00	0.00	0.00	0.00
ENST00000540808.2	ENSG00000111215.11	236	36.10	0.00	0.00	0.00	0.00
ENST00000541175.1	ENSG00000111215.11	384	165.67	1.00	0.15	0.12	1.77
ENST00000541456.1	ENSG00000111215.11	454	234.87	0.00	0.00	0.00	0.00
ENST00000542658.1	ENSG00000111215.11	832	612.29	3.49	0.14	0.12	1.66
ENST00000542881.5	ENSG00000111215.11	756	536.33	0.00	0.00	0.00	0.00
ENST00000544994.5	ENSG00000111215.11	326	109.98	0.00	0.00	0.00	0.00
ENST00000546265.1	ENSG00000111215.11	534	314.58	4.05	0.31	0.26	3.77
ENST00000546317.1	ENSG00000111215.11	281	69.90	0.00	0.00	0.00	0.00
ENST00000261252.4	ENSG00000111218.11	2595	2375.26	0.00	0.00	0.00	0.00
ENST00000382622.3	ENSG00000111218.11	2366	2146.26	0.00	0.00	0.00	0.00
ENST00000452611.6	ENSG00000111218.11	1204	984.26	0.00	0.00	0.00	0.00
ENST00000543701.5	ENSG00000111218.11	5899	5679.26	0.00	0.00	0.00	0.00
ENST00000228820.8	ENSG00000111224.13	4424	4204.26	0.00	0.00	0.00	0.00
ENST00000416739.5	ENSG00000111224.13	2428	2208.26	6.44	0.07	0.06	0.94
ENST00000427057.6	ENSG00000111224.13	4406	4186.26	13.06	0.08	0.06	1.00
ENST00000447133.7	ENSG00000111224.13	4377	4157.26	40.83	0.24	0.20	3.15
ENST00000450737.2	ENSG00000111224.13	539	319.57	28.19	2.14	1.79	28.30
ENST00000453942.2	ENSG00000111224.13	1197	977.26	178.59	4.43	3.71	58.64
ENST00000458162.6	ENSG00000111224.13	4299	4079.26	12.83	0.08	0.06	1.01
ENST00000476985.5	ENSG00000111224.13	591	371.48	8.07	0.53	0.44	6.97
ENST00000228825.11	ENSG00000111229.15	1014	794.26	11281.02	344.56	287.97	82.09
ENST00000426440.5	ENSG00000111229.15	349	131.73	1.22	0.23	0.19	0.05
ENST00000467622.2	ENSG00000111229.15	1098	878.26	1148.33	31.72	26.51	7.56
ENST00000471641.1	ENSG00000111229.15	555	335.54	3.00	0.22	0.18	0.05
ENST00000475777.2	ENSG00000111229.15	837	617.29	20.05	0.79	0.66	0.19
ENST00000476566.1	ENSG00000111229.15	362	144.25	120.34	20.24	16.91	4.82
ENST00000547365.1	ENSG00000111229.15	308	93.45	82.93	21.53	17.99	5.13
ENST00000548878.6	ENSG00000111229.15	532	312.59	6.00	0.47	0.39	0.11
ENST00000549408.1	ENSG00000111229.15	209	20.72	0.00	0.00	0.00	0.00
ENST00000228827.7	ENSG00000111231.8	1468	1248.26	2239.88	43.53	36.38	98.64
ENST00000537466.6	ENSG00000111231.8	1491	1271.26	0.00	0.00	0.00	0.00
ENST00000543199.5	ENSG00000111231.8	1604	1384.26	0.00	0.00	0.00	0.00
ENST00000546592.1	ENSG00000111231.8	638	418.42	0.00	0.00	0.00	0.00
ENST00000547323.1	ENSG00000111231.8	541	321.57	0.00	0.00	0.00	0.00
ENST00000549963.1	ENSG00000111231.8	497	277.68	0.00	0.00	0.00	0.00
ENST00000550228.5	ENSG00000111231.8	353	135.57	0.00	0.00	0.00	0.00
ENST00000550974.1	ENSG00000111231.8	564	344.52	0.00	0.00	0.00	0.00
ENST00000551079.1	ENSG00000111231.8	833	613.29	15.12	0.60	0.50	1.36
ENST00000552180.5	ENSG00000111231.8	640	420.42	0.00	0.00	0.00	0.00
ENST00000360579.11	ENSG00000111237.18	1091	871.26	1625.61	45.26	37.83	12.70
ENST00000447578.6	ENSG00000111237.18	996	776.26	133.90	4.18	3.50	1.17
ENST00000546588.1	ENSG00000111237.18	1059	839.26	57.48	1.66	1.39	0.47
ENST00000548259.1	ENSG00000111237.18	563	343.53	2739.78	193.48	161.70	54.30
ENST00000548539.1	ENSG00000111237.18	598	378.47	276.69	17.74	14.82	4.98
ENST00000549578.5	ENSG00000111237.18	1523	1303.26	8.67	0.16	0.13	0.05
ENST00000549970.5	ENSG00000111237.18	818	598.29	2253.47	91.37	76.36	25.64
ENST00000550267.1	ENSG00000111237.18	810	590.30	43.02	1.77	1.48	0.50
ENST00000551655.1	ENSG00000111237.18	766	546.32	0.00	0.00	0.00	0.00
ENST00000552130.6	ENSG00000111237.18	1057	837.26	0.00	0.00	0.00	0.00
ENST00000553128.5	ENSG00000111237.18	449	229.90	6.39	0.67	0.56	0.19
ENST00000621131.4	ENSG00000111237.18	1124	904.26	0.00	0.00	0.00	0.00
ENST00000228837.2	ENSG00000111241.2	743	523.33	0.00	0.00	0.00	0.00
ENST00000535390.1	ENSG00000111241.2	466	246.80	0.00	0.00	0.00	0.00
ENST00000543077.1	ENSG00000111241.2	335	118.42	0.00	0.00	0.00	0.00
ENST00000228841.12	ENSG00000111245.14	807	587.30	0.00	0.00	0.00	0.00
ENST00000546404.1	ENSG00000111245.14	561	341.53	0.00	0.00	0.00	0.00
ENST00000548438.1	ENSG00000111245.14	664	444.40	0.00	0.00	0.00	0.00
ENST00000549029.1	ENSG00000111245.14	297	83.64	0.00	0.00	0.00	0.00
ENST00000228843.13	ENSG00000111247.14	2163	1943.26	49.46	0.62	0.52	1.61
ENST00000352618.8	ENSG00000111247.14	2113	1893.26	1615.51	20.70	17.30	53.91
ENST00000398012.7	ENSG00000111247.14	1036	816.26	0.00	0.00	0.00	0.00
ENST00000442992.6	ENSG00000111247.14	2235	2015.26	0.00	0.00	0.00	0.00
ENST00000535558.5	ENSG00000111247.14	1333	1113.26	593.38	12.93	10.81	33.68
ENST00000536117.5	ENSG00000111247.14	773	553.32	0.00	0.00	0.00	0.00
ENST00000536346.5	ENSG00000111247.14	707	487.36	12.22	0.61	0.51	1.58
ENST00000536886.5	ENSG00000111247.14	841	621.29	0.00	0.00	0.00	0.00
ENST00000538817.5	ENSG00000111247.14	581	361.50	1.02	0.07	0.06	0.18
ENST00000544029.1	ENSG00000111247.14	751	531.33	7.06	0.32	0.27	0.84
ENST00000544110.5	ENSG00000111247.14	567	347.52	0.00	0.00	0.00	0.00
ENST00000544173.5	ENSG00000111247.14	566	346.52	0.00	0.00	0.00	0.00
ENST00000544927.5	ENSG00000111247.14	787	567.31	0.00	0.00	0.00	0.00
ENST00000544931.1	ENSG00000111247.14	1024	804.26	104.35	3.15	2.63	8.20
ENST00000261726.10	ENSG00000111249.13	6844	6624.26	1.00	0.00	0.00	100.00
ENST00000397643.3	ENSG00000111249.13	890	670.27	0.00	0.00	0.00	0.00
ENST00000551604.2	ENSG00000111249.13	562	342.53	0.00	0.00	0.00	0.00
ENST00000341259.6	ENSG00000111252.10	5406	5186.26	1835.72	8.59	7.18	48.22
ENST00000538307.1	ENSG00000111252.10	2062	1842.26	700.28	9.22	7.71	51.78
ENST00000550925.2	ENSG00000111252.10	648	428.41	0.00	0.00	0.00	0.00
ENST00000228850.5	ENSG00000111254.7	3339	3119.26	0.00	0.00	0.00	0.00
ENST00000536414.3	ENSG00000111254.7	528	308.59	0.00	0.00	0.00	0.00
ENST00000540967.5	ENSG00000111254.7	631	411.43	0.00	0.00	0.00	0.00
ENST00000541484.1	ENSG00000111254.7	547	327.55	0.00	0.00	0.00	0.00
ENST00000544636.1	ENSG00000111254.7	574	354.51	0.00	0.00	0.00	0.00
ENST00000545990.6	ENSG00000111254.7	3318	3098.26	687.00	5.38	4.50	100.00
ENST00000396349.3	ENSG00000111261.13	2220	2000.26	309.32	3.75	3.14	19.59
ENST00000535902.5	ENSG00000111261.13	5831	5611.26	406.40	1.76	1.47	9.18
ENST00000543314.1	ENSG00000111261.13	496	276.68	19.04	1.67	1.40	8.72
ENST00000545735.1	ENSG00000111261.13	1501	1281.26	632.23	11.97	10.00	62.51
ENST00000382545.3	ENSG00000111262.4	7976	7756.26	78.55	0.25	0.21	23.51
ENST00000541095.1	ENSG00000111262.4	481	261.74	0.00	0.00	0.00	0.00
ENST00000543874.2	ENSG00000111262.4	567	347.52	11.45	0.80	0.67	76.49
ENST00000228862.3	ENSG00000111266.8	3402	3182.26	1439.79	10.98	9.17	62.09
ENST00000298573.8	ENSG00000111266.8	5253	5033.26	1276.66	6.15	5.14	34.81
ENST00000536236.1	ENSG00000111266.8	258	51.56	0.00	0.00	0.00	0.00
ENST00000539940.1	ENSG00000111266.8	566	346.52	0.00	0.00	0.00	0.00
ENST00000541207.1	ENSG00000111266.8	585	365.49	0.00	0.00	0.00	0.00
ENST00000545864.1	ENSG00000111266.8	554	334.54	7.54	0.55	0.46	3.10
ENST00000228865.2	ENSG00000111269.2	3754	3534.26	10816.88	74.25	62.05	99.85
ENST00000540224.1	ENSG00000111269.2	667	447.39	2.12	0.12	0.10	0.15
ENST00000313698.8	ENSG00000111271.14	3959	3739.26	199.02	1.29	1.08	23.21
ENST00000413681.7	ENSG00000111271.14	2951	2731.26	72.07	0.64	0.54	11.50
ENST00000455480.6	ENSG00000111271.14	4071	3851.26	0.00	0.00	0.00	0.00
ENST00000502746.5	ENSG00000111271.14	563	343.53	0.00	0.00	0.00	0.00
ENST00000503490.5	ENSG00000111271.14	559	339.53	0.00	0.00	0.00	0.00
ENST00000504803.5	ENSG00000111271.14	1674	1454.26	2.76	0.05	0.04	0.83
ENST00000505487.5	ENSG00000111271.14	449	229.90	0.00	0.00	0.00	0.00
ENST00000507135.5	ENSG00000111271.14	1342	1122.26	40.85	0.88	0.74	15.87
ENST00000507683.1	ENSG00000111271.14	833	613.29	0.00	0.00	0.00	0.00
ENST00000507688.1	ENSG00000111271.14	422	203.11	0.00	0.00	0.00	0.00
ENST00000508303.5	ENSG00000111271.14	2334	2114.26	0.00	0.00	0.00	0.00
ENST00000509936.5	ENSG00000111271.14	1183	963.26	27.60	0.70	0.58	12.49
ENST00000511915.1	ENSG00000111271.14	622	402.44	0.00	0.00	0.00	0.00
ENST00000512792.2	ENSG00000111271.14	2618	2398.26	8.43	0.09	0.07	1.53
ENST00000514615.5	ENSG00000111271.14	501	281.67	0.00	0.00	0.00	0.00
ENST00000514847.5	ENSG00000111271.14	595	375.48	7.40	0.48	0.40	8.59
ENST00000515283.1	ENSG00000111271.14	703	483.36	0.00	0.00	0.00	0.00
ENST00000546647.1	ENSG00000111271.14	774	554.31	0.00	0.00	0.00	0.00
ENST00000547491.1	ENSG00000111271.14	1010	790.26	3.71	0.11	0.10	2.04
ENST00000549590.5	ENSG00000111271.14	2888	2668.26	0.00	0.00	0.00	0.00
ENST00000550198.5	ENSG00000111271.14	470	250.78	0.00	0.00	0.00	0.00
ENST00000552177.1	ENSG00000111271.14	860	640.28	0.00	0.00	0.00	0.00
ENST00000552706.6	ENSG00000111271.14	678	458.38	25.17	1.33	1.11	23.94
ENST00000552965.1	ENSG00000111271.14	589	369.48	0.00	0.00	0.00	0.00
ENST00000261733.6	ENSG00000111275.12	9569	9349.26	663.18	1.72	1.44	12.17
ENST00000416293.7	ENSG00000111275.12	1572	1352.26	146.05	2.62	2.19	18.53
ENST00000548536.1	ENSG00000111275.12	1760	1540.26	386.65	6.09	5.09	43.07
ENST00000549106.1	ENSG00000111275.12	580	360.50	55.13	3.71	3.10	26.24
ENST00000551450.1	ENSG00000111275.12	569	349.51	0.00	0.00	0.00	0.00
ENST00000228872.8	ENSG00000111276.10	2657	2437.26	1605.24	15.98	13.35	22.11
ENST00000396340.1	ENSG00000111276.10	897	677.27	1571.76	56.30	47.05	77.89
ENST00000442489.1	ENSG00000111276.10	577	357.50	0.00	0.00	0.00	0.00
ENST00000477087.1	ENSG00000111276.10	453	233.87	0.00	0.00	0.00	0.00
ENST00000228887.5	ENSG00000111291.8	1038	818.26	0.00	0.00	0.00	0.00
ENST00000396333.3	ENSG00000111291.8	903	683.27	3.81	0.14	0.11	19.74
ENST00000541128.1	ENSG00000111291.8	448	228.90	5.19	0.55	0.46	80.26
ENST00000261745.8	ENSG00000111300.9	6010	5790.26	890.05	3.73	3.12	19.46
ENST00000547133.1	ENSG00000111300.9	421	202.12	0.00	0.00	0.00	0.00
ENST00000548181.1	ENSG00000111300.9	2440	2220.26	13.22	0.14	0.12	0.75
ENST00000548627.1	ENSG00000111300.9	608	388.46	8.06	0.50	0.42	2.63
ENST00000549711.5	ENSG00000111300.9	2933	2713.26	231.36	2.07	1.73	10.79
ENST00000550701.5	ENSG00000111300.9	449	229.90	1.23	0.13	0.11	0.68
ENST00000551858.1	ENSG00000111300.9	2815	2595.26	1277.74	11.94	9.98	62.32
ENST00000552527.5	ENSG00000111300.9	5815	5595.26	149.33	0.65	0.54	3.38
ENST00000337630.10	ENSG00000111305.18	2390	2170.26	0.00	0.00	0.00	0.00
ENST00000351606.10	ENSG00000111305.18	1422	1202.26	0.00	0.00	0.00	0.00
ENST00000396302.7	ENSG00000111305.18	1628	1408.26	0.00	0.00	0.00	0.00
ENST00000432710.6	ENSG00000111305.18	1231	1011.26	0.00	0.00	0.00	0.00
ENST00000457134.6	ENSG00000111305.18	1183	963.26	11.00	0.28	0.23	100.00
ENST00000537302.5	ENSG00000111305.18	1028	808.26	0.00	0.00	0.00	0.00
ENST00000542415.5	ENSG00000111305.18	832	612.29	0.00	0.00	0.00	0.00
ENST00000545401.5	ENSG00000111305.18	838	618.29	0.00	0.00	0.00	0.00
ENST00000545699.1	ENSG00000111305.18	702	482.36	0.00	0.00	0.00	0.00
ENST00000228916.6	ENSG00000111319.12	3135	2915.26	2.52	0.02	0.02	0.87
ENST00000338748.9	ENSG00000111319.12	2203	1983.26	0.00	0.00	0.00	0.00
ENST00000360168.7	ENSG00000111319.12	3481	3261.26	149.74	1.11	0.93	46.47
ENST00000366131.6	ENSG00000111319.12	553	333.54	0.00	0.00	0.00	0.00
ENST00000396966.6	ENSG00000111319.12	2336	2116.26	0.00	0.00	0.00	0.00
ENST00000457871.2	ENSG00000111319.12	500	280.67	0.00	0.00	0.00	0.00
ENST00000536087.1	ENSG00000111319.12	561	341.53	1.00	0.07	0.06	2.96
ENST00000536176.1	ENSG00000111319.12	575	355.51	0.84	0.06	0.05	2.38
ENST00000536411.1	ENSG00000111319.12	593	373.48	0.00	0.00	0.00	0.00
ENST00000536788.1	ENSG00000111319.12	533	313.58	5.39	0.42	0.35	17.41
ENST00000538957.1	ENSG00000111319.12	566	346.52	0.00	0.00	0.00	0.00
ENST00000538979.5	ENSG00000111319.12	771	551.32	0.00	0.00	0.00	0.00
ENST00000539030.5	ENSG00000111319.12	315	99.81	0.94	0.23	0.19	9.51
ENST00000539953.1	ENSG00000111319.12	401	182.37	0.00	0.00	0.00	0.00
ENST00000540037.5	ENSG00000111319.12	3040	2820.26	0.00	0.00	0.00	0.00
ENST00000541249.5	ENSG00000111319.12	432	213.02	2.12	0.24	0.20	10.08
ENST00000542260.1	ENSG00000111319.12	601	381.47	0.00	0.00	0.00	0.00
ENST00000542436.1	ENSG00000111319.12	558	338.53	3.45	0.25	0.21	10.32
ENST00000542966.1	ENSG00000111319.12	560	340.53	0.00	0.00	0.00	0.00
ENST00000543585.1	ENSG00000111319.12	554	334.54	0.00	0.00	0.00	0.00
ENST00000543768.1	ENSG00000111319.12	2361	2141.26	0.00	0.00	0.00	0.00
ENST00000544882.1	ENSG00000111319.12	585	365.49	0.00	0.00	0.00	0.00
ENST00000545605.1	ENSG00000111319.12	575	355.51	0.00	0.00	0.00	0.00
ENST00000228918.8	ENSG00000111321.10	2260	2040.26	120.53	1.43	1.20	1.41
ENST00000440421.2	ENSG00000111321.10	729	509.34	0.76	0.04	0.03	0.04
ENST00000441074.3	ENSG00000111321.10	2327	2107.26	70.80	0.82	0.68	0.80
ENST00000444814.2	ENSG00000111321.10	1553	1333.26	13.26	0.24	0.20	0.24
ENST00000535739.5	ENSG00000111321.10	928	708.27	221.88	7.60	6.35	7.49
ENST00000536876.5	ENSG00000111321.10	842	622.29	9.96	0.39	0.32	0.38
ENST00000539925.5	ENSG00000111321.10	1665	1445.26	1048.03	17.59	14.70	17.33
ENST00000541005.1	ENSG00000111321.10	583	363.49	96.14	6.42	5.36	6.32
ENST00000541102.1	ENSG00000111321.10	1084	864.26	97.56	2.74	2.29	2.70
ENST00000542830.5	ENSG00000111321.10	539	319.57	0.00	0.00	0.00	0.00
ENST00000543190.5	ENSG00000111321.10	785	565.31	256.41	11.00	9.20	10.84
ENST00000543542.1	ENSG00000111321.10	367	149.09	1.00	0.16	0.14	0.16
ENST00000544454.5	ENSG00000111321.10	632	412.43	1.45	0.09	0.07	0.08
ENST00000545445.1	ENSG00000111321.10	379	160.78	351.22	53.00	44.29	52.21
ENST00000546296.5	ENSG00000111321.10	783	563.31	0.00	0.00	0.00	0.00
ENST00000228922.11	ENSG00000111325.16	1780	1560.26	10.77	0.17	0.14	1.67
ENST00000397389.6	ENSG00000111325.16	2308	2088.26	0.00	0.00	0.00	0.00
ENST00000406539.6	ENSG00000111325.16	2274	2054.26	42.35	0.50	0.42	4.99
ENST00000420319.6	ENSG00000111325.16	1039	819.26	0.00	0.00	0.00	0.00
ENST00000454694.6	ENSG00000111325.16	1488	1268.26	389.56	7.45	6.23	74.28
ENST00000535970.5	ENSG00000111325.16	736	516.34	1.06	0.05	0.04	0.50
ENST00000536150.5	ENSG00000111325.16	1956	1736.26	0.01	0.00	0.00	0.00
ENST00000536439.1	ENSG00000111325.16	1426	1206.26	0.00	0.00	0.00	0.00
ENST00000536615.5	ENSG00000111325.16	627	407.43	0.00	0.00	0.00	0.00
ENST00000537966.5	ENSG00000111325.16	635	415.43	0.00	0.00	0.00	0.00
ENST00000538628.5	ENSG00000111325.16	1696	1476.26	9.56	0.16	0.13	1.57
ENST00000538755.5	ENSG00000111325.16	1949	1729.26	0.00	0.00	0.00	0.00
ENST00000540324.5	ENSG00000111325.16	1828	1608.26	4.61	0.07	0.06	0.69
ENST00000541360.5	ENSG00000111325.16	479	259.74	0.00	0.00	0.00	0.00
ENST00000542037.1	ENSG00000111325.16	1208	988.26	0.00	0.00	0.00	0.00
ENST00000542117.5	ENSG00000111325.16	996	776.26	0.00	0.00	0.00	0.00
ENST00000542940.5	ENSG00000111325.16	576	356.50	0.00	0.00	0.00	0.00
ENST00000544358.5	ENSG00000111325.16	797	577.30	0.00	0.00	0.00	0.00
ENST00000544852.5	ENSG00000111325.16	499	279.67	0.00	0.00	0.00	0.00
ENST00000545033.5	ENSG00000111325.16	682	462.38	0.00	0.00	0.00	0.00
ENST00000545056.5	ENSG00000111325.16	1568	1348.26	0.00	0.00	0.00	0.00
ENST00000545317.5	ENSG00000111325.16	1481	1261.26	0.00	0.00	0.00	0.00
ENST00000545396.5	ENSG00000111325.16	1341	1121.26	75.59	1.64	1.37	16.30
ENST00000545612.5	ENSG00000111325.16	1465	1245.26	0.00	0.00	0.00	0.00
ENST00000545976.1	ENSG00000111325.16	374	155.90	0.00	0.00	0.00	0.00
ENST00000261692.6	ENSG00000111328.6	1625	1405.26	925.80	15.98	13.36	14.35
ENST00000535796.1	ENSG00000111328.6	344	126.95	47.16	9.01	7.53	8.09
ENST00000535979.5	ENSG00000111328.6	1281	1061.26	0.00	0.00	0.00	0.00
ENST00000538446.5	ENSG00000111328.6	1161	941.26	44.76	1.15	0.96	1.04
ENST00000542174.5	ENSG00000111328.6	1812	1592.26	120.50	1.84	1.53	1.65
ENST00000544658.5	ENSG00000111328.6	931	711.27	1827.92	62.35	52.11	55.97
ENST00000618072.4	ENSG00000111328.6	1144	924.26	802.75	21.07	17.61	18.91
ENST00000228928.11	ENSG00000111331.12	6719	6499.26	534.52	2.00	1.67	22.67
ENST00000546638.1	ENSG00000111331.12	575	355.51	16.77	1.14	0.96	13.00
ENST00000546800.1	ENSG00000111331.12	557	337.54	43.38	3.12	2.61	35.42
ENST00000546973.1	ENSG00000111331.12	499	279.67	14.91	1.29	1.08	14.69
ENST00000548514.1	ENSG00000111331.12	1392	1172.26	33.02	0.68	0.57	7.76
ENST00000549918.1	ENSG00000111331.12	1168	948.26	6.47	0.17	0.14	1.88
ENST00000551007.1	ENSG00000111331.12	998	778.26	12.93	0.40	0.34	4.58
ENST00000342315.8	ENSG00000111335.12	3613	3393.26	87.49	0.63	0.52	2.21
ENST00000392583.6	ENSG00000111335.12	4734	4514.26	1890.24	10.16	8.49	35.96
ENST00000449768.2	ENSG00000111335.12	2072	1852.26	294.98	3.86	3.23	13.68
ENST00000548941.1	ENSG00000111335.12	521	301.61	15.74	1.27	1.06	4.48
ENST00000551603.1	ENSG00000111335.12	744	524.33	0.00	0.00	0.00	0.00
ENST00000552756.5	ENSG00000111335.12	879	659.28	0.00	0.00	0.00	0.00
ENST00000620097.1	ENSG00000111335.12	2908	2688.26	1366.55	12.33	10.31	43.66
ENST00000228936.4	ENSG00000111339.10	5129	4909.26	48.04	0.24	0.20	35.32
ENST00000420600.1	ENSG00000111339.10	887	667.27	11.96	0.43	0.36	64.68
ENST00000430129.6	ENSG00000111339.10	274	64.12	0.00	0.00	0.00	0.00
ENST00000544616.5	ENSG00000111339.10	202	17.47	0.00	0.00	0.00	0.00
ENST00000228938.5	ENSG00000111341.9	694	474.37	6537.37	334.33	279.41	52.40
ENST00000507170.2	ENSG00000111341.9	1316	1096.26	39.29	0.87	0.73	0.14
ENST00000539261.5	ENSG00000111341.9	1405	1185.26	711.71	14.57	12.17	2.28
ENST00000545199.5	ENSG00000111341.9	423	204.10	2425.62	288.31	240.95	45.18
ENST00000261729.9	ENSG00000111344.11	3382	3162.26	0.00	0.00	0.00	0.00
ENST00000418411.6	ENSG00000111344.11	2472	2252.26	0.00	0.00	0.00	0.00
ENST00000446861.7	ENSG00000111344.11	3040	2820.26	0.00	0.00	0.00	0.00
ENST00000546530.5	ENSG00000111344.11	3817	3597.26	0.00	0.00	0.00	0.00
ENST00000546727.5	ENSG00000111344.11	2561	2341.26	0.00	0.00	0.00	0.00
ENST00000547810.1	ENSG00000111344.11	582	362.49	1.01	0.07	0.06	10.95
ENST00000548055.1	ENSG00000111344.11	2502	2282.26	0.00	0.00	0.00	0.00
ENST00000548972.5	ENSG00000111344.11	2180	1960.26	0.00	0.00	0.00	0.00
ENST00000549444.5	ENSG00000111344.11	895	675.27	13.50	0.48	0.41	78.86
ENST00000551051.5	ENSG00000111344.11	2733	2513.26	6.50	0.06	0.05	10.20
ENST00000228945.8	ENSG00000111348.8	1256	1036.26	3724.83	87.20	72.88	16.04
ENST00000535676.1	ENSG00000111348.8	593	373.48	213.60	13.87	11.60	2.55
ENST00000536592.5	ENSG00000111348.8	1063	843.26	0.00	0.00	0.00	0.00
ENST00000539131.1	ENSG00000111348.8	590	370.48	5029.15	329.31	275.22	60.59
ENST00000541380.5	ENSG00000111348.8	463	243.82	0.00	0.00	0.00	0.00
ENST00000541546.5	ENSG00000111348.8	859	639.28	6.17	0.23	0.20	0.04
ENST00000541644.5	ENSG00000111348.8	911	691.27	3207.45	112.56	94.07	20.71
ENST00000542276.1	ENSG00000111348.8	354	136.53	1.79	0.32	0.27	0.06
ENST00000545895.5	ENSG00000111348.8	723	503.35	0.00	0.00	0.00	0.00
ENST00000228955.11	ENSG00000111358.13	1472	1252.26	150.78	2.92	2.44	33.62
ENST00000536375.5	ENSG00000111358.13	790	570.31	0.00	0.00	0.00	0.00
ENST00000537368.5	ENSG00000111358.13	558	338.53	15.13	1.08	0.91	12.48
ENST00000537695.5	ENSG00000111358.13	568	348.52	17.18	1.20	1.00	13.76
ENST00000538533.5	ENSG00000111358.13	555	335.54	0.00	0.00	0.00	0.00
ENST00000538845.5	ENSG00000111358.13	663	443.40	0.00	0.00	0.00	0.00
ENST00000539429.1	ENSG00000111358.13	858	638.28	18.54	0.70	0.59	8.11
ENST00000539994.5	ENSG00000111358.13	562	342.53	24.99	1.77	1.48	20.37
ENST00000542279.5	ENSG00000111358.13	552	332.54	0.00	0.00	0.00	0.00
ENST00000543005.5	ENSG00000111358.13	585	365.49	6.41	0.43	0.36	4.90
ENST00000543154.1	ENSG00000111358.13	582	362.49	1.13	0.08	0.06	0.87
ENST00000543341.6	ENSG00000111358.13	3329	3109.26	0.00	0.00	0.00	0.00
ENST00000543415.5	ENSG00000111358.13	907	687.27	13.48	0.48	0.40	5.48
ENST00000618160.4	ENSG00000111358.13	3252	3032.26	4.37	0.03	0.03	0.40
ENST00000424014.6	ENSG00000111361.12	2477	2257.26	3985.57	42.83	35.80	87.08
ENST00000452159.6	ENSG00000111361.12	622	402.44	2.16	0.13	0.11	0.27
ENST00000534960.5	ENSG00000111361.12	618	398.45	0.00	0.00	0.00	0.00
ENST00000537073.1	ENSG00000111361.12	1768	1548.26	94.93	1.49	1.24	3.02
ENST00000539951.5	ENSG00000111361.12	848	628.28	122.66	4.74	3.96	9.63
ENST00000543940.1	ENSG00000111361.12	423	204.10	0.00	0.00	0.00	0.00
ENST00000238146.8	ENSG00000111364.15	2654	2434.26	1246.65	12.42	10.38	52.58
ENST00000354291.8	ENSG00000111364.15	1004	784.26	0.00	0.00	0.00	0.00
ENST00000421670.3	ENSG00000111364.15	1574	1354.26	177.15	3.17	2.65	13.43
ENST00000536079.5	ENSG00000111364.15	765	545.32	3.78	0.17	0.14	0.71
ENST00000538744.5	ENSG00000111364.15	1735	1515.26	0.00	0.00	0.00	0.00
ENST00000539934.5	ENSG00000111364.15	2240	2020.26	68.84	0.83	0.69	3.50
ENST00000540763.5	ENSG00000111364.15	799	579.30	1.11	0.05	0.04	0.20
ENST00000541259.1	ENSG00000111364.15	460	240.83	4.22	0.43	0.36	1.80
ENST00000542286.5	ENSG00000111364.15	2767	2547.26	119.80	1.14	0.95	4.83
ENST00000543016.1	ENSG00000111364.15	329	112.78	22.89	4.92	4.12	20.84
ENST00000544429.5	ENSG00000111364.15	574	354.51	0.00	0.00	0.00	0.00
ENST00000544738.5	ENSG00000111364.15	956	736.26	15.23	0.50	0.42	2.12
ENST00000545042.1	ENSG00000111364.15	450	230.89	0.00	0.00	0.00	0.00
ENST00000398637.9	ENSG00000111371.15	8066	7846.26	147.46	0.46	0.38	1.74
ENST00000439706.5	ENSG00000111371.15	3436	3216.26	29.06	0.22	0.18	0.84
ENST00000546519.1	ENSG00000111371.15	309	94.35	2.00	0.51	0.43	1.96
ENST00000546893.5	ENSG00000111371.15	2332	2112.26	956.95	10.99	9.19	41.94
ENST00000548979.1	ENSG00000111371.15	543	323.56	7.16	0.54	0.45	2.05
ENST00000549049.5	ENSG00000111371.15	3196	2976.26	585.00	4.77	3.99	18.20
ENST00000549633.5	ENSG00000111371.15	1076	856.26	0.00	0.00	0.00	0.00
ENST00000550173.1	ENSG00000111371.15	891	671.27	0.00	0.00	0.00	0.00
ENST00000551506.1	ENSG00000111371.15	586	366.49	1.55	0.10	0.09	0.39
ENST00000552197.5	ENSG00000111371.15	2599	2379.26	0.00	0.00	0.00	0.00
ENST00000612161.4	ENSG00000111371.15	1607	1387.26	492.82	8.62	7.20	32.89
ENST00000229002.6	ENSG00000111404.6	1147	927.26	10.33	0.27	0.23	4.63
ENST00000536890.1	ENSG00000111404.6	367	149.09	0.00	0.00	0.00	0.00
ENST00000538724.5	ENSG00000111404.6	973	753.26	169.50	5.46	4.56	93.60
ENST00000540148.5	ENSG00000111404.6	597	377.47	0.00	0.00	0.00	0.00
ENST00000541632.1	ENSG00000111404.6	731	511.34	2.17	0.10	0.09	1.77
ENST00000229003.7	ENSG00000111405.8	2332	2112.26	15.63	0.18	0.15	4.96
ENST00000422538.7	ENSG00000111405.8	2413	2193.26	55.15	0.61	0.51	16.85
ENST00000545824.2	ENSG00000111405.8	1513	1293.26	91.33	1.71	1.43	47.34
ENST00000551186.1	ENSG00000111405.8	652	432.41	19.90	1.12	0.93	30.85
ENST00000261318.4	ENSG00000111412.5	8404	8184.26	695.00	2.06	1.72	15.62
ENST00000547606.1	ENSG00000111412.5	492	272.70	3.62	0.32	0.27	2.45
ENST00000547630.1	ENSG00000111412.5	1371	1151.26	362.75	7.64	6.39	57.97
ENST00000548356.1	ENSG00000111412.5	923	703.27	91.62	3.16	2.64	23.97
ENST00000229022.7	ENSG00000111424.10	4773	4553.26	0.00	0.00	0.00	0.00
ENST00000395324.6	ENSG00000111424.10	4762	4542.26	0.00	0.00	0.00	0.00
ENST00000546653.5	ENSG00000111424.10	937	717.27	0.00	0.00	0.00	0.00
ENST00000547065.1	ENSG00000111424.10	1782	1562.26	286.79	4.45	3.72	79.18
ENST00000548664.1	ENSG00000111424.10	596	376.47	0.00	0.00	0.00	0.00
ENST00000549336.5	ENSG00000111424.10	4644	4424.26	43.10	0.24	0.20	4.20
ENST00000550314.5	ENSG00000111424.10	562	342.53	12.80	0.91	0.76	16.12
ENST00000550325.5	ENSG00000111424.10	3925	3705.26	4.31	0.03	0.02	0.50
ENST00000229030.4	ENSG00000111432.4	3281	3061.26	141.36	1.12	0.94	86.19
ENST00000539839.1	ENSG00000111432.4	3282	3062.26	22.64	0.18	0.15	13.81
ENST00000392542.6	ENSG00000111445.13	2449	2229.26	35.67	0.39	0.32	3.64
ENST00000420967.5	ENSG00000111445.13	559	339.53	2.10	0.15	0.13	1.41
ENST00000449641.6	ENSG00000111445.13	572	352.51	0.00	0.00	0.00	0.00
ENST00000454402.6	ENSG00000111445.13	1655	1435.26	526.25	8.89	7.43	83.45
ENST00000472603.1	ENSG00000111445.13	681	461.38	7.91	0.42	0.35	3.90
ENST00000484086.6	ENSG00000111445.13	631	411.43	0.00	0.00	0.00	0.00
ENST00000535092.1	ENSG00000111445.13	574	354.51	0.00	0.00	0.00	0.00
ENST00000537315.5	ENSG00000111445.13	820	600.29	20.03	0.81	0.68	7.59
ENST00000543153.1	ENSG00000111445.13	1061	841.26	0.00	0.00	0.00	0.00
ENST00000261653.10	ENSG00000111450.13	3331	3111.26	1013.49	7.90	6.60	36.45
ENST00000344271.5	ENSG00000111450.13	661	441.40	29.26	1.61	1.34	7.42
ENST00000392373.6	ENSG00000111450.13	2151	1931.26	441.45	5.55	4.63	25.58
ENST00000540889.1	ENSG00000111450.13	427	208.06	56.80	6.62	5.54	30.55
ENST00000261654.9	ENSG00000111452.12	5168	4948.26	21.07	0.10	0.09	2.99
ENST00000335486.10	ENSG00000111452.12	2892	2672.26	0.00	0.00	0.00	0.00
ENST00000376682.8	ENSG00000111452.12	4135	3915.26	0.00	0.00	0.00	0.00
ENST00000446583.6	ENSG00000111452.12	5529	5309.26	1.17	0.01	0.00	0.16
ENST00000535015.5	ENSG00000111452.12	2776	2556.26	142.50	1.35	1.13	39.15
ENST00000536988.1	ENSG00000111452.12	522	302.61	0.00	0.00	0.00	0.00
ENST00000537489.5	ENSG00000111452.12	565	345.52	0.00	0.00	0.00	0.00
ENST00000537600.2	ENSG00000111452.12	516	296.62	14.23	1.16	0.97	33.69
ENST00000540207.1	ENSG00000111452.12	718	498.35	0.45	0.02	0.02	0.64
ENST00000541143.5	ENSG00000111452.12	7085	6865.26	40.46	0.14	0.12	4.14
ENST00000541937.2	ENSG00000111452.12	490	270.70	0.00	0.00	0.00	0.00
ENST00000542091.5	ENSG00000111452.12	735	515.34	14.11	0.66	0.56	19.23
ENST00000543617.2	ENSG00000111452.12	1182	962.26	0.00	0.00	0.00	0.00
ENST00000543826.5	ENSG00000111452.12	708	488.36	0.00	0.00	0.00	0.00
ENST00000544673.5	ENSG00000111452.12	503	283.66	0.00	0.00	0.00	0.00
ENST00000545900.5	ENSG00000111452.12	547	327.55	0.00	0.00	0.00	0.00
ENST00000262061.6	ENSG00000111481.9	1897	1677.26	211.68	3.06	2.56	2.16
ENST00000455864.6	ENSG00000111481.9	880	660.28	2392.44	87.90	73.46	61.88
ENST00000548076.5	ENSG00000111481.9	367	149.09	0.00	0.00	0.00	0.00
ENST00000548281.5	ENSG00000111481.9	554	334.54	0.00	0.00	0.00	0.00
ENST00000548753.1	ENSG00000111481.9	778	558.31	117.31	5.10	4.26	3.59
ENST00000549043.5	ENSG00000111481.9	1232	1012.26	74.17	1.78	1.49	1.25
ENST00000549116.5	ENSG00000111481.9	736	516.34	99.51	4.68	3.91	3.29
ENST00000550027.5	ENSG00000111481.9	553	333.54	219.90	15.99	13.37	11.26
ENST00000550171.5	ENSG00000111481.9	1026	806.26	32.97	0.99	0.83	0.70
ENST00000550713.1	ENSG00000111481.9	548	328.55	20.52	1.52	1.27	1.07
ENST00000551412.5	ENSG00000111481.9	548	328.55	215.20	15.89	13.28	11.18
ENST00000551779.5	ENSG00000111481.9	1462	1242.26	72.03	1.41	1.18	0.99
ENST00000551962.5	ENSG00000111481.9	578	358.50	0.00	0.00	0.00	0.00
ENST00000552218.5	ENSG00000111481.9	797	577.30	15.34	0.64	0.54	0.45
ENST00000552362.5	ENSG00000111481.9	575	355.51	0.00	0.00	0.00	0.00
ENST00000552848.5	ENSG00000111481.9	537	317.57	27.14	2.07	1.73	1.46
ENST00000553009.5	ENSG00000111481.9	567	347.52	14.81	1.03	0.86	0.73
ENST00000553231.5	ENSG00000111481.9	551	331.55	0.00	0.00	0.00	0.00
ENST00000456757.6	ENSG00000111490.12	596	376.47	0.00	0.00	0.00	0.00
ENST00000539120.1	ENSG00000111490.12	721	501.35	0.00	0.00	0.00	0.00
ENST00000539867.5	ENSG00000111490.12	2594	2374.26	286.75	2.93	2.45	81.46
ENST00000542120.5	ENSG00000111490.12	7433	7213.26	198.25	0.67	0.56	18.54
ENST00000544190.5	ENSG00000111490.12	510	290.64	0.00	0.00	0.00	0.00
ENST00000544457.1	ENSG00000111490.12	582	362.49	0.00	0.00	0.00	0.00
ENST00000535146.1	ENSG00000111530.12	560	340.53	1158.20	82.51	68.96	31.39
ENST00000539109.1	ENSG00000111530.12	433	214.01	0.00	0.00	0.00	0.00
ENST00000539434.1	ENSG00000111530.12	772	552.32	70.31	3.09	2.58	1.17
ENST00000540319.5	ENSG00000111530.12	2786	2566.26	6471.41	61.18	51.13	23.27
ENST00000540525.1	ENSG00000111530.12	527	307.60	0.00	0.00	0.00	0.00
ENST00000541058.1	ENSG00000111530.12	663	443.40	24.41	1.34	1.12	0.51
ENST00000544619.1	ENSG00000111530.12	4091	3871.26	15857.00	99.37	83.05	37.80
ENST00000545606.5	ENSG00000111530.12	11251	11031.26	7005.67	15.41	12.88	5.86
ENST00000229134.4	ENSG00000111536.4	1075	855.26	10.00	0.28	0.24	100.00
ENST00000229135.3	ENSG00000111537.4	1218	998.26	44.00	1.07	0.89	100.00
ENST00000360299.9	ENSG00000111540.15	5340	5120.26	58.91	0.28	0.23	0.23
ENST00000448789.2	ENSG00000111540.15	1530	1310.26	0.00	0.00	0.00	0.00
ENST00000546810.1	ENSG00000111540.15	589	369.48	41.44	2.72	2.27	2.27
ENST00000548068.5	ENSG00000111540.15	596	376.47	0.00	0.00	0.00	0.00
ENST00000549034.1	ENSG00000111540.15	558	338.53	9.38	0.67	0.56	0.56
ENST00000549505.5	ENSG00000111540.15	3148	2928.26	5472.67	45.34	37.89	37.90
ENST00000549915.5	ENSG00000111540.15	494	274.69	0.00	0.00	0.00	0.00
ENST00000550283.1	ENSG00000111540.15	665	445.39	3.02	0.16	0.14	0.14
ENST00000551459.5	ENSG00000111540.15	569	349.51	0.00	0.00	0.00	0.00
ENST00000553116.5	ENSG00000111540.15	3322	3102.26	9008.57	70.45	58.88	58.89
ENST00000628569.1	ENSG00000111540.15	496	276.68	0.00	0.00	0.00	0.00
ENST00000303145.11	ENSG00000111554.14	2918	2698.26	332.79	2.99	2.50	16.44
ENST00000357874.3	ENSG00000111554.14	393	174.50	0.00	0.00	0.00	0.00
ENST00000393543.7	ENSG00000111554.14	2718	2498.26	53.77	0.52	0.44	2.87
ENST00000411698.6	ENSG00000111554.14	2472	2252.26	739.91	7.97	6.66	43.79
ENST00000430606.3	ENSG00000111554.14	2170	1950.26	54.39	0.68	0.57	3.72
ENST00000536313.2	ENSG00000111554.14	883	663.27	50.56	1.85	1.55	10.16
ENST00000536997.1	ENSG00000111554.14	582	362.49	6.13	0.41	0.34	2.25
ENST00000538454.2	ENSG00000111554.14	718	498.35	2.15	0.10	0.09	0.58
ENST00000539972.5	ENSG00000111554.14	805	585.30	5.23	0.22	0.18	1.19
ENST00000540418.5	ENSG00000111554.14	2507	2287.26	0.00	0.00	0.00	0.00
ENST00000540476.5	ENSG00000111554.14	586	366.49	0.00	0.00	0.00	0.00
ENST00000541087.1	ENSG00000111554.14	554	334.54	13.06	0.95	0.79	5.20
ENST00000541686.5	ENSG00000111554.14	874	654.28	23.63	0.88	0.73	4.81
ENST00000545724.2	ENSG00000111554.14	720	500.35	14.34	0.70	0.58	3.82
ENST00000545964.1	ENSG00000111554.14	581	361.50	14.03	0.94	0.79	5.17
ENST00000229179.8	ENSG00000111581.9	6457	6237.26	7.35	0.03	0.02	0.02
ENST00000378905.6	ENSG00000111581.9	2859	2639.26	3006.64	27.64	23.10	20.81
ENST00000401003.3	ENSG00000111581.9	729	509.34	2.00	0.10	0.08	0.07
ENST00000535333.5	ENSG00000111581.9	683	463.38	0.00	0.00	0.00	0.00
ENST00000535718.5	ENSG00000111581.9	2655	2435.26	3158.31	31.46	26.29	23.70
ENST00000537598.5	ENSG00000111581.9	695	475.37	0.00	0.00	0.00	0.00
ENST00000537662.1	ENSG00000111581.9	825	605.29	15.18	0.61	0.51	0.46
ENST00000538549.1	ENSG00000111581.9	678	458.38	2.98	0.16	0.13	0.12
ENST00000538993.1	ENSG00000111581.9	836	616.29	1302.99	51.29	42.87	38.63
ENST00000539373.1	ENSG00000111581.9	278	67.40	2.14	0.77	0.64	0.58
ENST00000539906.5	ENSG00000111581.9	3004	2784.26	2330.22	20.30	16.97	15.29
ENST00000540453.5	ENSG00000111581.9	573	353.51	6.20	0.43	0.36	0.32
ENST00000545140.1	ENSG00000111581.9	516	296.62	0.00	0.00	0.00	0.00
ENST00000229195.7	ENSG00000111596.11	3282	3062.26	1230.69	9.75	8.15	7.95
ENST00000418359.7	ENSG00000111596.11	3152	2932.26	6363.49	52.65	44.00	42.95
ENST00000546673.5	ENSG00000111596.11	726	506.34	146.40	7.01	5.86	5.72
ENST00000547149.5	ENSG00000111596.11	565	345.52	0.00	0.00	0.00	0.00
ENST00000547321.5	ENSG00000111596.11	577	357.50	52.49	3.56	2.98	2.91
ENST00000547780.5	ENSG00000111596.11	582	362.49	0.00	0.00	0.00	0.00
ENST00000547867.5	ENSG00000111596.11	571	351.51	2.48	0.17	0.14	0.14
ENST00000548021.5	ENSG00000111596.11	724	504.35	0.00	0.00	0.00	0.00
ENST00000548159.5	ENSG00000111596.11	2549	2329.26	0.00	0.00	0.00	0.00
ENST00000548230.1	ENSG00000111596.11	649	429.41	0.00	0.00	0.00	0.00
ENST00000548338.5	ENSG00000111596.11	355	137.49	0.00	0.00	0.00	0.00
ENST00000548599.5	ENSG00000111596.11	643	423.42	21.75	1.25	1.04	1.02
ENST00000548686.1	ENSG00000111596.11	112	0.00	0.00	0.00	0.00	0.00
ENST00000548741.5	ENSG00000111596.11	536	316.58	9.97	0.76	0.64	0.62
ENST00000548863.1	ENSG00000111596.11	737	517.34	13.24	0.62	0.52	0.51
ENST00000548939.1	ENSG00000111596.11	552	332.54	60.54	4.42	3.69	3.60
ENST00000549443.5	ENSG00000111596.11	457	237.85	0.00	0.00	0.00	0.00
ENST00000549705.1	ENSG00000111596.11	550	330.55	0.00	0.00	0.00	0.00
ENST00000549709.5	ENSG00000111596.11	464	244.81	38.81	3.85	3.21	3.14
ENST00000549750.5	ENSG00000111596.11	1085	865.26	32.14	0.90	0.75	0.73
ENST00000549947.1	ENSG00000111596.11	489	269.71	2.59	0.23	0.19	0.19
ENST00000550155.5	ENSG00000111596.11	842	622.29	64.55	2.52	2.10	2.05
ENST00000550160.5	ENSG00000111596.11	993	773.26	106.53	3.34	2.79	2.73
ENST00000550194.5	ENSG00000111596.11	747	527.33	0.00	0.00	0.00	0.00
ENST00000550641.5	ENSG00000111596.11	964	744.26	2.83	0.09	0.08	0.08
ENST00000550705.1	ENSG00000111596.11	522	302.61	87.04	6.98	5.83	5.69
ENST00000551043.5	ENSG00000111596.11	2288	2068.26	6.14	0.07	0.06	0.06
ENST00000551132.5	ENSG00000111596.11	618	398.45	1.87	0.11	0.10	0.09
ENST00000551179.1	ENSG00000111596.11	355	137.49	43.88	7.74	6.47	6.31
ENST00000551434.5	ENSG00000111596.11	549	329.55	21.03	1.55	1.29	1.26
ENST00000551483.5	ENSG00000111596.11	4753	4533.26	192.97	1.03	0.86	0.84
ENST00000551661.5	ENSG00000111596.11	571	351.51	0.00	0.00	0.00	0.00
ENST00000551710.1	ENSG00000111596.11	587	367.49	86.29	5.70	4.76	4.65
ENST00000551873.5	ENSG00000111596.11	677	457.38	15.45	0.82	0.68	0.67
ENST00000552151.2	ENSG00000111596.11	1682	1462.26	214.42	3.56	2.97	2.90
ENST00000552231.5	ENSG00000111596.11	1545	1325.26	0.00	0.00	0.00	0.00
ENST00000552319.5	ENSG00000111596.11	783	563.31	26.00	1.12	0.94	0.91
ENST00000552422.5	ENSG00000111596.11	443	223.94	0.00	0.00	0.00	0.00
ENST00000552483.5	ENSG00000111596.11	895	675.27	56.55	2.03	1.70	1.66
ENST00000552599.5	ENSG00000111596.11	2360	2140.26	1.23	0.01	0.01	0.01
ENST00000552915.5	ENSG00000111596.11	1071	851.26	16.00	0.46	0.38	0.37
ENST00000553020.5	ENSG00000111596.11	576	356.50	0.00	0.00	0.00	0.00
ENST00000553078.5	ENSG00000111596.11	440	220.96	2.63	0.29	0.24	0.24
ENST00000229201.4	ENSG00000111602.11	4376	4156.26	493.38	2.88	2.41	44.19
ENST00000553314.1	ENSG00000111602.11	511	291.64	9.92	0.83	0.69	12.67
ENST00000553532.5	ENSG00000111602.11	5121	4901.26	168.93	0.84	0.70	12.83
ENST00000555808.1	ENSG00000111602.11	581	361.50	0.00	0.00	0.00	0.00
ENST00000557589.1	ENSG00000111602.11	2784	2564.26	208.77	1.98	1.65	30.31
ENST00000266679.8	ENSG00000111605.16	2229	2009.26	2581.64	31.17	26.05	71.75
ENST00000435070.6	ENSG00000111605.16	6616	6396.26	1517.30	5.75	4.81	13.25
ENST00000456847.7	ENSG00000111605.16	1915	1695.26	197.94	2.83	2.37	6.52
ENST00000547486.1	ENSG00000111605.16	872	652.28	99.12	3.69	3.08	8.49
ENST00000550075.5	ENSG00000111605.16	540	320.57	0.00	0.00	0.00	0.00
ENST00000550987.5	ENSG00000111605.16	560	340.53	0.00	0.00	0.00	0.00
ENST00000551516.1	ENSG00000111605.16	234	34.81	0.00	0.00	0.00	0.00
ENST00000229214.8	ENSG00000111615.13	10118	9898.26	853.96	2.09	1.75	2.27
ENST00000438169.6	ENSG00000111615.13	975	755.26	1727.14	55.48	46.36	60.17
ENST00000550023.5	ENSG00000111615.13	855	635.28	406.34	15.52	12.97	16.83
ENST00000550898.1	ENSG00000111615.13	694	474.37	209.02	10.69	8.93	11.59
ENST00000551070.5	ENSG00000111615.13	673	453.39	157.36	8.42	7.04	9.13
ENST00000229238.4	ENSG00000111639.7	1234	1014.26	5127.77	122.65	102.50	8.29
ENST00000537701.5	ENSG00000111639.7	601	381.47	553.10	35.17	29.40	2.38
ENST00000538814.5	ENSG00000111639.7	501	281.67	3078.79	265.17	221.62	17.92
ENST00000540949.1	ENSG00000111639.7	343	126.00	23.23	4.47	3.74	0.30
ENST00000543164.5	ENSG00000111639.7	814	594.30	48.69	1.99	1.66	0.13
ENST00000543703.1	ENSG00000111639.7	441	221.95	0.00	0.00	0.00	0.00
ENST00000543959.5	ENSG00000111639.7	472	252.77	10947.41	1050.66	878.08	70.99
ENST00000229239.9	ENSG00000111640.14	1875	1655.26	3674.54	53.85	45.01	2.36
ENST00000396856.5	ENSG00000111640.14	1266	1046.26	7671.07	177.87	148.65	7.78
ENST00000396858.5	ENSG00000111640.14	1292	1072.26	24.79	0.56	0.47	0.02
ENST00000396859.5	ENSG00000111640.14	1256	1036.26	43035.35	1007.49	842.00	44.06
ENST00000396861.5	ENSG00000111640.14	1348	1128.26	36.54	0.79	0.66	0.03
ENST00000466525.1	ENSG00000111640.14	1720	1500.26	5096.90	82.42	68.88	3.60
ENST00000466588.5	ENSG00000111640.14	1363	1143.26	0.00	0.00	0.00	0.00
ENST00000474249.5	ENSG00000111640.14	1333	1113.26	352.30	7.68	6.42	0.34
ENST00000492719.5	ENSG00000111640.14	930	710.27	164.52	5.62	4.70	0.25
ENST00000496049.1	ENSG00000111640.14	390	171.55	1.00	0.14	0.12	0.01
ENST00000619601.1	ENSG00000111640.14	1086	866.26	33929.00	950.18	794.10	41.55
ENST00000322166.9	ENSG00000111641.11	2683	2463.26	173.31	1.71	1.43	4.55
ENST00000382421.7	ENSG00000111641.11	2736	2516.26	0.00	0.00	0.00	0.00
ENST00000399466.6	ENSG00000111641.11	2701	2481.26	61.66	0.60	0.50	1.61
ENST00000400580.2	ENSG00000111641.11	561	341.53	0.00	0.00	0.00	0.00
ENST00000536124.5	ENSG00000111641.11	689	469.37	0.00	0.00	0.00	0.00
ENST00000536506.5	ENSG00000111641.11	889	669.27	21.55	0.78	0.65	2.08
ENST00000537442.5	ENSG00000111641.11	2613	2393.26	1764.23	17.88	14.95	47.66
ENST00000537708.1	ENSG00000111641.11	598	378.47	1.50	0.10	0.08	0.26
ENST00000538420.5	ENSG00000111641.11	572	352.51	0.00	0.00	0.00	0.00
ENST00000538697.1	ENSG00000111641.11	569	349.51	0.00	0.00	0.00	0.00
ENST00000540228.1	ENSG00000111641.11	668	448.39	0.00	0.00	0.00	0.00
ENST00000541778.5	ENSG00000111641.11	3038	2818.26	0.00	0.00	0.00	0.00
ENST00000542015.1	ENSG00000111641.11	1002	782.26	414.58	12.86	10.75	34.26
ENST00000542867.5	ENSG00000111641.11	848	628.28	0.00	0.00	0.00	0.00
ENST00000542919.1	ENSG00000111641.11	894	674.27	25.53	0.92	0.77	2.45
ENST00000542944.5	ENSG00000111641.11	1080	860.26	3.96	0.11	0.09	0.30
ENST00000544630.1	ENSG00000111641.11	657	437.40	27.30	1.51	1.27	4.04
ENST00000545200.5	ENSG00000111641.11	2751	2531.26	26.40	0.25	0.21	0.67
ENST00000545492.5	ENSG00000111641.11	657	437.40	0.00	0.00	0.00	0.00
ENST00000545915.5	ENSG00000111641.11	630	410.43	4.98	0.29	0.25	0.78
ENST00000546053.1	ENSG00000111641.11	508	288.65	6.00	0.50	0.42	1.34
ENST00000617555.4	ENSG00000111641.11	2017	1797.26	0.00	0.00	0.00	0.00
ENST00000620535.4	ENSG00000111641.11	2791	2571.26	0.00	0.00	0.00	0.00
ENST00000357008.6	ENSG00000111642.14	6496	6276.26	3754.04	14.51	12.13	13.50
ENST00000430771.2	ENSG00000111642.14	527	307.60	0.00	0.00	0.00	0.00
ENST00000535717.1	ENSG00000111642.14	660	440.40	86.15	4.75	3.97	4.41
ENST00000535810.1	ENSG00000111642.14	607	387.46	129.18	8.09	6.76	7.52
ENST00000536301.1	ENSG00000111642.14	107	0.00	0.00	0.00	0.00	0.00
ENST00000536999.1	ENSG00000111642.14	318	102.56	7.70	1.82	1.52	1.70
ENST00000537634.1	ENSG00000111642.14	691	471.37	122.55	6.31	5.27	5.87
ENST00000540960.1	ENSG00000111642.14	892	672.27	61.99	2.24	1.87	2.08
ENST00000542717.1	ENSG00000111642.14	204	18.37	35.57	46.97	39.25	43.69
ENST00000544040.5	ENSG00000111642.14	6514	6294.26	4805.41	18.52	15.48	17.23
ENST00000544484.5	ENSG00000111642.14	6554	6334.26	969.08	3.71	3.10	3.45
ENST00000545083.1	ENSG00000111642.14	511	291.64	6.99	0.58	0.49	0.54
ENST00000545584.1	ENSG00000111642.14	553	333.54	0.00	0.00	0.00	0.00
ENST00000545942.5	ENSG00000111642.14	1317	1097.26	0.00	0.00	0.00	0.00
ENST00000229243.6	ENSG00000111644.7	1933	1713.26	26.37	0.37	0.31	23.55
ENST00000414226.6	ENSG00000111644.7	1700	1480.26	0.00	0.00	0.00	0.00
ENST00000535884.5	ENSG00000111644.7	791	571.31	0.00	0.00	0.00	0.00
ENST00000536350.5	ENSG00000111644.7	1053	833.26	41.63	1.21	1.01	76.45
ENST00000538524.1	ENSG00000111644.7	539	319.57	0.00	0.00	0.00	0.00
ENST00000540513.1	ENSG00000111644.7	507	287.65	0.00	0.00	0.00	0.00
ENST00000542357.1	ENSG00000111644.7	838	618.29	0.00	0.00	0.00	0.00
ENST00000544352.1	ENSG00000111644.7	811	591.30	0.00	0.00	0.00	0.00
ENST00000546114.1	ENSG00000111644.7	588	368.49	0.00	0.00	0.00	0.00
ENST00000279907.11	ENSG00000111647.12	5168	4948.26	8736.94	42.83	35.80	30.49
ENST00000356828.7	ENSG00000111647.12	2023	1803.26	747.58	10.06	8.41	7.16
ENST00000545232.6	ENSG00000111647.12	4088	3868.26	0.00	0.00	0.00	0.00
ENST00000547428.1	ENSG00000111647.12	559	339.53	59.34	4.24	3.54	3.02
ENST00000547504.1	ENSG00000111647.12	850	630.28	24.05	0.93	0.77	0.66
ENST00000548045.5	ENSG00000111647.12	542	322.56	0.00	0.00	0.00	0.00
ENST00000548712.5	ENSG00000111647.12	713	493.35	261.29	12.85	10.74	9.14
ENST00000550544.5	ENSG00000111647.12	581	361.50	0.00	0.00	0.00	0.00
ENST00000551973.5	ENSG00000111647.12	664	444.40	1274.80	69.59	58.16	49.53
ENST00000551980.1	ENSG00000111647.12	560	340.53	0.00	0.00	0.00	0.00
ENST00000229251.7	ENSG00000111652.9	1721	1501.26	99.65	1.61	1.35	1.99
ENST00000455113.6	ENSG00000111652.9	1718	1498.26	158.52	2.57	2.15	3.18
ENST00000534877.5	ENSG00000111652.9	1707	1487.26	3482.45	56.80	47.47	70.33
ENST00000534947.5	ENSG00000111652.9	2034	1814.26	584.88	7.82	6.54	9.68
ENST00000536872.5	ENSG00000111652.9	871	651.28	0.00	0.00	0.00	0.00
ENST00000537022.5	ENSG00000111652.9	534	314.58	0.00	0.00	0.00	0.00
ENST00000538375.5	ENSG00000111652.9	898	678.27	0.00	0.00	0.00	0.00
ENST00000538410.5	ENSG00000111652.9	1610	1390.26	8.99	0.16	0.13	0.19
ENST00000538753.5	ENSG00000111652.9	754	534.33	0.00	0.00	0.00	0.00
ENST00000539735.5	ENSG00000111652.9	1832	1612.26	111.29	1.67	1.40	2.07
ENST00000540408.5	ENSG00000111652.9	569	349.51	0.00	0.00	0.00	0.00
ENST00000541866.5	ENSG00000111652.9	940	720.27	0.00	0.00	0.00	0.00
ENST00000542150.5	ENSG00000111652.9	658	438.40	1.52	0.08	0.07	0.10
ENST00000542630.1	ENSG00000111652.9	556	336.54	5.76	0.42	0.35	0.51
ENST00000543155.5	ENSG00000111652.9	2127	1907.26	76.72	0.98	0.82	1.21
ENST00000543170.5	ENSG00000111652.9	552	332.54	0.00	0.00	0.00	0.00
ENST00000543537.5	ENSG00000111652.9	802	582.30	0.00	0.00	0.00	0.00
ENST00000543939.5	ENSG00000111652.9	1728	1508.26	0.00	0.00	0.00	0.00
ENST00000544316.1	ENSG00000111652.9	538	318.57	0.00	0.00	0.00	0.00
ENST00000544725.5	ENSG00000111652.9	502	282.66	0.00	0.00	0.00	0.00
ENST00000546229.5	ENSG00000111652.9	744	524.33	4.80	0.22	0.19	0.27
ENST00000626119.2	ENSG00000111652.9	1768	1548.26	538.41	8.44	7.05	10.45
ENST00000341550.8	ENSG00000111653.19	1709	1489.26	317.43	5.17	4.32	13.78
ENST00000396807.8	ENSG00000111653.19	1393	1173.26	707.76	14.63	12.23	39.01
ENST00000412586.6	ENSG00000111653.19	741	521.33	7.90	0.37	0.31	0.98
ENST00000423703.6	ENSG00000111653.19	602	382.47	3.57	0.23	0.19	0.60
ENST00000437149.6	ENSG00000111653.19	727	507.34	78.22	3.74	3.13	9.97
ENST00000444704.5	ENSG00000111653.19	678	458.38	0.00	0.00	0.00	0.00
ENST00000446105.6	ENSG00000111653.19	1348	1128.26	102.80	2.21	1.85	5.89
ENST00000467678.5	ENSG00000111653.19	529	309.59	0.00	0.00	0.00	0.00
ENST00000469749.5	ENSG00000111653.19	776	556.31	39.44	1.72	1.44	4.59
ENST00000472002.5	ENSG00000111653.19	942	722.27	47.04	1.58	1.32	4.21
ENST00000479301.5	ENSG00000111653.19	911	691.27	0.00	0.00	0.00	0.00
ENST00000482489.5	ENSG00000111653.19	659	439.40	18.51	1.02	0.85	2.72
ENST00000484795.5	ENSG00000111653.19	1256	1036.26	90.64	2.12	1.77	5.66
ENST00000486287.5	ENSG00000111653.19	797	577.30	41.52	1.74	1.46	4.65
ENST00000488381.5	ENSG00000111653.19	1150	930.26	7.34	0.19	0.16	0.51
ENST00000493267.1	ENSG00000111653.19	401	182.37	1.00	0.13	0.11	0.36
ENST00000493873.1	ENSG00000111653.19	397	178.43	0.00	0.00	0.00	0.00
ENST00000619641.4	ENSG00000111653.19	1280	1060.26	115.83	2.65	2.21	7.06
ENST00000229264.7	ENSG00000111664.10	1923	1703.26	0.00	0.00	0.00	0.00
ENST00000435982.6	ENSG00000111664.10	1110	890.26	0.00	0.00	0.00	0.00
ENST00000537035.1	ENSG00000111664.10	796	576.30	0.00	0.00	0.00	0.00
ENST00000539127.5	ENSG00000111664.10	590	370.48	0.00	0.00	0.00	0.00
ENST00000540458.5	ENSG00000111664.10	2869	2649.26	0.00	0.00	0.00	0.00
ENST00000541257.5	ENSG00000111664.10	761	541.32	0.00	0.00	0.00	0.00
ENST00000541978.5	ENSG00000111664.10	962	742.26	0.00	0.00	0.00	0.00
ENST00000542751.1	ENSG00000111664.10	997	777.26	6.01	0.19	0.16	100.00
ENST00000542868.1	ENSG00000111664.10	616	396.45	0.00	0.00	0.00	0.00
ENST00000229265.10	ENSG00000111665.11	1047	827.26	0.00	0.00	0.00	0.00
ENST00000422785.7	ENSG00000111665.11	2760	2540.26	0.00	0.00	0.00	0.00
ENST00000446553.2	ENSG00000111665.11	646	426.41	29.00	1.65	1.38	6.30
ENST00000535406.5	ENSG00000111665.11	1327	1107.26	640.01	14.02	11.72	53.52
ENST00000535871.1	ENSG00000111665.11	454	234.87	11.50	1.19	0.99	4.54
ENST00000536241.1	ENSG00000111665.11	1490	1270.26	146.75	2.80	2.34	10.70
ENST00000538862.6	ENSG00000111665.11	1943	1723.26	11.14	0.16	0.13	0.60
ENST00000540683.1	ENSG00000111665.11	985	765.26	99.64	3.16	2.64	12.06
ENST00000544610.1	ENSG00000111665.11	624	404.44	7.68	0.46	0.39	1.76
ENST00000545368.5	ENSG00000111665.11	619	399.44	42.26	2.57	2.15	9.80
ENST00000603043.1	ENSG00000111665.11	1995	1775.26	13.99	0.19	0.16	0.73
ENST00000604599.1	ENSG00000111665.11	2917	2697.26	0.00	0.00	0.00	0.00
ENST00000229266.7	ENSG00000111666.10	1585	1365.26	901.16	16.01	13.38	69.98
ENST00000546490.1	ENSG00000111666.10	476	256.76	3.21	0.30	0.25	1.33
ENST00000546873.1	ENSG00000111666.10	624	404.44	0.00	0.00	0.00	0.00
ENST00000549128.5	ENSG00000111666.10	1552	1332.26	354.69	6.46	5.40	28.22
ENST00000549872.5	ENSG00000111666.10	2001	1781.26	0.00	0.00	0.00	0.00
ENST00000550385.1	ENSG00000111666.10	754	534.33	0.00	0.00	0.00	0.00
ENST00000552213.1	ENSG00000111666.10	598	378.47	0.00	0.00	0.00	0.00
ENST00000552215.5	ENSG00000111666.10	4342	4122.26	18.39	0.11	0.09	0.47
ENST00000552329.1	ENSG00000111666.10	580	360.50	0.00	0.00	0.00	0.00
ENST00000552351.5	ENSG00000111666.10	1524	1304.26	0.00	0.00	0.00	0.00
ENST00000229268.12	ENSG00000111667.13	3181	2961.26	685.47	5.62	4.69	30.88
ENST00000389231.9	ENSG00000111667.13	3083	2863.26	869.00	7.36	6.15	40.48
ENST00000535080.1	ENSG00000111667.13	534	314.58	12.12	0.93	0.78	5.14
ENST00000537267.5	ENSG00000111667.13	2522	2302.26	124.66	1.31	1.10	7.22
ENST00000541969.1	ENSG00000111667.13	766	546.32	44.74	1.99	1.66	10.92
ENST00000542087.1	ENSG00000111667.13	438	218.97	0.00	0.00	0.00	0.00
ENST00000542371.1	ENSG00000111667.13	768	548.32	22.01	0.97	0.81	5.35
ENST00000229270.8	ENSG00000111669.14	1763	1543.26	0.00	0.00	0.00	0.00
ENST00000396705.9	ENSG00000111669.14	1231	1011.26	27843.11	667.94	558.23	66.36
ENST00000462761.5	ENSG00000111669.14	374	155.90	0.00	0.00	0.00	0.00
ENST00000474253.1	ENSG00000111669.14	427	208.06	2148.82	250.55	209.39	24.89
ENST00000482209.1	ENSG00000111669.14	328	111.84	0.00	0.00	0.00	0.00
ENST00000488464.6	ENSG00000111669.14	791	571.31	0.00	0.00	0.00	0.00
ENST00000493987.5	ENSG00000111669.14	839	619.29	0.00	0.00	0.00	0.00
ENST00000495834.1	ENSG00000111669.14	820	600.29	64.62	2.61	2.18	0.26
ENST00000535434.5	ENSG00000111669.14	1587	1367.26	0.00	0.00	0.00	0.00
ENST00000613953.4	ENSG00000111669.14	1460	1240.26	4364.85	85.38	71.35	8.48
ENST00000299314.11	ENSG00000111670.14	5701	5481.26	32983.16	145.98	122.00	76.09
ENST00000392919.4	ENSG00000111670.14	760	540.32	7.89	0.35	0.30	0.18
ENST00000549165.1	ENSG00000111670.14	373	154.93	20.53	3.21	2.69	1.68
ENST00000549194.1	ENSG00000111670.14	570	350.51	149.29	10.33	8.64	5.39
ENST00000549738.5	ENSG00000111670.14	550	330.55	40.60	2.98	2.49	1.55
ENST00000549940.5	ENSG00000111670.14	1678	1458.26	101.22	1.68	1.41	0.88
ENST00000550352.1	ENSG00000111670.14	787	567.31	102.31	4.37	3.66	2.28
ENST00000550718.1	ENSG00000111670.14	598	378.47	111.24	7.13	5.96	3.72
ENST00000552009.1	ENSG00000111670.14	601	381.47	228.95	14.56	12.17	7.59
ENST00000552681.1	ENSG00000111670.14	2267	2047.26	105.81	1.25	1.05	0.65
ENST00000432205.5	ENSG00000111671.9	679	459.38	0.00	0.00	0.00	0.00
ENST00000437851.1	ENSG00000111671.9	404	185.33	0.00	0.00	0.00	0.00
ENST00000519357.1	ENSG00000111671.9	1496	1276.26	18.60	0.35	0.30	3.76
ENST00000523102.5	ENSG00000111671.9	1205	985.26	351.22	8.65	7.23	91.89
ENST00000524270.5	ENSG00000111671.9	1236	1016.26	17.18	0.41	0.34	4.36
ENST00000229277.5	ENSG00000111674.8	2423	2203.26	1587.19	17.48	14.61	52.89
ENST00000441285.2	ENSG00000111674.8	597	377.47	8.08	0.52	0.43	1.57
ENST00000534977.1	ENSG00000111674.8	351	133.65	0.00	0.00	0.00	0.00
ENST00000535275.5	ENSG00000111674.8	724	504.35	50.39	2.42	2.03	7.33
ENST00000535366.5	ENSG00000111674.8	2827	2607.26	18.57	0.17	0.14	0.52
ENST00000536199.5	ENSG00000111674.8	823	603.29	0.00	0.00	0.00	0.00
ENST00000537688.5	ENSG00000111674.8	547	327.55	0.00	0.00	0.00	0.00
ENST00000537838.5	ENSG00000111674.8	541	321.57	0.00	0.00	0.00	0.00
ENST00000538763.5	ENSG00000111674.8	1646	1426.26	0.00	0.00	0.00	0.00
ENST00000539713.5	ENSG00000111674.8	543	323.56	2.20	0.17	0.14	0.50
ENST00000541477.5	ENSG00000111674.8	2549	2329.26	0.00	0.00	0.00	0.00
ENST00000542509.1	ENSG00000111674.8	825	605.29	14.74	0.59	0.49	1.79
ENST00000543975.1	ENSG00000111674.8	416	197.18	4.69	0.58	0.48	1.75
ENST00000545045.6	ENSG00000111674.8	1911	1691.26	775.14	11.12	9.29	33.65
ENST00000356654.8	ENSG00000111676.14	4351	4131.26	0.00	0.00	0.00	0.00
ENST00000396684.2	ENSG00000111676.14	4290	4070.26	286.94	1.71	1.43	97.82
ENST00000537488.1	ENSG00000111676.14	899	679.27	1.06	0.04	0.03	2.18
ENST00000541029.1	ENSG00000111676.14	855	635.28	0.00	0.00	0.00	0.00
ENST00000229281.5	ENSG00000111678.10	560	340.53	1998.91	142.40	119.01	70.77
ENST00000537087.5	ENSG00000111678.10	662	442.40	434.13	23.81	19.90	11.83
ENST00000538392.1	ENSG00000111678.10	979	759.26	0.00	0.00	0.00	0.00
ENST00000540506.2	ENSG00000111678.10	551	331.55	407.57	29.82	24.92	14.82
ENST00000542222.1	ENSG00000111678.10	640	420.42	6.63	0.38	0.32	0.19
ENST00000544681.1	ENSG00000111678.10	980	760.26	144.24	4.60	3.85	2.29
ENST00000545581.5	ENSG00000111678.10	556	336.54	2.79	0.20	0.17	0.10
ENST00000318974.13	ENSG00000111679.16	2245	2025.26	98.00	1.17	0.98	8.62
ENST00000399448.5	ENSG00000111679.16	2159	1939.26	930.64	11.64	9.73	85.44
ENST00000416215.6	ENSG00000111679.16	2412	2192.26	0.01	0.00	0.00	0.00
ENST00000456013.5	ENSG00000111679.16	2389	2169.26	9.28	0.10	0.09	0.76
ENST00000534900.5	ENSG00000111679.16	538	318.57	0.00	0.00	0.00	0.00
ENST00000535462.5	ENSG00000111679.16	543	323.56	0.00	0.00	0.00	0.00
ENST00000536013.5	ENSG00000111679.16	602	382.47	0.00	0.00	0.00	0.00
ENST00000536521.5	ENSG00000111679.16	513	293.63	3.43	0.28	0.24	2.08
ENST00000537533.1	ENSG00000111679.16	673	453.39	0.00	0.00	0.00	0.00
ENST00000538318.5	ENSG00000111679.16	759	539.32	0.00	0.00	0.00	0.00
ENST00000538715.5	ENSG00000111679.16	579	359.50	0.00	0.00	0.00	0.00
ENST00000539029.5	ENSG00000111679.16	705	485.36	0.00	0.00	0.00	0.00
ENST00000539365.1	ENSG00000111679.16	907	687.27	0.00	0.00	0.00	0.00
ENST00000540740.5	ENSG00000111679.16	592	372.48	2.66	0.17	0.14	1.27
ENST00000541698.5	ENSG00000111679.16	592	372.48	0.00	0.00	0.00	0.00
ENST00000542277.5	ENSG00000111679.16	664	444.40	0.00	0.00	0.00	0.00
ENST00000542462.1	ENSG00000111679.16	570	350.51	0.00	0.00	0.00	0.00
ENST00000542761.5	ENSG00000111679.16	795	575.30	3.56	0.15	0.13	1.10
ENST00000542848.5	ENSG00000111679.16	656	436.40	0.00	0.00	0.00	0.00
ENST00000543115.5	ENSG00000111679.16	650	430.41	0.00	0.00	0.00	0.00
ENST00000543120.5	ENSG00000111679.16	564	344.52	1.42	0.10	0.08	0.73
ENST00000543744.1	ENSG00000111679.16	2043	1823.26	0.00	0.00	0.00	0.00
ENST00000545153.5	ENSG00000111679.16	959	739.26	0.00	0.00	0.00	0.00
ENST00000261407.8	ENSG00000111684.10	2268	2048.26	390.93	4.63	3.87	68.91
ENST00000535021.5	ENSG00000111684.10	802	582.30	0.00	0.00	0.00	0.00
ENST00000535479.5	ENSG00000111684.10	2902	2682.26	30.07	0.27	0.23	4.05
ENST00000536797.5	ENSG00000111684.10	1412	1192.26	0.00	0.00	0.00	0.00
ENST00000536971.1	ENSG00000111684.10	564	344.52	2.52	0.18	0.15	2.64
ENST00000537179.1	ENSG00000111684.10	1135	915.26	0.00	0.00	0.00	0.00
ENST00000538910.1	ENSG00000111684.10	571	351.51	0.00	0.00	0.00	0.00
ENST00000538987.1	ENSG00000111684.10	527	307.60	0.00	0.00	0.00	0.00
ENST00000540060.1	ENSG00000111684.10	562	342.53	5.65	0.40	0.33	5.96
ENST00000540090.5	ENSG00000111684.10	974	754.26	24.99	0.80	0.67	11.96
ENST00000543794.5	ENSG00000111684.10	1099	879.26	0.00	0.00	0.00	0.00
ENST00000545459.5	ENSG00000111684.10	486	266.72	1.75	0.16	0.13	2.37
ENST00000620843.1	ENSG00000111684.10	541	321.57	3.67	0.28	0.23	4.12
ENST00000392876.7	ENSG00000111696.11	7207	6987.26	120.57	0.42	0.35	69.27
ENST00000415849.1	ENSG00000111696.11	799	579.30	4.43	0.19	0.16	30.73
ENST00000447799.5	ENSG00000111696.11	2172	1952.26	0.00	0.00	0.00	0.00
ENST00000465502.1	ENSG00000111696.11	552	332.54	0.00	0.00	0.00	0.00
ENST00000474268.1	ENSG00000111696.11	282	70.73	0.00	0.00	0.00	0.00
ENST00000261196.6	ENSG00000111700.12	2840	2620.26	0.00	0.00	0.00	0.00
ENST00000381545.7	ENSG00000111700.12	2805	2585.26	0.00	0.00	0.00	0.00
ENST00000540853.5	ENSG00000111700.12	1002	782.26	0.00	0.00	0.00	0.00
ENST00000544370.1	ENSG00000111700.12	1771	1551.26	0.00	0.00	0.00	0.00
ENST00000545880.1	ENSG00000111700.12	339	122.20	0.00	0.00	0.00	0.00
ENST00000229304.4	ENSG00000111701.6	879	659.28	0.00	0.00	0.00	0.00
ENST00000467171.2	ENSG00000111701.6	861	641.28	0.00	0.00	0.00	0.00
ENST00000229307.8	ENSG00000111704.10	5183	4963.26	1.19	0.01	0.00	100.00
ENST00000526286.1	ENSG00000111704.10	870	650.28	0.00	0.00	0.00	0.00
ENST00000526434.2	ENSG00000111704.10	558	338.53	0.00	0.00	0.00	0.00
ENST00000541267.5	ENSG00000111704.10	836	616.29	0.00	0.00	0.00	0.00
ENST00000360286.2	ENSG00000111707.11	510	290.64	0.00	0.00	0.00	0.00
ENST00000541280.1	ENSG00000111707.11	659	439.40	0.00	0.00	0.00	0.00
ENST00000541591.5	ENSG00000111707.11	561	341.53	41.28	2.93	2.45	67.38
ENST00000543473.1	ENSG00000111707.11	4897	4677.26	273.72	1.42	1.19	32.62
ENST00000229314.9	ENSG00000111711.9	3227	3007.26	1248.13	10.07	8.41	17.06
ENST00000535593.5	ENSG00000111711.9	813	593.30	13.70	0.56	0.47	0.95
ENST00000539025.5	ENSG00000111711.9	1210	990.26	23.34	0.57	0.48	0.97
ENST00000539663.5	ENSG00000111711.9	876	656.28	90.52	3.35	2.80	5.67
ENST00000540141.5	ENSG00000111711.9	1055	835.26	746.15	21.67	18.11	36.72
ENST00000542038.5	ENSG00000111711.9	933	713.27	74.77	2.54	2.13	4.31
ENST00000542194.1	ENSG00000111711.9	562	342.53	56.23	3.98	3.33	6.75
ENST00000545093.5	ENSG00000111711.9	700	480.36	0.00	0.00	0.00	0.00
ENST00000545113.1	ENSG00000111711.9	555	335.54	19.96	1.44	1.21	2.45
ENST00000631252.2	ENSG00000111711.9	223	28.15	17.20	14.82	12.39	25.12
ENST00000261195.2	ENSG00000111713.2	3132	2912.26	5.00	0.04	0.03	100.00
ENST00000350669.5	ENSG00000111716.12	1303	1083.26	19226.83	430.58	359.86	30.89
ENST00000396075.5	ENSG00000111716.12	744	524.33	0.00	0.00	0.00	0.00
ENST00000396076.5	ENSG00000111716.12	1538	1318.26	0.00	0.00	0.00	0.00
ENST00000450584.5	ENSG00000111716.12	732	512.34	0.00	0.00	0.00	0.00
ENST00000470280.1	ENSG00000111716.12	710	490.36	99.42	4.92	4.11	0.35
ENST00000470985.3	ENSG00000111716.12	678	458.38	13750.59	727.74	608.20	52.20
ENST00000535112.1	ENSG00000111716.12	252	47.11	0.00	0.00	0.00	0.00
ENST00000539782.1	ENSG00000111716.12	487	267.71	0.00	0.00	0.00	0.00
ENST00000542765.4	ENSG00000111716.12	672	452.39	4255.77	228.22	190.73	16.37
ENST00000544151.1	ENSG00000111716.12	544	324.56	34.39	2.57	2.15	0.18
ENST00000229328.9	ENSG00000111725.10	2610	2390.26	801.34	8.13	6.80	16.41
ENST00000537057.1	ENSG00000111725.10	1510	1290.26	1.22	0.02	0.02	0.05
ENST00000537400.1	ENSG00000111725.10	555	335.54	0.00	0.00	0.00	0.00
ENST00000538271.1	ENSG00000111725.10	567	347.52	0.00	0.00	0.00	0.00
ENST00000540121.5	ENSG00000111725.10	1673	1453.26	0.00	0.00	0.00	0.00
ENST00000541640.5	ENSG00000111725.10	2303	2083.26	4.88	0.06	0.05	0.11
ENST00000542698.1	ENSG00000111725.10	4019	3799.26	16.06	0.10	0.09	0.21
ENST00000545223.1	ENSG00000111725.10	583	363.49	135.13	9.02	7.54	18.19
ENST00000545870.1	ENSG00000111725.10	566	346.52	2.19	0.15	0.13	0.31
ENST00000630317.1	ENSG00000111725.10	258	51.56	68.19	32.09	26.82	64.73
ENST00000229329.6	ENSG00000111726.12	1787	1567.26	5641.38	87.32	72.98	93.78
ENST00000534981.5	ENSG00000111726.12	1575	1355.26	162.72	2.91	2.43	3.13
ENST00000535610.5	ENSG00000111726.12	854	634.28	0.00	0.00	0.00	0.00
ENST00000537658.1	ENSG00000111726.12	590	370.48	36.70	2.40	2.01	2.58
ENST00000538498.1	ENSG00000111726.12	538	318.57	6.19	0.47	0.39	0.51
ENST00000229330.8	ENSG00000111727.11	5734	5514.26	430.90	1.90	1.58	3.20
ENST00000544223.6	ENSG00000111727.11	2538	2318.26	3991.05	41.76	34.90	70.59
ENST00000547194.1	ENSG00000111727.11	549	329.55	4.50	0.33	0.28	0.56
ENST00000550335.5	ENSG00000111727.11	1223	1003.26	2.38	0.06	0.05	0.10
ENST00000550444.1	ENSG00000111727.11	746	526.33	0.00	0.00	0.00	0.00
ENST00000552343.1	ENSG00000111727.11	992	772.26	481.17	15.12	12.63	25.55
ENST00000261197.7	ENSG00000111728.10	1996	1776.26	692.46	9.46	7.90	13.40
ENST00000381424.3	ENSG00000111728.10	1036	816.26	4.59	0.14	0.11	0.19
ENST00000396037.8	ENSG00000111728.10	9714	9494.26	27.15	0.07	0.06	0.10
ENST00000404299.3	ENSG00000111728.10	1920	1700.26	0.00	0.00	0.00	0.00
ENST00000508924.2	ENSG00000111728.10	565	345.52	0.00	0.00	0.00	0.00
ENST00000536535.1	ENSG00000111728.10	446	226.92	0.00	0.00	0.00	0.00
ENST00000536558.5	ENSG00000111728.10	2330	2110.26	0.00	0.00	0.00	0.00
ENST00000537795.1	ENSG00000111728.10	556	336.54	0.00	0.00	0.00	0.00
ENST00000538256.1	ENSG00000111728.10	543	323.56	1.00	0.07	0.06	0.11
ENST00000540824.5	ENSG00000111728.10	572	352.51	149.74	10.30	8.61	14.60
ENST00000541868.1	ENSG00000111728.10	695	475.37	207.52	10.59	8.85	15.00
ENST00000544732.5	ENSG00000111728.10	368	150.06	0.00	0.00	0.00	0.00
ENST00000545185.1	ENSG00000111728.10	488	268.71	0.00	0.00	0.00	0.00
ENST00000545494.5	ENSG00000111728.10	876	656.28	1076.19	39.78	33.25	56.36
ENST00000545524.5	ENSG00000111728.10	548	328.55	2.34	0.17	0.14	0.24
ENST00000229332.9	ENSG00000111729.12	1281	1061.26	266.51	6.09	5.09	44.79
ENST00000345999.7	ENSG00000111729.12	841	621.29	118.93	4.64	3.88	34.15
ENST00000352620.7	ENSG00000111729.12	615	395.45	0.00	0.00	0.00	0.00
ENST00000360500.3	ENSG00000111729.12	597	377.47	44.57	2.86	2.39	21.06
ENST00000546339.1	ENSG00000111729.12	349	131.73	0.00	0.00	0.00	0.00
ENST00000333957.8	ENSG00000111731.12	4436	4216.26	937.11	5.39	4.51	15.73
ENST00000396028.6	ENSG00000111731.12	3463	3243.26	0.00	0.00	0.00	0.00
ENST00000446597.5	ENSG00000111731.12	3490	3270.26	592.69	4.40	3.67	12.82
ENST00000535304.1	ENSG00000111731.12	767	547.32	2.18	0.10	0.08	0.28
ENST00000535555.1	ENSG00000111731.12	544	324.56	0.00	0.00	0.00	0.00
ENST00000536386.5	ENSG00000111731.12	3496	3276.26	0.00	0.00	0.00	0.00
ENST00000537643.1	ENSG00000111731.12	548	328.55	0.00	0.00	0.00	0.00
ENST00000539615.1	ENSG00000111731.12	850	630.28	6.73	0.26	0.22	0.76
ENST00000540245.5	ENSG00000111731.12	425	206.08	1.33	0.16	0.13	0.45
ENST00000540703.1	ENSG00000111731.12	685	465.38	143.85	7.50	6.27	21.87
ENST00000541310.5	ENSG00000111731.12	2449	2229.26	92.11	1.00	0.84	2.92
ENST00000542676.5	ENSG00000111731.12	3438	3218.26	599.03	4.52	3.77	13.17
ENST00000542683.1	ENSG00000111731.12	791	571.31	36.70	1.56	1.30	4.55
ENST00000542768.1	ENSG00000111731.12	611	391.45	3.19	0.20	0.17	0.58
ENST00000543797.5	ENSG00000111731.12	842	622.29	209.22	8.16	6.82	23.79
ENST00000543855.5	ENSG00000111731.12	351	133.65	0.00	0.00	0.00	0.00
ENST00000543888.1	ENSG00000111731.12	572	352.51	11.43	0.79	0.66	2.29
ENST00000545552.5	ENSG00000111731.12	3471	3251.26	36.43	0.27	0.23	0.79
ENST00000229335.10	ENSG00000111732.10	2819	2599.26	0.00	0.00	0.00	0.00
ENST00000537228.5	ENSG00000111732.10	667	447.39	0.00	0.00	0.00	0.00
ENST00000543081.5	ENSG00000111732.10	1075	855.26	0.00	0.00	0.00	0.00
ENST00000544516.5	ENSG00000111732.10	206	19.29	0.00	0.00	0.00	0.00
ENST00000545512.1	ENSG00000111732.10	592	372.48	0.00	0.00	0.00	0.00
ENST00000545576.1	ENSG00000111732.10	923	703.27	0.00	0.00	0.00	0.00
ENST00000229340.9	ENSG00000111737.11	2945	2725.26	721.89	6.43	5.37	64.96
ENST00000534951.5	ENSG00000111737.11	939	719.27	53.33	1.80	1.50	18.18
ENST00000538903.1	ENSG00000111737.11	643	423.42	0.00	0.00	0.00	0.00
ENST00000540803.1	ENSG00000111737.11	551	331.55	22.78	1.67	1.39	16.85
ENST00000543364.1	ENSG00000111737.11	578	358.50	0.00	0.00	0.00	0.00
ENST00000544304.5	ENSG00000111737.11	2449	2229.26	0.00	0.00	0.00	0.00
ENST00000433083.6	ENSG00000111752.10	5033	4813.26	329.56	1.66	1.39	9.59
ENST00000433847.2	ENSG00000111752.10	1991	1771.26	29.67	0.41	0.34	2.35
ENST00000535510.1	ENSG00000111752.10	572	352.51	0.00	0.00	0.00	0.00
ENST00000537610.1	ENSG00000111752.10	561	341.53	0.00	0.00	0.00	0.00
ENST00000538657.5	ENSG00000111752.10	618	398.45	0.00	0.00	0.00	0.00
ENST00000539063.5	ENSG00000111752.10	642	422.42	0.00	0.00	0.00	0.00
ENST00000539928.1	ENSG00000111752.10	727	507.34	0.00	0.00	0.00	0.00
ENST00000540574.5	ENSG00000111752.10	3869	3649.26	267.43	1.78	1.49	10.26
ENST00000540809.1	ENSG00000111752.10	793	573.31	25.64	1.09	0.91	6.26
ENST00000541181.1	ENSG00000111752.10	497	277.68	0.00	0.00	0.00	0.00
ENST00000542346.1	ENSG00000111752.10	483	263.73	0.00	0.00	0.00	0.00
ENST00000543824.5	ENSG00000111752.10	4292	4072.26	12.94	0.08	0.06	0.45
ENST00000544539.5	ENSG00000111752.10	641	421.42	0.00	0.00	0.00	0.00
ENST00000544916.5	ENSG00000111752.10	3626	3406.26	1728.83	12.31	10.29	71.09
ENST00000229379.2	ENSG00000111775.2	572	352.51	23684.84	1629.98	1362.25	95.84
ENST00000549525.1	ENSG00000111775.2	767	547.32	1003.70	44.49	37.18	2.62
ENST00000550009.1	ENSG00000111775.2	572	352.51	382.69	26.34	22.01	1.55
ENST00000551806.1	ENSG00000111780.8	552	332.54	157.12	11.46	9.58	100.00
ENST00000229387.6	ENSG00000111783.12	3378	3158.26	0.00	0.00	0.00	0.00
ENST00000357881.8	ENSG00000111783.12	2565	2345.26	0.00	0.00	0.00	0.00
ENST00000392842.5	ENSG00000111783.12	3955	3735.26	0.00	0.00	0.00	0.00
ENST00000536688.5	ENSG00000111783.12	2186	1966.26	1.00	0.01	0.01	100.00
ENST00000536722.5	ENSG00000111783.12	1228	1008.26	0.00	0.00	0.00	0.00
ENST00000539967.6	ENSG00000111783.12	1053	833.26	0.00	0.00	0.00	0.00
ENST00000546882.5	ENSG00000111783.12	660	440.40	0.00	0.00	0.00	0.00
ENST00000549040.5	ENSG00000111783.12	473	253.77	0.00	0.00	0.00	0.00
ENST00000551640.5	ENSG00000111783.12	798	578.30	0.00	0.00	0.00	0.00
ENST00000552773.1	ENSG00000111783.12	1659	1439.26	0.00	0.00	0.00	0.00
ENST00000552866.5	ENSG00000111783.12	599	379.47	0.00	0.00	0.00	0.00
ENST00000552917.1	ENSG00000111783.12	594	374.48	0.00	0.00	0.00	0.00
ENST00000355478.6	ENSG00000111785.18	3207	2987.26	1226.82	9.96	8.33	37.05
ENST00000392837.8	ENSG00000111785.18	5135	4915.26	235.82	1.16	0.97	4.33
ENST00000392839.6	ENSG00000111785.18	2440	2220.26	852.49	9.31	7.78	34.64
ENST00000462949.5	ENSG00000111785.18	3389	3169.26	299.82	2.30	1.92	8.53
ENST00000470628.2	ENSG00000111785.18	2134	1914.26	115.18	1.46	1.22	5.43
ENST00000470960.1	ENSG00000111785.18	3921	3701.26	2.65	0.02	0.01	0.06
ENST00000546449.2	ENSG00000111785.18	720	500.35	0.00	0.00	0.00	0.00
ENST00000548914.5	ENSG00000111785.18	829	609.29	67.20	2.68	2.24	9.95
ENST00000549643.5	ENSG00000111785.18	571	351.51	0.00	0.00	0.00	0.00
ENST00000550215.5	ENSG00000111785.18	534	314.58	0.00	0.00	0.00	0.00
ENST00000551756.1	ENSG00000111785.18	567	347.52	0.00	0.00	0.00	0.00
ENST00000552619.1	ENSG00000111785.18	419	200.14	0.00	0.00	0.00	0.00
ENST00000229390.7	ENSG00000111786.8	1201	981.26	6786.00	167.77	140.21	91.24
ENST00000546942.1	ENSG00000111786.8	946	726.27	39.63	1.32	1.11	0.72
ENST00000548326.1	ENSG00000111786.8	1704	1484.26	363.20	5.94	4.96	3.23
ENST00000548792.1	ENSG00000111786.8	1446	1226.26	447.49	8.85	7.40	4.81
ENST00000550458.1	ENSG00000111786.8	327	110.91	0.00	0.00	0.00	0.00
ENST00000603963.1	ENSG00000111786.8	1043	823.26	0.00	0.00	0.00	0.00
ENST00000539757.1	ENSG00000111788.10	3158	2938.26	224.57	1.85	1.55	100.00
ENST00000229395.7	ENSG00000111790.13	2924	2704.26	564.02	5.06	4.23	12.23
ENST00000327214.5	ENSG00000111790.13	2790	2570.26	267.50	2.52	2.11	6.10
ENST00000395941.4	ENSG00000111790.13	865	645.28	177.95	6.69	5.59	16.17
ENST00000538172.1	ENSG00000111790.13	2945	2725.26	29.09	0.26	0.22	0.63
ENST00000544111.5	ENSG00000111790.13	582	362.49	0.00	0.00	0.00	0.00
ENST00000546072.5	ENSG00000111790.13	956	736.26	814.44	26.84	22.43	64.87
ENST00000229402.3	ENSG00000111796.3	1448	1228.26	470.00	9.28	7.76	100.00
ENST00000322507.12	ENSG00000111799.20	11723	11503.26	8186.50	17.26	14.43	21.53
ENST00000345356.10	ENSG00000111799.20	5886	5666.26	83.62	0.36	0.30	0.45
ENST00000416123.6	ENSG00000111799.20	8964	8744.26	2161.32	6.00	5.01	7.48
ENST00000419671.1	ENSG00000111799.20	1914	1694.26	1017.12	14.56	12.17	18.16
ENST00000425443.6	ENSG00000111799.20	3135	2915.26	271.46	2.26	1.89	2.82
ENST00000474564.1	ENSG00000111799.20	499	279.67	326.56	28.33	23.67	35.33
ENST00000483888.6	ENSG00000111799.20	9637	9417.26	367.47	0.95	0.79	1.18
ENST00000486533.1	ENSG00000111799.20	1554	1334.26	488.68	8.89	7.43	11.08
ENST00000493109.2	ENSG00000111799.20	794	574.30	37.27	1.57	1.32	1.96
ENST00000511023.1	ENSG00000111799.20	571	351.51	0.00	0.00	0.00	0.00
ENST00000615798.4	ENSG00000111799.20	11579	11359.26	0.00	0.00	0.00	0.00
ENST00000244519.6	ENSG00000111801.15	3002	2782.26	205.54	1.79	1.50	4.26
ENST00000361232.7	ENSG00000111801.15	2294	2074.26	1017.84	11.90	9.95	28.29
ENST00000467524.1	ENSG00000111801.15	562	342.53	161.56	11.44	9.56	27.19
ENST00000471353.5	ENSG00000111801.15	697	477.37	19.54	0.99	0.83	2.36
ENST00000474790.5	ENSG00000111801.15	587	367.49	0.00	0.00	0.00	0.00
ENST00000477388.1	ENSG00000111801.15	560	340.53	0.00	0.00	0.00	0.00
ENST00000480110.5	ENSG00000111801.15	4547	4327.26	53.62	0.30	0.25	0.71
ENST00000482451.5	ENSG00000111801.15	626	406.44	2.20	0.13	0.11	0.31
ENST00000483179.5	ENSG00000111801.15	1238	1018.26	392.06	9.34	7.81	22.20
ENST00000487272.1	ENSG00000111801.15	883	663.27	0.00	0.00	0.00	0.00
ENST00000487627.5	ENSG00000111801.15	626	406.44	0.00	0.00	0.00	0.00
ENST00000490254.5	ENSG00000111801.15	765	545.32	6.49	0.29	0.24	0.69
ENST00000494393.5	ENSG00000111801.15	671	451.39	35.23	1.89	1.58	4.50
ENST00000496719.1	ENSG00000111801.15	1002	782.26	114.15	3.54	2.96	8.41
ENST00000497681.1	ENSG00000111801.15	542	322.56	6.05	0.45	0.38	1.08
ENST00000341060.3	ENSG00000111802.13	2120	1900.26	0.00	0.00	0.00	0.00
ENST00000378198.8	ENSG00000111802.13	2071	1851.26	2619.73	34.33	28.69	62.86
ENST00000478285.1	ENSG00000111802.13	857	637.28	191.78	7.30	6.10	13.37
ENST00000478507.1	ENSG00000111802.13	573	353.51	0.00	0.00	0.00	0.00
ENST00000480495.1	ENSG00000111802.13	714	494.35	264.50	12.98	10.85	23.77
ENST00000606080.1	ENSG00000111816.7	13230	13010.26	858.00	1.60	1.34	100.00
ENST00000331677.7	ENSG00000111817.16	7237	7017.26	39.45	0.14	0.11	0.76
ENST00000359564.2	ENSG00000111817.16	4037	3817.26	2704.80	17.19	14.37	95.68
ENST00000430252.6	ENSG00000111817.16	1130	910.26	2.34	0.06	0.05	0.35
ENST00000452085.7	ENSG00000111817.16	10586	10366.26	0.00	0.00	0.00	0.00
ENST00000606265.1	ENSG00000111817.16	538	318.57	0.00	0.00	0.00	0.00
ENST00000606712.1	ENSG00000111817.16	3713	3493.26	75.14	0.52	0.44	2.90
ENST00000607094.1	ENSG00000111817.16	2664	2444.26	5.61	0.06	0.05	0.31
ENST00000368590.9	ENSG00000111832.12	857	637.28	84.51	3.22	2.69	3.00
ENST00000466444.6	ENSG00000111832.12	5522	5302.26	808.48	3.70	3.09	3.45
ENST00000468204.2	ENSG00000111832.12	505	285.65	57.54	4.89	4.08	4.56
ENST00000487832.6	ENSG00000111832.12	1427	1207.26	4620.09	92.84	77.59	86.61
ENST00000517800.5	ENSG00000111832.12	446	226.92	23.01	2.46	2.06	2.29
ENST00000518117.5	ENSG00000111832.12	581	361.50	1.37	0.09	0.08	0.09
ENST00000229554.9	ENSG00000111834.12	2825	2605.26	37.39	0.35	0.29	37.82
ENST00000368580.4	ENSG00000111834.12	1410	1190.26	0.00	0.00	0.00	0.00
ENST00000368581.8	ENSG00000111834.12	2704	2484.26	58.61	0.57	0.48	62.18
ENST00000313243.6	ENSG00000111837.11	3984	3764.26	0.00	0.00	0.00	0.00
ENST00000354489.6	ENSG00000111837.11	3941	3721.26	0.00	0.00	0.00	0.00
ENST00000474039.5	ENSG00000111837.11	3859	3639.26	0.00	0.00	0.00	0.00
ENST00000536370.5	ENSG00000111837.11	3767	3547.26	64.00	0.44	0.37	100.00
ENST00000538030.2	ENSG00000111837.11	2459	2239.26	0.00	0.00	0.00	0.00
ENST00000229563.5	ENSG00000111843.13	1113	893.26	4160.84	113.00	94.44	47.32
ENST00000466421.5	ENSG00000111843.13	472	252.77	114.70	11.01	9.20	4.61
ENST00000467415.5	ENSG00000111843.13	899	679.27	33.75	1.21	1.01	0.50
ENST00000495549.1	ENSG00000111843.13	479	259.74	1148.43	107.26	89.64	44.91
ENST00000541412.5	ENSG00000111843.13	1177	957.26	250.29	6.34	5.30	2.66
ENST00000379568.3	ENSG00000111845.4	1800	1580.26	1848.00	28.37	23.71	100.00
ENST00000265012.4	ENSG00000111846.15	4214	3994.26	65.32	0.40	0.33	1.42
ENST00000316170.7	ENSG00000111846.15	4381	4161.26	185.61	1.08	0.90	3.87
ENST00000379597.7	ENSG00000111846.15	4525	4305.26	1122.10	6.32	5.28	22.61
ENST00000397423.6	ENSG00000111846.15	3528	3308.26	35.95	0.26	0.22	0.94
ENST00000410107.5	ENSG00000111846.15	1255	1035.26	0.00	0.00	0.00	0.00
ENST00000459872.1	ENSG00000111846.15	779	559.31	0.00	0.00	0.00	0.00
ENST00000461400.1	ENSG00000111846.15	320	104.41	0.00	0.00	0.00	0.00
ENST00000474518.1	ENSG00000111846.15	580	360.50	0.00	0.00	0.00	0.00
ENST00000474983.5	ENSG00000111846.15	1933	1713.26	0.00	0.00	0.00	0.00
ENST00000475577.5	ENSG00000111846.15	547	327.55	3.09	0.23	0.19	0.82
ENST00000483204.1	ENSG00000111846.15	1615	1395.26	691.73	12.03	10.05	43.01
ENST00000485764.1	ENSG00000111846.15	608	388.46	0.00	0.00	0.00	0.00
ENST00000488742.5	ENSG00000111846.15	545	325.56	0.00	0.00	0.00	0.00
ENST00000489225.5	ENSG00000111846.15	932	712.27	0.00	0.00	0.00	0.00
ENST00000489819.5	ENSG00000111846.15	409	190.26	0.00	0.00	0.00	0.00
ENST00000495262.5	ENSG00000111846.15	2214	1994.26	628.19	7.64	6.39	27.33
ENST00000498320.5	ENSG00000111846.15	547	327.55	0.00	0.00	0.00	0.00
ENST00000229570.9	ENSG00000111850.10	2405	2185.26	8.25	0.09	0.08	3.16
ENST00000369570.4	ENSG00000111850.10	1568	1348.26	5.00	0.09	0.08	3.10
ENST00000369572.3	ENSG00000111850.10	737	517.34	0.00	0.00	0.00	0.00
ENST00000392863.5	ENSG00000111850.10	2437	2217.26	0.00	0.00	0.00	0.00
ENST00000448282.6	ENSG00000111850.10	1214	994.26	8.00	0.20	0.16	6.73
ENST00000608353.5	ENSG00000111850.10	2111	1891.26	0.00	0.00	0.00	0.00
ENST00000608525.5	ENSG00000111850.10	735	515.34	0.99	0.05	0.04	1.61
ENST00000608535.1	ENSG00000111850.10	3915	3695.26	0.00	0.00	0.00	0.00
ENST00000608868.2	ENSG00000111850.10	815	595.30	60.76	2.48	2.07	85.40
ENST00000379433.5	ENSG00000111859.16	3341	3121.26	44.19	0.34	0.29	1.42
ENST00000379446.9	ENSG00000111859.16	4536	4316.26	741.32	4.17	3.48	17.26
ENST00000397378.7	ENSG00000111859.16	470	250.78	0.00	0.00	0.00	0.00
ENST00000448183.6	ENSG00000111859.16	4934	4714.26	0.00	0.00	0.00	0.00
ENST00000459670.2	ENSG00000111859.16	614	394.45	0.00	0.00	0.00	0.00
ENST00000461055.2	ENSG00000111859.16	592	372.48	0.00	0.00	0.00	0.00
ENST00000468612.5	ENSG00000111859.16	809	589.30	0.00	0.00	0.00	0.00
ENST00000504387.5	ENSG00000111859.16	3211	2991.26	2271.46	18.42	15.40	76.30
ENST00000504634.5	ENSG00000111859.16	745	525.33	0.00	0.00	0.00	0.00
ENST00000505589.1	ENSG00000111859.16	571	351.51	4.82	0.33	0.28	1.38
ENST00000508546.5	ENSG00000111859.16	581	361.50	0.00	0.00	0.00	0.00
ENST00000508800.1	ENSG00000111859.16	834	614.29	0.00	0.00	0.00	0.00
ENST00000512665.5	ENSG00000111859.16	761	541.32	0.00	0.00	0.00	0.00
ENST00000513989.5	ENSG00000111859.16	587	367.49	0.00	0.00	0.00	0.00
ENST00000514660.1	ENSG00000111859.16	473	253.77	9.22	0.88	0.74	3.65
ENST00000620854.4	ENSG00000111859.16	4086	3866.26	0.00	0.00	0.00	0.00
ENST00000360290.7	ENSG00000111860.13	1736	1516.26	179.05	2.86	2.39	8.90
ENST00000368488.9	ENSG00000111860.13	7118	6898.26	612.74	2.15	1.80	6.69
ENST00000368491.7	ENSG00000111860.13	7673	7453.26	0.00	0.00	0.00	0.00
ENST00000392500.7	ENSG00000111860.13	1872	1652.26	0.00	0.00	0.00	0.00
ENST00000419517.2	ENSG00000111860.13	2079	1859.26	55.25	0.72	0.60	2.24
ENST00000434604.5	ENSG00000111860.13	1797	1577.26	941.37	14.48	12.10	44.96
ENST00000462101.1	ENSG00000111860.13	483	263.73	0.00	0.00	0.00	0.00
ENST00000472713.1	ENSG00000111860.13	836	616.29	280.48	11.04	9.23	34.28
ENST00000476150.5	ENSG00000111860.13	620	400.44	0.00	0.00	0.00	0.00
ENST00000483035.5	ENSG00000111860.13	1585	1365.26	53.10	0.94	0.79	2.93
ENST00000489276.1	ENSG00000111860.13	470	250.78	0.00	0.00	0.00	0.00
ENST00000229583.9	ENSG00000111863.12	891	671.27	31.92	1.15	0.96	18.11
ENST00000379415.6	ENSG00000111863.12	991	771.26	9.66	0.30	0.25	4.77
ENST00000414691.7	ENSG00000111863.12	2058	1838.26	6.21	0.08	0.07	1.29
ENST00000485323.2	ENSG00000111863.12	539	319.57	4.07	0.31	0.26	4.85
ENST00000503285.1	ENSG00000111863.12	526	306.60	1.08	0.09	0.07	1.35
ENST00000505099.5	ENSG00000111863.12	687	467.38	0.00	0.00	0.00	0.00
ENST00000506810.1	ENSG00000111863.12	817	597.29	76.87	3.12	2.61	49.02
ENST00000512139.5	ENSG00000111863.12	713	493.35	11.30	0.56	0.46	8.73
ENST00000513651.5	ENSG00000111863.12	942	722.27	20.10	0.68	0.56	10.60
ENST00000514824.5	ENSG00000111863.12	1923	1703.26	5.79	0.08	0.07	1.29
ENST00000229595.5	ENSG00000111875.7	2362	2142.26	2263.34	25.63	21.42	62.76
ENST00000511766.2	ENSG00000111875.7	573	353.51	221.66	15.21	12.71	37.24
ENST00000316068.7	ENSG00000111877.17	2442	2222.26	420.10	4.59	3.83	44.76
ENST00000316316.10	ENSG00000111877.17	5101	4881.26	0.00	0.00	0.00	0.00
ENST00000368478.2	ENSG00000111877.17	469	249.79	2.09	0.20	0.17	1.98
ENST00000425154.6	ENSG00000111877.17	752	532.33	0.00	0.00	0.00	0.00
ENST00000436788.2	ENSG00000111877.17	7592	7372.26	73.23	0.24	0.20	2.35
ENST00000458674.2	ENSG00000111877.17	549	329.55	3.96	0.29	0.24	2.84
ENST00000505446.1	ENSG00000111877.17	470	250.78	1.01	0.10	0.08	0.95
ENST00000505485.1	ENSG00000111877.17	825	605.29	1.70	0.07	0.06	0.67
ENST00000619706.4	ENSG00000111877.17	4822	4602.26	902.90	4.76	3.98	46.45
ENST00000338891.11	ENSG00000111879.18	4141	3921.26	73.64	0.46	0.38	13.59
ENST00000352896.9	ENSG00000111879.18	3700	3480.26	141.69	0.99	0.83	29.47
ENST00000368472.6	ENSG00000111879.18	679	459.38	3.80	0.20	0.17	5.99
ENST00000368475.8	ENSG00000111879.18	3392	3172.26	0.00	0.00	0.00	0.00
ENST00000448815.2	ENSG00000111879.18	542	322.56	10.09	0.76	0.63	22.64
ENST00000475529.6	ENSG00000111879.18	1555	1335.26	0.00	0.00	0.00	0.00
ENST00000481884.6	ENSG00000111879.18	497	277.68	0.00	0.00	0.00	0.00
ENST00000482219.6	ENSG00000111879.18	2515	2295.26	3.84	0.04	0.03	1.21
ENST00000517987.5	ENSG00000111879.18	485	265.72	9.47	0.86	0.72	25.81
ENST00000521043.5	ENSG00000111879.18	1147	927.26	0.00	0.00	0.00	0.00
ENST00000521531.5	ENSG00000111879.18	3244	3024.26	0.00	0.00	0.00	0.00
ENST00000522284.5	ENSG00000111879.18	2721	2501.26	4.48	0.04	0.04	1.30
ENST00000617072.4	ENSG00000111879.18	1251	1031.26	0.00	0.00	0.00	0.00
ENST00000621231.4	ENSG00000111879.18	4048	3828.26	0.00	0.00	0.00	0.00
ENST00000369475.7	ENSG00000111880.15	1725	1505.26	1250.42	20.15	16.84	46.82
ENST00000369485.8	ENSG00000111880.15	4553	4333.26	2529.94	14.16	11.84	32.90
ENST00000538899.2	ENSG00000111880.15	1374	1154.26	7.37	0.15	0.13	0.36
ENST00000627296.1	ENSG00000111880.15	2017	1797.26	635.27	8.57	7.17	19.92
ENST00000368468.3	ENSG00000111885.6	5014	4794.26	5251.00	26.57	22.21	100.00
ENST00000402938.3	ENSG00000111886.10	1682	1462.26	0.00	0.00	0.00	0.00
ENST00000602432.1	ENSG00000111886.10	1691	1471.26	2.00	0.03	0.03	100.00
ENST00000602808.1	ENSG00000111886.10	539	319.57	0.00	0.00	0.00	0.00
ENST00000339697.4	ENSG00000111897.6	3137	2917.26	18648.00	155.07	129.60	100.00
ENST00000318787.13	ENSG00000111906.17	1350	1130.26	334.48	7.18	6.00	3.12
ENST00000398153.6	ENSG00000111906.17	918	698.27	4586.47	159.35	133.17	69.20
ENST00000608284.1	ENSG00000111906.17	538	318.57	102.15	7.78	6.50	3.38
ENST00000608295.5	ENSG00000111906.17	879	659.28	202.31	7.44	6.22	3.23
ENST00000608456.5	ENSG00000111906.17	624	404.44	0.00	0.00	0.00	0.00
ENST00000608461.1	ENSG00000111906.17	587	367.49	298.73	19.72	16.48	8.56
ENST00000608532.1	ENSG00000111906.17	553	333.54	108.65	7.90	6.60	3.43
ENST00000609021.1	ENSG00000111906.17	3529	3309.26	179.79	1.32	1.10	0.57
ENST00000609477.5	ENSG00000111906.17	564	344.52	177.29	12.48	10.43	5.42
ENST00000609574.1	ENSG00000111906.17	607	387.46	113.14	7.08	5.92	3.08
ENST00000304877.17	ENSG00000111907.20	1468	1248.26	0.00	0.00	0.00	0.00
ENST00000368388.6	ENSG00000111907.20	2147	1927.26	0.00	0.00	0.00	0.00
ENST00000368402.9	ENSG00000111907.20	1308	1088.26	199.79	4.45	3.72	16.27
ENST00000392482.6	ENSG00000111907.20	1165	945.26	0.00	0.00	0.00	0.00
ENST00000392483.6	ENSG00000111907.20	581	361.50	62.13	4.17	3.48	15.23
ENST00000524679.1	ENSG00000111907.20	915	695.27	81.34	2.84	2.37	10.37
ENST00000527711.5	ENSG00000111907.20	999	779.26	102.25	3.18	2.66	11.63
ENST00000528193.5	ENSG00000111907.20	789	569.31	15.65	0.67	0.56	2.44
ENST00000530868.1	ENSG00000111907.20	650	430.41	101.97	5.75	4.80	20.99
ENST00000532423.5	ENSG00000111907.20	507	287.65	35.63	3.01	2.51	10.98
ENST00000532429.5	ENSG00000111907.20	1022	802.26	2.07	0.06	0.05	0.23
ENST00000532978.5	ENSG00000111907.20	2489	2269.26	0.00	0.00	0.00	0.00
ENST00000534000.5	ENSG00000111907.20	2356	2136.26	0.00	0.00	0.00	0.00
ENST00000534199.5	ENSG00000111907.20	811	591.30	69.37	2.85	2.38	10.40
ENST00000534368.5	ENSG00000111907.20	684	464.38	0.00	0.00	0.00	0.00
ENST00000571678.1	ENSG00000111907.20	2486	2266.26	37.80	0.40	0.34	1.48
ENST00000576089.1	ENSG00000111907.20	642	422.42	0.00	0.00	0.00	0.00
ENST00000229633.6	ENSG00000111911.6	3314	3094.26	503.00	3.94	3.30	100.00
ENST00000229634.13	ENSG00000111912.19	2998	2778.26	1090.57	9.52	7.96	37.30
ENST00000368357.7	ENSG00000111912.19	5521	5301.26	2738.51	12.53	10.47	49.09
ENST00000392477.6	ENSG00000111912.19	6457	6237.26	159.50	0.62	0.52	2.43
ENST00000417494.5	ENSG00000111912.19	765	545.32	22.70	1.01	0.84	3.96
ENST00000419660.1	ENSG00000111912.19	488	268.71	0.00	0.00	0.00	0.00
ENST00000428318.1	ENSG00000111912.19	548	328.55	0.00	0.00	0.00	0.00
ENST00000433571.2	ENSG00000111912.19	636	416.42	0.00	0.00	0.00	0.00
ENST00000438495.6	ENSG00000111912.19	3133	2913.26	122.10	1.02	0.85	3.98
ENST00000444128.2	ENSG00000111912.19	2978	2758.26	26.53	0.23	0.19	0.91
ENST00000453302.5	ENSG00000111912.19	581	361.50	2.29	0.15	0.13	0.60
ENST00000487635.1	ENSG00000111912.19	758	538.32	9.80	0.44	0.37	1.73
ENST00000259698.8	ENSG00000111913.16	5471	5251.26	0.00	0.00	0.00	0.00
ENST00000378023.8	ENSG00000111913.16	2442	2222.26	19.49	0.21	0.18	13.41
ENST00000463828.1	ENSG00000111913.16	803	583.30	20.88	0.87	0.73	54.74
ENST00000473070.1	ENSG00000111913.16	779	559.31	0.00	0.00	0.00	0.00
ENST00000538035.5	ENSG00000111913.16	5389	5169.26	62.88	0.30	0.25	18.60
ENST00000540914.5	ENSG00000111913.16	3614	3394.26	29.41	0.21	0.18	13.25
ENST00000613507.4	ENSG00000111913.16	5539	5319.26	0.00	0.00	0.00	0.00
ENST00000367467.7	ENSG00000111961.17	7711	7491.26	6294.66	20.38	17.04	49.85
ENST00000367469.5	ENSG00000111961.17	591	371.48	6.15	0.40	0.34	0.98
ENST00000470750.1	ENSG00000111961.17	617	397.45	2.00	0.12	0.10	0.30
ENST00000622663.1	ENSG00000111961.17	5075	4855.26	1350.06	6.75	5.64	16.49
ENST00000635873.1	ENSG00000111961.17	579	359.50	0.00	0.00	0.00	0.00
ENST00000635969.1	ENSG00000111961.17	489	269.71	9.01	0.81	0.68	1.98
ENST00000636279.1	ENSG00000111961.17	1077	857.26	158.52	4.49	3.75	10.97
ENST00000637029.1	ENSG00000111961.17	571	351.51	25.02	1.73	1.44	4.22
ENST00000637469.1	ENSG00000111961.17	523	303.61	64.24	5.13	4.29	12.55
ENST00000637498.1	ENSG00000111961.17	552	332.54	0.00	0.00	0.00	0.00
ENST00000637729.1	ENSG00000111961.17	875	655.28	29.34	1.09	0.91	2.66
ENST00000367463.4	ENSG00000111962.7	4198	3978.26	586.81	3.58	2.99	45.92
ENST00000466695.1	ENSG00000111962.7	497	277.68	47.17	4.12	3.44	52.88
ENST00000473631.1	ENSG00000111962.7	485	265.72	1.02	0.09	0.08	1.20
ENST00000229708.3	ENSG00000111981.4	3142	2922.26	13.00	0.11	0.09	100.00
ENST00000229758.7	ENSG00000112029.9	2037	1817.26	1001.80	13.37	11.18	81.24
ENST00000367241.3	ENSG00000112029.9	2221	2001.26	226.82	2.75	2.30	16.70
ENST00000477822.2	ENSG00000112029.9	2610	2390.26	33.38	0.34	0.28	2.06
ENST00000367230.5	ENSG00000112031.15	3431	3211.26	124.49	0.94	0.79	0.75
ENST00000367231.9	ENSG00000112031.15	3539	3319.26	105.08	0.77	0.64	0.62
ENST00000367233.9	ENSG00000112031.15	3676	3456.26	2240.66	15.73	13.14	12.61
ENST00000414771.5	ENSG00000112031.15	3229	3009.26	47.45	0.38	0.32	0.31
ENST00000448966.1	ENSG00000112031.15	508	288.65	1072.93	90.18	75.36	72.29
ENST00000461949.5	ENSG00000112031.15	3214	2994.26	307.66	2.49	2.08	2.00
ENST00000463251.1	ENSG00000112031.15	815	595.30	0.00	0.00	0.00	0.00
ENST00000464135.5	ENSG00000112031.15	3651	3431.26	1083.71	7.66	6.40	6.14
ENST00000482526.1	ENSG00000112031.15	447	227.91	5.20	0.55	0.46	0.44
ENST00000485283.5	ENSG00000112031.15	669	449.39	3.99	0.22	0.18	0.17
ENST00000485512.5	ENSG00000112031.15	3514	3294.26	789.85	5.82	4.86	4.66
ENST00000311565.4	ENSG00000112033.13	3774	3554.26	0.00	0.00	0.00	0.00
ENST00000337400.6	ENSG00000112033.13	2041	1821.26	663.64	8.84	7.39	42.24
ENST00000360694.7	ENSG00000112033.13	3747	3527.26	1757.36	12.09	10.10	57.76
ENST00000418635.6	ENSG00000112033.13	3453	3233.26	0.00	0.00	0.00	0.00
ENST00000448077.6	ENSG00000112033.13	3516	3296.26	0.00	0.00	0.00	0.00
ENST00000229768.9	ENSG00000112038.17	1465	1245.26	0.00	0.00	0.00	0.00
ENST00000330432.11	ENSG00000112038.17	2178	1958.26	0.00	0.00	0.00	0.00
ENST00000337049.8	ENSG00000112038.17	1389	1169.26	0.00	0.00	0.00	0.00
ENST00000360422.8	ENSG00000112038.17	1737	1517.26	0.00	0.00	0.00	0.00
ENST00000414028.6	ENSG00000112038.17	2485	2265.26	0.00	0.00	0.00	0.00
ENST00000419506.6	ENSG00000112038.17	1402	1182.26	0.00	0.00	0.00	0.00
ENST00000428397.6	ENSG00000112038.17	1481	1261.26	0.00	0.00	0.00	0.00
ENST00000434900.6	ENSG00000112038.17	2033	1813.26	0.00	0.00	0.00	0.00
ENST00000435918.6	ENSG00000112038.17	2217	1997.26	0.00	0.00	0.00	0.00
ENST00000452687.6	ENSG00000112038.17	1352	1132.26	0.00	0.00	0.00	0.00
ENST00000518759.5	ENSG00000112038.17	1060	840.26	0.00	0.00	0.00	0.00
ENST00000519083.5	ENSG00000112038.17	2594	2374.26	0.00	0.00	0.00	0.00
ENST00000519613.5	ENSG00000112038.17	1127	907.26	0.00	0.00	0.00	0.00
ENST00000520282.5	ENSG00000112038.17	1001	781.26	0.00	0.00	0.00	0.00
ENST00000520708.5	ENSG00000112038.17	1519	1299.26	0.00	0.00	0.00	0.00
ENST00000521106.1	ENSG00000112038.17	1023	803.26	0.00	0.00	0.00	0.00
ENST00000522236.1	ENSG00000112038.17	2459	2239.26	0.00	0.00	0.00	0.00
ENST00000522382.1	ENSG00000112038.17	1404	1184.26	0.00	0.00	0.00	0.00
ENST00000522555.5	ENSG00000112038.17	2440	2220.26	0.00	0.00	0.00	0.00
ENST00000522739.5	ENSG00000112038.17	1468	1248.26	0.00	0.00	0.00	0.00
ENST00000523520.1	ENSG00000112038.17	1537	1317.26	0.00	0.00	0.00	0.00
ENST00000524150.2	ENSG00000112038.17	1045	825.26	0.00	0.00	0.00	0.00
ENST00000524163.5	ENSG00000112038.17	1251	1031.26	0.00	0.00	0.00	0.00
ENST00000229769.2	ENSG00000112039.3	2554	2334.26	70.00	0.73	0.61	100.00
ENST00000229771.10	ENSG00000112041.12	2162	1942.26	0.00	0.00	0.00	0.00
ENST00000322263.8	ENSG00000112041.12	1941	1721.26	2.00	0.03	0.02	100.00
ENST00000373892.4	ENSG00000112041.12	812	592.30	0.00	0.00	0.00	0.00
ENST00000428978.1	ENSG00000112041.12	492	272.70	0.00	0.00	0.00	0.00
ENST00000448446.2	ENSG00000112041.12	559	339.53	0.00	0.00	0.00	0.00
ENST00000495781.1	ENSG00000112041.12	582	362.49	0.00	0.00	0.00	0.00
ENST00000496434.5	ENSG00000112041.12	513	293.63	0.00	0.00	0.00	0.00
ENST00000614066.4	ENSG00000112041.12	2084	1864.26	0.00	0.00	0.00	0.00
ENST00000355574.6	ENSG00000112053.13	3463	3243.26	0.00	0.00	0.00	0.00
ENST00000394602.6	ENSG00000112053.13	3144	2924.26	5.57	0.05	0.04	39.81
ENST00000465492.1	ENSG00000112053.13	2104	1884.26	5.43	0.07	0.06	60.19
ENST00000466805.5	ENSG00000112053.13	2876	2656.26	0.00	0.00	0.00	0.00
ENST00000469847.5	ENSG00000112053.13	740	520.34	0.00	0.00	0.00	0.00
ENST00000480663.1	ENSG00000112053.13	582	362.49	0.00	0.00	0.00	0.00
ENST00000486155.1	ENSG00000112053.13	2989	2769.26	0.00	0.00	0.00	0.00
ENST00000490799.5	ENSG00000112053.13	3653	3433.26	0.00	0.00	0.00	0.00
ENST00000229794.8	ENSG00000112062.10	3779	3559.26	5070.61	34.56	28.88	82.10
ENST00000229795.7	ENSG00000112062.10	4319	4099.26	467.83	2.77	2.31	6.58
ENST00000310795.8	ENSG00000112062.10	1066	846.26	0.00	0.00	0.00	0.00
ENST00000468133.5	ENSG00000112062.10	1376	1156.26	9.61	0.20	0.17	0.48
ENST00000472333.1	ENSG00000112062.10	585	365.49	1.71	0.11	0.09	0.27
ENST00000474429.5	ENSG00000112062.10	823	603.29	0.00	0.00	0.00	0.00
ENST00000490379.1	ENSG00000112062.10	450	230.89	33.25	3.49	2.92	8.30
ENST00000491957.5	ENSG00000112062.10	2777	2557.26	100.99	0.96	0.80	2.28
ENST00000496250.5	ENSG00000112062.10	2750	2530.26	0.00	0.00	0.00	0.00
ENST00000622903.4	ENSG00000112062.10	1003	783.26	0.00	0.00	0.00	0.00
ENST00000229810.9	ENSG00000112077.15	1283	1063.26	0.00	0.00	0.00	0.00
ENST00000371175.8	ENSG00000112077.15	1912	1692.26	0.00	0.00	0.00	0.00
ENST00000618248.3	ENSG00000112077.15	1203	983.26	0.00	0.00	0.00	0.00
ENST00000265344.8	ENSG00000112078.13	1339	1119.26	259.80	5.63	4.71	20.51
ENST00000373731.6	ENSG00000112078.13	5619	5399.26	2138.96	9.61	8.03	35.01
ENST00000443316.2	ENSG00000112078.13	406	187.30	0.00	0.00	0.00	0.00
ENST00000449081.6	ENSG00000112078.13	4094	3874.26	426.78	2.67	2.23	9.74
ENST00000460983.1	ENSG00000112078.13	597	377.47	1.17	0.08	0.06	0.27
ENST00000474988.5	ENSG00000112078.13	1618	1398.26	545.30	9.46	7.91	34.47
ENST00000481911.5	ENSG00000112078.13	1494	1274.26	0.00	0.00	0.00	0.00
ENST00000483557.5	ENSG00000112078.13	578	358.50	0.00	0.00	0.00	0.00
ENST00000498267.5	ENSG00000112078.13	547	327.55	0.00	0.00	0.00	0.00
ENST00000536244.5	ENSG00000112078.13	5345	5125.26	0.00	0.00	0.00	0.00
ENST00000229812.7	ENSG00000112079.8	3576	3356.26	2262.00	16.35	13.66	100.00
ENST00000339436.11	ENSG00000112081.16	1518	1298.26	0.00	0.00	0.00	0.00
ENST00000373715.10	ENSG00000112081.16	4222	4002.26	2789.98	16.91	14.13	6.16
ENST00000477442.6	ENSG00000112081.16	1095	875.26	1269.46	35.19	29.41	12.81
ENST00000613941.4	ENSG00000112081.16	595	375.48	10.71	0.69	0.58	0.25
ENST00000614136.1	ENSG00000112081.16	2376	2156.26	592.16	6.66	5.57	2.43
ENST00000620242.1	ENSG00000112081.16	544	324.56	148.35	11.09	9.27	4.04
ENST00000620389.1	ENSG00000112081.16	2655	2435.26	2881.09	28.70	23.99	10.45
ENST00000620941.1	ENSG00000112081.16	869	649.28	4694.24	175.40	146.59	63.86
ENST00000337404.8	ENSG00000112096.16	991	771.26	1591.51	50.06	41.84	30.28
ENST00000367054.6	ENSG00000112096.16	815	595.30	0.00	0.00	0.00	0.00
ENST00000367055.8	ENSG00000112096.16	990	770.26	1314.64	41.40	34.60	25.04
ENST00000401980.3	ENSG00000112096.16	523	303.61	0.00	0.00	0.00	0.00
ENST00000444946.6	ENSG00000112096.16	917	697.27	196.70	6.84	5.72	4.14
ENST00000452684.2	ENSG00000112096.16	2045	1825.26	2.02	0.03	0.02	0.02
ENST00000535372.1	ENSG00000112096.16	1718	1498.26	1.00	0.02	0.01	0.01
ENST00000535459.5	ENSG00000112096.16	581	361.50	712.23	47.80	39.95	28.91
ENST00000535561.5	ENSG00000112096.16	551	331.55	10.45	0.76	0.64	0.46
ENST00000537657.5	ENSG00000112096.16	507	287.65	202.43	17.07	14.27	10.33
ENST00000538183.6	ENSG00000112096.16	14266	14046.26	33.32	0.06	0.05	0.03
ENST00000540491.1	ENSG00000112096.16	454	234.87	0.00	0.00	0.00	0.00
ENST00000541573.5	ENSG00000112096.16	573	353.51	0.00	0.00	0.00	0.00
ENST00000545162.5	ENSG00000112096.16	571	351.51	3.50	0.24	0.20	0.15
ENST00000546087.5	ENSG00000112096.16	2558	2338.26	0.00	0.00	0.00	0.00
ENST00000546260.5	ENSG00000112096.16	4302	4082.26	175.20	1.04	0.87	0.63
ENST00000367034.4	ENSG00000112110.9	978	758.26	2887.91	92.39	77.22	35.47
ENST00000476826.5	ENSG00000112110.9	758	538.32	3581.28	161.39	134.88	61.96
ENST00000479638.5	ENSG00000112110.9	600	380.47	10.08	0.64	0.54	0.25
ENST00000480842.1	ENSG00000112110.9	1075	855.26	213.73	6.06	5.07	2.33
ENST00000340057.1	ENSG00000112115.5	1859	1639.26	0.00	0.00	0.00	0.00
ENST00000336123.4	ENSG00000112116.9	850	630.28	0.00	0.00	0.00	0.00
ENST00000478427.1	ENSG00000112116.9	926	706.27	0.00	0.00	0.00	0.00
ENST00000229854.11	ENSG00000112118.17	3083	2863.26	4478.04	37.94	31.71	86.00
ENST00000419835.6	ENSG00000112118.17	3095	2875.26	164.44	1.39	1.16	3.15
ENST00000421471.1	ENSG00000112118.17	1030	810.26	9.68	0.29	0.24	0.66
ENST00000476448.1	ENSG00000112118.17	982	762.26	87.43	2.78	2.33	6.31
ENST00000596288.5	ENSG00000112118.17	3169	2949.26	208.41	1.71	1.43	3.89
ENST00000596983.1	ENSG00000112118.17	559	339.53	0.00	0.00	0.00	0.00
ENST00000616552.4	ENSG00000112118.17	3208	2988.26	0.00	0.00	0.00	0.00
ENST00000229866.10	ENSG00000112130.16	2124	1904.26	1419.54	18.08	15.11	46.52
ENST00000373479.8	ENSG00000112130.16	5631	5411.26	6.01	0.03	0.02	0.07
ENST00000469316.5	ENSG00000112130.16	608	388.46	0.00	0.00	0.00	0.00
ENST00000469731.5	ENSG00000112130.16	1800	1580.26	840.68	12.91	10.79	33.20
ENST00000479516.1	ENSG00000112130.16	1525	1305.26	106.57	1.98	1.66	5.10
ENST00000487950.1	ENSG00000112130.16	731	511.34	76.67	3.64	3.04	9.36
ENST00000494320.5	ENSG00000112130.16	977	757.26	46.35	1.48	1.24	3.82
ENST00000498460.1	ENSG00000112130.16	835	615.29	19.16	0.76	0.63	1.94
ENST00000332995.11	ENSG00000112137.17	5332	5112.26	858.06	4.07	3.40	8.44
ENST00000379329.1	ENSG00000112137.17	707	487.36	59.63	2.97	2.48	6.15
ENST00000379335.7	ENSG00000112137.17	943	723.27	1101.27	36.94	30.87	76.59
ENST00000379348.2	ENSG00000112137.17	795	575.30	4.00	0.17	0.14	0.35
ENST00000379350.5	ENSG00000112137.17	4784	4564.26	28.68	0.15	0.13	0.32
ENST00000406205.6	ENSG00000112137.17	792	572.31	0.00	0.00	0.00	0.00
ENST00000434977.1	ENSG00000112137.17	760	540.32	28.11	1.26	1.05	2.62
ENST00000481706.1	ENSG00000112137.17	453	233.87	25.18	2.61	2.18	5.42
ENST00000482982.1	ENSG00000112137.17	699	479.37	1.07	0.05	0.05	0.11
ENST00000489548.1	ENSG00000112137.17	568	348.52	0.00	0.00	0.00	0.00
ENST00000373401.2	ENSG00000112139.14	5120	4900.26	0.00	0.00	0.00	0.00
ENST00000418178.2	ENSG00000112139.14	478	258.75	6.11	0.57	0.48	47.34
ENST00000434837.7	ENSG00000112139.14	10736	10516.26	77.08	0.18	0.15	14.70
ENST00000478143.2	ENSG00000112139.14	2430	2210.26	8.28	0.09	0.08	7.52
ENST00000502298.1	ENSG00000112139.14	582	362.49	0.00	0.00	0.00	0.00
ENST00000503419.1	ENSG00000112139.14	201	17.04	0.00	0.00	0.00	0.00
ENST00000505425.5	ENSG00000112139.14	3021	2801.26	42.53	0.37	0.31	30.45
ENST00000508399.1	ENSG00000112139.14	542	322.56	0.00	0.00	0.00	0.00
ENST00000510077.1	ENSG00000112139.14	655	435.40	0.00	0.00	0.00	0.00
ENST00000515437.5	ENSG00000112139.14	594	374.48	0.00	0.00	0.00	0.00
ENST00000350082.9	ENSG00000112144.15	6116	5896.26	3710.00	15.26	12.76	100.00
ENST00000356971.3	ENSG00000112144.15	6227	6007.26	0.00	0.00	0.00	0.00
ENST00000244426.10	ENSG00000112146.16	4559	4339.26	203.52	1.14	0.95	1.87
ENST00000323557.11	ENSG00000112146.16	3418	3198.26	927.24	7.03	5.88	11.53
ENST00000370939.7	ENSG00000112146.16	1580	1360.26	1793.51	31.99	26.73	52.44
ENST00000459845.6	ENSG00000112146.16	452	232.88	0.00	0.00	0.00	0.00
ENST00000461222.1	ENSG00000112146.16	435	215.99	0.00	0.00	0.00	0.00
ENST00000468481.1	ENSG00000112146.16	456	236.85	45.48	4.66	3.89	7.64
ENST00000473318.1	ENSG00000112146.16	574	354.51	6.36	0.44	0.36	0.71
ENST00000473337.6	ENSG00000112146.16	569	349.51	0.00	0.00	0.00	0.00
ENST00000474457.1	ENSG00000112146.16	2913	2693.26	225.93	2.04	1.70	3.34
ENST00000480463.6	ENSG00000112146.16	1136	916.26	23.46	0.62	0.52	1.02
ENST00000484436.7	ENSG00000112146.16	634	414.43	31.88	1.87	1.56	3.06
ENST00000484812.1	ENSG00000112146.16	543	323.56	149.62	11.22	9.38	18.39
ENST00000498744.5	ENSG00000112146.16	728	508.34	0.00	0.00	0.00	0.00
ENST00000379153.3	ENSG00000112149.9	2471	2251.26	614.09	6.62	5.53	71.06
ENST00000612003.4	ENSG00000112149.9	2307	2087.26	231.91	2.70	2.25	28.94
ENST00000369393.7	ENSG00000112159.11	18413	18193.26	609.27	0.81	0.68	6.71
ENST00000439638.1	ENSG00000112159.11	3654	3434.26	0.00	0.00	0.00	0.00
ENST00000468568.1	ENSG00000112159.11	538	318.57	1.37	0.10	0.09	0.86
ENST00000487831.2	ENSG00000112159.11	689	469.37	0.00	0.00	0.00	0.00
ENST00000629399.2	ENSG00000112159.11	17400	17180.26	7928.36	11.20	9.36	92.43
ENST00000373256.4	ENSG00000112164.5	3105	2885.26	11.00	0.09	0.08	100.00
ENST00000229903.4	ENSG00000112167.9	2020	1800.26	120.50	1.62	1.36	22.69
ENST00000373249.5	ENSG00000112167.9	1972	1752.26	152.85	2.12	1.77	29.57
ENST00000481599.1	ENSG00000112167.9	835	615.29	86.66	3.42	2.86	47.74
ENST00000370830.3	ENSG00000112175.7	3952	3732.26	0.00	0.00	0.00	0.00
ENST00000257749.8	ENSG00000112182.14	9113	8893.26	38.74	0.11	0.09	3.27
ENST00000343122.7	ENSG00000112182.14	3981	3761.26	49.70	0.32	0.27	9.92
ENST00000406998.6	ENSG00000112182.14	780	560.31	0.00	0.00	0.00	0.00
ENST00000453877.5	ENSG00000112182.14	868	648.28	0.00	0.00	0.00	0.00
ENST00000470301.5	ENSG00000112182.14	618	398.45	0.00	0.00	0.00	0.00
ENST00000472023.5	ENSG00000112182.14	498	278.68	0.00	0.00	0.00	0.00
ENST00000481150.1	ENSG00000112182.14	395	176.46	2.42	0.33	0.28	10.31
ENST00000493201.5	ENSG00000112182.14	436	216.99	0.00	0.00	0.00	0.00
ENST00000494747.2	ENSG00000112182.14	540	320.57	0.00	0.00	0.00	0.00
ENST00000537989.5	ENSG00000112182.14	9108	8888.26	905.56	2.47	2.07	76.49
ENST00000318204.5	ENSG00000112183.14	2394	2174.26	13.46	0.15	0.13	61.96
ENST00000379052.9	ENSG00000112183.14	2703	2483.26	0.00	0.00	0.00	0.00
ENST00000425446.6	ENSG00000112183.14	1034	814.26	0.00	0.00	0.00	0.00
ENST00000503965.5	ENSG00000112183.14	622	402.44	0.00	0.00	0.00	0.00
ENST00000504055.1	ENSG00000112183.14	677	457.38	0.00	0.00	0.00	0.00
ENST00000508508.1	ENSG00000112183.14	1413	1193.26	4.54	0.09	0.08	38.04
ENST00000509686.5	ENSG00000112183.14	1544	1324.26	0.00	0.00	0.00	0.00
ENST00000510826.1	ENSG00000112183.14	1222	1002.26	0.00	0.00	0.00	0.00
ENST00000229922.6	ENSG00000112186.11	3316	3096.26	0.00	0.00	0.00	0.00
ENST00000378990.6	ENSG00000112186.11	1812	1592.26	30.57	0.47	0.39	48.68
ENST00000465994.5	ENSG00000112186.11	1404	1184.26	17.08	0.35	0.29	36.56
ENST00000476263.1	ENSG00000112186.11	891	671.27	0.00	0.00	0.00	0.00
ENST00000479291.5	ENSG00000112186.11	1378	1158.26	0.00	0.00	0.00	0.00
ENST00000489374.5	ENSG00000112186.11	1430	1210.26	0.00	0.00	0.00	0.00
ENST00000493172.5	ENSG00000112186.11	861	641.28	0.00	0.00	0.00	0.00
ENST00000611958.4	ENSG00000112186.11	2686	2466.26	14.35	0.14	0.12	14.75
ENST00000616440.4	ENSG00000112186.11	2776	2556.26	0.00	0.00	0.00	0.00
ENST00000483722.1	ENSG00000112195.8	3302	3082.26	5.00	0.04	0.03	100.00
ENST00000357489.7	ENSG00000112200.16	4998	4778.26	66.60	0.34	0.28	0.91
ENST00000370702.5	ENSG00000112200.16	458	238.84	0.00	0.00	0.00	0.00
ENST00000370706.8	ENSG00000112200.16	5268	5048.26	72.65	0.35	0.29	0.94
ENST00000370708.8	ENSG00000112200.16	9478	9258.26	1075.89	2.82	2.36	7.61
ENST00000370710.10	ENSG00000112200.16	375	156.88	3.05	0.47	0.39	1.27
ENST00000370711.9	ENSG00000112200.16	609	389.46	0.00	0.00	0.00	0.00
ENST00000444273.6	ENSG00000112200.16	3402	3182.26	645.71	4.92	4.11	13.29
ENST00000491832.6	ENSG00000112200.16	3632	3412.26	2293.76	16.31	13.63	44.04
ENST00000502749.1	ENSG00000112200.16	790	570.31	0.00	0.00	0.00	0.00
ENST00000504364.1	ENSG00000112200.16	756	536.33	10.88	0.49	0.41	1.33
ENST00000504603.1	ENSG00000112200.16	561	341.53	0.00	0.00	0.00	0.00
ENST00000508548.1	ENSG00000112200.16	495	275.69	11.18	0.98	0.82	2.66
ENST00000508603.5	ENSG00000112200.16	538	318.57	129.45	9.86	8.24	26.62
ENST00000509071.5	ENSG00000112200.16	477	257.75	3.63	0.34	0.29	0.92
ENST00000509251.1	ENSG00000112200.16	513	293.63	0.00	0.00	0.00	0.00
ENST00000510483.5	ENSG00000112200.16	719	499.35	2.94	0.14	0.12	0.39
ENST00000510989.1	ENSG00000112200.16	558	338.53	0.00	0.00	0.00	0.00
ENST00000515290.5	ENSG00000112200.16	581	361.50	0.00	0.00	0.00	0.00
ENST00000370693.5	ENSG00000112208.11	6651	6431.26	422.04	1.59	1.33	100.00
ENST00000317483.4	ENSG00000112210.11	2546	2326.26	3194.98	33.32	27.85	99.02
ENST00000468148.5	ENSG00000112210.11	4837	4617.26	62.98	0.33	0.28	0.98
ENST00000373158.6	ENSG00000112212.11	718	498.35	0.00	0.00	0.00	0.00
ENST00000373161.5	ENSG00000112212.11	958	738.26	0.00	0.00	0.00	0.00
ENST00000470917.1	ENSG00000112212.11	699	479.37	1.00	0.05	0.04	100.00
ENST00000326771.2	ENSG00000112214.10	2031	1811.26	99.24	1.33	1.11	21.31
ENST00000450218.5	ENSG00000112214.10	779	559.31	0.00	0.00	0.00	0.00
ENST00000541107.5	ENSG00000112214.10	1904	1684.26	340.76	4.91	4.10	78.69
ENST00000229955.3	ENSG00000112218.8	5952	5732.26	7.00	0.03	0.02	100.00
ENST00000281156.4	ENSG00000112232.8	2332	2112.26	30.00	0.34	0.29	100.00
ENST00000229971.2	ENSG00000112234.8	2810	2590.26	1714.04	16.05	13.42	99.83
ENST00000369244.6	ENSG00000112234.8	8035	7815.26	8.96	0.03	0.02	0.17
ENST00000326298.8	ENSG00000112237.12	2212	1992.26	141.73	1.73	1.44	1.36
ENST00000369217.8	ENSG00000112237.12	674	454.39	0.00	0.00	0.00	0.00
ENST00000369220.8	ENSG00000112237.12	2118	1898.26	2281.88	29.16	24.37	22.92
ENST00000482541.2	ENSG00000112237.12	1704	1484.26	8.98	0.15	0.12	0.12
ENST00000484049.6	ENSG00000112237.12	1412	1192.26	18.36	0.37	0.31	0.29
ENST00000486428.6	ENSG00000112237.12	849	629.28	0.00	0.00	0.00	0.00
ENST00000518714.5	ENSG00000112237.12	1426	1206.26	130.30	2.62	2.19	2.06
ENST00000519617.1	ENSG00000112237.12	246	42.83	21.87	12.38	10.35	9.73
ENST00000520371.5	ENSG00000112237.12	2186	1966.26	266.79	3.29	2.75	2.59
ENST00000520429.5	ENSG00000112237.12	2473	2253.26	931.75	10.03	8.38	7.88
ENST00000521017.5	ENSG00000112237.12	579	359.50	139.85	9.44	7.89	7.42
ENST00000523310.1	ENSG00000112237.12	481	261.74	81.53	7.56	6.32	5.94
ENST00000523541.1	ENSG00000112237.12	1123	903.26	55.12	1.48	1.24	1.16
ENST00000523639.5	ENSG00000112237.12	815	595.30	68.85	2.81	2.35	2.21
ENST00000523799.5	ENSG00000112237.12	1035	815.26	777.03	23.12	19.32	18.17
ENST00000523961.5	ENSG00000112237.12	1152	932.26	0.00	0.00	0.00	0.00
ENST00000523985.5	ENSG00000112237.12	958	738.26	370.93	12.19	10.19	9.58
ENST00000524049.5	ENSG00000112237.12	759	539.32	242.91	10.93	9.13	8.59
ENST00000627680.2	ENSG00000112237.12	896	676.27	0.00	0.00	0.00	0.00
ENST00000369214.2	ENSG00000112238.11	3232	3012.26	313.00	2.52	2.11	100.00
ENST00000369215.4	ENSG00000112238.11	2429	2209.26	0.00	0.00	0.00	0.00
ENST00000346618.7	ENSG00000112242.14	4749	4529.26	271.78	1.46	1.22	21.95
ENST00000535432.2	ENSG00000112242.14	4425	4205.26	887.05	5.12	4.28	77.18
ENST00000613242.4	ENSG00000112242.14	4094	3874.26	9.17	0.06	0.05	0.87
ENST00000370651.5	ENSG00000112245.9	5088	4868.26	2730.36	13.61	11.37	21.53
ENST00000470661.1	ENSG00000112245.9	479	259.74	1.01	0.09	0.08	0.15
ENST00000473334.1	ENSG00000112245.9	638	418.42	10.40	0.60	0.50	0.95
ENST00000578299.1	ENSG00000112245.9	135	1.40	1.44	24.94	20.85	39.46
ENST00000626021.2	ENSG00000112245.9	2203	1983.26	1958.80	23.96	20.02	37.91
ENST00000627002.1	ENSG00000112245.9	447	227.91	0.00	0.00	0.00	0.00
ENST00000262901.4	ENSG00000112246.9	3999	3779.26	263.94	1.69	1.42	98.92
ENST00000369208.7	ENSG00000112246.9	8430	8210.26	0.00	0.00	0.00	0.00
ENST00000505753.1	ENSG00000112246.9	565	345.52	0.00	0.00	0.00	0.00
ENST00000511871.1	ENSG00000112246.9	1609	1389.26	1.06	0.02	0.02	1.08
ENST00000324696.8	ENSG00000112249.13	3618	3398.26	2518.61	17.98	15.03	19.45
ENST00000324723.10	ENSG00000112249.13	852	632.28	20.31	0.78	0.65	0.84
ENST00000369143.2	ENSG00000112249.13	3433	3213.26	32.30	0.24	0.20	0.26
ENST00000369162.6	ENSG00000112249.13	8146	7926.26	13936.86	42.66	35.65	46.15
ENST00000468245.2	ENSG00000112249.13	1227	1007.26	10.88	0.26	0.22	0.28
ENST00000518006.1	ENSG00000112249.13	693	473.37	588.47	30.16	25.20	32.63
ENST00000522650.5	ENSG00000112249.13	2828	2608.26	38.57	0.36	0.30	0.39
ENST00000510882.3	ENSG00000112273.6	2174	1954.26	0.00	0.00	0.00	0.00
ENST00000314641.9	ENSG00000112276.13	5567	5347.26	129.64	0.59	0.49	6.70
ENST00000336775.9	ENSG00000112276.13	1663	1443.26	27.06	0.45	0.38	5.18
ENST00000446408.2	ENSG00000112276.13	1500	1280.26	408.29	7.74	6.47	88.12
ENST00000320755.11	ENSG00000112280.15	3059	2839.26	184.74	1.58	1.32	40.62
ENST00000357250.10	ENSG00000112280.15	4761	4541.26	0.00	0.00	0.00	0.00
ENST00000360859.10	ENSG00000112280.15	699	479.37	0.00	0.00	0.00	0.00
ENST00000370496.3	ENSG00000112280.15	1372	1152.26	24.00	0.51	0.42	13.00
ENST00000447041.6	ENSG00000112280.15	690	470.37	0.00	0.00	0.00	0.00
ENST00000470652.1	ENSG00000112280.15	531	311.59	0.00	0.00	0.00	0.00
ENST00000486080.5	ENSG00000112280.15	1844	1624.26	115.31	1.72	1.44	44.32
ENST00000489611.5	ENSG00000112280.15	1940	1720.26	0.00	0.00	0.00	0.00
ENST00000489861.2	ENSG00000112280.15	243	40.76	0.00	0.00	0.00	0.00
ENST00000493682.6	ENSG00000112280.15	1117	897.26	2.95	0.08	0.07	2.05
ENST00000354577.8	ENSG00000112282.17	4581	4361.26	750.03	4.17	3.49	13.77
ENST00000368053.8	ENSG00000112282.17	2811	2591.26	282.09	2.64	2.21	8.72
ENST00000368058.5	ENSG00000112282.17	4576	4356.26	271.02	1.51	1.26	4.98
ENST00000368060.7	ENSG00000112282.17	4446	4226.26	610.63	3.51	2.93	11.57
ENST00000368068.7	ENSG00000112282.17	5233	5013.26	3217.04	15.57	13.01	51.40
ENST00000479213.1	ENSG00000112282.17	3173	2953.26	231.34	1.90	1.59	6.27
ENST00000484885.1	ENSG00000112282.17	705	485.36	19.85	0.99	0.83	3.28
ENST00000489888.1	ENSG00000112282.17	745	525.33	0.00	0.00	0.00	0.00
ENST00000539158.1	ENSG00000112282.17	1636	1416.26	0.00	0.00	0.00	0.00
ENST00000265601.7	ENSG00000112290.12	904	684.27	0.00	0.00	0.00	0.00
ENST00000359451.6	ENSG00000112290.12	3075	2855.26	0.00	0.00	0.00	0.00
ENST00000368938.5	ENSG00000112290.12	678	458.38	8.64	0.46	0.38	17.50
ENST00000392586.5	ENSG00000112290.12	2815	2595.26	69.25	0.65	0.54	24.77
ENST00000392587.6	ENSG00000112290.12	2675	2455.26	141.05	1.39	1.16	53.32
ENST00000392588.5	ENSG00000112290.12	3122	2902.26	0.00	0.00	0.00	0.00
ENST00000392589.5	ENSG00000112290.12	3220	3000.26	0.00	0.00	0.00	0.00
ENST00000419252.1	ENSG00000112290.12	740	520.34	0.00	0.00	0.00	0.00
ENST00000444391.5	ENSG00000112290.12	898	678.27	0.00	0.00	0.00	0.00
ENST00000447287.5	ENSG00000112290.12	652	432.41	2.06	0.12	0.10	4.42
ENST00000230036.1	ENSG00000112293.14	3489	3269.26	74.76	0.55	0.46	67.52
ENST00000378243.8	ENSG00000112293.14	1090	870.26	0.00	0.00	0.00	0.00
ENST00000474784.5	ENSG00000112293.14	1030	810.26	0.00	0.00	0.00	0.00
ENST00000475417.1	ENSG00000112293.14	604	384.46	0.00	0.00	0.00	0.00
ENST00000486892.5	ENSG00000112293.14	696	476.37	5.24	0.27	0.22	32.48
ENST00000492917.2	ENSG00000112293.14	873	653.28	0.00	0.00	0.00	0.00
ENST00000348925.2	ENSG00000112294.12	2266	2046.26	1.03	0.01	0.01	0.04
ENST00000357578.7	ENSG00000112294.12	5248	5028.26	126.64	0.61	0.51	1.81
ENST00000479394.1	ENSG00000112294.12	1068	848.26	401.80	11.49	9.60	34.06
ENST00000491546.5	ENSG00000112294.12	1699	1479.26	0.00	0.00	0.00	0.00
ENST00000492697.1	ENSG00000112294.12	470	250.78	223.53	21.62	18.07	64.09
ENST00000369066.7	ENSG00000112297.14	7553	7333.26	4169.36	13.79	11.53	68.98
ENST00000457437.1	ENSG00000112297.14	1032	812.26	186.02	5.56	4.64	27.78
ENST00000487681.1	ENSG00000112297.14	723	503.35	11.73	0.57	0.47	2.83
ENST00000633556.1	ENSG00000112297.14	9909	9689.26	32.88	0.08	0.07	0.41
ENST00000367928.4	ENSG00000112299.7	3106	2886.26	102.00	0.86	0.72	100.00
ENST00000326499.10	ENSG00000112303.13	2118	1898.26	0.00	0.00	0.00	0.00
ENST00000392389.6	ENSG00000112303.13	1920	1700.26	3.89	0.06	0.05	15.89
ENST00000418593.6	ENSG00000112303.13	1781	1561.26	0.00	0.00	0.00	0.00
ENST00000422400.6	ENSG00000112303.13	1873	1653.26	10.81	0.16	0.13	45.38
ENST00000524919.5	ENSG00000112303.13	594	374.48	0.00	0.00	0.00	0.00
ENST00000525270.5	ENSG00000112303.13	1608	1388.26	4.56	0.08	0.07	22.79
ENST00000525289.5	ENSG00000112303.13	900	680.27	0.00	0.00	0.00	0.00
ENST00000525674.5	ENSG00000112303.13	1274	1054.26	0.00	0.00	0.00	0.00
ENST00000526157.5	ENSG00000112303.13	658	438.40	0.00	0.00	0.00	0.00
ENST00000526192.1	ENSG00000112303.13	758	538.32	0.00	0.00	0.00	0.00
ENST00000528801.5	ENSG00000112303.13	707	487.36	0.00	0.00	0.00	0.00
ENST00000530536.5	ENSG00000112303.13	587	367.49	0.00	0.00	0.00	0.00
ENST00000531279.5	ENSG00000112303.13	571	351.51	0.00	0.00	0.00	0.00
ENST00000532012.1	ENSG00000112303.13	543	323.56	0.74	0.06	0.05	15.94
ENST00000532053.5	ENSG00000112303.13	1034	814.26	0.00	0.00	0.00	0.00
ENST00000533835.5	ENSG00000112303.13	1123	903.26	0.00	0.00	0.00	0.00
ENST00000230048.4	ENSG00000112304.10	4047	3827.26	992.26	6.29	5.26	10.03
ENST00000476436.1	ENSG00000112304.10	733	513.34	1190.83	56.28	47.03	89.79
ENST00000537591.5	ENSG00000112304.10	4391	4171.26	19.30	0.11	0.09	0.18
ENST00000316999.9	ENSG00000112305.14	2403	2183.26	688.01	7.64	6.39	28.18
ENST00000370452.7	ENSG00000112305.14	2491	2271.26	0.00	0.00	0.00	0.00
ENST00000370455.7	ENSG00000112305.14	3333	3113.26	2418.93	18.85	15.75	69.48
ENST00000439432.1	ENSG00000112305.14	419	200.14	0.00	0.00	0.00	0.00
ENST00000445046.1	ENSG00000112305.14	578	358.50	1.00	0.07	0.06	0.25
ENST00000619054.4	ENSG00000112305.14	3150	2930.26	68.30	0.57	0.47	2.08
ENST00000230050.3	ENSG00000112306.7	631	411.43	10801.55	636.90	532.29	90.97
ENST00000484616.2	ENSG00000112306.7	639	419.42	1093.15	63.23	52.84	9.03
ENST00000378102.3	ENSG00000112308.12	741	521.33	1260.66	58.66	49.03	67.91
ENST00000378119.8	ENSG00000112308.12	4134	3914.26	4473.13	27.72	23.17	32.09
ENST00000230053.10	ENSG00000112309.10	6565	6345.26	23.35	0.09	0.07	10.27
ENST00000615536.1	ENSG00000112309.10	5206	4986.26	160.40	0.78	0.65	89.73
ENST00000230056.7	ENSG00000112312.9	1262	1042.26	193.01	4.49	3.75	17.36
ENST00000356509.7	ENSG00000112312.9	1133	913.26	156.66	4.16	3.48	16.08
ENST00000378054.6	ENSG00000112312.9	653	433.41	209.68	11.74	9.81	45.35
ENST00000378059.3	ENSG00000112312.9	688	468.37	13.54	0.70	0.59	2.71
ENST00000468943.1	ENSG00000112312.9	679	459.38	2.00	0.11	0.09	0.41
ENST00000476555.5	ENSG00000112312.9	580	360.50	0.00	0.00	0.00	0.00
ENST00000620958.4	ENSG00000112312.9	1039	819.26	158.12	4.68	3.91	18.09
ENST00000355167.7	ENSG00000112319.17	5692	5472.26	333.47	1.48	1.24	10.28
ENST00000355286.10	ENSG00000112319.17	4317	4097.26	592.54	3.51	2.93	24.40
ENST00000367895.9	ENSG00000112319.17	5699	5479.26	0.00	0.00	0.00	0.00
ENST00000421413.6	ENSG00000112319.17	881	661.28	8.83	0.32	0.27	2.25
ENST00000430974.6	ENSG00000112319.17	2364	2144.26	0.00	0.00	0.00	0.00
ENST00000431403.2	ENSG00000112319.17	2154	1934.26	232.37	2.91	2.44	20.27
ENST00000441015.1	ENSG00000112319.17	2499	2279.26	0.00	0.00	0.00	0.00
ENST00000452339.6	ENSG00000112319.17	2411	2191.26	52.93	0.59	0.49	4.08
ENST00000497350.2	ENSG00000112319.17	471	251.78	42.56	4.10	3.43	28.52
ENST00000525614.1	ENSG00000112319.17	557	337.54	0.00	0.00	0.00	0.00
ENST00000525849.5	ENSG00000112319.17	3456	3236.26	0.00	0.00	0.00	0.00
ENST00000531861.5	ENSG00000112319.17	1359	1139.26	0.00	0.00	0.00	0.00
ENST00000531901.5	ENSG00000112319.17	2892	2672.26	0.00	0.00	0.00	0.00
ENST00000532518.1	ENSG00000112319.17	770	550.32	33.29	1.47	1.23	10.20
ENST00000317357.9	ENSG00000112320.11	5245	5025.26	102.00	0.49	0.41	100.00
ENST00000477448.1	ENSG00000112320.11	1535	1315.26	0.00	0.00	0.00	0.00
ENST00000494935.1	ENSG00000112320.11	572	352.51	0.00	0.00	0.00	0.00
ENST00000618129.1	ENSG00000112320.11	1550	1330.26	0.00	0.00	0.00	0.00
ENST00000368983.3	ENSG00000112333.11	2612	2392.26	0.00	0.00	0.00	0.00
ENST00000368986.8	ENSG00000112333.11	3212	2992.26	0.00	0.00	0.00	0.00
ENST00000426403.1	ENSG00000112333.11	517	297.62	0.00	0.00	0.00	0.00
ENST00000484978.1	ENSG00000112333.11	511	291.64	0.00	0.00	0.00	0.00
ENST00000230085.12	ENSG00000112335.14	1755	1535.26	3959.05	62.56	52.28	44.32
ENST00000349379.5	ENSG00000112335.14	890	670.27	426.06	15.42	12.89	10.92
ENST00000368979.6	ENSG00000112335.14	1537	1317.26	46.19	0.85	0.71	0.60
ENST00000426155.6	ENSG00000112335.14	1072	852.26	2189.70	62.33	52.09	44.16
ENST00000265425.3	ENSG00000112337.10	1493	1273.26	0.00	0.00	0.00	0.00
ENST00000360488.7	ENSG00000112337.10	2270	2050.26	0.00	0.00	0.00	0.00
ENST00000377850.7	ENSG00000112337.10	2524	2304.26	0.00	0.00	0.00	0.00
ENST00000314674.7	ENSG00000112339.14	980	760.26	270.24	8.62	7.21	4.53
ENST00000367820.6	ENSG00000112339.14	638	418.42	189.74	11.00	9.19	5.78
ENST00000367822.9	ENSG00000112339.14	2793	2573.26	585.11	5.52	4.61	2.90
ENST00000367826.6	ENSG00000112339.14	2703	2483.26	3128.36	30.56	25.54	16.05
ENST00000367837.9	ENSG00000112339.14	7163	6943.26	75.96	0.27	0.22	0.14
ENST00000415177.6	ENSG00000112339.14	2636	2416.26	42.84	0.43	0.36	0.23
ENST00000524715.5	ENSG00000112339.14	551	331.55	207.35	15.17	12.68	7.97
ENST00000525067.1	ENSG00000112339.14	582	362.49	9.88	0.66	0.55	0.35
ENST00000526100.5	ENSG00000112339.14	1600	1380.26	43.14	0.76	0.63	0.40
ENST00000527005.5	ENSG00000112339.14	2224	2004.26	75.48	0.91	0.76	0.48
ENST00000527507.1	ENSG00000112339.14	629	409.43	0.00	0.00	0.00	0.00
ENST00000527578.5	ENSG00000112339.14	2618	2398.26	0.00	0.00	0.00	0.00
ENST00000529169.1	ENSG00000112339.14	633	413.43	144.14	8.46	7.07	4.44
ENST00000529641.5	ENSG00000112339.14	881	661.28	0.00	0.00	0.00	0.00
ENST00000529882.5	ENSG00000112339.14	544	324.56	332.44	24.85	20.77	13.05
ENST00000533274.5	ENSG00000112339.14	2102	1882.26	6459.34	83.25	69.58	43.71
ENST00000357085.4	ENSG00000112343.10	9413	9193.26	3476.00	9.17	7.67	100.00
ENST00000318471.4	ENSG00000112357.12	1464	1244.26	1040.63	20.29	16.96	99.26
ENST00000367756.8	ENSG00000112357.12	680	460.38	2.02	0.11	0.09	0.52
ENST00000541292.5	ENSG00000112357.12	945	725.27	1.35	0.05	0.04	0.22
ENST00000230122.3	ENSG00000112365.4	5519	5299.26	1603.82	7.34	6.14	100.00
ENST00000230124.7	ENSG00000112367.10	3011	2791.26	6253.32	54.35	45.42	92.21
ENST00000368941.1	ENSG00000112367.10	791	571.31	78.71	3.34	2.79	5.67
ENST00000415980.1	ENSG00000112367.10	439	219.96	0.00	0.00	0.00	0.00
ENST00000419951.1	ENSG00000112367.10	724	504.35	25.97	1.25	1.04	2.12
ENST00000454215.5	ENSG00000112367.10	712	492.35	0.00	0.00	0.00	0.00
ENST00000421351.3	ENSG00000112378.11	4290	4070.26	12084.00	72.02	60.19	100.00
ENST00000251691.4	ENSG00000112379.8	14877	14657.26	1189.00	1.97	1.64	100.00
ENST00000368850.4	ENSG00000112394.16	10051	9831.26	1.22	0.00	0.00	0.05
ENST00000368851.9	ENSG00000112394.16	2508	2288.26	566.18	6.00	5.02	96.65
ENST00000419619.2	ENSG00000112394.16	912	692.27	0.00	0.00	0.00	0.00
ENST00000439288.5	ENSG00000112394.16	646	426.41	3.60	0.20	0.17	3.30
ENST00000465319.1	ENSG00000112394.16	734	514.34	0.00	0.00	0.00	0.00
ENST00000612036.4	ENSG00000112394.16	1231	1011.26	0.00	0.00	0.00	0.00
ENST00000367658.2	ENSG00000112406.4	5614	5394.26	1006.00	4.52	3.78	100.00
ENST00000230173.10	ENSG00000112414.14	7026	6806.26	1459.86	5.20	4.35	6.75
ENST00000296932.12	ENSG00000112414.14	6849	6629.26	2997.60	10.97	9.17	14.23
ENST00000367608.6	ENSG00000112414.14	6879	6659.26	0.00	0.00	0.00	0.00
ENST00000367609.7	ENSG00000112414.14	6887	6667.26	0.00	0.00	0.00	0.00
ENST00000415128.6	ENSG00000112414.14	1610	1390.26	481.11	8.40	7.02	10.89
ENST00000435011.6	ENSG00000112414.14	540	320.57	46.58	3.53	2.95	4.57
ENST00000463637.1	ENSG00000112414.14	498	278.68	4.11	0.36	0.30	0.46
ENST00000472054.2	ENSG00000112414.14	1247	1027.26	476.92	11.26	9.41	14.61
ENST00000497898.2	ENSG00000112414.14	715	495.35	5.14	0.25	0.21	0.33
ENST00000508295.2	ENSG00000112414.14	583	363.49	470.50	31.40	26.24	40.74
ENST00000538281.1	ENSG00000112414.14	591	371.48	48.59	3.17	2.65	4.12
ENST00000540208.1	ENSG00000112414.14	652	432.41	5.38	0.30	0.25	0.39
ENST00000541199.5	ENSG00000112414.14	844	624.29	26.26	1.02	0.85	1.32
ENST00000545477.1	ENSG00000112414.14	657	437.40	21.96	1.22	1.02	1.58
ENST00000305766.10	ENSG00000112419.14	1851	1631.26	0.00	0.00	0.00	0.00
ENST00000367582.7	ENSG00000112419.14	4367	4147.26	1194.34	6.99	5.84	31.19
ENST00000367584.8	ENSG00000112419.14	2490	2270.26	0.00	0.00	0.00	0.00
ENST00000397980.3	ENSG00000112419.14	745	525.33	0.00	0.00	0.00	0.00
ENST00000402863.3	ENSG00000112419.14	825	605.29	42.22	1.69	1.41	7.56
ENST00000420771.2	ENSG00000112419.14	702	482.36	44.21	2.22	1.86	9.93
ENST00000427704.6	ENSG00000112419.14	9531	9311.26	11.58	0.03	0.03	0.13
ENST00000440869.6	ENSG00000112419.14	2569	2349.26	770.89	7.96	6.65	35.54
ENST00000451827.6	ENSG00000112419.14	675	455.39	0.00	0.00	0.00	0.00
ENST00000536245.1	ENSG00000112419.14	758	538.32	9.39	0.42	0.35	1.89
ENST00000542769.5	ENSG00000112419.14	616	396.45	50.36	3.08	2.58	13.76
ENST00000545919.1	ENSG00000112419.14	358	140.38	0.00	0.00	0.00	0.00
ENST00000367519.7	ENSG00000112425.13	3633	3413.26	410.64	2.92	2.44	43.25
ENST00000435470.1	ENSG00000112425.13	1037	817.26	48.71	1.45	1.21	21.43
ENST00000450221.5	ENSG00000112425.13	736	516.34	0.00	0.00	0.00	0.00
ENST00000461700.1	ENSG00000112425.13	555	335.54	0.00	0.00	0.00	0.00
ENST00000489412.1	ENSG00000112425.13	497	277.68	0.00	0.00	0.00	0.00
ENST00000496228.1	ENSG00000112425.13	781	561.31	19.33	0.84	0.70	12.38
ENST00000611340.4	ENSG00000112425.13	3641	3421.26	218.32	1.55	1.29	22.94
ENST00000618445.4	ENSG00000112425.13	1694	1474.26	0.00	0.00	0.00	0.00
ENST00000396806.3	ENSG00000112462.8	1869	1649.26	0.00	0.00	0.00	0.00
ENST00000374675.7	ENSG00000112473.17	2153	1933.26	41.45	0.52	0.43	2.25
ENST00000374677.7	ENSG00000112473.17	2409	2189.26	705.01	7.81	6.53	33.79
ENST00000444757.5	ENSG00000112473.17	1015	795.26	0.00	0.00	0.00	0.00
ENST00000463972.1	ENSG00000112473.17	1410	1190.26	725.54	14.79	12.36	63.96
ENST00000341935.9	ENSG00000112486.15	4018	3798.26	7.31	0.05	0.04	22.19
ENST00000349984.6	ENSG00000112486.15	2980	2760.26	18.63	0.16	0.14	77.81
ENST00000400926.5	ENSG00000112486.15	3216	2996.26	0.00	0.00	0.00	0.00
ENST00000230256.7	ENSG00000112494.9	2116	1896.26	348.68	4.46	3.73	60.09
ENST00000366829.2	ENSG00000112494.9	1810	1590.26	111.16	1.70	1.42	22.85
ENST00000366830.2	ENSG00000112494.9	574	354.51	0.00	0.00	0.00	0.00
ENST00000503433.5	ENSG00000112494.9	775	555.31	11.61	0.51	0.42	6.83
ENST00000504706.1	ENSG00000112494.9	831	611.29	19.13	0.76	0.63	10.23
ENST00000366952.1	ENSG00000112499.12	3737	3517.26	0.00	0.00	0.00	0.00
ENST00000366953.7	ENSG00000112499.12	2597	2377.26	0.00	0.00	0.00	0.00
ENST00000486916.5	ENSG00000112499.12	1017	797.26	0.00	0.00	0.00	0.00
ENST00000489644.1	ENSG00000112499.12	628	408.43	0.00	0.00	0.00	0.00
ENST00000491092.1	ENSG00000112499.12	1544	1324.26	0.00	0.00	0.00	0.00
ENST00000498556.1	ENSG00000112499.12	735	515.34	0.00	0.00	0.00	0.00
ENST00000374512.7	ENSG00000112511.17	2224	2004.26	211.35	2.56	2.14	6.71
ENST00000374516.7	ENSG00000112511.17	2330	2110.26	366.07	4.21	3.52	11.03
ENST00000427004.5	ENSG00000112511.17	609	389.46	0.00	0.00	0.00	0.00
ENST00000427826.1	ENSG00000112511.17	862	642.28	790.90	29.87	24.97	78.30
ENST00000428274.5	ENSG00000112511.17	836	616.29	0.00	0.00	0.00	0.00
ENST00000459809.5	ENSG00000112511.17	461	241.83	0.00	0.00	0.00	0.00
ENST00000479029.1	ENSG00000112511.17	933	713.27	9.05	0.31	0.26	0.81
ENST00000486845.1	ENSG00000112511.17	1099	879.26	37.82	1.04	0.87	2.73
ENST00000487667.5	ENSG00000112511.17	1930	1710.26	0.00	0.00	0.00	0.00
ENST00000488767.1	ENSG00000112511.17	849	629.28	1.00	0.04	0.03	0.10
ENST00000495509.6	ENSG00000112511.17	1752	1532.26	7.81	0.12	0.10	0.32
ENST00000374484.8	ENSG00000112514.15	658	438.40	203.74	11.27	9.42	7.66
ENST00000374496.3	ENSG00000112514.15	762	542.32	0.87	0.04	0.03	0.03
ENST00000374500.9	ENSG00000112514.15	937	717.27	409.49	13.85	11.58	9.41
ENST00000440279.7	ENSG00000112514.15	822	602.29	190.94	7.69	6.43	5.22
ENST00000462802.5	ENSG00000112514.15	1054	834.26	0.00	0.00	0.00	0.00
ENST00000465956.1	ENSG00000112514.15	961	741.26	334.85	10.96	9.16	7.44
ENST00000479249.5	ENSG00000112514.15	562	342.53	92.06	6.52	5.45	4.43
ENST00000482684.5	ENSG00000112514.15	837	617.29	275.77	10.84	9.06	7.36
ENST00000487637.1	ENSG00000112514.15	1378	1158.26	484.80	10.15	8.49	6.90
ENST00000488034.5	ENSG00000112514.15	769	549.32	1289.22	56.94	47.58	38.68
ENST00000488478.5	ENSG00000112514.15	676	456.38	4.36	0.23	0.19	0.16
ENST00000492510.1	ENSG00000112514.15	128	0.00	0.00	0.00	0.00	0.00
ENST00000494751.5	ENSG00000112514.15	731	511.34	9.57	0.45	0.38	0.31
ENST00000607266.5	ENSG00000112514.15	661	441.40	267.40	14.70	12.28	9.98
ENST00000611509.4	ENSG00000112514.15	1199	979.26	143.92	3.57	2.98	2.42
ENST00000337019.7	ENSG00000112530.11	1619	1399.26	0.00	0.00	0.00	0.00
ENST00000366888.6	ENSG00000112530.11	1373	1153.26	69.09	1.45	1.21	89.62
ENST00000366889.6	ENSG00000112530.11	1503	1283.26	8.91	0.17	0.14	10.38
ENST00000534958.5	ENSG00000112530.11	545	325.56	0.00	0.00	0.00	0.00
ENST00000541974.5	ENSG00000112530.11	907	687.27	0.00	0.00	0.00	0.00
ENST00000542669.1	ENSG00000112530.11	574	354.51	0.00	0.00	0.00	0.00
ENST00000542936.1	ENSG00000112530.11	415	196.19	0.00	0.00	0.00	0.00
ENST00000544266.1	ENSG00000112530.11	581	361.50	0.00	0.00	0.00	0.00
ENST00000545186.1	ENSG00000112530.11	444	224.93	0.00	0.00	0.00	0.00
ENST00000611387.1	ENSG00000112530.11	279	68.23	0.00	0.00	0.00	0.00
ENST00000621363.1	ENSG00000112530.11	360	142.31	0.00	0.00	0.00	0.00
ENST00000275262.11	ENSG00000112531.16	6964	6744.26	167.48	0.60	0.50	0.41
ENST00000361195.6	ENSG00000112531.16	1063	843.26	750.18	21.58	18.04	14.83
ENST00000361752.7	ENSG00000112531.16	9463	9243.26	18.87	0.05	0.04	0.03
ENST00000361758.8	ENSG00000112531.16	6085	5865.26	46.60	0.19	0.16	0.13
ENST00000392127.6	ENSG00000112531.16	7911	7691.26	419.35	1.32	1.11	0.91
ENST00000424802.7	ENSG00000112531.16	954	734.27	0.00	0.00	0.00	0.00
ENST00000453779.6	ENSG00000112531.16	5685	5465.26	3214.27	14.27	11.92	9.81
ENST00000537041.5	ENSG00000112531.16	583	363.49	0.00	0.00	0.00	0.00
ENST00000537124.5	ENSG00000112531.16	551	331.55	0.00	0.00	0.00	0.00
ENST00000537883.5	ENSG00000112531.16	1106	886.26	1216.27	33.29	27.82	22.88
ENST00000540719.1	ENSG00000112531.16	588	368.49	884.67	58.24	48.68	40.03
ENST00000541696.1	ENSG00000112531.16	1097	877.26	131.42	3.63	3.04	2.50
ENST00000544361.1	ENSG00000112531.16	613	393.45	0.00	0.00	0.00	0.00
ENST00000544436.5	ENSG00000112531.16	495	275.69	0.00	0.00	0.00	0.00
ENST00000544823.5	ENSG00000112531.16	597	377.47	176.27	11.33	9.47	7.79
ENST00000545346.1	ENSG00000112531.16	457	237.85	1.02	0.10	0.09	0.07
ENST00000545607.5	ENSG00000112531.16	846	626.28	22.61	0.88	0.73	0.60
ENST00000230301.8	ENSG00000112539.14	1812	1592.26	0.00	0.00	0.00	0.00
ENST00000491176.1	ENSG00000112539.14	517	297.62	0.00	0.00	0.00	0.00
ENST00000494696.6	ENSG00000112539.14	770	550.32	0.00	0.00	0.00	0.00
ENST00000366882.5	ENSG00000112541.13	8233	8013.26	0.00	0.00	0.00	0.00
ENST00000535229.1	ENSG00000112541.13	2044	1824.26	0.00	0.00	0.00	0.00
ENST00000539869.2	ENSG00000112541.13	4401	4181.26	77.00	0.45	0.37	100.00
ENST00000580695.1	ENSG00000112541.13	532	312.59	0.00	0.00	0.00	0.00
ENST00000616273.1	ENSG00000112541.13	2118	1898.26	0.00	0.00	0.00	0.00
ENST00000230321.10	ENSG00000112559.13	1629	1409.26	158.13	2.72	2.27	88.10
ENST00000373050.8	ENSG00000112559.13	809	589.30	0.00	0.00	0.00	0.00
ENST00000373051.6	ENSG00000112559.13	1622	1402.26	0.00	0.00	0.00	0.00
ENST00000419164.5	ENSG00000112559.13	1183	963.26	1.66	0.04	0.03	1.35
ENST00000432027.5	ENSG00000112559.13	703	483.36	0.00	0.00	0.00	0.00
ENST00000435476.1	ENSG00000112559.13	650	430.41	0.00	0.00	0.00	0.00
ENST00000441667.5	ENSG00000112559.13	353	135.57	0.00	0.00	0.00	0.00
ENST00000446650.1	ENSG00000112559.13	635	415.43	3.80	0.22	0.19	7.19
ENST00000471092.1	ENSG00000112559.13	549	329.55	1.41	0.10	0.09	3.36
ENST00000230323.8	ENSG00000112561.17	2354	2134.26	0.00	0.00	0.00	0.00
ENST00000343317.10	ENSG00000112561.17	2315	2095.26	54.97	0.64	0.53	45.61
ENST00000358871.6	ENSG00000112561.17	2188	1968.26	0.00	0.00	0.00	0.00
ENST00000373033.5	ENSG00000112561.17	2331	2111.26	11.19	0.13	0.11	9.21
ENST00000394283.5	ENSG00000112561.17	2595	2375.26	1.41	0.01	0.01	1.03
ENST00000403298.8	ENSG00000112561.17	2162	1942.26	44.81	0.56	0.47	40.10
ENST00000406563.6	ENSG00000112561.17	1626	1406.26	0.00	0.00	0.00	0.00
ENST00000416140.5	ENSG00000112561.17	1022	802.26	0.00	0.00	0.00	0.00
ENST00000419396.5	ENSG00000112561.17	914	694.27	1.61	0.06	0.05	4.04
ENST00000419574.5	ENSG00000112561.17	984	764.26	0.00	0.00	0.00	0.00
ENST00000420312.5	ENSG00000112561.17	1996	1776.26	0.00	0.00	0.00	0.00
ENST00000424495.1	ENSG00000112561.17	377	158.83	0.00	0.00	0.00	0.00
ENST00000425401.1	ENSG00000112561.17	281	69.90	0.00	0.00	0.00	0.00
ENST00000433032.1	ENSG00000112561.17	168	6.21	0.00	0.00	0.00	0.00
ENST00000445214.1	ENSG00000112561.17	365	147.15	0.00	0.00	0.00	0.00
ENST00000445700.5	ENSG00000112561.17	223	28.15	0.00	0.00	0.00	0.00
ENST00000494822.1	ENSG00000112561.17	524	304.60	0.00	0.00	0.00	0.00
ENST00000354536.9	ENSG00000112562.18	3150	2930.26	86.84	0.72	0.60	17.70
ENST00000356284.6	ENSG00000112562.18	3117	2897.26	386.11	3.23	2.70	79.60
ENST00000392100.6	ENSG00000112562.18	400	181.38	0.00	0.00	0.00	0.00
ENST00000417208.1	ENSG00000112562.18	672	452.39	2.05	0.11	0.09	2.70
ENST00000477998.1	ENSG00000112562.18	362	144.25	0.00	0.00	0.00	0.00
ENST00000535039.5	ENSG00000112562.18	1875	1655.26	0.00	0.00	0.00	0.00
ENST00000372987.8	ENSG00000112576.12	2233	2013.26	0.00	0.00	0.00	0.00
ENST00000372988.8	ENSG00000112576.12	2133	1913.26	737.12	9.35	7.81	13.13
ENST00000372991.8	ENSG00000112576.12	2085	1865.26	1447.25	18.82	15.73	26.44
ENST00000414200.6	ENSG00000112576.12	1724	1504.26	1713.79	27.64	23.10	38.83
ENST00000415497.6	ENSG00000112576.12	1843	1623.26	607.26	9.08	7.58	12.75
ENST00000502771.1	ENSG00000112576.12	544	324.56	0.00	0.00	0.00	0.00
ENST00000505064.1	ENSG00000112576.12	540	320.57	29.82	2.26	1.89	3.17
ENST00000505672.5	ENSG00000112576.12	932	712.27	44.46	1.51	1.27	2.13
ENST00000505884.5	ENSG00000112576.12	592	372.48	0.00	0.00	0.00	0.00
ENST00000506555.5	ENSG00000112576.12	308	93.45	0.00	0.00	0.00	0.00
ENST00000508143.5	ENSG00000112576.12	574	354.51	0.00	0.00	0.00	0.00
ENST00000510058.1	ENSG00000112576.12	926	706.27	0.00	0.00	0.00	0.00
ENST00000510503.5	ENSG00000112576.12	1257	1037.26	39.72	0.93	0.78	1.30
ENST00000511161.5	ENSG00000112576.12	579	359.50	1.96	0.13	0.11	0.19
ENST00000511642.5	ENSG00000112576.12	2394	2174.26	0.00	0.00	0.00	0.00
ENST00000511686.5	ENSG00000112576.12	576	356.50	0.00	0.00	0.00	0.00
ENST00000512381.1	ENSG00000112576.12	432	213.02	0.00	0.00	0.00	0.00
ENST00000512426.5	ENSG00000112576.12	876	656.28	39.62	1.46	1.22	2.06
ENST00000513956.5	ENSG00000112576.12	562	342.53	0.00	0.00	0.00	0.00
ENST00000514382.5	ENSG00000112576.12	476	256.76	0.00	0.00	0.00	0.00
ENST00000514588.1	ENSG00000112576.12	490	270.70	0.00	0.00	0.00	0.00
ENST00000612455.1	ENSG00000112576.12	536	316.58	0.00	0.00	0.00	0.00
ENST00000616010.4	ENSG00000112576.12	2047	1827.26	0.00	0.00	0.00	0.00
ENST00000230340.8	ENSG00000112578.9	2029	1809.26	71.50	0.96	0.80	11.80
ENST00000372996.2	ENSG00000112578.9	1299	1079.26	242.41	5.45	4.55	67.05
ENST00000475702.1	ENSG00000112578.9	670	450.39	7.81	0.42	0.35	5.18
ENST00000489290.1	ENSG00000112578.9	1153	933.26	44.06	1.15	0.96	14.10
ENST00000494032.1	ENSG00000112578.9	572	352.51	2.21	0.15	0.13	1.88
ENST00000476287.3	ENSG00000112584.13	5155	4935.26	83.87	0.41	0.34	2.00
ENST00000496635.1	ENSG00000112584.13	739	519.34	11.22	0.52	0.44	2.54
ENST00000537664.5	ENSG00000112584.13	3212	2992.26	2424.91	19.66	16.43	95.45
ENST00000625626.1	ENSG00000112584.13	1794	1574.26	0.00	0.00	0.00	0.00
ENST00000630384.2	ENSG00000112584.13	3721	3501.26	0.00	0.00	0.00	0.00
ENST00000230354.10	ENSG00000112592.13	1861	1641.26	1405.71	20.78	17.36	39.09
ENST00000392092.6	ENSG00000112592.13	1903	1683.26	78.30	1.13	0.94	2.12
ENST00000421512.5	ENSG00000112592.13	935	715.27	0.00	0.00	0.00	0.00
ENST00000423353.1	ENSG00000112592.13	703	483.36	451.84	22.68	18.95	42.67
ENST00000446829.1	ENSG00000112592.13	892	672.27	227.15	8.20	6.85	15.42
ENST00000540980.5	ENSG00000112592.13	1701	1481.26	13.00	0.21	0.18	0.40
ENST00000616883.4	ENSG00000112592.13	1750	1530.26	0.00	0.00	0.00	0.00
ENST00000636632.1	ENSG00000112592.13	1955	1735.26	11.00	0.15	0.13	0.29
ENST00000230361.3	ENSG00000112599.8	1113	893.26	8.00	0.22	0.18	100.00
ENST00000230381.6	ENSG00000112619.7	2976	2756.26	13.00	0.11	0.10	100.00
ENST00000314073.9	ENSG00000112624.12	6530	6310.26	1497.15	5.76	4.81	96.83
ENST00000394168.1	ENSG00000112624.12	6515	6295.26	48.85	0.19	0.16	3.17
ENST00000614467.4	ENSG00000112624.12	6510	6290.26	0.00	0.00	0.00	0.00
ENST00000230402.10	ENSG00000112640.14	2958	2738.26	219.88	1.95	1.63	9.05
ENST00000394110.7	ENSG00000112640.14	2894	2674.26	26.43	0.24	0.20	1.11
ENST00000461010.5	ENSG00000112640.14	1558	1338.26	0.00	0.00	0.00	0.00
ENST00000467447.1	ENSG00000112640.14	588	368.49	28.21	1.86	1.55	8.62
ENST00000470467.5	ENSG00000112640.14	2567	2347.26	332.76	3.44	2.87	15.97
ENST00000472118.5	ENSG00000112640.14	2963	2743.26	0.00	0.00	0.00	0.00
ENST00000482315.1	ENSG00000112640.14	583	363.49	135.85	9.07	7.58	42.10
ENST00000485511.5	ENSG00000112640.14	3044	2824.26	580.26	4.98	4.17	23.14
ENST00000486843.1	ENSG00000112640.14	462	242.82	0.00	0.00	0.00	0.00
ENST00000230413.9	ENSG00000112651.11	899	679.27	65.08	2.32	1.94	8.17
ENST00000388752.7	ENSG00000112651.11	1588	1368.26	176.12	3.12	2.61	10.98
ENST00000468957.1	ENSG00000112651.11	689	469.37	45.25	2.34	1.95	8.22
ENST00000470667.5	ENSG00000112651.11	765	545.32	21.06	0.94	0.78	3.29
ENST00000480286.1	ENSG00000112651.11	661	441.40	13.67	0.75	0.63	2.64
ENST00000485654.1	ENSG00000112651.11	428	209.05	135.66	15.74	13.16	55.36
ENST00000487429.1	ENSG00000112651.11	905	685.27	8.65	0.31	0.26	1.08
ENST00000489623.1	ENSG00000112651.11	570	350.51	37.93	2.63	2.19	9.23
ENST00000491898.5	ENSG00000112651.11	1020	800.26	9.57	0.29	0.24	1.02
ENST00000230418.8	ENSG00000112655.15	3958	3738.26	0.00	0.00	0.00	0.00
ENST00000230419.8	ENSG00000112655.15	4272	4052.26	85.34	0.51	0.43	6.53
ENST00000345201.6	ENSG00000112655.15	4071	3851.26	0.00	0.00	0.00	0.00
ENST00000349241.6	ENSG00000112655.15	3801	3581.26	40.38	0.27	0.23	3.50
ENST00000352931.6	ENSG00000112655.15	4023	3803.26	0.00	0.00	0.00	0.00
ENST00000461100.5	ENSG00000112655.15	546	326.56	0.00	0.00	0.00	0.00
ENST00000461389.1	ENSG00000112655.15	1035	815.26	36.27	1.08	0.90	13.79
ENST00000470019.5	ENSG00000112655.15	4016	3796.26	0.00	0.00	0.00	0.00
ENST00000470471.1	ENSG00000112655.15	854	634.28	1.94	0.07	0.06	0.95
ENST00000471863.5	ENSG00000112655.15	2412	2192.26	0.00	0.00	0.00	0.00
ENST00000473339.1	ENSG00000112655.15	870	650.28	1.77	0.07	0.06	0.85
ENST00000476760.1	ENSG00000112655.15	902	682.27	58.74	2.09	1.75	26.69
ENST00000481273.5	ENSG00000112655.15	3436	3216.26	405.74	3.06	2.56	39.11
ENST00000481946.5	ENSG00000112655.15	807	587.30	3.19	0.13	0.11	1.68
ENST00000487673.5	ENSG00000112655.15	5282	5062.26	54.28	0.26	0.22	3.32
ENST00000489707.5	ENSG00000112655.15	1935	1715.26	0.00	0.00	0.00	0.00
ENST00000490710.1	ENSG00000112655.15	582	362.49	1.15	0.08	0.06	0.98
ENST00000493339.1	ENSG00000112655.15	2987	2767.26	23.19	0.20	0.17	2.60
ENST00000494146.5	ENSG00000112655.15	576	356.50	0.00	0.00	0.00	0.00
ENST00000497957.1	ENSG00000112655.15	713	493.35	0.00	0.00	0.00	0.00
ENST00000265354.5	ENSG00000112658.7	4202	3982.26	2753.00	16.77	14.02	100.00
ENST00000252050.8	ENSG00000112659.13	7780	7560.26	382.43	1.23	1.03	18.58
ENST00000372647.6	ENSG00000112659.13	7684	7464.26	10.78	0.04	0.03	0.53
ENST00000451399.5	ENSG00000112659.13	2572	2352.26	7.33	0.08	0.06	1.15
ENST00000502719.5	ENSG00000112659.13	875	655.28	0.00	0.00	0.00	0.00
ENST00000502937.5	ENSG00000112659.13	556	336.54	0.00	0.00	0.00	0.00
ENST00000503766.5	ENSG00000112659.13	2999	2779.26	13.02	0.11	0.09	1.72
ENST00000504485.5	ENSG00000112659.13	641	421.42	1.53	0.09	0.07	1.34
ENST00000504647.1	ENSG00000112659.13	567	347.52	57.23	3.99	3.34	60.50
ENST00000505172.5	ENSG00000112659.13	571	351.51	0.00	0.00	0.00	0.00
ENST00000505405.1	ENSG00000112659.13	564	344.52	0.00	0.00	0.00	0.00
ENST00000506830.5	ENSG00000112659.13	1978	1758.26	0.00	0.00	0.00	0.00
ENST00000508656.1	ENSG00000112659.13	882	662.28	2.58	0.09	0.08	1.43
ENST00000510282.1	ENSG00000112659.13	1414	1194.26	0.00	0.00	0.00	0.00
ENST00000512408.2	ENSG00000112659.13	677	457.38	0.00	0.00	0.00	0.00
ENST00000512423.1	ENSG00000112659.13	566	346.52	2.06	0.14	0.12	2.19
ENST00000513904.1	ENSG00000112659.13	938	718.27	4.67	0.16	0.13	2.39
ENST00000515344.1	ENSG00000112659.13	599	379.47	4.14	0.26	0.22	4.01
ENST00000515773.5	ENSG00000112659.13	8150	7930.26	133.23	0.41	0.34	6.17
ENST00000230431.10	ENSG00000112667.12	657	437.40	363.81	20.18	16.86	76.02
ENST00000393987.2	ENSG00000112667.12	796	576.30	137.67	5.80	4.84	21.83
ENST00000505042.1	ENSG00000112667.12	396	177.45	2.00	0.27	0.23	1.03
ENST00000509253.5	ENSG00000112667.12	834	614.29	7.52	0.30	0.25	1.12
ENST00000344450.9	ENSG00000112679.14	1485	1265.26	140.39	2.69	2.25	15.97
ENST00000419235.6	ENSG00000112679.14	3098	2878.26	736.12	6.20	5.19	36.82
ENST00000603005.5	ENSG00000112679.14	352	134.61	0.00	0.00	0.00	0.00
ENST00000603290.1	ENSG00000112679.14	548	328.55	0.00	0.00	0.00	0.00
ENST00000603296.5	ENSG00000112679.14	405	186.31	0.00	0.00	0.00	0.00
ENST00000603453.5	ENSG00000112679.14	804	584.30	0.00	0.00	0.00	0.00
ENST00000603726.5	ENSG00000112679.14	587	367.49	34.50	2.28	1.90	13.51
ENST00000603795.5	ENSG00000112679.14	1166	946.26	0.00	0.00	0.00	0.00
ENST00000603881.5	ENSG00000112679.14	465	245.81	0.00	0.00	0.00	0.00
ENST00000604914.5	ENSG00000112679.14	536	316.58	0.00	0.00	0.00	0.00
ENST00000604971.5	ENSG00000112679.14	3824	3604.26	0.00	0.00	0.00	0.00
ENST00000604988.1	ENSG00000112679.14	503	283.66	51.26	4.38	3.66	26.01
ENST00000605035.5	ENSG00000112679.14	1231	1011.26	19.39	0.47	0.39	2.76
ENST00000605315.5	ENSG00000112679.14	867	647.28	0.00	0.00	0.00	0.00
ENST00000605391.5	ENSG00000112679.14	547	327.55	0.00	0.00	0.00	0.00
ENST00000605863.5	ENSG00000112679.14	551	331.55	11.34	0.83	0.69	4.92
ENST00000230449.8	ENSG00000112685.13	4449	4229.26	3002.39	17.22	14.39	47.25
ENST00000443083.5	ENSG00000112685.13	720	500.35	396.61	19.23	16.07	52.75
ENST00000475028.2	ENSG00000112685.13	536	316.58	0.00	0.00	0.00	0.00
ENST00000370081.6	ENSG00000112695.11	914	694.27	0.00	0.00	0.00	0.00
ENST00000370089.6	ENSG00000112695.11	773	553.32	2749.88	120.57	100.76	22.75
ENST00000377978.3	ENSG00000112695.11	366	148.12	0.00	0.00	0.00	0.00
ENST00000459637.2	ENSG00000112695.11	501	281.67	131.51	11.33	9.47	2.14
ENST00000460985.1	ENSG00000112695.11	357	139.42	2029.82	353.20	295.19	66.63
ENST00000472311.6	ENSG00000112695.11	325	109.04	17.32	3.85	3.22	0.73
ENST00000481061.2	ENSG00000112695.11	914	694.27	4.05	0.14	0.12	0.03
ENST00000509698.5	ENSG00000112695.11	480	260.74	440.43	40.98	34.25	7.73
ENST00000230461.10	ENSG00000112697.15	4594	4374.26	3156.18	17.50	14.63	99.79
ENST00000370050.9	ENSG00000112697.15	3775	3555.26	0.00	0.00	0.00	0.00
ENST00000475111.6	ENSG00000112697.15	2791	2571.26	3.82	0.04	0.03	0.21
ENST00000518161.1	ENSG00000112697.15	445	225.92	0.00	0.00	0.00	0.00
ENST00000380805.6	ENSG00000112699.10	1743	1523.26	5.16	0.08	0.07	2.00
ENST00000380815.4	ENSG00000112699.10	1752	1532.26	34.08	0.54	0.45	13.10
ENST00000467288.6	ENSG00000112699.10	900	680.27	1.36	0.05	0.04	1.18
ENST00000476972.6	ENSG00000112699.10	591	371.48	0.00	0.00	0.00	0.00
ENST00000486793.5	ENSG00000112699.10	567	347.52	0.00	0.00	0.00	0.00
ENST00000530075.1	ENSG00000112699.10	402	183.35	5.85	0.77	0.65	18.80
ENST00000530459.1	ENSG00000112699.10	520	300.61	0.00	0.00	0.00	0.00
ENST00000530927.5	ENSG00000112699.10	1440	1220.26	134.55	2.67	2.24	64.93
ENST00000531690.5	ENSG00000112699.10	515	295.63	0.00	0.00	0.00	0.00
ENST00000533279.1	ENSG00000112699.10	817	597.29	0.00	0.00	0.00	0.00
ENST00000327284.12	ENSG00000112701.17	2700	2480.26	2.80	0.03	0.02	0.06
ENST00000370010.6	ENSG00000112701.17	4644	4424.26	2162.27	11.86	9.91	27.92
ENST00000424947.6	ENSG00000112701.17	2685	2465.26	306.07	3.01	2.52	7.09
ENST00000436928.7	ENSG00000112701.17	595	375.48	0.00	0.00	0.00	0.00
ENST00000447266.6	ENSG00000112701.17	6501	6281.26	459.33	1.77	1.48	4.18
ENST00000474906.2	ENSG00000112701.17	802	582.30	9.88	0.41	0.34	0.97
ENST00000476060.2	ENSG00000112701.17	2254	2034.26	80.05	0.95	0.80	2.25
ENST00000483859.6	ENSG00000112701.17	1013	793.26	323.72	9.90	8.27	23.32
ENST00000485497.2	ENSG00000112701.17	941	721.27	163.73	5.51	4.60	12.97
ENST00000487548.2	ENSG00000112701.17	427	208.06	37.84	4.41	3.69	10.39
ENST00000493959.6	ENSG00000112701.17	867	647.28	59.31	2.22	1.86	5.23
ENST00000503501.1	ENSG00000112701.17	2041	1821.26	179.00	2.38	1.99	5.62
ENST00000369950.7	ENSG00000112706.11	3558	3338.26	0.00	0.00	0.00	0.00
ENST00000369952.3	ENSG00000112706.11	835	615.29	6.41	0.25	0.21	64.79
ENST00000369963.5	ENSG00000112706.11	868	648.28	0.00	0.00	0.00	0.00
ENST00000611179.4	ENSG00000112706.11	3324	3104.26	17.59	0.14	0.11	35.21
ENST00000230480.10	ENSG00000112715.20	993	773.26	0.00	0.00	0.00	0.00
ENST00000324450.10	ENSG00000112715.20	954	734.27	0.00	0.00	0.00	0.00
ENST00000372055.8	ENSG00000112715.20	1286	1066.26	0.00	0.00	0.00	0.00
ENST00000372064.8	ENSG00000112715.20	2909	2689.26	0.00	0.00	0.00	0.00
ENST00000372067.7	ENSG00000112715.20	3535	3315.26	0.00	0.00	0.00	0.00
ENST00000372077.8	ENSG00000112715.20	2834	2614.26	937.76	8.70	7.27	46.97
ENST00000413642.7	ENSG00000112715.20	1197	977.26	0.00	0.00	0.00	0.00
ENST00000417285.6	ENSG00000112715.20	1081	861.26	0.00	0.00	0.00	0.00
ENST00000425836.6	ENSG00000112715.20	1575	1355.26	0.00	0.00	0.00	0.00
ENST00000457104.6	ENSG00000112715.20	414	195.20	0.00	0.00	0.00	0.00
ENST00000476772.5	ENSG00000112715.20	1683	1463.26	8.61	0.14	0.12	0.77
ENST00000480614.1	ENSG00000112715.20	12167	11947.26	33.00	0.07	0.06	0.36
ENST00000482630.6	ENSG00000112715.20	1146	926.26	0.00	0.00	0.00	0.00
ENST00000493786.2	ENSG00000112715.20	551	331.55	14.65	1.07	0.90	5.79
ENST00000497139.5	ENSG00000112715.20	2746	2526.26	57.14	0.55	0.46	2.96
ENST00000512683.1	ENSG00000112715.20	475	255.76	10.44	0.99	0.83	5.35
ENST00000518538.5	ENSG00000112715.20	535	315.58	42.88	3.30	2.75	17.79
ENST00000518689.5	ENSG00000112715.20	630	410.43	0.00	0.00	0.00	0.00
ENST00000518824.5	ENSG00000112715.20	606	386.46	0.00	0.00	0.00	0.00
ENST00000519767.5	ENSG00000112715.20	970	750.26	0.00	0.00	0.00	0.00
ENST00000520265.1	ENSG00000112715.20	336	119.36	0.00	0.00	0.00	0.00
ENST00000520948.5	ENSG00000112715.20	1199	979.26	41.00	1.02	0.85	5.48
ENST00000523125.5	ENSG00000112715.20	541	321.57	0.00	0.00	0.00	0.00
ENST00000523873.5	ENSG00000112715.20	784	564.31	0.00	0.00	0.00	0.00
ENST00000523950.5	ENSG00000112715.20	954	734.27	81.52	2.69	2.25	14.54
ENST00000611736.4	ENSG00000112715.20	3659	3439.26	0.00	0.00	0.00	0.00
ENST00000615393.4	ENSG00000112715.20	3404	3184.26	0.00	0.00	0.00	0.00
ENST00000617771.4	ENSG00000112715.20	3374	3154.26	0.00	0.00	0.00	0.00
ENST00000621747.4	ENSG00000112715.20	3536	3316.26	0.00	0.00	0.00	0.00
ENST00000337659.10	ENSG00000112739.16	4415	4195.26	7762.60	44.89	37.51	62.30
ENST00000461612.1	ENSG00000112739.16	629	409.43	52.48	3.11	2.60	4.32
ENST00000463634.6	ENSG00000112739.16	2590	2370.26	67.88	0.69	0.58	0.96
ENST00000466185.1	ENSG00000112739.16	1297	1077.26	126.13	2.84	2.37	3.94
ENST00000480058.5	ENSG00000112739.16	6775	6555.26	906.10	3.35	2.80	4.65
ENST00000481109.5	ENSG00000112739.16	2364	2144.26	176.17	1.99	1.67	2.77
ENST00000490399.5	ENSG00000112739.16	576	356.50	92.44	6.29	5.26	8.73
ENST00000490653.1	ENSG00000112739.16	581	361.50	10.43	0.70	0.58	0.97
ENST00000494674.1	ENSG00000112739.16	1727	1507.26	508.68	8.19	6.84	11.36
ENST00000230510.7	ENSG00000112742.9	3477	3257.26	63.52	0.47	0.40	3.23
ENST00000369798.6	ENSG00000112742.9	3010	2790.26	916.72	7.97	6.66	54.42
ENST00000430061.2	ENSG00000112742.9	580	360.50	63.60	4.28	3.58	29.22
ENST00000502580.5	ENSG00000112742.9	541	321.57	0.00	0.00	0.00	0.00
ENST00000504040.1	ENSG00000112742.9	569	349.51	0.00	0.00	0.00	0.00
ENST00000504590.1	ENSG00000112742.9	748	528.33	10.57	0.49	0.41	3.31
ENST00000509313.5	ENSG00000112742.9	530	310.59	0.00	0.00	0.00	0.00
ENST00000509894.5	ENSG00000112742.9	3725	3505.26	0.00	0.00	0.00	0.00
ENST00000511260.5	ENSG00000112742.9	549	329.55	0.00	0.00	0.00	0.00
ENST00000515751.1	ENSG00000112742.9	584	364.49	21.59	1.44	1.20	9.81
ENST00000627129.1	ENSG00000112742.9	240	38.73	0.00	0.00	0.00	0.00
ENST00000371708.1	ENSG00000112759.16	2159	1939.26	832.72	10.42	8.71	11.74
ENST00000371713.5	ENSG00000112759.16	2168	1948.26	0.00	0.00	0.00	0.00
ENST00000371724.5	ENSG00000112759.16	2275	2055.26	0.00	0.00	0.00	0.00
ENST00000371731.5	ENSG00000112759.16	2258	2038.26	140.41	1.67	1.40	1.88
ENST00000371740.9	ENSG00000112759.16	2219	1999.26	178.79	2.17	1.81	2.45
ENST00000371755.7	ENSG00000112759.16	2112	1892.26	1072.32	13.75	11.49	15.50
ENST00000393841.5	ENSG00000112759.16	2485	2265.26	99.85	1.07	0.89	1.21
ENST00000393844.5	ENSG00000112759.16	2326	2106.26	279.78	3.22	2.69	3.63
ENST00000427851.6	ENSG00000112759.16	2171	1951.26	3974.99	49.42	41.30	55.70
ENST00000472176.1	ENSG00000112759.16	1225	1005.26	290.13	7.00	5.85	7.89
ENST00000230529.9	ENSG00000112761.19	1235	1015.26	172.67	4.13	3.45	64.42
ENST00000361714.5	ENSG00000112761.19	2512	2292.26	0.00	0.00	0.00	0.00
ENST00000368664.7	ENSG00000112761.19	1305	1085.26	22.00	0.49	0.41	7.68
ENST00000368666.6	ENSG00000112761.19	2700	2480.26	11.21	0.11	0.09	1.71
ENST00000409166.5	ENSG00000112761.19	953	733.27	0.00	0.00	0.00	0.00
ENST00000454589.5	ENSG00000112761.19	1305	1085.26	0.00	0.00	0.00	0.00
ENST00000483439.1	ENSG00000112761.19	490	270.70	2.02	0.18	0.15	2.82
ENST00000604763.5	ENSG00000112761.19	1250	1030.26	39.23	0.92	0.77	14.43
ENST00000613648.1	ENSG00000112761.19	938	718.27	0.00	0.00	0.00	0.00
ENST00000620524.3	ENSG00000112761.19	1062	842.26	19.87	0.57	0.48	8.94
ENST00000312541.9	ENSG00000112763.15	2920	2700.26	617.91	5.55	4.64	28.98
ENST00000377600.6	ENSG00000112763.15	2989	2769.26	771.74	6.76	5.65	35.29
ENST00000429381.5	ENSG00000112763.15	3113	2893.26	416.89	3.50	2.92	18.25
ENST00000469185.5	ENSG00000112763.15	1687	1467.26	40.76	0.67	0.56	3.52
ENST00000480218.1	ENSG00000112763.15	687	467.38	9.78	0.51	0.42	2.65
ENST00000493173.1	ENSG00000112763.15	551	331.55	0.00	0.00	0.00	0.00
ENST00000541522.5	ENSG00000112763.15	2845	2625.26	234.39	2.17	1.81	11.31
ENST00000230538.11	ENSG00000112769.18	6547	6327.26	272.08	1.04	0.87	0.65
ENST00000243219.7	ENSG00000112769.18	541	321.57	0.00	0.00	0.00	0.00
ENST00000368638.4	ENSG00000112769.18	1061	841.26	101.70	2.93	2.45	1.84
ENST00000368640.8	ENSG00000112769.18	672	452.39	133.43	7.16	5.98	4.48
ENST00000389463.8	ENSG00000112769.18	6297	6077.26	7652.54	30.55	25.53	19.11
ENST00000423735.2	ENSG00000112769.18	331	114.65	12.30	2.60	2.17	1.63
ENST00000424408.6	ENSG00000112769.18	5983	5763.26	8968.16	37.75	31.55	23.62
ENST00000431543.6	ENSG00000112769.18	1080	860.26	20.40	0.58	0.48	0.36
ENST00000453937.2	ENSG00000112769.18	645	425.41	192.76	10.99	9.19	6.88
ENST00000455073.1	ENSG00000112769.18	554	334.54	394.28	28.59	23.90	17.89
ENST00000518842.1	ENSG00000112769.18	480	260.74	76.71	7.14	5.97	4.47
ENST00000519245.1	ENSG00000112769.18	587	367.49	30.36	2.00	1.67	1.25
ENST00000519932.5	ENSG00000112769.18	588	368.49	0.00	0.00	0.00	0.00
ENST00000521187.1	ENSG00000112769.18	2725	2505.26	175.38	1.70	1.42	1.06
ENST00000521398.5	ENSG00000112769.18	1330	1110.26	612.67	13.39	11.19	8.38
ENST00000521690.1	ENSG00000112769.18	539	319.57	0.00	0.00	0.00	0.00
ENST00000521693.1	ENSG00000112769.18	579	359.50	50.75	3.42	2.86	2.14
ENST00000521732.5	ENSG00000112769.18	729	509.34	6.82	0.32	0.27	0.20
ENST00000522006.5	ENSG00000112769.18	6438	6218.26	0.00	0.00	0.00	0.00
ENST00000523765.1	ENSG00000112769.18	1054	834.26	78.73	2.29	1.91	1.43
ENST00000524032.5	ENSG00000112769.18	559	339.53	0.00	0.00	0.00	0.00
ENST00000604740.5	ENSG00000112769.18	694	474.37	143.84	7.36	6.15	4.60
ENST00000320172.10	ENSG00000112773.15	5609	5389.26	568.79	2.56	2.14	15.69
ENST00000369754.7	ENSG00000112773.15	5664	5444.26	93.25	0.42	0.35	2.55
ENST00000369756.3	ENSG00000112773.15	5537	5317.26	2923.97	13.34	11.15	81.76
ENST00000412306.1	ENSG00000112773.15	546	326.56	0.00	0.00	0.00	0.00
ENST00000423467.1	ENSG00000112773.15	356	138.45	0.00	0.00	0.00	0.00
ENST00000185206.10	ENSG00000112782.15	6023	5803.26	65.50	0.27	0.23	18.39
ENST00000339561.10	ENSG00000112782.15	2390	2170.26	102.35	1.14	0.96	76.82
ENST00000464137.1	ENSG00000112782.15	499	279.67	0.00	0.00	0.00	0.00
ENST00000476852.1	ENSG00000112782.15	273	63.30	0.00	0.00	0.00	0.00
ENST00000484572.1	ENSG00000112782.15	609	389.46	1.15	0.07	0.06	4.80
ENST00000486570.1	ENSG00000112782.15	869	649.28	0.00	0.00	0.00	0.00
ENST00000487396.2	ENSG00000112782.15	569	349.51	0.00	0.00	0.00	0.00
ENST00000544153.2	ENSG00000112782.15	2051	1831.26	0.00	0.00	0.00	0.00
ENST00000434748.2	ENSG00000112787.12	5568	5348.26	1.26	0.01	0.00	0.86
ENST00000536075.1	ENSG00000112787.12	208	20.24	0.00	0.00	0.00	0.00
ENST00000537804.1	ENSG00000112787.12	261	53.84	0.00	0.00	0.00	0.00
ENST00000539264.5	ENSG00000112787.12	409	190.26	0.00	0.00	0.00	0.00
ENST00000542061.2	ENSG00000112787.12	3175	2955.26	0.00	0.00	0.00	0.00
ENST00000542306.5	ENSG00000112787.12	1246	1026.26	0.75	0.02	0.01	2.68
ENST00000543360.1	ENSG00000112787.12	238	37.40	0.99	0.64	0.53	96.45
ENST00000543453.1	ENSG00000112787.12	205	18.83	0.00	0.00	0.00	0.00
ENST00000230565.3	ENSG00000112796.9	2544	2324.26	211.95	2.21	1.85	84.22
ENST00000371383.6	ENSG00000112796.9	3834	3614.26	2.80	0.02	0.02	0.72
ENST00000492313.1	ENSG00000112796.9	725	505.35	8.24	0.40	0.33	15.06
ENST00000230568.4	ENSG00000112799.8	559	339.53	44.55	3.18	2.66	12.27
ENST00000379953.6	ENSG00000112799.8	1197	977.26	916.45	22.75	19.01	87.73
ENST00000230582.7	ENSG00000112812.15	2716	2496.26	0.00	0.00	0.00	0.00
ENST00000377456.6	ENSG00000112812.15	1809	1589.26	4.14	0.06	0.05	18.30
ENST00000421826.6	ENSG00000112812.15	1949	1729.26	0.00	0.00	0.00	0.00
ENST00000454665.6	ENSG00000112812.15	1464	1244.26	0.00	0.00	0.00	0.00
ENST00000459736.5	ENSG00000112812.15	568	348.52	0.00	0.00	0.00	0.00
ENST00000462664.4	ENSG00000112812.15	573	353.51	1.00	0.07	0.06	19.86
ENST00000466364.2	ENSG00000112812.15	558	338.53	0.00	0.00	0.00	0.00
ENST00000468138.5	ENSG00000112812.15	962	742.26	0.00	0.00	0.00	0.00
ENST00000468930.5	ENSG00000112812.15	560	340.53	0.00	0.00	0.00	0.00
ENST00000470870.5	ENSG00000112812.15	623	403.44	0.00	0.00	0.00	0.00
ENST00000471463.5	ENSG00000112812.15	840	620.29	0.00	0.00	0.00	0.00
ENST00000475106.2	ENSG00000112812.15	492	272.70	0.00	0.00	0.00	0.00
ENST00000478690.5	ENSG00000112812.15	733	513.34	0.00	0.00	0.00	0.00
ENST00000481125.5	ENSG00000112812.15	910	690.27	0.25	0.01	0.01	2.54
ENST00000484493.5	ENSG00000112812.15	996	776.26	0.00	0.00	0.00	0.00
ENST00000485603.1	ENSG00000112812.15	3411	3191.26	0.00	0.00	0.00	0.00
ENST00000485993.4	ENSG00000112812.15	414	195.20	0.00	0.00	0.00	0.00
ENST00000488649.5	ENSG00000112812.15	955	735.27	0.00	0.00	0.00	0.00
ENST00000492575.5	ENSG00000112812.15	1002	782.26	6.61	0.20	0.17	59.30
ENST00000495683.5	ENSG00000112812.15	914	694.27	0.00	0.00	0.00	0.00
ENST00000230588.8	ENSG00000112818.9	2892	2672.26	1.00	0.01	0.01	100.00
ENST00000611727.1	ENSG00000112818.9	2971	2751.26	0.00	0.00	0.00	0.00
ENST00000330469.4	ENSG00000112837.16	495	275.69	1.00	0.09	0.07	1.23
ENST00000369663.9	ENSG00000112837.16	6245	6025.26	458.69	1.85	1.54	25.83
ENST00000606325.5	ENSG00000112837.16	742	522.33	110.13	5.11	4.27	71.54
ENST00000606521.1	ENSG00000112837.16	1262	1042.26	0.00	0.00	0.00	0.00
ENST00000606621.1	ENSG00000112837.16	717	497.35	0.00	0.00	0.00	0.00
ENST00000606784.5	ENSG00000112837.16	1230	1010.26	4.18	0.10	0.08	1.40
ENST00000607343.1	ENSG00000112837.16	736	516.34	0.00	0.00	0.00	0.00
ENST00000284037.9	ENSG00000112851.14	8647	8427.26	376.66	1.08	0.91	1.22
ENST00000380935.5	ENSG00000112851.14	6692	6472.26	404.63	1.52	1.27	1.70
ENST00000380938.6	ENSG00000112851.14	4701	4481.26	0.00	0.00	0.00	0.00
ENST00000380943.6	ENSG00000112851.14	6410	6190.26	13558.44	53.14	44.41	59.69
ENST00000416865.6	ENSG00000112851.14	2351	2131.26	0.00	0.00	0.00	0.00
ENST00000503913.5	ENSG00000112851.14	544	324.56	0.00	0.00	0.00	0.00
ENST00000505822.1	ENSG00000112851.14	367	149.09	25.56	4.16	3.48	4.67
ENST00000506030.5	ENSG00000112851.14	4386	4166.26	118.84	0.69	0.58	0.78
ENST00000506744.1	ENSG00000112851.14	673	453.39	42.02	2.25	1.88	2.53
ENST00000507128.1	ENSG00000112851.14	561	341.53	8.02	0.57	0.48	0.64
ENST00000507490.1	ENSG00000112851.14	337	120.31	0.00	0.00	0.00	0.00
ENST00000508515.1	ENSG00000112851.14	4374	4154.26	2265.38	13.23	11.06	14.86
ENST00000509946.1	ENSG00000112851.14	641	421.42	36.58	2.11	1.76	2.37
ENST00000511297.5	ENSG00000112851.14	4257	4037.26	574.54	3.45	2.89	3.88
ENST00000511671.5	ENSG00000112851.14	589	369.48	3.84	0.25	0.21	0.28
ENST00000512354.1	ENSG00000112851.14	474	254.77	9.20	0.88	0.73	0.98
ENST00000515185.1	ENSG00000112851.14	377	158.83	37.29	5.70	4.76	6.40
ENST00000194155.6	ENSG00000112852.6	4126	3906.26	391.93	2.43	2.03	34.79
ENST00000622947.1	ENSG00000112852.6	2231	2011.26	378.32	4.56	3.81	65.21
ENST00000624874.1	ENSG00000112852.6	565	345.52	0.00	0.00	0.00	0.00
ENST00000624994.1	ENSG00000112852.6	162	4.95	0.00	0.00	0.00	0.00
ENST00000625033.1	ENSG00000112852.6	519	299.62	0.00	0.00	0.00	0.00
ENST00000230771.7	ENSG00000112855.14	2483	2263.26	258.24	2.77	2.31	6.13
ENST00000448069.2	ENSG00000112855.14	1426	1206.26	1778.29	35.76	29.89	79.26
ENST00000502303.5	ENSG00000112855.14	543	323.56	0.00	0.00	0.00	0.00
ENST00000503873.5	ENSG00000112855.14	541	321.57	0.00	0.00	0.00	0.00
ENST00000506318.1	ENSG00000112855.14	583	363.49	0.00	0.00	0.00	0.00
ENST00000508522.5	ENSG00000112855.14	1562	1342.26	316.84	5.73	4.79	12.69
ENST00000509299.5	ENSG00000112855.14	648	428.41	0.00	0.00	0.00	0.00
ENST00000510104.5	ENSG00000112855.14	1450	1230.26	19.49	0.38	0.32	0.85
ENST00000511913.5	ENSG00000112855.14	586	366.49	1.40	0.09	0.08	0.21
ENST00000513688.1	ENSG00000112855.14	694	474.37	6.16	0.31	0.26	0.70
ENST00000513912.1	ENSG00000112855.14	556	336.54	1.01	0.07	0.06	0.16
ENST00000520095.5	ENSG00000112855.14	564	344.52	0.00	0.00	0.00	0.00
ENST00000230792.6	ENSG00000112874.9	3492	3272.26	170.93	1.27	1.06	2.90
ENST00000507423.1	ENSG00000112874.9	1781	1561.26	2186.10	33.97	28.39	77.71
ENST00000508889.1	ENSG00000112874.9	934	714.27	55.89	1.90	1.59	4.34
ENST00000515407.1	ENSG00000112874.9	511	291.64	79.08	6.58	5.50	15.05
ENST00000264935.5	ENSG00000112877.7	2434	2214.26	108.52	1.19	0.99	25.52
ENST00000499639.2	ENSG00000112877.7	461	241.83	0.00	0.00	0.00	0.00
ENST00000512038.1	ENSG00000112877.7	656	436.40	60.48	3.36	2.81	72.17
ENST00000514507.1	ENSG00000112877.7	897	677.27	3.00	0.11	0.09	2.31
ENST00000261483.4	ENSG00000112893.9	4667	4447.26	4510.36	24.60	20.56	74.26
ENST00000502261.5	ENSG00000112893.9	448	228.90	0.91	0.10	0.08	0.29
ENST00000503970.2	ENSG00000112893.9	5599	5379.26	717.09	3.23	2.70	9.76
ENST00000505313.1	ENSG00000112893.9	793	573.31	86.04	3.64	3.04	10.99
ENST00000508043.1	ENSG00000112893.9	546	326.56	19.62	1.46	1.22	4.40
ENST00000513921.1	ENSG00000112893.9	2193	1973.26	7.97	0.10	0.08	0.30
ENST00000382496.9	ENSG00000112902.11	11762	11542.26	8292.04	17.43	14.57	50.33
ENST00000509486.2	ENSG00000112902.11	538	318.57	19.20	1.46	1.22	4.22
ENST00000513968.4	ENSG00000112902.11	935	715.27	281.30	9.54	7.97	27.55
ENST00000514923.4	ENSG00000112902.11	605	385.46	98.46	6.20	5.18	17.89
ENST00000313164.9	ENSG00000112936.18	4257	4037.26	237.23	1.43	1.19	11.31
ENST00000464864.1	ENSG00000112936.18	738	518.34	28.55	1.34	1.12	10.61
ENST00000486779.1	ENSG00000112936.18	564	344.52	7.62	0.54	0.45	4.26
ENST00000489457.1	ENSG00000112936.18	398	179.42	0.00	0.00	0.00	0.00
ENST00000494960.5	ENSG00000112936.18	714	494.35	0.00	0.00	0.00	0.00
ENST00000508185.5	ENSG00000112936.18	594	374.48	142.38	9.22	7.71	73.21
ENST00000513922.1	ENSG00000112936.18	284	72.42	0.23	0.08	0.06	0.61
ENST00000230859.7	ENSG00000112941.13	5459	5239.26	1789.81	8.29	6.93	55.21
ENST00000505457.1	ENSG00000112941.13	589	369.48	42.29	2.78	2.32	18.50
ENST00000511764.5	ENSG00000112941.13	741	521.33	69.36	3.23	2.70	21.50
ENST00000514410.1	ENSG00000112941.13	575	355.51	10.54	0.72	0.60	4.79
ENST00000514697.1	ENSG00000112941.13	1901	1681.26	0.00	0.00	0.00	0.00
ENST00000515721.1	ENSG00000112941.13	603	383.46	0.00	0.00	0.00	0.00
ENST00000631941.2	ENSG00000112941.13	1902	1682.26	0.00	0.00	0.00	0.00
ENST00000230882.8	ENSG00000112964.13	4560	4340.26	18.43	0.10	0.09	3.59
ENST00000357703.6	ENSG00000112964.13	4316	4096.26	72.28	0.43	0.36	14.92
ENST00000505006.1	ENSG00000112964.13	615	395.45	0.00	0.00	0.00	0.00
ENST00000511135.5	ENSG00000112964.13	2173	1953.26	188.29	2.34	1.95	81.49
ENST00000513625.1	ENSG00000112964.13	782	562.31	0.00	0.00	0.00	0.00
ENST00000513671.5	ENSG00000112964.13	566	346.52	0.00	0.00	0.00	0.00
ENST00000537449.5	ENSG00000112964.13	4419	4199.26	0.00	0.00	0.00	0.00
ENST00000612382.4	ENSG00000112964.13	4699	4479.26	0.00	0.00	0.00	0.00
ENST00000612626.4	ENSG00000112964.13	4524	4304.26	0.00	0.00	0.00	0.00
ENST00000615111.4	ENSG00000112964.13	4814	4594.26	0.00	0.00	0.00	0.00
ENST00000618088.4	ENSG00000112964.13	4491	4271.26	0.00	0.00	0.00	0.00
ENST00000620156.4	ENSG00000112964.13	4529	4309.26	0.00	0.00	0.00	0.00
ENST00000622294.2	ENSG00000112964.13	4312	4092.26	0.00	0.00	0.00	0.00
ENST00000325110.10	ENSG00000112972.14	3506	3286.26	610.03	4.50	3.76	19.84
ENST00000433297.2	ENSG00000112972.14	3466	3246.26	1427.80	10.67	8.92	47.01
ENST00000507004.1	ENSG00000112972.14	950	730.27	10.42	0.35	0.29	1.52
ENST00000507293.1	ENSG00000112972.14	708	488.36	110.79	5.50	4.60	24.25
ENST00000508319.1	ENSG00000112972.14	591	371.48	4.37	0.29	0.24	1.26
ENST00000511774.1	ENSG00000112972.14	500	280.67	0.00	0.00	0.00	0.00
ENST00000514610.1	ENSG00000112972.14	555	335.54	19.22	1.39	1.16	6.12
ENST00000230895.10	ENSG00000112977.15	2339	2119.26	373.37	4.27	3.57	22.56
ENST00000432074.2	ENSG00000112977.15	1048	828.26	398.22	11.66	9.75	61.58
ENST00000508253.5	ENSG00000112977.15	785	565.31	4.00	0.17	0.14	0.91
ENST00000508646.1	ENSG00000112977.15	277	66.57	6.43	2.34	1.96	12.37
ENST00000510546.1	ENSG00000112977.15	780	560.31	10.47	0.45	0.38	2.39
ENST00000514882.5	ENSG00000112977.15	562	342.53	0.51	0.04	0.03	0.19
ENST00000265191.3	ENSG00000112981.4	1198	978.26	597.75	14.82	12.39	93.32
ENST00000506657.1	ENSG00000112981.4	642	422.42	8.47	0.49	0.41	3.06
ENST00000508252.1	ENSG00000112981.4	543	323.56	5.76	0.43	0.36	2.72
ENST00000511353.1	ENSG00000112981.4	564	344.52	2.02	0.14	0.12	0.89
ENST00000512954.1	ENSG00000112981.4	486	266.72	0.00	0.00	0.00	0.00
ENST00000514481.1	ENSG00000112981.4	352	134.61	0.00	0.00	0.00	0.00
ENST00000230901.9	ENSG00000112983.17	3198	2978.26	790.20	6.44	5.38	11.54
ENST00000254900.9	ENSG00000112983.17	4388	4168.26	28.66	0.17	0.14	0.30
ENST00000402931.5	ENSG00000112983.17	2982	2762.26	0.00	0.00	0.00	0.00
ENST00000411594.6	ENSG00000112983.17	2967	2747.26	456.60	4.03	3.37	7.23
ENST00000418329.5	ENSG00000112983.17	2912	2692.26	1398.76	12.60	10.53	22.61
ENST00000425764.5	ENSG00000112983.17	546	326.56	0.00	0.00	0.00	0.00
ENST00000427976.1	ENSG00000112983.17	1011	791.26	0.00	0.00	0.00	0.00
ENST00000428808.5	ENSG00000112983.17	754	534.33	1.42	0.06	0.05	0.12
ENST00000430331.1	ENSG00000112983.17	432	213.02	0.00	0.00	0.00	0.00
ENST00000432618.5	ENSG00000112983.17	956	736.26	4.87	0.16	0.13	0.29
ENST00000441656.5	ENSG00000112983.17	2899	2679.26	0.00	0.00	0.00	0.00
ENST00000450756.5	ENSG00000112983.17	590	370.48	0.00	0.00	0.00	0.00
ENST00000453824.1	ENSG00000112983.17	561	341.53	3.01	0.21	0.18	0.38
ENST00000454473.5	ENSG00000112983.17	3005	2785.26	179.37	1.56	1.31	2.80
ENST00000460746.1	ENSG00000112983.17	475	255.76	101.94	9.67	8.08	17.34
ENST00000463620.1	ENSG00000112983.17	764	544.32	23.04	1.03	0.86	1.84
ENST00000471437.1	ENSG00000112983.17	547	327.55	0.00	0.00	0.00	0.00
ENST00000471892.6	ENSG00000112983.17	687	467.38	9.37	0.49	0.41	0.87
ENST00000472478.6	ENSG00000112983.17	745	525.33	4.46	0.21	0.17	0.37
ENST00000483805.1	ENSG00000112983.17	543	323.56	13.79	1.03	0.86	1.85
ENST00000489351.1	ENSG00000112983.17	553	333.54	147.31	10.71	8.95	19.22
ENST00000506167.5	ENSG00000112983.17	1363	1143.26	0.00	0.00	0.00	0.00
ENST00000511898.1	ENSG00000112983.17	586	366.49	0.00	0.00	0.00	0.00
ENST00000512140.5	ENSG00000112983.17	2876	2656.26	767.02	7.01	5.85	12.56
ENST00000515014.5	ENSG00000112983.17	726	506.34	0.00	0.00	0.00	0.00
ENST00000515254.1	ENSG00000112983.17	557	337.54	5.20	0.37	0.31	0.67
ENST00000394894.7	ENSG00000112984.11	3201	2981.26	1646.47	13.40	11.20	83.46
ENST00000502338.1	ENSG00000112984.11	600	380.47	11.79	0.75	0.63	4.68
ENST00000503417.1	ENSG00000112984.11	598	378.47	28.17	1.81	1.51	11.25
ENST00000504621.1	ENSG00000112984.11	810	590.30	0.00	0.00	0.00	0.00
ENST00000508792.5	ENSG00000112984.11	2935	2715.26	0.00	0.00	0.00	0.00
ENST00000511638.5	ENSG00000112984.11	864	644.28	2.57	0.10	0.08	0.60
ENST00000513276.5	ENSG00000112984.11	631	411.43	0.00	0.00	0.00	0.00
ENST00000264663.9	ENSG00000112992.16	6483	6263.26	220.84	0.86	0.71	1.76
ENST00000344920.8	ENSG00000112992.16	4310	4090.26	6682.04	39.63	33.12	81.39
ENST00000503059.1	ENSG00000112992.16	634	414.43	0.00	0.00	0.00	0.00
ENST00000503651.1	ENSG00000112992.16	682	462.38	4.01	0.21	0.18	0.43
ENST00000505678.6	ENSG00000112992.16	708	488.36	18.32	0.91	0.76	1.87
ENST00000506893.1	ENSG00000112992.16	367	149.09	29.57	4.81	4.02	9.88
ENST00000512422.5	ENSG00000112992.16	754	534.33	14.10	0.64	0.53	1.31
ENST00000512996.6	ENSG00000112992.16	4288	4068.26	0.00	0.00	0.00	0.00
ENST00000513390.1	ENSG00000112992.16	664	444.40	23.90	1.30	1.09	2.68
ENST00000515208.1	ENSG00000112992.16	747	527.33	7.22	0.33	0.28	0.68
ENST00000230914.4	ENSG00000112996.10	4331	4111.26	8.00	0.05	0.04	0.06
ENST00000507110.5	ENSG00000112996.10	1678	1458.26	4885.53	81.28	67.93	97.01
ENST00000508129.1	ENSG00000112996.10	560	340.53	34.46	2.46	2.05	2.93
ENST00000515647.1	ENSG00000112996.10	733	513.34	0.00	0.00	0.00	0.00
ENST00000297185.7	ENSG00000113013.12	3321	3101.26	16194.59	126.68	105.87	32.24
ENST00000501917.6	ENSG00000113013.12	275	64.93	0.00	0.00	0.00	0.00
ENST00000504810.5	ENSG00000113013.12	584	364.49	0.00	0.00	0.00	0.00
ENST00000504902.5	ENSG00000113013.12	887	667.27	0.00	0.00	0.00	0.00
ENST00000505110.1	ENSG00000113013.12	518	298.62	0.00	0.00	0.00	0.00
ENST00000506477.5	ENSG00000113013.12	664	444.40	59.71	3.26	2.72	0.83
ENST00000507097.5	ENSG00000113013.12	1796	1576.26	3968.04	61.07	51.04	15.54
ENST00000507115.5	ENSG00000113013.12	663	443.40	1.60	0.09	0.07	0.02
ENST00000507886.1	ENSG00000113013.12	551	331.55	0.00	0.00	0.00	0.00
ENST00000508003.1	ENSG00000113013.12	582	362.49	2954.78	197.75	165.26	50.32
ENST00000512328.1	ENSG00000113013.12	482	262.73	0.00	0.00	0.00	0.00
ENST00000523929.1	ENSG00000113013.12	780	560.31	0.00	0.00	0.00	0.00
ENST00000524109.1	ENSG00000113013.12	1175	955.26	163.29	4.15	3.47	1.06
ENST00000261413.9	ENSG00000113048.16	2785	2565.26	1258.81	11.90	9.95	33.81
ENST00000457646.8	ENSG00000113048.16	2628	2408.26	578.71	5.83	4.87	16.56
ENST00000506957.1	ENSG00000113048.16	513	293.63	0.00	0.00	0.00	0.00
ENST00000508863.6	ENSG00000113048.16	956	736.26	0.00	0.00	0.00	0.00
ENST00000513900.5	ENSG00000113048.16	1369	1149.26	79.01	1.67	1.39	4.74
ENST00000515226.5	ENSG00000113048.16	4435	4215.26	1.82	0.01	0.01	0.03
ENST00000515404.5	ENSG00000113048.16	1183	963.26	1.69	0.04	0.04	0.12
ENST00000519143.5	ENSG00000113048.16	298	84.52	0.00	0.00	0.00	0.00
ENST00000519874.2	ENSG00000113048.16	502	282.66	0.00	0.00	0.00	0.00
ENST00000520285.5	ENSG00000113048.16	486	266.72	0.00	0.00	0.00	0.00
ENST00000522042.1	ENSG00000113048.16	578	358.50	0.00	0.00	0.00	0.00
ENST00000522095.1	ENSG00000113048.16	504	284.66	181.39	15.46	12.92	43.90
ENST00000522404.5	ENSG00000113048.16	550	330.55	0.00	0.00	0.00	0.00
ENST00000522562.5	ENSG00000113048.16	832	612.29	0.00	0.00	0.00	0.00
ENST00000522585.1	ENSG00000113048.16	127	0.00	0.00	0.00	0.00	0.00
ENST00000523654.5	ENSG00000113048.16	429	210.05	2.57	0.30	0.25	0.84
ENST00000261813.8	ENSG00000113068.9	1352	1132.26	920.51	19.72	16.48	51.70
ENST00000507185.1	ENSG00000113068.9	787	567.31	26.20	1.12	0.94	2.94
ENST00000510217.1	ENSG00000113068.9	1091	871.26	52.15	1.45	1.21	3.81
ENST00000512707.1	ENSG00000113068.9	798	578.30	271.14	11.37	9.51	29.81
ENST00000512925.1	ENSG00000113068.9	900	680.27	0.00	0.00	0.00	0.00
ENST00000514611.1	ENSG00000113068.9	1139	919.26	6.67	0.18	0.15	0.46
ENST00000524074.1	ENSG00000113068.9	395	176.46	31.32	4.31	3.60	11.29
ENST00000230990.6	ENSG00000113070.7	2386	2166.26	383.82	4.30	3.59	83.48
ENST00000482211.2	ENSG00000113070.7	1230	1010.26	32.02	0.77	0.64	14.93
ENST00000498452.1	ENSG00000113070.7	565	345.52	1.16	0.08	0.07	1.59
ENST00000432095.6	ENSG00000113073.14	3086	2866.26	0.00	0.00	0.00	0.00
ENST00000504742.1	ENSG00000113073.14	680	460.38	0.00	0.00	0.00	0.00
ENST00000506545.5	ENSG00000113073.14	2838	2618.26	0.00	0.00	0.00	0.00
ENST00000506757.6	ENSG00000113073.14	3277	3057.26	0.00	0.00	0.00	0.00
ENST00000507527.1	ENSG00000113073.14	3258	3038.26	0.00	0.00	0.00	0.00
ENST00000514849.1	ENSG00000113073.14	589	369.48	0.00	0.00	0.00	0.00
ENST00000231004.4	ENSG00000113083.12	5102	4882.26	141.21	0.70	0.59	4.73
ENST00000503759.5	ENSG00000113083.12	1643	1423.26	632.84	10.79	9.01	72.77
ENST00000505593.5	ENSG00000113083.12	1379	1159.26	0.00	0.00	0.00	0.00
ENST00000508067.1	ENSG00000113083.12	561	341.53	46.95	3.34	2.79	22.50
ENST00000513319.5	ENSG00000113083.12	1543	1323.26	0.00	0.00	0.00	0.00
ENST00000231009.2	ENSG00000113088.5	1509	1289.26	834.15	15.70	13.12	85.89
ENST00000512089.1	ENSG00000113088.5	303	88.96	9.45	2.58	2.15	14.11
ENST00000231021.8	ENSG00000113100.9	3079	2859.26	0.00	0.00	0.00	0.00
ENST00000505020.1	ENSG00000113100.9	1836	1616.26	0.00	0.00	0.00	0.00
ENST00000505045.1	ENSG00000113100.9	1801	1581.26	0.00	0.00	0.00	0.00
ENST00000511822.1	ENSG00000113100.9	532	312.59	0.00	0.00	0.00	0.00
ENST00000513289.5	ENSG00000113100.9	556	336.54	0.00	0.00	0.00	0.00
ENST00000354402.9	ENSG00000113108.18	1810	1590.26	0.00	0.00	0.00	0.00
ENST00000356738.6	ENSG00000113108.18	1804	1584.26	34.38	0.53	0.44	17.29
ENST00000357560.8	ENSG00000113108.18	2218	1998.26	5.58	0.07	0.06	2.22
ENST00000358580.9	ENSG00000113108.18	2020	1800.26	0.00	0.00	0.00	0.00
ENST00000412920.7	ENSG00000113108.18	1455	1235.26	0.00	0.00	0.00	0.00
ENST00000467078.5	ENSG00000113108.18	1920	1700.26	0.00	0.00	0.00	0.00
ENST00000503850.1	ENSG00000113108.18	690	470.37	14.46	0.75	0.62	24.49
ENST00000503979.1	ENSG00000113108.18	875	655.28	7.64	0.28	0.24	9.28
ENST00000504872.5	ENSG00000113108.18	538	318.57	0.00	0.00	0.00	0.00
ENST00000505617.5	ENSG00000113108.18	573	353.51	0.00	0.00	0.00	0.00
ENST00000506165.1	ENSG00000113108.18	560	340.53	0.00	0.00	0.00	0.00
ENST00000506289.5	ENSG00000113108.18	943	723.27	0.00	0.00	0.00	0.00
ENST00000506958.5	ENSG00000113108.18	987	767.26	5.58	0.18	0.15	5.79
ENST00000509914.5	ENSG00000113108.18	2020	1800.26	0.00	0.00	0.00	0.00
ENST00000510241.5	ENSG00000113108.18	2801	2581.26	0.00	0.00	0.00	0.00
ENST00000511201.2	ENSG00000113108.18	1014	794.26	0.00	0.00	0.00	0.00
ENST00000511459.1	ENSG00000113108.18	547	327.55	5.92	0.44	0.37	14.39
ENST00000511463.1	ENSG00000113108.18	636	416.42	0.00	0.00	0.00	0.00
ENST00000511896.5	ENSG00000113108.18	2032	1812.26	0.00	0.00	0.00	0.00
ENST00000513507.5	ENSG00000113108.18	723	503.35	0.00	0.00	0.00	0.00
ENST00000515056.5	ENSG00000113108.18	2064	1844.26	61.44	0.81	0.68	26.53
ENST00000617240.1	ENSG00000113108.18	81	0.00	0.00	0.00	0.00	0.00
ENST00000252100.6	ENSG00000113119.12	1834	1614.26	112.45	1.69	1.41	17.19
ENST00000394669.8	ENSG00000113119.12	375	156.88	1.06	0.16	0.14	1.66
ENST00000394671.7	ENSG00000113119.12	1887	1667.26	0.00	0.00	0.00	0.00
ENST00000504069.6	ENSG00000113119.12	543	323.56	0.00	0.00	0.00	0.00
ENST00000505086.2	ENSG00000113119.12	811	591.30	0.00	0.00	0.00	0.00
ENST00000509217.6	ENSG00000113119.12	540	320.57	0.00	0.00	0.00	0.00
ENST00000509269.1	ENSG00000113119.12	446	226.92	7.87	0.84	0.70	8.56
ENST00000509605.5	ENSG00000113119.12	865	645.28	0.00	0.00	0.00	0.00
ENST00000510336.5	ENSG00000113119.12	1953	1733.26	326.31	4.57	3.82	46.45
ENST00000511410.5	ENSG00000113119.12	994	774.26	9.41	0.29	0.25	3.00
ENST00000513002.5	ENSG00000113119.12	542	322.56	0.00	0.00	0.00	0.00
ENST00000514449.5	ENSG00000113119.12	760	540.32	8.83	0.40	0.33	4.03
ENST00000515265.2	ENSG00000113119.12	1344	1124.26	87.07	1.88	1.57	19.11
ENST00000515653.1	ENSG00000113119.12	611	391.45	0.00	0.00	0.00	0.00
ENST00000231061.8	ENSG00000113140.10	3701	3481.26	16549.74	115.33	96.39	11.49
ENST00000520687.1	ENSG00000113140.10	1598	1378.26	25147.46	442.63	369.93	44.11
ENST00000521327.1	ENSG00000113140.10	864	644.28	32.10	1.21	1.01	0.12
ENST00000521569.1	ENSG00000113140.10	602	382.47	2049.36	129.99	108.64	12.95
ENST00000522348.1	ENSG00000113140.10	497	277.68	0.00	0.00	0.00	0.00
ENST00000524277.1	ENSG00000113140.10	505	285.65	693.36	58.88	49.21	5.87
ENST00000537849.1	ENSG00000113140.10	218	25.36	7.01	6.71	5.61	0.67
ENST00000538026.5	ENSG00000113140.10	576	356.50	2873.71	195.55	163.43	19.49
ENST00000539687.5	ENSG00000113140.10	511	291.64	640.26	53.26	44.51	5.31
ENST00000417647.6	ENSG00000113141.16	1962	1742.26	11523.99	160.46	134.11	71.89
ENST00000502899.2	ENSG00000113141.16	690	470.37	0.00	0.00	0.00	0.00
ENST00000503332.5	ENSG00000113141.16	540	320.57	0.00	0.00	0.00	0.00
ENST00000507593.5	ENSG00000113141.16	489	269.71	30.56	2.75	2.30	1.23
ENST00000508301.5	ENSG00000113141.16	868	648.28	687.54	25.73	21.50	11.53
ENST00000512827.1	ENSG00000113141.16	258	51.56	1.00	0.47	0.39	0.21
ENST00000513256.5	ENSG00000113141.16	569	349.51	3.32	0.23	0.19	0.10
ENST00000515015.1	ENSG00000113141.16	493	273.69	321.32	28.48	23.80	12.76
ENST00000515592.1	ENSG00000113141.16	1964	1744.26	366.57	5.10	4.26	2.28
ENST00000523672.1	ENSG00000113141.16	556	336.54	0.00	0.00	0.00	0.00
ENST00000581765.1	ENSG00000113141.16	83	0.00	0.00	0.00	0.00	0.00
ENST00000610522.4	ENSG00000113141.16	737	517.34	0.00	0.00	0.00	0.00
ENST00000287936.8	ENSG00000113161.15	4585	4365.26	8643.18	48.03	40.14	69.78
ENST00000343975.9	ENSG00000113161.15	3681	3461.26	43.17	0.30	0.25	0.44
ENST00000442032.2	ENSG00000113161.15	268	59.29	0.00	0.00	0.00	0.00
ENST00000504466.1	ENSG00000113161.15	1107	887.26	154.13	4.21	3.52	6.12
ENST00000507942.1	ENSG00000113161.15	527	307.60	0.00	0.00	0.00	0.00
ENST00000508070.1	ENSG00000113161.15	450	230.89	75.77	7.96	6.65	11.57
ENST00000509085.5	ENSG00000113161.15	637	417.42	0.00	0.00	0.00	0.00
ENST00000509431.1	ENSG00000113161.15	421	202.12	31.53	3.78	3.16	5.50
ENST00000511206.5	ENSG00000113161.15	3395	3175.26	36.57	0.28	0.23	0.41
ENST00000511986.1	ENSG00000113161.15	487	267.71	0.00	0.00	0.00	0.00
ENST00000512053.1	ENSG00000113161.15	465	245.81	17.79	1.76	1.47	2.55
ENST00000514315.2	ENSG00000113161.15	603	383.46	29.45	1.86	1.56	2.71
ENST00000515776.1	ENSG00000113161.15	501	281.67	7.41	0.64	0.53	0.93
ENST00000261415.11	ENSG00000113163.15	2262	2042.26	1666.71	19.80	16.55	65.50
ENST00000357457.8	ENSG00000113163.15	886	666.27	36.61	1.33	1.11	4.41
ENST00000380494.9	ENSG00000113163.15	5651	5431.26	49.55	0.22	0.18	0.73
ENST00000405807.8	ENSG00000113163.15	2843	2623.26	282.00	2.61	2.18	8.63
ENST00000508692.1	ENSG00000113163.15	508	288.65	1.97	0.17	0.14	0.55
ENST00000508809.1	ENSG00000113163.15	693	473.37	117.89	6.04	5.05	19.99
ENST00000604926.1	ENSG00000113163.15	3355	3135.26	7.27	0.06	0.05	0.19
ENST00000261942.6	ENSG00000113194.12	4515	4295.26	4231.93	23.90	19.98	97.29
ENST00000504983.1	ENSG00000113194.12	613	393.45	8.89	0.55	0.46	2.23
ENST00000506061.1	ENSG00000113194.12	337	120.31	0.00	0.00	0.00	0.00
ENST00000510446.1	ENSG00000113194.12	756	536.33	0.00	0.00	0.00	0.00
ENST00000510730.5	ENSG00000113194.12	684	464.38	1.00	0.05	0.04	0.21
ENST00000513627.1	ENSG00000113194.12	656	436.40	1.18	0.07	0.05	0.27
ENST00000231121.2	ENSG00000113196.2	1738	1518.26	0.00	0.00	0.00	0.00
ENST00000231130.3	ENSG00000113205.5	3355	3135.26	384.56	2.98	2.49	100.00
ENST00000624513.1	ENSG00000113205.5	162	4.95	0.00	0.00	0.00	0.00
ENST00000231134.7	ENSG00000113209.8	3408	3188.26	1156.73	8.80	7.36	100.00
ENST00000623915.1	ENSG00000113209.8	869	649.28	0.00	0.00	0.00	0.00
ENST00000231136.3	ENSG00000113211.5	3266	3046.26	460.93	3.67	3.07	57.76
ENST00000622991.1	ENSG00000113211.5	2608	2388.26	264.24	2.68	2.24	42.24
ENST00000231137.5	ENSG00000113212.6	3765	3545.26	172.15	1.18	0.98	100.00
ENST00000264917.9	ENSG00000113231.13	5956	5736.26	9.89	0.04	0.03	10.08
ENST00000333194.8	ENSG00000113231.13	2572	2352.26	0.00	0.00	0.00	0.00
ENST00000340978.7	ENSG00000113231.13	3426	3206.26	15.79	0.12	0.10	28.82
ENST00000342343.8	ENSG00000113231.13	2677	2457.26	0.00	0.00	0.00	0.00
ENST00000346042.7	ENSG00000113231.13	3276	3056.26	25.65	0.20	0.17	49.10
ENST00000502945.1	ENSG00000113231.13	535	315.58	0.00	0.00	0.00	0.00
ENST00000503963.1	ENSG00000113231.13	574	354.51	0.00	0.00	0.00	0.00
ENST00000505283.1	ENSG00000113231.13	3474	3254.26	6.67	0.05	0.04	12.00
ENST00000505926.5	ENSG00000113231.13	736	516.34	0.00	0.00	0.00	0.00
ENST00000316308.8	ENSG00000113240.12	2568	2348.26	552.39	5.71	4.77	12.29
ENST00000519132.5	ENSG00000113240.12	3129	2909.26	39.56	0.33	0.28	0.71
ENST00000519583.5	ENSG00000113240.12	3462	3242.26	1305.99	9.77	8.17	21.04
ENST00000520126.1	ENSG00000113240.12	1316	1096.26	26.36	0.58	0.49	1.26
ENST00000520199.5	ENSG00000113240.12	857	637.28	14.55	0.55	0.46	1.19
ENST00000520878.5	ENSG00000113240.12	3722	3502.26	0.00	0.00	0.00	0.00
ENST00000520909.5	ENSG00000113240.12	1305	1085.26	0.00	0.00	0.00	0.00
ENST00000520957.1	ENSG00000113240.12	1690	1470.26	99.95	1.65	1.38	3.55
ENST00000521621.5	ENSG00000113240.12	2780	2560.26	282.98	2.68	2.24	5.77
ENST00000522136.5	ENSG00000113240.12	1955	1735.26	391.86	5.48	4.58	11.80
ENST00000522556.1	ENSG00000113240.12	1249	1029.26	1.27	0.03	0.03	0.06
ENST00000522749.5	ENSG00000113240.12	572	352.51	0.00	0.00	0.00	0.00
ENST00000523013.1	ENSG00000113240.12	735	515.34	1.00	0.05	0.04	0.10
ENST00000611575.4	ENSG00000113240.12	1206	986.26	797.09	19.61	16.39	42.22
ENST00000611733.4	ENSG00000113240.12	2182	1962.26	0.00	0.00	0.00	0.00
ENST00000231173.5	ENSG00000113248.5	4017	3797.26	476.64	3.05	2.54	100.00
ENST00000623671.1	ENSG00000113248.5	572	352.51	0.00	0.00	0.00	0.00
ENST00000339252.7	ENSG00000113249.12	1845	1625.26	0.00	0.00	0.00	0.00
ENST00000517644.1	ENSG00000113249.12	402	183.35	0.00	0.00	0.00	0.00
ENST00000518745.1	ENSG00000113249.12	774	554.31	0.00	0.00	0.00	0.00
ENST00000522693.5	ENSG00000113249.12	1713	1493.26	0.00	0.00	0.00	0.00
ENST00000523175.5	ENSG00000113249.12	1449	1229.26	1.00	0.02	0.02	100.00
ENST00000625904.2	ENSG00000113249.12	1807	1587.26	0.00	0.00	0.00	0.00
ENST00000231188.9	ENSG00000113262.14	6143	5923.26	0.00	0.00	0.00	0.00
ENST00000517717.1	ENSG00000113262.14	2673	2453.26	0.00	0.00	0.00	0.00
ENST00000518082.1	ENSG00000113262.14	579	359.50	0.00	0.00	0.00	0.00
ENST00000519003.1	ENSG00000113262.14	538	318.57	0.00	0.00	0.00	0.00
ENST00000519175.1	ENSG00000113262.14	363	145.21	0.00	0.00	0.00	0.00
ENST00000422843.7	ENSG00000113263.12	4528	4308.26	224.55	1.26	1.06	76.94
ENST00000517779.1	ENSG00000113263.12	587	367.49	1.61	0.11	0.09	6.48
ENST00000519402.5	ENSG00000113263.12	5869	5649.26	3.79	0.02	0.01	0.99
ENST00000519749.1	ENSG00000113263.12	3375	3155.26	3.11	0.02	0.02	1.46
ENST00000519759.1	ENSG00000113263.12	540	320.57	0.00	0.00	0.00	0.00
ENST00000520173.1	ENSG00000113263.12	831	611.29	3.37	0.13	0.11	8.14
ENST00000520555.5	ENSG00000113263.12	606	386.46	1.57	0.10	0.08	5.99
ENST00000521769.5	ENSG00000113263.12	571	351.51	0.00	0.00	0.00	0.00
ENST00000522616.1	ENSG00000113263.12	1102	882.26	0.00	0.00	0.00	0.00
ENST00000523926.1	ENSG00000113263.12	996	776.26	0.00	0.00	0.00	0.00
ENST00000261947.4	ENSG00000113269.13	1766	1546.26	43.34	0.68	0.57	0.90
ENST00000519708.1	ENSG00000113269.13	598	378.47	70.76	4.54	3.79	6.03
ENST00000520564.5	ENSG00000113269.13	662	442.40	0.00	0.00	0.00	0.00
ENST00000520911.5	ENSG00000113269.13	1790	1570.26	2235.83	34.54	28.87	45.93
ENST00000521389.5	ENSG00000113269.13	2263	2043.26	2507.18	29.77	24.88	39.58
ENST00000521901.5	ENSG00000113269.13	663	443.40	101.90	5.58	4.66	7.41
ENST00000522208.6	ENSG00000113269.13	9945	9725.26	0.00	0.00	0.00	0.00
ENST00000523487.1	ENSG00000113269.13	697	477.37	2.00	0.10	0.08	0.14
ENST00000231198.11	ENSG00000113272.13	3107	2887.26	284.60	2.39	2.00	7.02
ENST00000521655.1	ENSG00000113272.13	919	699.27	232.00	8.05	6.73	23.62
ENST00000523575.1	ENSG00000113272.13	576	356.50	347.41	23.64	19.76	69.37
ENST00000264914.8	ENSG00000113273.15	5327	5107.26	5505.99	26.15	21.86	31.66
ENST00000396151.7	ENSG00000113273.15	2316	2096.26	375.20	4.34	3.63	5.26
ENST00000521011.1	ENSG00000113273.15	612	392.45	647.35	40.02	33.44	48.44
ENST00000521117.1	ENSG00000113273.15	573	353.51	0.00	0.00	0.00	0.00
ENST00000521800.1	ENSG00000113273.15	1082	862.26	26.62	0.75	0.63	0.91
ENST00000565165.1	ENSG00000113273.15	1772	1552.26	725.84	11.34	9.48	13.73
ENST00000411809.6	ENSG00000113282.13	3440	3220.26	2364.34	17.81	14.89	11.99
ENST00000518855.5	ENSG00000113282.13	3394	3174.26	160.04	1.22	1.02	0.82
ENST00000521047.1	ENSG00000113282.13	733	513.34	5.49	0.26	0.22	0.17
ENST00000521615.1	ENSG00000113282.13	399	180.40	9.01	1.21	1.01	0.82
ENST00000522381.1	ENSG00000113282.13	721	501.35	134.48	6.51	5.44	4.38
ENST00000523094.5	ENSG00000113282.13	3987	3767.26	21.28	0.14	0.11	0.09
ENST00000523908.5	ENSG00000113282.13	2346	2126.26	8787.16	100.26	83.79	67.49
ENST00000524306.1	ENSG00000113282.13	2905	2685.26	176.86	1.60	1.34	1.08
ENST00000530302.1	ENSG00000113282.13	668	448.39	360.05	19.48	16.28	13.11
ENST00000530742.5	ENSG00000113282.13	3344	3124.26	7.29	0.06	0.05	0.04
ENST00000350881.6	ENSG00000113296.14	3222	3002.26	191.83	1.55	1.30	0.98
ENST00000504720.5	ENSG00000113296.14	853	633.28	3586.53	137.39	114.82	87.00
ENST00000510218.1	ENSG00000113296.14	564	344.52	0.00	0.00	0.00	0.00
ENST00000511733.1	ENSG00000113296.14	3094	2874.26	2240.55	18.91	15.80	11.97
ENST00000511888.1	ENSG00000113296.14	558	338.53	1.09	0.08	0.07	0.05
ENST00000513310.5	ENSG00000113296.14	573	353.51	0.00	0.00	0.00	0.00
ENST00000515510.1	ENSG00000113296.14	612	392.45	0.00	0.00	0.00	0.00
ENST00000261951.8	ENSG00000113300.11	6176	5956.26	3580.88	14.58	12.19	94.21
ENST00000393356.5	ENSG00000113300.11	6303	6083.26	121.42	0.48	0.40	3.13
ENST00000502447.1	ENSG00000113300.11	552	332.54	1.22	0.09	0.07	0.57
ENST00000504343.1	ENSG00000113300.11	706	486.36	6.48	0.32	0.27	2.09
ENST00000507016.1	ENSG00000113300.11	382	163.71	0.00	0.00	0.00	0.00
ENST00000510148.1	ENSG00000113300.11	456	236.85	0.00	0.00	0.00	0.00
ENST00000618123.4	ENSG00000113300.11	6250	6030.26	0.00	0.00	0.00	0.00
ENST00000231228.2	ENSG00000113302.4	2761	2541.26	3.00	0.03	0.02	100.00
ENST00000231229.8	ENSG00000113303.11	2229	2009.26	0.00	0.00	0.00	0.00
ENST00000340184.8	ENSG00000113303.11	2071	1851.26	0.00	0.00	0.00	0.00
ENST00000400707.7	ENSG00000113303.11	1512	1292.26	0.00	0.00	0.00	0.00
ENST00000503543.1	ENSG00000113303.11	700	480.36	0.00	0.00	0.00	0.00
ENST00000505126.5	ENSG00000113303.11	1294	1074.26	0.00	0.00	0.00	0.00
ENST00000508408.5	ENSG00000113303.11	1717	1497.26	0.00	0.00	0.00	0.00
ENST00000511704.5	ENSG00000113303.11	1260	1040.26	0.00	0.00	0.00	0.00
ENST00000513442.1	ENSG00000113303.11	1076	856.26	0.00	0.00	0.00	0.00
ENST00000514448.5	ENSG00000113303.11	1243	1023.26	0.00	0.00	0.00	0.00
ENST00000533815.2	ENSG00000113303.11	1600	1380.26	0.00	0.00	0.00	0.00
ENST00000610640.4	ENSG00000113303.11	1488	1268.26	0.00	0.00	0.00	0.00
ENST00000231238.9	ENSG00000113312.10	1467	1247.26	3135.99	61.00	50.98	83.88
ENST00000518560.1	ENSG00000113312.10	543	323.56	0.00	0.00	0.00	0.00
ENST00000520274.1	ENSG00000113312.10	726	506.34	0.00	0.00	0.00	0.00
ENST00000522073.5	ENSG00000113312.10	1119	899.26	266.17	7.18	6.00	9.87
ENST00000522793.5	ENSG00000113312.10	1432	1212.26	226.84	4.54	3.79	6.24
ENST00000265081.6	ENSG00000113318.9	4092	3872.26	2913.74	18.25	15.26	100.00
ENST00000512258.1	ENSG00000113318.9	677	457.38	0.00	0.00	0.00	0.00
ENST00000512531.1	ENSG00000113318.9	531	311.59	0.00	0.00	0.00	0.00
ENST00000265080.8	ENSG00000113319.11	8167	7947.26	44.00	0.13	0.11	3.46
ENST00000502677.1	ENSG00000113319.11	2752	2532.26	11.91	0.11	0.10	2.94
ENST00000503795.1	ENSG00000113319.11	3837	3617.26	541.32	3.63	3.03	93.60
ENST00000512186.1	ENSG00000113319.11	670	450.39	0.00	0.00	0.00	0.00
ENST00000514946.1	ENSG00000113319.11	548	328.55	0.00	0.00	0.00	0.00
ENST00000356592.7	ENSG00000113327.14	4056	3836.26	66.33	0.42	0.35	5.05
ENST00000361925.8	ENSG00000113327.14	1739	1519.26	0.00	0.00	0.00	0.00
ENST00000414552.6	ENSG00000113327.14	3927	3707.26	0.00	0.00	0.00	0.00
ENST00000522053.1	ENSG00000113327.14	843	623.29	0.00	0.00	0.00	0.00
ENST00000522990.5	ENSG00000113327.14	2145	1925.26	146.33	1.84	1.54	22.21
ENST00000523372.1	ENSG00000113327.14	1961	1741.26	433.34	6.04	5.05	72.73
ENST00000340828.6	ENSG00000113328.18	2458	2238.26	48.54	0.53	0.44	0.53
ENST00000393929.5	ENSG00000113328.18	2366	2146.26	6556.25	74.11	61.93	74.31
ENST00000504553.2	ENSG00000113328.18	732	512.34	4.62	0.22	0.18	0.22
ENST00000506186.1	ENSG00000113328.18	580	360.50	72.14	4.85	4.06	4.87
ENST00000509143.1	ENSG00000113328.18	562	342.53	1.79	0.13	0.11	0.13
ENST00000509425.1	ENSG00000113328.18	759	539.32	22.71	1.02	0.85	1.02
ENST00000510097.5	ENSG00000113328.18	564	344.52	0.00	0.00	0.00	0.00
ENST00000510664.5	ENSG00000113328.18	994	774.26	0.00	0.00	0.00	0.00
ENST00000511490.4	ENSG00000113328.18	418	199.15	0.00	0.00	0.00	0.00
ENST00000511683.6	ENSG00000113328.18	1071	851.26	28.29	0.81	0.67	0.81
ENST00000512163.5	ENSG00000113328.18	919	699.27	0.00	0.00	0.00	0.00
ENST00000512532.1	ENSG00000113328.18	540	320.57	170.86	12.93	10.81	12.97
ENST00000514367.1	ENSG00000113328.18	573	353.51	74.80	5.13	4.29	5.15
ENST00000399107.5	ENSG00000113356.11	3285	3065.26	199.86	1.58	1.32	4.32
ENST00000503373.5	ENSG00000113356.11	763	543.32	95.75	4.28	3.57	11.67
ENST00000503973.5	ENSG00000113356.11	583	363.49	183.09	12.22	10.21	33.34
ENST00000504930.5	ENSG00000113356.11	3251	3031.26	668.32	5.35	4.47	14.60
ENST00000505345.5	ENSG00000113356.11	581	361.50	0.00	0.00	0.00	0.00
ENST00000512239.1	ENSG00000113356.11	339	122.20	0.00	0.00	0.00	0.00
ENST00000514483.5	ENSG00000113356.11	682	462.38	251.99	13.22	11.05	36.08
ENST00000344624.7	ENSG00000113360.16	5102	4882.26	628.83	3.12	2.61	4.68
ENST00000442743.5	ENSG00000113360.16	4991	4771.26	0.00	0.00	0.00	0.00
ENST00000504133.5	ENSG00000113360.16	617	397.45	107.68	6.57	5.49	9.85
ENST00000504361.1	ENSG00000113360.16	583	363.49	0.00	0.00	0.00	0.00
ENST00000505601.5	ENSG00000113360.16	552	332.54	68.81	5.02	4.20	7.52
ENST00000507174.1	ENSG00000113360.16	572	352.51	8.64	0.59	0.50	0.89
ENST00000507438.5	ENSG00000113360.16	860	640.28	0.00	0.00	0.00	0.00
ENST00000509067.1	ENSG00000113360.16	726	506.34	2.02	0.10	0.08	0.15
ENST00000509608.1	ENSG00000113360.16	409	190.26	4.86	0.62	0.52	0.93
ENST00000510178.1	ENSG00000113360.16	379	160.78	0.00	0.00	0.00	0.00
ENST00000510375.5	ENSG00000113360.16	579	359.50	41.14	2.78	2.32	4.16
ENST00000511367.6	ENSG00000113360.16	5305	5085.26	0.00	0.00	0.00	0.00
ENST00000511778.5	ENSG00000113360.16	1261	1041.26	127.81	2.98	2.49	4.46
ENST00000511803.1	ENSG00000113360.16	717	497.35	19.72	0.96	0.80	1.44
ENST00000512076.1	ENSG00000113360.16	1124	904.26	352.94	9.47	7.91	14.18
ENST00000512124.6	ENSG00000113360.16	555	335.54	0.00	0.00	0.00	0.00
ENST00000512166.2	ENSG00000113360.16	257	50.81	1.02	0.49	0.41	0.73
ENST00000512302.1	ENSG00000113360.16	585	365.49	22.01	1.46	1.22	2.19
ENST00000512885.1	ENSG00000113360.16	437	217.98	0.00	0.00	0.00	0.00
ENST00000513349.5	ENSG00000113360.16	4681	4461.26	872.58	4.74	3.97	7.11
ENST00000514927.6	ENSG00000113360.16	567	347.52	398.94	27.85	23.27	41.72
ENST00000265071.2	ENSG00000113361.12	8476	8256.26	130.19	0.38	0.32	23.77
ENST00000504835.1	ENSG00000113361.12	1568	1348.26	0.00	0.00	0.00	0.00
ENST00000506396.1	ENSG00000113361.12	2759	2539.26	0.00	0.00	0.00	0.00
ENST00000508132.1	ENSG00000113361.12	678	458.38	0.00	0.00	0.00	0.00
ENST00000514738.5	ENSG00000113361.12	2569	2349.26	118.81	1.23	1.03	76.23
ENST00000261366.9	ENSG00000113368.11	2878	2658.26	98.71	0.90	0.75	3.42
ENST00000395354.1	ENSG00000113368.11	1572	1352.26	70.21	1.26	1.05	4.78
ENST00000460265.5	ENSG00000113368.11	3475	3255.26	0.00	0.00	0.00	0.00
ENST00000463908.2	ENSG00000113368.11	557	337.54	0.00	0.00	0.00	0.00
ENST00000472034.5	ENSG00000113368.11	730	510.34	108.22	5.14	4.30	19.52
ENST00000492190.5	ENSG00000113368.11	738	518.34	0.00	0.00	0.00	0.00
ENST00000494185.1	ENSG00000113368.11	579	359.50	169.15	11.41	9.54	43.31
ENST00000504788.5	ENSG00000113368.11	1801	1581.26	497.71	7.64	6.38	28.97
ENST00000265138.3	ENSG00000113369.8	4188	3968.26	5144.14	31.45	26.28	18.49
ENST00000503192.5	ENSG00000113369.8	587	367.49	0.00	0.00	0.00	0.00
ENST00000505631.1	ENSG00000113369.8	475	255.76	188.10	17.84	14.91	10.49
ENST00000507075.1	ENSG00000113369.8	355	137.49	254.41	44.89	37.52	26.39
ENST00000508948.5	ENSG00000113369.8	564	344.52	0.00	0.00	0.00	0.00
ENST00000511391.1	ENSG00000113369.8	821	601.29	1841.25	74.29	62.08	43.67
ENST00000514284.5	ENSG00000113369.8	531	311.59	21.11	1.64	1.37	0.97
ENST00000265070.6	ENSG00000113384.13	2721	2501.26	8049.77	78.07	65.25	99.38
ENST00000503610.5	ENSG00000113384.13	1074	854.26	17.23	0.49	0.41	0.62
ENST00000512668.1	ENSG00000113384.13	665	445.39	0.00	0.00	0.00	0.00
ENST00000265073.8	ENSG00000113387.11	3507	3287.26	151.22	1.12	0.93	0.71
ENST00000502453.1	ENSG00000113387.11	4273	4053.26	38.37	0.23	0.19	0.15
ENST00000502897.5	ENSG00000113387.11	562	342.53	0.00	0.00	0.00	0.00
ENST00000504016.1	ENSG00000113387.11	509	289.64	514.99	43.13	36.05	27.47
ENST00000504789.5	ENSG00000113387.11	570	350.51	1216.99	84.23	70.39	53.65
ENST00000506237.5	ENSG00000113387.11	908	688.27	201.01	7.08	5.92	4.51
ENST00000510442.1	ENSG00000113387.11	580	360.50	0.00	0.00	0.00	0.00
ENST00000511175.1	ENSG00000113387.11	636	416.42	59.61	3.47	2.90	2.21
ENST00000511615.5	ENSG00000113387.11	1658	1438.26	114.52	1.93	1.61	1.23
ENST00000511988.5	ENSG00000113387.11	584	364.49	0.00	0.00	0.00	0.00
ENST00000512913.5	ENSG00000113387.11	684	464.38	4.09	0.21	0.18	0.14
ENST00000513013.5	ENSG00000113387.11	493	273.69	0.00	0.00	0.00	0.00
ENST00000515355.5	ENSG00000113387.11	771	551.32	354.21	15.59	13.03	9.93
ENST00000265074.12	ENSG00000113389.15	7344	7124.26	98.90	0.34	0.28	11.51
ENST00000326958.5	ENSG00000113389.15	6380	6160.26	571.25	2.25	1.88	76.89
ENST00000415167.2	ENSG00000113389.15	1753	1533.26	0.00	0.00	0.00	0.00
ENST00000434067.6	ENSG00000113389.15	2715	2495.26	5.19	0.05	0.04	1.73
ENST00000506712.1	ENSG00000113389.15	1366	1146.26	13.65	0.29	0.24	9.87
ENST00000507141.1	ENSG00000113389.15	660	440.40	0.00	0.00	0.00	0.00
ENST00000509104.5	ENSG00000113389.15	774	554.31	0.00	0.00	0.00	0.00
ENST00000395965.7	ENSG00000113391.17	4312	4092.26	144.16	0.85	0.71	2.30
ENST00000502503.1	ENSG00000113391.17	1392	1172.26	110.49	2.29	1.91	6.16
ENST00000504768.2	ENSG00000113391.17	803	583.30	0.00	0.00	0.00	0.00
ENST00000505869.5	ENSG00000113391.17	1387	1167.26	628.35	13.06	10.91	35.19
ENST00000506398.6	ENSG00000113391.17	965	745.26	215.95	7.03	5.87	18.94
ENST00000509163.5	ENSG00000113391.17	1369	1149.26	322.78	6.81	5.69	18.36
ENST00000509739.5	ENSG00000113391.17	1031	811.26	0.00	0.00	0.00	0.00
ENST00000510445.1	ENSG00000113391.17	557	337.54	98.27	7.06	5.90	19.03
ENST00000511139.1	ENSG00000113391.17	310	95.25	0.00	0.00	0.00	0.00
ENST00000515916.1	ENSG00000113391.17	93	0.00	0.00	0.00	0.00	0.00
ENST00000262462.8	ENSG00000113396.12	3219	2999.26	0.00	0.00	0.00	0.00
ENST00000395266.5	ENSG00000113396.12	2616	2396.26	7.48	0.08	0.06	5.01
ENST00000506176.1	ENSG00000113396.12	2294	2074.26	37.11	0.43	0.36	28.73
ENST00000508645.5	ENSG00000113396.12	811	591.30	24.41	1.00	0.84	66.26
ENST00000265112.7	ENSG00000113407.13	4314	4094.26	40.52	0.24	0.20	0.23
ENST00000455217.6	ENSG00000113407.13	2523	2303.26	313.60	3.30	2.76	3.11
ENST00000502508.5	ENSG00000113407.13	552	332.54	27.87	2.03	1.70	1.91
ENST00000502553.5	ENSG00000113407.13	2534	2314.26	5694.97	59.70	49.89	56.16
ENST00000503422.1	ENSG00000113407.13	760	540.32	580.03	26.04	21.76	24.50
ENST00000504698.1	ENSG00000113407.13	633	413.43	98.74	5.79	4.84	5.45
ENST00000505012.5	ENSG00000113407.13	608	388.46	0.00	0.00	0.00	0.00
ENST00000506040.1	ENSG00000113407.13	755	535.33	0.00	0.00	0.00	0.00
ENST00000507716.5	ENSG00000113407.13	2475	2255.26	347.58	3.74	3.12	3.52
ENST00000508361.5	ENSG00000113407.13	2481	2261.26	487.60	5.23	4.37	4.92
ENST00000509410.1	ENSG00000113407.13	782	562.31	5.09	0.22	0.18	0.21
ENST00000509731.5	ENSG00000113407.13	2170	1950.26	0.00	0.00	0.00	0.00
ENST00000513066.3	ENSG00000113407.13	656	436.40	0.00	0.00	0.00	0.00
ENST00000514259.5	ENSG00000113407.13	466	246.80	0.00	0.00	0.00	0.00
ENST00000626210.1	ENSG00000113407.13	201	17.04	0.00	0.00	0.00	0.00
ENST00000627006.2	ENSG00000113407.13	171	6.91	0.00	0.00	0.00	0.00
ENST00000231357.6	ENSG00000113430.9	2221	2001.26	11.00	0.13	0.11	100.00
ENST00000505790.5	ENSG00000113430.9	2538	2318.26	0.00	0.00	0.00	0.00
ENST00000505938.1	ENSG00000113430.9	536	316.58	0.00	0.00	0.00	0.00
ENST00000508261.5	ENSG00000113430.9	1858	1638.26	0.00	0.00	0.00	0.00
ENST00000511126.1	ENSG00000113430.9	745	525.33	0.00	0.00	0.00	0.00
ENST00000513692.5	ENSG00000113430.9	2391	2171.26	0.00	0.00	0.00	0.00
ENST00000613726.4	ENSG00000113430.9	2403	2183.26	0.00	0.00	0.00	0.00
ENST00000622814.4	ENSG00000113430.9	2398	2178.26	0.00	0.00	0.00	0.00
ENST00000231368.9	ENSG00000113441.15	12752	12532.26	512.98	0.99	0.83	1.09
ENST00000395770.3	ENSG00000113441.15	3888	3668.26	11199.46	74.07	61.90	80.94
ENST00000395784.1	ENSG00000113441.15	2075	1855.26	0.00	0.00	0.00	0.00
ENST00000473914.1	ENSG00000113441.15	700	480.36	307.96	15.55	13.00	17.00
ENST00000474122.1	ENSG00000113441.15	562	342.53	12.60	0.89	0.75	0.97
ENST00000309641.10	ENSG00000113448.17	2025	1805.26	0.00	0.00	0.00	0.00
ENST00000317118.12	ENSG00000113448.17	2599	2379.26	5.95	0.06	0.05	0.11
ENST00000340635.10	ENSG00000113448.17	8232	8012.26	0.00	0.00	0.00	0.00
ENST00000358923.10	ENSG00000113448.17	2969	2749.26	174.68	1.54	1.29	2.83
ENST00000360047.9	ENSG00000113448.17	3122	2902.26	95.96	0.80	0.67	1.47
ENST00000405053.7	ENSG00000113448.17	512	292.64	0.00	0.00	0.00	0.00
ENST00000405755.6	ENSG00000113448.17	2294	2074.26	39.95	0.47	0.39	0.86
ENST00000502484.6	ENSG00000113448.17	2478	2258.26	53.82	0.58	0.48	1.06
ENST00000502575.1	ENSG00000113448.17	1040	820.26	82.10	2.43	2.03	4.45
ENST00000503258.5	ENSG00000113448.17	2860	2640.26	51.64	0.47	0.40	0.87
ENST00000504624.1	ENSG00000113448.17	300	86.29	0.00	0.00	0.00	0.00
ENST00000505453.1	ENSG00000113448.17	1430	1210.26	0.00	0.00	0.00	0.00
ENST00000505507.6	ENSG00000113448.17	577	357.50	1.10	0.07	0.06	0.14
ENST00000506024.5	ENSG00000113448.17	599	379.47	0.00	0.00	0.00	0.00
ENST00000506510.6	ENSG00000113448.17	558	338.53	454.47	32.57	27.22	59.74
ENST00000507116.5	ENSG00000113448.17	3350	3130.26	686.87	5.32	4.45	9.76
ENST00000509355.5	ENSG00000113448.17	847	627.28	50.31	1.95	1.63	3.57
ENST00000509368.6	ENSG00000113448.17	2809	2589.26	0.00	0.00	0.00	0.00
ENST00000511382.1	ENSG00000113448.17	581	361.50	0.00	0.00	0.00	0.00
ENST00000512069.6	ENSG00000113448.17	536	316.58	0.00	0.00	0.00	0.00
ENST00000514231.1	ENSG00000113448.17	733	513.34	12.46	0.59	0.49	1.08
ENST00000514552.5	ENSG00000113448.17	494	274.69	0.00	0.00	0.00	0.00
ENST00000515011.5	ENSG00000113448.17	2175	1955.26	313.29	3.89	3.25	7.13
ENST00000515324.1	ENSG00000113448.17	443	223.94	0.00	0.00	0.00	0.00
ENST00000515835.2	ENSG00000113448.17	590	370.48	2.36	0.15	0.13	0.28
ENST00000546160.5	ENSG00000113448.17	7690	7470.26	14.49	0.05	0.04	0.09
ENST00000621323.4	ENSG00000113448.17	709	489.36	0.00	0.00	0.00	0.00
ENST00000636120.1	ENSG00000113448.17	6659	6439.26	948.18	3.57	2.99	6.55
ENST00000325577.8	ENSG00000113456.18	1153	933.26	674.26	17.53	14.65	45.24
ENST00000341754.8	ENSG00000113456.18	2341	2121.26	583.89	6.68	5.58	17.24
ENST00000382038.6	ENSG00000113456.18	5770	5550.26	22.70	0.10	0.08	0.26
ENST00000506311.1	ENSG00000113456.18	574	354.51	94.11	6.44	5.38	16.62
ENST00000511456.3	ENSG00000113456.18	664	444.40	48.45	2.65	2.21	6.83
ENST00000512192.1	ENSG00000113456.18	263	55.38	0.00	0.00	0.00	0.00
ENST00000513914.5	ENSG00000113456.18	1328	1108.26	244.64	5.36	4.48	13.82
ENST00000628399.1	ENSG00000113456.18	1678	1458.26	0.00	0.00	0.00	0.00
ENST00000336767.5	ENSG00000113460.12	1926	1706.26	805.01	11.45	9.57	22.02
ENST00000506023.1	ENSG00000113460.12	743	523.33	755.14	35.01	29.26	67.35
ENST00000510834.1	ENSG00000113460.12	2380	2160.26	24.66	0.28	0.23	0.53
ENST00000510960.5	ENSG00000113460.12	1161	941.26	102.04	2.63	2.20	5.06
ENST00000515798.5	ENSG00000113460.12	2196	1976.26	213.09	2.62	2.19	5.03
ENST00000231420.10	ENSG00000113492.13	2364	2144.26	0.00	0.00	0.00	0.00
ENST00000505349.1	ENSG00000113492.13	853	633.28	0.00	0.00	0.00	0.00
ENST00000505542.1	ENSG00000113492.13	1033	813.26	0.00	0.00	0.00	0.00
ENST00000510428.1	ENSG00000113492.13	1561	1341.26	0.00	0.00	0.00	0.00
ENST00000512135.5	ENSG00000113492.13	1831	1611.26	0.00	0.00	0.00	0.00
ENST00000618015.4	ENSG00000113492.13	2181	1961.26	0.00	0.00	0.00	0.00
ENST00000231423.7	ENSG00000113494.16	1679	1459.26	0.00	0.00	0.00	0.00
ENST00000310101.9	ENSG00000113494.16	1297	1077.26	0.00	0.00	0.00	0.00
ENST00000348262.7	ENSG00000113494.16	1339	1119.26	0.00	0.00	0.00	0.00
ENST00000397391.7	ENSG00000113494.16	1206	986.26	0.00	0.00	0.00	0.00
ENST00000503330.5	ENSG00000113494.16	568	348.52	0.00	0.00	0.00	0.00
ENST00000504500.5	ENSG00000113494.16	583	363.49	0.00	0.00	0.00	0.00
ENST00000508107.5	ENSG00000113494.16	1934	1714.26	129.63	1.83	1.53	30.10
ENST00000509140.5	ENSG00000113494.16	1610	1390.26	0.00	0.00	0.00	0.00
ENST00000509839.5	ENSG00000113494.16	579	359.50	0.00	0.00	0.00	0.00
ENST00000509934.1	ENSG00000113494.16	669	449.39	14.30	0.77	0.65	12.67
ENST00000511486.5	ENSG00000113494.16	1566	1346.26	144.23	2.60	2.17	42.65
ENST00000513753.5	ENSG00000113494.16	1525	1305.26	0.00	0.00	0.00	0.00
ENST00000514088.5	ENSG00000113494.16	1440	1220.26	0.00	0.00	0.00	0.00
ENST00000514206.5	ENSG00000113494.16	588	368.49	12.36	0.81	0.68	13.35
ENST00000515839.1	ENSG00000113494.16	581	361.50	0.00	0.00	0.00	0.00
ENST00000542609.5	ENSG00000113494.16	1764	1544.26	0.00	0.00	0.00	0.00
ENST00000618457.4	ENSG00000113494.16	11688	11468.26	35.47	0.08	0.06	1.23
ENST00000618625.4	ENSG00000113494.16	1376	1156.26	0.00	0.00	0.00	0.00
ENST00000619676.4	ENSG00000113494.16	1402	1182.26	0.00	0.00	0.00	0.00
ENST00000620785.4	ENSG00000113494.16	11063	10843.26	0.00	0.00	0.00	0.00
ENST00000264930.9	ENSG00000113504.20	5280	5060.26	259.53	1.24	1.04	23.13
ENST00000504576.2	ENSG00000113504.20	680	460.38	0.00	0.00	0.00	0.00
ENST00000510943.3	ENSG00000113504.20	421	202.12	0.00	0.00	0.00	0.00
ENST00000513223.2	ENSG00000113504.20	1066	846.26	0.00	0.00	0.00	0.00
ENST00000514994.1	ENSG00000113504.20	586	366.49	50.71	3.36	2.81	62.40
ENST00000634447.1	ENSG00000113504.20	3142	2922.26	93.75	0.78	0.65	14.47
ENST00000231449.6	ENSG00000113520.10	616	396.45	4.00	0.24	0.20	100.00
ENST00000350025.2	ENSG00000113520.10	414	195.20	0.00	0.00	0.00	0.00
ENST00000495905.1	ENSG00000113520.10	305	90.75	0.00	0.00	0.00	0.00
ENST00000622422.1	ENSG00000113520.10	717	497.35	0.00	0.00	0.00	0.00
ENST00000378823.7	ENSG00000113522.13	8306	8086.26	1728.85	5.19	4.33	8.98
ENST00000416135.5	ENSG00000113522.13	923	703.27	0.00	0.00	0.00	0.00
ENST00000423956.5	ENSG00000113522.13	2915	2695.26	21.35	0.19	0.16	0.33
ENST00000434288.1	ENSG00000113522.13	1052	832.26	42.08	1.23	1.03	2.12
ENST00000453394.5	ENSG00000113522.13	2076	1856.26	1906.30	24.91	20.82	43.11
ENST00000455677.1	ENSG00000113522.13	564	344.52	158.72	11.18	9.34	19.34
ENST00000487596.1	ENSG00000113522.13	738	518.34	29.20	1.37	1.14	2.36
ENST00000496204.1	ENSG00000113522.13	473	253.77	0.00	0.00	0.00	0.00
ENST00000533482.5	ENSG00000113522.13	4373	4153.26	2350.37	13.73	11.47	23.76
ENST00000231454.5	ENSG00000113525.9	816	596.30	2.00	0.08	0.07	15.02
ENST00000450655.1	ENSG00000113525.9	276	65.75	0.00	0.00	0.00	0.00
ENST00000462418.1	ENSG00000113525.9	905	685.27	13.00	0.46	0.38	84.98
ENST00000231461.9	ENSG00000113532.12	6303	6083.26	9931.23	39.60	33.10	95.05
ENST00000451528.2	ENSG00000113532.12	1794	1574.26	129.55	2.00	1.67	4.79
ENST00000507360.2	ENSG00000113532.12	559	339.53	0.00	0.00	0.00	0.00
ENST00000523381.1	ENSG00000113532.12	655	435.40	1.22	0.07	0.06	0.16
ENST00000311337.10	ENSG00000113552.15	2273	2053.26	1041.16	12.30	10.28	49.85
ENST00000500692.6	ENSG00000113552.15	2319	2099.26	380.23	4.39	3.67	17.80
ENST00000503229.5	ENSG00000113552.15	543	323.56	0.00	0.00	0.00	0.00
ENST00000503794.5	ENSG00000113552.15	2622	2402.26	53.47	0.54	0.45	2.19
ENST00000504139.5	ENSG00000113552.15	754	534.33	0.00	0.00	0.00	0.00
ENST00000504424.1	ENSG00000113552.15	473	253.77	0.00	0.00	0.00	0.00
ENST00000505689.5	ENSG00000113552.15	925	705.27	44.55	1.53	1.28	6.21
ENST00000507107.1	ENSG00000113552.15	556	336.54	31.64	2.28	1.91	9.24
ENST00000507559.1	ENSG00000113552.15	413	194.21	4.15	0.52	0.43	2.10
ENST00000508177.5	ENSG00000113552.15	2980	2760.26	76.00	0.67	0.56	2.71
ENST00000510194.5	ENSG00000113552.15	570	350.51	0.00	0.00	0.00	0.00
ENST00000513454.5	ENSG00000113552.15	980	760.26	0.00	0.00	0.00	0.00
ENST00000515747.1	ENSG00000113552.15	555	335.54	33.81	2.44	2.04	9.90
ENST00000231484.3	ENSG00000113555.5	6562	6342.26	995.00	3.81	3.18	100.00
ENST00000510041.1	ENSG00000113555.5	572	352.51	0.00	0.00	0.00	0.00
ENST00000512221.2	ENSG00000113555.5	467	247.80	0.00	0.00	0.00	0.00
ENST00000328392.10	ENSG00000113558.18	572	352.51	0.00	0.00	0.00	0.00
ENST00000353411.10	ENSG00000113558.18	9474	9254.26	2329.34	6.11	5.10	1.25
ENST00000517625.5	ENSG00000113558.18	876	656.28	10219.17	377.76	315.71	77.10
ENST00000517691.1	ENSG00000113558.18	2033	1813.26	700.55	9.37	7.83	1.91
ENST00000519054.5	ENSG00000113558.18	654	434.41	1.69	0.09	0.08	0.02
ENST00000519321.5	ENSG00000113558.18	692	472.37	19.95	1.02	0.86	0.21
ENST00000520417.1	ENSG00000113558.18	610	390.46	0.00	0.00	0.00	0.00
ENST00000521216.5	ENSG00000113558.18	899	679.27	2163.15	77.25	64.57	15.77
ENST00000522552.5	ENSG00000113558.18	1683	1463.26	1092.45	18.11	15.14	3.70
ENST00000522855.5	ENSG00000113558.18	802	582.30	0.00	0.00	0.00	0.00
ENST00000523359.1	ENSG00000113558.18	748	528.33	0.00	0.00	0.00	0.00
ENST00000523966.5	ENSG00000113558.18	899	679.27	0.00	0.00	0.00	0.00
ENST00000524288.1	ENSG00000113558.18	732	512.34	5.06	0.24	0.20	0.05
ENST00000231498.7	ENSG00000113569.15	8143	7923.26	14.46	0.04	0.04	0.11
ENST00000381843.6	ENSG00000113569.15	4200	3980.26	3266.22	19.91	16.64	50.60
ENST00000502533.5	ENSG00000113569.15	1896	1676.26	0.00	0.00	0.00	0.00
ENST00000507233.1	ENSG00000113569.15	459	239.84	33.23	3.36	2.81	8.54
ENST00000507675.1	ENSG00000113569.15	673	453.39	12.56	0.67	0.56	1.71
ENST00000508182.1	ENSG00000113569.15	702	482.36	89.10	4.48	3.75	11.39
ENST00000513532.1	ENSG00000113569.15	4088	3868.26	1607.71	10.08	8.43	25.63
ENST00000515054.1	ENSG00000113569.15	824	604.29	19.73	0.79	0.66	2.01
ENST00000231504.5	ENSG00000113575.9	564	344.52	620.22	43.67	36.50	33.56
ENST00000472253.1	ENSG00000113575.9	574	354.51	282.73	19.35	16.17	14.87
ENST00000481195.5	ENSG00000113575.9	4649	4429.26	10268.32	56.24	47.00	43.22
ENST00000495833.1	ENSG00000113575.9	739	519.34	37.07	1.73	1.45	1.33
ENST00000522385.1	ENSG00000113575.9	585	365.49	137.56	9.13	7.63	7.02
ENST00000523082.1	ENSG00000113575.9	510	290.64	0.00	0.00	0.00	0.00
ENST00000337706.6	ENSG00000113578.17	1469	1249.26	330.79	6.42	5.37	2.87
ENST00000359370.10	ENSG00000113578.17	3660	3440.26	51.14	0.36	0.30	0.16
ENST00000360966.9	ENSG00000113578.17	695	475.37	1946.83	99.35	83.03	44.33
ENST00000378046.5	ENSG00000113578.17	2582	2362.26	7330.62	75.28	62.92	33.59
ENST00000394496.2	ENSG00000113578.17	298	84.52	1.32	0.38	0.32	0.17
ENST00000407758.5	ENSG00000113578.17	759	539.32	13.57	0.61	0.51	0.27
ENST00000411960.1	ENSG00000113578.17	550	330.55	3.06	0.22	0.19	0.10
ENST00000419524.6	ENSG00000113578.17	683	463.38	0.00	0.00	0.00	0.00
ENST00000441680.6	ENSG00000113578.17	777	557.31	448.54	19.52	16.32	8.71
ENST00000489937.5	ENSG00000113578.17	958	738.26	30.10	0.99	0.83	0.44
ENST00000494344.5	ENSG00000113578.17	992	772.26	29.27	0.92	0.77	0.41
ENST00000494579.1	ENSG00000113578.17	391	172.53	0.00	0.00	0.00	0.00
ENST00000610990.4	ENSG00000113578.17	3802	3582.26	0.00	0.00	0.00	0.00
ENST00000612258.4	ENSG00000113578.17	3805	3585.26	2949.44	19.96	16.68	8.91
ENST00000619447.4	ENSG00000113578.17	3818	3598.26	12.33	0.08	0.07	0.04
ENST00000621536.4	ENSG00000113578.17	4062	3842.26	0.00	0.00	0.00	0.00
ENST00000231509.7	ENSG00000113580.14	3556	3336.26	0.00	0.00	0.00	0.00
ENST00000343796.6	ENSG00000113580.14	7286	7066.26	11.06	0.04	0.03	0.05
ENST00000394464.6	ENSG00000113580.14	6795	6575.26	2548.21	9.40	7.86	12.92
ENST00000394466.6	ENSG00000113580.14	3245	3025.26	528.00	4.23	3.54	5.82
ENST00000415690.6	ENSG00000113580.14	3789	3569.26	0.00	0.00	0.00	0.00
ENST00000424646.6	ENSG00000113580.14	4591	4371.26	829.91	4.61	3.85	6.33
ENST00000502500.1	ENSG00000113580.14	585	365.49	2.19	0.15	0.12	0.20
ENST00000502892.5	ENSG00000113580.14	498	278.68	0.00	0.00	0.00	0.00
ENST00000503201.1	ENSG00000113580.14	2594	2374.26	5306.34	54.22	45.31	74.48
ENST00000503701.1	ENSG00000113580.14	602	382.47	0.00	0.00	0.00	0.00
ENST00000504336.1	ENSG00000113580.14	611	391.45	0.00	0.00	0.00	0.00
ENST00000504572.5	ENSG00000113580.14	3389	3169.26	0.00	0.00	0.00	0.00
ENST00000505058.5	ENSG00000113580.14	491	271.70	0.00	0.00	0.00	0.00
ENST00000508760.5	ENSG00000113580.14	547	327.55	0.00	0.00	0.00	0.00
ENST00000510170.5	ENSG00000113580.14	585	365.49	2.29	0.15	0.13	0.21
ENST00000514699.1	ENSG00000113580.14	623	403.44	0.00	0.00	0.00	0.00
ENST00000231512.4	ENSG00000113583.7	2358	2138.26	7593.19	86.15	72.00	99.34
ENST00000507191.1	ENSG00000113583.7	635	415.43	9.81	0.57	0.48	0.66
ENST00000509913.1	ENSG00000113583.7	487	267.71	0.00	0.00	0.00	0.00
ENST00000261308.9	ENSG00000113593.11	2166	1946.26	544.03	6.78	5.67	8.35
ENST00000502703.5	ENSG00000113593.11	570	350.51	1.24	0.09	0.07	0.11
ENST00000503435.5	ENSG00000113593.11	592	372.48	0.00	0.00	0.00	0.00
ENST00000505380.1	ENSG00000113593.11	829	609.29	850.77	33.87	28.31	41.74
ENST00000507608.1	ENSG00000113593.11	987	767.26	171.46	5.42	4.53	6.68
ENST00000508982.1	ENSG00000113593.11	838	618.29	44.75	1.76	1.47	2.16
ENST00000510930.5	ENSG00000113593.11	2019	1799.26	0.00	0.00	0.00	0.00
ENST00000511334.1	ENSG00000113593.11	562	342.53	24.46	1.73	1.45	2.13
ENST00000511908.5	ENSG00000113593.11	1981	1761.26	1815.90	25.01	20.90	30.82
ENST00000513773.1	ENSG00000113593.11	955	735.27	54.36	1.79	1.50	2.21
ENST00000514172.1	ENSG00000113593.11	596	376.47	0.00	0.00	0.00	0.00
ENST00000515151.1	ENSG00000113593.11	534	314.58	61.03	4.71	3.93	5.80
ENST00000515447.5	ENSG00000113593.11	580	360.50	0.00	0.00	0.00	0.00
ENST00000535264.5	ENSG00000113593.11	2195	1975.26	0.00	0.00	0.00	0.00
ENST00000538977.5	ENSG00000113593.11	2055	1835.26	0.00	0.00	0.00	0.00
ENST00000263409.8	ENSG00000113594.9	10089	9869.26	617.33	1.52	1.27	10.42
ENST00000453190.6	ENSG00000113594.9	4253	4033.26	1320.54	7.94	6.64	54.55
ENST00000503088.1	ENSG00000113594.9	2371	2151.26	0.00	0.00	0.00	0.00
ENST00000506003.5	ENSG00000113594.9	757	537.32	0.00	0.00	0.00	0.00
ENST00000506990.5	ENSG00000113594.9	760	540.32	2.79	0.13	0.10	0.86
ENST00000507786.1	ENSG00000113594.9	523	303.61	0.00	0.00	0.00	0.00
ENST00000508477.5	ENSG00000113594.9	552	332.54	50.23	3.66	3.06	25.17
ENST00000511561.1	ENSG00000113594.9	574	354.51	1.65	0.11	0.09	0.77
ENST00000512723.1	ENSG00000113594.9	581	361.50	17.86	1.20	1.00	8.23
ENST00000231524.13	ENSG00000113595.14	4186	3966.26	864.24	5.29	4.42	10.82
ENST00000274327.11	ENSG00000113595.14	1829	1609.26	1331.14	20.07	16.77	41.06
ENST00000381018.7	ENSG00000113595.14	1855	1635.26	1581.37	23.46	19.61	48.01
ENST00000505205.1	ENSG00000113595.14	793	573.31	1.26	0.05	0.04	0.11
ENST00000506400.1	ENSG00000113595.14	556	336.54	0.00	0.00	0.00	0.00
ENST00000508808.1	ENSG00000113595.14	482	262.73	0.00	0.00	0.00	0.00
ENST00000513794.1	ENSG00000113595.14	574	354.51	0.00	0.00	0.00	0.00
ENST00000231526.8	ENSG00000113597.17	2715	2495.26	0.00	0.00	0.00	0.00
ENST00000399438.7	ENSG00000113597.17	3221	3001.26	681.50	5.51	4.60	7.13
ENST00000415825.2	ENSG00000113597.17	529	309.59	307.23	24.07	20.12	31.17
ENST00000438419.6	ENSG00000113597.17	1437	1217.26	546.99	10.90	9.11	14.11
ENST00000504243.5	ENSG00000113597.17	643	423.42	1.70	0.10	0.08	0.13
ENST00000504751.5	ENSG00000113597.17	592	372.48	0.00	0.00	0.00	0.00
ENST00000505108.1	ENSG00000113597.17	844	624.29	232.91	9.05	7.56	11.72
ENST00000505553.5	ENSG00000113597.17	1410	1190.26	464.87	9.47	7.92	12.27
ENST00000508304.5	ENSG00000113597.17	729	509.34	8.31	0.40	0.33	0.51
ENST00000509234.1	ENSG00000113597.17	976	756.26	396.69	12.73	10.63	16.48
ENST00000512009.5	ENSG00000113597.17	5994	5774.26	57.28	0.24	0.20	0.31
ENST00000520525.1	ENSG00000113597.17	543	323.56	63.55	4.76	3.98	6.17
ENST00000263408.4	ENSG00000113600.10	2713	2493.26	1.32	0.01	0.01	8.29
ENST00000467285.1	ENSG00000113600.10	572	352.51	0.00	0.00	0.00	0.00
ENST00000483232.6	ENSG00000113600.10	560	340.53	0.00	0.00	0.00	0.00
ENST00000509186.5	ENSG00000113600.10	847	627.28	3.68	0.14	0.12	91.71
ENST00000322887.8	ENSG00000113615.12	2700	2480.26	24.31	0.24	0.20	2.07
ENST00000398844.6	ENSG00000113615.12	6299	6079.26	2515.98	10.04	8.39	87.43
ENST00000513123.1	ENSG00000113615.12	650	430.41	21.39	1.21	1.01	10.50
ENST00000358387.8	ENSG00000113621.14	3548	3328.26	106.89	0.78	0.65	1.25
ENST00000502625.1	ENSG00000113621.14	664	444.40	0.00	0.00	0.00	0.00
ENST00000505174.1	ENSG00000113621.14	2020	1800.26	112.12	1.51	1.26	2.42
ENST00000506350.1	ENSG00000113621.14	450	230.89	0.00	0.00	0.00	0.00
ENST00000506916.1	ENSG00000113621.14	517	297.62	14.20	1.16	0.97	1.86
ENST00000507024.5	ENSG00000113621.14	2893	2673.26	0.00	0.00	0.00	0.00
ENST00000508779.1	ENSG00000113621.14	1477	1257.26	3002.44	57.93	48.42	92.97
ENST00000508810.1	ENSG00000113621.14	579	359.50	0.00	0.00	0.00	0.00
ENST00000509954.1	ENSG00000113621.14	518	298.62	0.00	0.00	0.00	0.00
ENST00000511070.5	ENSG00000113621.14	1006	786.26	30.36	0.94	0.78	1.50
ENST00000337702.4	ENSG00000113638.13	2612	2392.26	170.60	1.73	1.45	30.14
ENST00000503936.6	ENSG00000113638.13	1707	1487.26	0.00	0.00	0.00	0.00
ENST00000504251.6	ENSG00000113638.13	1046	826.26	110.82	3.25	2.72	56.69
ENST00000511730.2	ENSG00000113638.13	784	564.31	17.58	0.76	0.63	13.17
ENST00000636106.1	ENSG00000113638.13	2252	2032.26	0.00	0.00	0.00	0.00
ENST00000636863.1	ENSG00000113638.13	1149	929.26	0.00	0.00	0.00	0.00
ENST00000637375.1	ENSG00000113638.13	1824	1604.26	0.00	0.00	0.00	0.00
ENST00000231572.7	ENSG00000113643.8	2146	1926.26	8161.37	102.79	85.90	58.66
ENST00000518757.5	ENSG00000113643.8	580	360.50	62.30	4.19	3.50	2.39
ENST00000519346.1	ENSG00000113643.8	945	725.27	43.30	1.45	1.21	0.83
ENST00000520013.5	ENSG00000113643.8	1990	1770.26	3005.33	41.18	34.42	23.50
ENST00000520421.1	ENSG00000113643.8	396	177.45	13.07	1.79	1.49	1.02
ENST00000521329.5	ENSG00000113643.8	581	361.50	0.00	0.00	0.00	0.00
ENST00000521939.5	ENSG00000113643.8	678	458.38	65.29	3.46	2.89	1.97
ENST00000522834.5	ENSG00000113643.8	559	339.53	0.00	0.00	0.00	0.00
ENST00000524082.5	ENSG00000113643.8	757	537.32	451.34	20.38	17.03	11.63
ENST00000626454.1	ENSG00000113643.8	177	8.48	0.00	0.00	0.00	0.00
ENST00000265293.8	ENSG00000113645.14	7130	6910.26	10.57	0.04	0.03	0.18
ENST00000393895.7	ENSG00000113645.14	3980	3760.26	0.00	0.00	0.00	0.00
ENST00000517425.5	ENSG00000113645.14	743	523.33	0.00	0.00	0.00	0.00
ENST00000517646.1	ENSG00000113645.14	254	48.58	0.00	0.00	0.00	0.00
ENST00000518204.1	ENSG00000113645.14	543	323.56	58.44	4.38	3.66	21.46
ENST00000518334.1	ENSG00000113645.14	611	391.45	0.62	0.04	0.03	0.19
ENST00000519659.5	ENSG00000113645.14	476	256.76	0.00	0.00	0.00	0.00
ENST00000519859.1	ENSG00000113645.14	562	342.53	0.00	0.00	0.00	0.00
ENST00000521089.5	ENSG00000113645.14	3562	3342.26	337.25	2.45	2.05	11.99
ENST00000521391.1	ENSG00000113645.14	386	167.63	0.00	0.00	0.00	0.00
ENST00000522140.1	ENSG00000113645.14	1015	795.26	97.65	2.98	2.49	14.59
ENST00000523043.5	ENSG00000113645.14	599	379.47	0.00	0.00	0.00	0.00
ENST00000524038.5	ENSG00000113645.14	2077	1857.26	746.63	9.75	8.15	47.77
ENST00000524093.5	ENSG00000113645.14	489	269.71	0.00	0.00	0.00	0.00
ENST00000524228.5	ENSG00000113645.14	3408	3188.26	90.38	0.69	0.57	3.37
ENST00000624315.1	ENSG00000113645.14	2451	2231.26	8.45	0.09	0.08	0.45
ENST00000304332.8	ENSG00000113648.16	1881	1661.26	2896.64	42.30	35.35	29.97
ENST00000312469.8	ENSG00000113648.16	1859	1639.26	2984.37	44.17	36.91	31.30
ENST00000360597.8	ENSG00000113648.16	1772	1552.26	0.00	0.00	0.00	0.00
ENST00000423969.6	ENSG00000113648.16	924	704.27	150.84	5.20	4.34	3.68
ENST00000451949.6	ENSG00000113648.16	1744	1524.26	153.98	2.45	2.05	1.74
ENST00000504197.5	ENSG00000113648.16	498	278.68	191.76	16.69	13.95	11.83
ENST00000505827.1	ENSG00000113648.16	2769	2549.26	57.44	0.55	0.46	0.39
ENST00000506218.1	ENSG00000113648.16	758	538.32	40.83	1.84	1.54	1.30
ENST00000506532.5	ENSG00000113648.16	677	457.38	102.75	5.45	4.55	3.86
ENST00000506671.5	ENSG00000113648.16	1905	1685.26	251.64	3.62	3.03	2.57
ENST00000507868.5	ENSG00000113648.16	861	641.28	88.83	3.36	2.81	2.38
ENST00000508120.5	ENSG00000113648.16	536	316.58	0.00	0.00	0.00	0.00
ENST00000508785.5	ENSG00000113648.16	966	746.26	9.27	0.30	0.25	0.21
ENST00000508962.1	ENSG00000113648.16	293	80.14	6.48	1.96	1.64	1.39
ENST00000510038.1	ENSG00000113648.16	1314	1094.26	489.04	10.84	9.06	7.68
ENST00000511494.5	ENSG00000113648.16	2521	2301.26	21.50	0.23	0.19	0.16
ENST00000511689.5	ENSG00000113648.16	2789	2569.26	3.51	0.03	0.03	0.02
ENST00000512507.5	ENSG00000113648.16	10982	10762.26	19.40	0.04	0.04	0.03
ENST00000513210.5	ENSG00000113648.16	775	555.31	13.52	0.59	0.49	0.42
ENST00000513268.1	ENSG00000113648.16	501	281.67	17.36	1.50	1.25	1.06
ENST00000296702.9	ENSG00000113649.11	4654	4434.26	1904.41	10.42	8.71	21.72
ENST00000394421.6	ENSG00000113649.11	3633	3413.26	1403.64	9.98	8.34	20.80
ENST00000503741.5	ENSG00000113649.11	578	358.50	0.00	0.00	0.00	0.00
ENST00000504116.1	ENSG00000113649.11	564	344.52	0.00	0.00	0.00	0.00
ENST00000505285.5	ENSG00000113649.11	486	266.72	30.88	2.81	2.35	5.86
ENST00000506524.5	ENSG00000113649.11	3787	3567.26	235.10	1.60	1.34	3.33
ENST00000507175.5	ENSG00000113649.11	1984	1764.26	494.28	6.80	5.68	14.17
ENST00000509787.1	ENSG00000113649.11	887	667.27	122.59	4.46	3.72	9.29
ENST00000509810.5	ENSG00000113649.11	784	564.31	85.69	3.68	3.08	7.68
ENST00000510724.1	ENSG00000113649.11	583	363.49	0.00	0.00	0.00	0.00
ENST00000511077.1	ENSG00000113649.11	1846	1626.26	222.67	3.32	2.78	6.92
ENST00000513298.5	ENSG00000113649.11	711	491.36	13.16	0.65	0.54	1.35
ENST00000514567.5	ENSG00000113649.11	702	482.36	1.08	0.05	0.05	0.11
ENST00000514719.1	ENSG00000113649.11	573	353.51	36.64	2.51	2.10	5.24
ENST00000515203.5	ENSG00000113649.11	576	356.50	24.86	1.69	1.41	3.53
ENST00000549332.1	ENSG00000113649.11	3518	3298.26	0.00	0.00	0.00	0.00
ENST00000343218.9	ENSG00000113657.12	5476	5256.26	1304.24	6.02	5.03	15.08
ENST00000398514.7	ENSG00000113657.12	5309	5089.26	2902.81	13.84	11.56	34.66
ENST00000504965.1	ENSG00000113657.12	771	551.32	0.00	0.00	0.00	0.00
ENST00000507309.5	ENSG00000113657.12	514	294.63	0.00	0.00	0.00	0.00
ENST00000508042.1	ENSG00000113657.12	746	526.33	34.73	1.60	1.34	4.01
ENST00000512722.1	ENSG00000113657.12	539	319.57	243.23	18.46	15.43	46.25
ENST00000519672.1	ENSG00000113657.12	572	352.51	0.00	0.00	0.00	0.00
ENST00000520473.1	ENSG00000113657.12	838	618.29	0.00	0.00	0.00	0.00
ENST00000523458.1	ENSG00000113657.12	584	364.49	0.00	0.00	0.00	0.00
ENST00000506223.1	ENSG00000113658.16	548	328.55	6.88	0.51	0.42	0.23
ENST00000507118.5	ENSG00000113658.16	669	449.39	3018.91	162.97	136.20	73.40
ENST00000507245.1	ENSG00000113658.16	577	357.50	1.00	0.07	0.06	0.03
ENST00000507637.1	ENSG00000113658.16	638	418.42	59.71	3.46	2.89	1.56
ENST00000509297.5	ENSG00000113658.16	854	634.28	12.84	0.49	0.41	0.22
ENST00000509962.5	ENSG00000113658.16	547	327.55	0.00	0.00	0.00	0.00
ENST00000511116.5	ENSG00000113658.16	847	627.28	1024.50	39.62	33.11	17.84
ENST00000513418.1	ENSG00000113658.16	523	303.61	0.00	0.00	0.00	0.00
ENST00000514777.1	ENSG00000113658.16	588	368.49	18.39	1.21	1.01	0.55
ENST00000515005.1	ENSG00000113658.16	368	150.06	0.00	0.00	0.00	0.00
ENST00000545279.5	ENSG00000113658.16	7012	6792.26	3749.41	13.39	11.19	6.03
ENST00000545620.5	ENSG00000113658.16	6937	6717.26	87.97	0.32	0.27	0.14
ENST00000261798.9	ENSG00000113712.16	6067	5847.26	2274.81	9.44	7.89	3.71
ENST00000377843.6	ENSG00000113712.16	2559	2339.26	7894.40	81.87	68.42	32.16
ENST00000412431.2	ENSG00000113712.16	3088	2868.26	74.56	0.63	0.53	0.25
ENST00000503350.6	ENSG00000113712.16	1099	879.26	425.98	11.75	9.82	4.62
ENST00000504676.5	ENSG00000113712.16	1772	1552.26	2893.84	45.23	37.80	17.77
ENST00000515435.5	ENSG00000113712.16	1856	1636.26	0.00	0.00	0.00	0.00
ENST00000515748.2	ENSG00000113712.16	620	400.44	139.23	8.43	7.05	3.31
ENST00000515768.5	ENSG00000113712.16	1098	878.26	2147.24	59.31	49.57	23.30
ENST00000523203.5	ENSG00000113712.16	775	555.31	0.00	0.00	0.00	0.00
ENST00000606299.1	ENSG00000113712.16	1075	855.26	0.00	0.00	0.00	0.00
ENST00000606719.5	ENSG00000113712.16	835	615.29	961.16	37.90	31.67	14.89
ENST00000606826.5	ENSG00000113712.16	800	580.30	0.00	0.00	0.00	0.00
ENST00000502717.5	ENSG00000113716.12	4974	4754.26	1062.65	5.42	4.53	22.49
ENST00000503427.5	ENSG00000113716.12	5275	5055.26	0.00	0.00	0.00	0.00
ENST00000510472.1	ENSG00000113716.12	580	360.50	117.21	7.89	6.59	32.72
ENST00000513318.1	ENSG00000113716.12	749	529.33	12.27	0.56	0.47	2.33
ENST00000514469.1	ENSG00000113716.12	975	755.26	268.75	8.63	7.21	35.81
ENST00000613459.4	ENSG00000113716.12	5567	5347.26	353.28	1.60	1.34	6.65
ENST00000326654.6	ENSG00000113719.15	3952	3732.26	48.27	0.31	0.26	2.86
ENST00000393784.7	ENSG00000113719.15	2881	2661.26	565.23	5.15	4.31	46.97
ENST00000518247.5	ENSG00000113719.15	554	334.54	0.00	0.00	0.00	0.00
ENST00000519567.5	ENSG00000113719.15	501	281.67	14.44	1.24	1.04	11.34
ENST00000519796.5	ENSG00000113719.15	578	358.50	9.03	0.61	0.51	5.57
ENST00000519860.3	ENSG00000113719.15	1000	780.26	12.21	0.38	0.32	3.46
ENST00000520326.5	ENSG00000113719.15	647	427.41	25.29	1.44	1.20	13.09
ENST00000520399.1	ENSG00000113719.15	5687	5467.26	2.25	0.01	0.01	0.09
ENST00000520642.5	ENSG00000113719.15	539	319.57	0.00	0.00	0.00	0.00
ENST00000521392.5	ENSG00000113719.15	566	346.52	0.00	0.00	0.00	0.00
ENST00000523215.1	ENSG00000113719.15	3621	3401.26	32.21	0.23	0.19	2.09
ENST00000523291.5	ENSG00000113719.15	586	366.49	24.07	1.59	1.33	14.53
ENST00000523366.1	ENSG00000113719.15	456	236.85	0.00	0.00	0.00	0.00
ENST00000523650.5	ENSG00000113719.15	488	268.71	0.00	0.00	0.00	0.00
ENST00000261799.8	ENSG00000113721.13	5717	5497.26	2345.19	10.35	8.65	28.54
ENST00000517488.1	ENSG00000113721.13	822	602.29	2.27	0.09	0.08	0.25
ENST00000517660.1	ENSG00000113721.13	611	391.45	0.00	0.00	0.00	0.00
ENST00000517957.1	ENSG00000113721.13	568	348.52	0.00	0.00	0.00	0.00
ENST00000519575.5	ENSG00000113721.13	712	492.35	190.57	9.39	7.85	25.89
ENST00000520229.1	ENSG00000113721.13	738	518.34	32.43	1.52	1.27	4.19
ENST00000520579.5	ENSG00000113721.13	3860	3640.26	80.41	0.54	0.45	1.48
ENST00000520851.1	ENSG00000113721.13	406	187.30	0.00	0.00	0.00	0.00
ENST00000521723.1	ENSG00000113721.13	400	181.38	103.13	13.79	11.53	38.04
ENST00000522466.1	ENSG00000113721.13	296	82.76	2.00	0.59	0.49	1.62
ENST00000523456.1	ENSG00000113721.13	1023	803.26	0.00	0.00	0.00	0.00
ENST00000231656.12	ENSG00000113722.16	1758	1538.26	0.00	0.00	0.00	0.00
ENST00000616154.1	ENSG00000113722.16	1343	1123.26	1.00	0.02	0.02	100.00
ENST00000265093.4	ENSG00000113732.8	773	553.32	3004.66	131.74	110.10	26.92
ENST00000517669.1	ENSG00000113732.8	502	282.66	1042.64	89.48	74.79	18.29
ENST00000519374.5	ENSG00000113732.8	1433	1213.26	11129.71	222.54	185.99	45.48
ENST00000519911.5	ENSG00000113732.8	718	498.35	935.00	45.52	38.04	9.30
ENST00000231668.13	ENSG00000113734.17	1339	1119.26	54.60	1.18	0.99	10.06
ENST00000351486.9	ENSG00000113734.17	1184	964.26	210.20	5.29	4.42	44.96
ENST00000352523.10	ENSG00000113734.17	1143	923.26	4.01	0.11	0.09	0.90
ENST00000393770.4	ENSG00000113734.17	721	501.35	107.18	5.19	4.33	44.09
ENST00000519459.2	ENSG00000113734.17	1130	910.26	0.00	0.00	0.00	0.00
ENST00000265087.8	ENSG00000113739.10	5353	5133.26	59.00	0.28	0.23	100.00
ENST00000518455.1	ENSG00000113739.10	473	253.77	0.00	0.00	0.00	0.00
ENST00000519511.1	ENSG00000113739.10	582	362.49	0.00	0.00	0.00	0.00
ENST00000520593.1	ENSG00000113739.10	566	346.52	0.00	0.00	0.00	0.00
ENST00000520648.1	ENSG00000113739.10	616	396.45	0.00	0.00	0.00	0.00
ENST00000265085.9	ENSG00000113742.12	9483	9263.26	2042.50	5.35	4.47	8.13
ENST00000334035.9	ENSG00000113742.12	6705	6485.26	3988.60	14.92	12.47	22.67
ENST00000517880.1	ENSG00000113742.12	1416	1196.26	75.93	1.54	1.29	2.34
ENST00000518141.1	ENSG00000113742.12	429	210.05	0.00	0.00	0.00	0.00
ENST00000519152.5	ENSG00000113742.12	441	221.95	10.57	1.15	0.97	1.75
ENST00000519467.1	ENSG00000113742.12	1348	1128.26	1464.95	31.50	26.33	47.86
ENST00000519835.5	ENSG00000113742.12	2257	2037.26	498.33	5.93	4.96	9.02
ENST00000520867.5	ENSG00000113742.12	2607	2387.26	0.00	0.00	0.00	0.00
ENST00000522336.5	ENSG00000113742.12	1551	1331.26	259.78	4.73	3.96	7.19
ENST00000522344.1	ENSG00000113742.12	481	261.74	7.34	0.68	0.57	1.03
ENST00000231683.3	ENSG00000113749.7	1080	860.26	17.83	0.50	0.42	20.04
ENST00000377291.2	ENSG00000113749.7	2561	2341.26	149.23	1.55	1.29	61.62
ENST00000624694.2	ENSG00000113749.7	4225	4005.26	23.52	0.14	0.12	5.68
ENST00000636584.1	ENSG00000113749.7	4067	3847.26	50.42	0.32	0.27	12.67
ENST00000292385.9	ENSG00000113758.13	3072	2852.26	0.00	0.00	0.00	0.00
ENST00000309007.9	ENSG00000113758.13	2995	2775.26	2473.25	21.62	18.07	59.11
ENST00000393565.5	ENSG00000113758.13	2701	2481.26	0.00	0.00	0.00	0.00
ENST00000467054.2	ENSG00000113758.13	793	573.31	216.82	9.17	7.67	25.08
ENST00000471767.1	ENSG00000113758.13	428	209.05	16.19	1.88	1.57	5.14
ENST00000472831.5	ENSG00000113758.13	2667	2447.26	295.97	2.93	2.45	8.02
ENST00000477391.6	ENSG00000113758.13	1044	824.26	13.21	0.39	0.33	1.06
ENST00000505550.1	ENSG00000113758.13	534	314.58	0.00	0.00	0.00	0.00
ENST00000506117.5	ENSG00000113758.13	477	257.75	0.00	0.00	0.00	0.00
ENST00000512501.1	ENSG00000113758.13	1878	1658.26	39.54	0.58	0.48	1.58
ENST00000514833.1	ENSG00000113758.13	456	236.85	0.00	0.00	0.00	0.00
ENST00000358149.7	ENSG00000113761.11	2314	2094.26	205.10	2.38	1.99	47.46
ENST00000503039.1	ENSG00000113761.11	2774	2554.26	0.00	0.00	0.00	0.00
ENST00000503425.5	ENSG00000113761.11	1191	971.26	0.00	0.00	0.00	0.00
ENST00000504600.1	ENSG00000113761.11	349	131.73	3.31	0.61	0.51	12.16
ENST00000506693.5	ENSG00000113761.11	1276	1056.26	4.50	0.10	0.09	2.06
ENST00000508155.5	ENSG00000113761.11	1622	1402.26	0.00	0.00	0.00	0.00
ENST00000510933.1	ENSG00000113761.11	586	366.49	1.23	0.08	0.07	1.62
ENST00000511834.5	ENSG00000113761.11	2306	2086.26	154.85	1.80	1.50	35.97
ENST00000512315.5	ENSG00000113761.11	1575	1355.26	2.02	0.04	0.03	0.72
ENST00000513587.5	ENSG00000113761.11	977	757.26	0.00	0.00	0.00	0.00
ENST00000329542.8	ENSG00000113763.10	3812	3592.26	3.00	0.02	0.02	100.00
ENST00000509580.1	ENSG00000113763.10	1031	811.26	0.00	0.00	0.00	0.00
ENST00000513890.1	ENSG00000113763.10	1518	1298.26	0.00	0.00	0.00	0.00
ENST00000231887.7	ENSG00000113790.10	3850	3630.26	18.97	0.13	0.11	1.05
ENST00000440662.1	ENSG00000113790.10	656	436.40	9.55	0.53	0.44	4.39
ENST00000456310.5	ENSG00000113790.10	2577	2357.26	1081.20	11.13	9.30	92.10
ENST00000465178.1	ENSG00000113790.10	312	97.07	0.00	0.00	0.00	0.00
ENST00000475987.1	ENSG00000113790.10	568	348.52	4.27	0.30	0.25	2.46
ENST00000483104.5	ENSG00000113790.10	275	64.93	0.00	0.00	0.00	0.00
ENST00000263665.6	ENSG00000113805.8	4948	4728.26	169.21	0.87	0.73	58.11
ENST00000477856.1	ENSG00000113805.8	560	340.53	8.79	0.63	0.52	41.89
ENST00000344722.5	ENSG00000113810.15	5356	5136.26	86.05	0.41	0.34	0.95
ENST00000357388.7	ENSG00000113810.15	5471	5251.26	124.97	0.58	0.48	1.35
ENST00000462668.5	ENSG00000113810.15	4235	4015.26	904.94	5.47	4.57	12.74
ENST00000462787.5	ENSG00000113810.15	5033	4813.26	0.00	0.00	0.00	0.00
ENST00000465563.5	ENSG00000113810.15	747	527.33	10.77	0.50	0.41	1.16
ENST00000465903.5	ENSG00000113810.15	849	629.28	0.00	0.00	0.00	0.00
ENST00000467263.1	ENSG00000113810.15	401	182.37	15.91	2.12	1.77	4.93
ENST00000467468.5	ENSG00000113810.15	566	346.52	0.00	0.00	0.00	0.00
ENST00000468653.5	ENSG00000113810.15	1756	1536.26	31.00	0.49	0.41	1.14
ENST00000469762.5	ENSG00000113810.15	3998	3778.26	2462.94	15.81	13.22	36.86
ENST00000469858.5	ENSG00000113810.15	1971	1751.26	0.00	0.00	0.00	0.00
ENST00000470240.5	ENSG00000113810.15	724	504.35	1.36	0.07	0.05	0.15
ENST00000472282.5	ENSG00000113810.15	667	447.39	2.52	0.14	0.11	0.32
ENST00000472991.5	ENSG00000113810.15	582	362.49	0.00	0.00	0.00	0.00
ENST00000484799.1	ENSG00000113810.15	478	258.75	10.85	1.02	0.85	2.37
ENST00000485645.5	ENSG00000113810.15	583	363.49	60.21	4.02	3.36	9.37
ENST00000485867.5	ENSG00000113810.15	629	409.43	138.52	8.21	6.86	19.13
ENST00000486711.1	ENSG00000113810.15	621	401.44	20.70	1.25	1.05	2.92
ENST00000487747.5	ENSG00000113810.15	637	417.42	1.39	0.08	0.07	0.19
ENST00000488017.1	ENSG00000113810.15	592	372.48	11.30	0.74	0.62	1.72
ENST00000489573.5	ENSG00000113810.15	1553	1333.26	0.00	0.00	0.00	0.00
ENST00000490207.5	ENSG00000113810.15	821	601.29	4.58	0.18	0.15	0.43
ENST00000493695.1	ENSG00000113810.15	457	237.85	0.00	0.00	0.00	0.00
ENST00000494612.1	ENSG00000113810.15	622	402.44	1.47	0.09	0.07	0.21
ENST00000497203.1	ENSG00000113810.15	490	270.70	16.75	1.50	1.25	3.50
ENST00000497311.5	ENSG00000113810.15	708	488.36	5.05	0.25	0.21	0.58
ENST00000497984.5	ENSG00000113810.15	563	343.53	0.00	0.00	0.00	0.00
ENST00000485414.1	ENSG00000113811.10	340	123.15	0.00	0.00	0.00	0.00
ENST00000487571.1	ENSG00000113811.10	574	354.51	3.00	0.21	0.17	0.06
ENST00000488746.1	ENSG00000113811.10	611	391.45	2842.68	176.17	147.23	47.75
ENST00000495461.5	ENSG00000113811.10	1633	1413.26	4202.97	72.15	60.30	19.55
ENST00000541726.5	ENSG00000113811.10	814	594.30	2950.35	120.44	100.65	32.64
ENST00000335754.7	ENSG00000113812.13	3629	3409.26	432.92	3.08	2.57	6.74
ENST00000482349.5	ENSG00000113812.13	2091	1871.26	1532.77	19.87	16.61	43.50
ENST00000486794.1	ENSG00000113812.13	1202	982.26	360.04	8.89	7.43	19.46
ENST00000488802.1	ENSG00000113812.13	683	463.38	140.38	7.35	6.14	16.09
ENST00000495993.1	ENSG00000113812.13	517	297.62	71.45	5.82	4.87	12.75
ENST00000498740.1	ENSG00000113812.13	708	488.36	13.44	0.67	0.56	1.46
ENST00000338733.9	ENSG00000113838.12	2441	2221.26	527.79	5.76	4.82	68.83
ENST00000413695.1	ENSG00000113838.12	1158	938.26	3.88	0.10	0.08	1.20
ENST00000424280.5	ENSG00000113838.12	3058	2838.26	37.90	0.32	0.27	3.87
ENST00000430560.1	ENSG00000113838.12	460	240.83	0.00	0.00	0.00	0.00
ENST00000446782.5	ENSG00000113838.12	2186	1966.26	152.98	1.89	1.58	22.54
ENST00000479590.1	ENSG00000113838.12	483	263.73	3.24	0.30	0.25	3.56
ENST00000264244.7	ENSG00000113845.9	1271	1051.26	1851.78	42.73	35.71	41.90
ENST00000463927.6	ENSG00000113845.9	670	450.39	126.37	6.81	5.69	6.67
ENST00000466984.1	ENSG00000113845.9	605	385.46	7.87	0.50	0.41	0.49
ENST00000469324.1	ENSG00000113845.9	634	414.43	41.18	2.41	2.01	2.36
ENST00000486418.5	ENSG00000113845.9	551	331.55	12.82	0.94	0.78	0.92
ENST00000492164.5	ENSG00000113845.9	725	505.35	388.99	18.67	15.61	18.31
ENST00000493694.1	ENSG00000113845.9	710	490.36	30.84	1.53	1.28	1.50
ENST00000494664.5	ENSG00000113845.9	2394	2174.26	2546.14	28.41	23.74	27.85
ENST00000498399.1	ENSG00000113845.9	684	464.38	0.00	0.00	0.00	0.00
ENST00000231948.8	ENSG00000113851.13	2206	1986.26	2529.81	30.90	25.82	16.82
ENST00000424814.5	ENSG00000113851.13	2038	1818.26	49.38	0.66	0.55	0.36
ENST00000432408.6	ENSG00000113851.13	2203	1983.26	142.72	1.75	1.46	0.95
ENST00000450014.1	ENSG00000113851.13	878	658.28	259.30	9.56	7.99	5.20
ENST00000459840.5	ENSG00000113851.13	723	503.35	975.22	47.00	39.28	25.59
ENST00000478353.1	ENSG00000113851.13	566	346.52	67.33	4.71	3.94	2.57
ENST00000480249.5	ENSG00000113851.13	565	345.52	158.37	11.12	9.29	6.05
ENST00000482844.5	ENSG00000113851.13	653	433.41	356.05	19.93	16.66	10.85
ENST00000488263.5	ENSG00000113851.13	4528	4308.26	260.47	1.47	1.23	0.80
ENST00000491834.5	ENSG00000113851.13	5628	5408.26	47.69	0.21	0.18	0.12
ENST00000492178.1	ENSG00000113851.13	500	280.67	510.50	44.12	36.88	24.02
ENST00000498442.1	ENSG00000113851.13	488	268.71	103.83	9.37	7.83	5.10
ENST00000498700.5	ENSG00000113851.13	1012	792.26	93.65	2.87	2.40	1.56
ENST00000265023.8	ENSG00000113889.11	3435	3215.26	0.00	0.00	0.00	0.00
ENST00000287611.6	ENSG00000113889.11	1720	1500.26	0.00	0.00	0.00	0.00
ENST00000447445.1	ENSG00000113889.11	1391	1171.26	0.00	0.00	0.00	0.00
ENST00000232003.4	ENSG00000113905.4	2015	1795.26	0.00	0.00	0.00	0.00
ENST00000468154.1	ENSG00000113905.4	582	362.49	0.00	0.00	0.00	0.00
ENST00000495413.1	ENSG00000113905.4	4272	4052.26	0.00	0.00	0.00	0.00
ENST00000232014.8	ENSG00000113916.17	2710	2490.26	0.00	0.00	0.00	0.00
ENST00000406870.6	ENSG00000113916.17	3569	3349.26	5059.50	36.65	30.63	83.30
ENST00000419510.6	ENSG00000113916.17	4178	3958.26	0.00	0.00	0.00	0.00
ENST00000430339.5	ENSG00000113916.17	454	234.87	1.44	0.15	0.12	0.34
ENST00000438077.1	ENSG00000113916.17	709	489.36	17.21	0.85	0.71	1.94
ENST00000450123.6	ENSG00000113916.17	2003	1783.26	406.61	5.53	4.62	12.57
ENST00000470319.1	ENSG00000113916.17	526	306.60	2.00	0.16	0.13	0.36
ENST00000479110.1	ENSG00000113916.17	635	415.43	11.24	0.66	0.55	1.49
ENST00000480458.5	ENSG00000113916.17	342	125.05	0.00	0.00	0.00	0.00
ENST00000496823.1	ENSG00000113916.17	1138	918.26	0.00	0.00	0.00	0.00
ENST00000621333.4	ENSG00000113916.17	3399	3179.26	0.00	0.00	0.00	0.00
ENST00000283871.9	ENSG00000113924.11	2005	1785.26	4.93	0.07	0.06	12.74
ENST00000466528.5	ENSG00000113924.11	444	224.93	0.00	0.00	0.00	0.00
ENST00000470321.1	ENSG00000113924.11	528	308.59	2.68	0.21	0.18	40.12
ENST00000475447.2	ENSG00000113924.11	565	345.52	0.00	0.00	0.00	0.00
ENST00000476082.2	ENSG00000113924.11	462	242.82	0.95	0.10	0.08	18.13
ENST00000480862.1	ENSG00000113924.11	656	436.40	0.00	0.00	0.00	0.00
ENST00000485313.5	ENSG00000113924.11	528	308.59	0.95	0.07	0.06	14.16
ENST00000488183.5	ENSG00000113924.11	572	352.51	0.00	0.00	0.00	0.00
ENST00000492108.5	ENSG00000113924.11	631	411.43	0.00	0.00	0.00	0.00
ENST00000494453.1	ENSG00000113924.11	683	463.38	1.49	0.08	0.07	14.85
ENST00000264734.2	ENSG00000113946.3	3273	3053.26	26.60	0.21	0.18	56.52
ENST00000456423.1	ENSG00000113946.3	430	211.04	0.00	0.00	0.00	0.00
ENST00000468220.1	ENSG00000113946.3	578	358.50	2.40	0.16	0.14	43.48
ENST00000335979.6	ENSG00000113966.9	1630	1410.26	0.00	0.00	0.00	0.00
ENST00000394206.5	ENSG00000113966.9	1590	1370.26	77.03	1.36	1.14	11.27
ENST00000462412.2	ENSG00000113966.9	894	674.27	0.00	0.00	0.00	0.00
ENST00000463745.5	ENSG00000113966.9	4231	4011.26	5.77	0.03	0.03	0.29
ENST00000476753.1	ENSG00000113966.9	675	455.39	126.75	6.75	5.64	55.79
ENST00000493990.5	ENSG00000113966.9	1705	1485.26	0.00	0.00	0.00	0.00
ENST00000494363.1	ENSG00000113966.9	553	333.54	0.43	0.03	0.03	0.26
ENST00000496713.1	ENSG00000113966.9	851	631.28	102.02	3.92	3.28	32.40
ENST00000631834.1	ENSG00000113966.9	557	337.54	0.00	0.00	0.00	0.00
ENST00000337331.9	ENSG00000113971.18	4362	4142.26	1165.10	6.82	5.70	12.75
ENST00000465756.5	ENSG00000113971.18	3852	3632.26	214.16	1.43	1.20	2.67
ENST00000469232.5	ENSG00000113971.18	1616	1396.26	758.12	13.17	11.01	24.61
ENST00000471145.1	ENSG00000113971.18	435	215.99	0.00	0.00	0.00	0.00
ENST00000474871.5	ENSG00000113971.18	4493	4273.26	13.93	0.08	0.07	0.15
ENST00000476742.1	ENSG00000113971.18	650	430.41	504.68	28.45	23.77	53.14
ENST00000490993.5	ENSG00000113971.18	5197	4977.26	126.57	0.62	0.52	1.15
ENST00000493732.5	ENSG00000113971.18	1933	1713.26	52.10	0.74	0.62	1.38
ENST00000512094.5	ENSG00000113971.18	721	501.35	33.36	1.61	1.35	3.02
ENST00000515289.2	ENSG00000113971.18	556	336.54	8.43	0.61	0.51	1.14
ENST00000264468.9	ENSG00000114013.15	2634	2414.26	1.52	0.02	0.01	0.07
ENST00000330540.6	ENSG00000114013.15	2708	2488.26	32.96	0.32	0.27	1.45
ENST00000393627.6	ENSG00000114013.15	1405	1185.26	498.79	10.21	8.53	46.06
ENST00000469710.5	ENSG00000114013.15	1604	1384.26	35.60	0.62	0.52	2.81
ENST00000478390.1	ENSG00000114013.15	689	469.37	3.69	0.19	0.16	0.86
ENST00000478741.1	ENSG00000114013.15	891	671.27	112.43	4.06	3.40	18.33
ENST00000482356.5	ENSG00000114013.15	567	347.52	90.04	6.29	5.25	28.36
ENST00000483949.1	ENSG00000114013.15	483	263.73	4.97	0.46	0.38	2.06
ENST00000493101.5	ENSG00000114013.15	1572	1352.26	0.00	0.00	0.00	0.00
ENST00000249883.9	ENSG00000114019.14	4488	4268.26	198.19	1.13	0.94	45.40
ENST00000422605.6	ENSG00000114019.14	4335	4115.26	229.81	1.35	1.13	54.60
ENST00000502491.1	ENSG00000114019.14	535	315.58	0.00	0.00	0.00	0.00
ENST00000504234.1	ENSG00000114019.14	623	403.44	0.00	0.00	0.00	0.00
ENST00000505596.1	ENSG00000114019.14	527	307.60	0.00	0.00	0.00	0.00
ENST00000506107.1	ENSG00000114019.14	544	324.56	0.00	0.00	0.00	0.00
ENST00000506326.1	ENSG00000114019.14	3236	3016.26	0.00	0.00	0.00	0.00
ENST00000510560.1	ENSG00000114019.14	845	625.28	0.00	0.00	0.00	0.00
ENST00000511759.1	ENSG00000114019.14	577	357.50	0.00	0.00	0.00	0.00
ENST00000512955.1	ENSG00000114019.14	551	331.55	0.00	0.00	0.00	0.00
ENST00000513145.1	ENSG00000114019.14	2653	2433.26	0.00	0.00	0.00	0.00
ENST00000514516.5	ENSG00000114019.14	4521	4301.26	0.00	0.00	0.00	0.00
ENST00000515172.1	ENSG00000114019.14	713	493.35	0.00	0.00	0.00	0.00
ENST00000394140.8	ENSG00000114021.11	7289	7069.26	532.87	1.83	1.53	2.11
ENST00000460317.1	ENSG00000114021.11	648	428.41	2.04	0.12	0.10	0.13
ENST00000465368.5	ENSG00000114021.11	1469	1249.26	3508.64	68.13	56.94	78.74
ENST00000472392.1	ENSG00000114021.11	580	360.50	1.17	0.08	0.07	0.09
ENST00000478856.5	ENSG00000114021.11	1655	1435.26	44.30	0.75	0.63	0.87
ENST00000480073.5	ENSG00000114021.11	625	405.44	230.22	13.78	11.51	15.92
ENST00000497785.1	ENSG00000114021.11	795	575.30	43.76	1.85	1.54	2.13
ENST00000232125.9	ENSG00000114023.15	801	581.30	1515.63	63.25	52.86	81.46
ENST00000469967.1	ENSG00000114023.15	1015	795.26	249.94	7.62	6.37	9.82
ENST00000477892.5	ENSG00000114023.15	3052	2832.26	790.43	6.77	5.66	8.72
ENST00000302003.11	ENSG00000114026.21	1655	1435.26	78.82	1.33	1.11	11.27
ENST00000302008.12	ENSG00000114026.21	2191	1971.26	0.00	0.00	0.00	0.00
ENST00000302036.11	ENSG00000114026.21	2220	2000.26	64.76	0.79	0.66	6.65
ENST00000339511.9	ENSG00000114026.21	1815	1595.26	44.28	0.67	0.56	5.70
ENST00000344629.11	ENSG00000114026.21	1744	1524.26	152.37	2.43	2.03	20.52
ENST00000349503.9	ENSG00000114026.21	1950	1730.26	8.66	0.12	0.10	1.03
ENST00000352937.5	ENSG00000114026.21	1392	1172.26	0.00	0.00	0.00	0.00
ENST00000383825.2	ENSG00000114026.21	472	252.77	0.00	0.00	0.00	0.00
ENST00000383826.9	ENSG00000114026.21	1069	849.26	26.63	0.76	0.64	6.44
ENST00000416333.1	ENSG00000114026.21	396	177.45	0.00	0.00	0.00	0.00
ENST00000425665.1	ENSG00000114026.21	930	710.27	0.00	0.00	0.00	0.00
ENST00000426518.5	ENSG00000114026.21	874	654.28	0.00	0.00	0.00	0.00
ENST00000429146.5	ENSG00000114026.21	747	527.33	13.46	0.62	0.52	5.24
ENST00000432857.2	ENSG00000114026.21	554	334.54	10.52	0.76	0.64	6.46
ENST00000436092.1	ENSG00000114026.21	814	594.30	15.58	0.64	0.53	5.38
ENST00000441094.5	ENSG00000114026.21	860	640.28	23.78	0.90	0.75	7.62
ENST00000449570.6	ENSG00000114026.21	1948	1728.26	121.14	1.70	1.42	14.39
ENST00000602976.1	ENSG00000114026.21	4977	4757.26	215.93	1.10	0.92	9.32
ENST00000344337.10	ENSG00000114030.12	6830	6610.26	1987.88	7.30	6.10	13.18
ENST00000464940.1	ENSG00000114030.12	582	362.49	172.93	11.57	9.67	20.90
ENST00000465882.5	ENSG00000114030.12	1062	842.26	0.00	0.00	0.00	0.00
ENST00000466923.5	ENSG00000114030.12	3316	3096.26	0.00	0.00	0.00	0.00
ENST00000470904.5	ENSG00000114030.12	3060	2840.26	1487.10	12.70	10.62	22.94
ENST00000476916.5	ENSG00000114030.12	575	355.51	0.00	0.00	0.00	0.00
ENST00000482287.5	ENSG00000114030.12	727	507.34	0.00	0.00	0.00	0.00
ENST00000485027.5	ENSG00000114030.12	1843	1623.26	1592.19	23.80	19.89	42.98
ENST00000493510.1	ENSG00000114030.12	596	376.47	0.00	0.00	0.00	0.00
ENST00000494339.5	ENSG00000114030.12	1923	1703.26	0.00	0.00	0.00	0.00
ENST00000251654.8	ENSG00000114054.13	1833	1613.26	794.58	11.95	9.99	25.15
ENST00000459873.1	ENSG00000114054.13	534	314.58	0.00	0.00	0.00	0.00
ENST00000462542.5	ENSG00000114054.13	488	268.71	0.00	0.00	0.00	0.00
ENST00000462637.5	ENSG00000114054.13	1715	1495.26	0.00	0.00	0.00	0.00
ENST00000465176.5	ENSG00000114054.13	570	350.51	0.00	0.00	0.00	0.00
ENST00000465423.5	ENSG00000114054.13	582	362.49	0.00	0.00	0.00	0.00
ENST00000466072.5	ENSG00000114054.13	1844	1624.26	53.62	0.80	0.67	1.69
ENST00000468777.5	ENSG00000114054.13	1877	1657.26	0.00	0.00	0.00	0.00
ENST00000469217.5	ENSG00000114054.13	1841	1621.26	8.29	0.12	0.10	0.26
ENST00000471595.5	ENSG00000114054.13	6090	5870.26	71.87	0.30	0.25	0.63
ENST00000473073.1	ENSG00000114054.13	1964	1744.26	282.21	3.92	3.28	8.26
ENST00000474833.5	ENSG00000114054.13	921	701.27	0.00	0.00	0.00	0.00
ENST00000475214.5	ENSG00000114054.13	1295	1075.26	0.00	0.00	0.00	0.00
ENST00000478469.5	ENSG00000114054.13	4502	4282.26	0.00	0.00	0.00	0.00
ENST00000482086.5	ENSG00000114054.13	1436	1216.26	1505.92	30.04	25.10	63.23
ENST00000483687.5	ENSG00000114054.13	1727	1507.26	0.00	0.00	0.00	0.00
ENST00000484181.5	ENSG00000114054.13	1683	1463.26	22.66	0.38	0.31	0.79
ENST00000490504.5	ENSG00000114054.13	1613	1393.26	0.00	0.00	0.00	0.00
ENST00000494742.5	ENSG00000114054.13	547	327.55	0.00	0.00	0.00	0.00
ENST00000232165.7	ENSG00000114062.18	5051	4831.26	0.00	0.00	0.00	0.00
ENST00000397954.6	ENSG00000114062.18	2873	2653.26	2508.48	22.94	19.17	39.21
ENST00000428984.6	ENSG00000114062.18	2986	2766.26	735.04	6.45	5.39	11.02
ENST00000438097.6	ENSG00000114062.18	8939	8719.26	0.00	0.00	0.00	0.00
ENST00000566215.5	ENSG00000114062.18	3176	2956.26	463.59	3.80	3.18	6.50
ENST00000604860.3	ENSG00000114062.18	571	351.51	0.00	0.00	0.00	0.00
ENST00000614096.4	ENSG00000114062.18	8741	8521.26	0.00	0.00	0.00	0.00
ENST00000625681.2	ENSG00000114062.18	654	434.41	0.00	0.00	0.00	0.00
ENST00000625778.2	ENSG00000114062.18	3217	2997.26	211.13	1.71	1.43	2.92
ENST00000626068.2	ENSG00000114062.18	772	552.32	156.83	6.89	5.76	11.78
ENST00000626176.2	ENSG00000114062.18	445	225.92	0.00	0.00	0.00	0.00
ENST00000626589.2	ENSG00000114062.18	394	175.48	0.00	0.00	0.00	0.00
ENST00000626793.2	ENSG00000114062.18	733	513.34	0.00	0.00	0.00	0.00
ENST00000627018.1	ENSG00000114062.18	474	254.77	0.00	0.00	0.00	0.00
ENST00000628267.2	ENSG00000114062.18	779	559.31	0.00	0.00	0.00	0.00
ENST00000628733.2	ENSG00000114062.18	706	486.36	260.81	13.01	10.87	22.24
ENST00000628890.1	ENSG00000114062.18	424	205.09	6.36	0.75	0.63	1.29
ENST00000629252.2	ENSG00000114062.18	1112	892.26	5.89	0.16	0.13	0.27
ENST00000629886.2	ENSG00000114062.18	436	216.99	16.54	1.85	1.55	3.16
ENST00000630424.2	ENSG00000114062.18	5075	4855.26	52.16	0.26	0.22	0.45
ENST00000630607.2	ENSG00000114062.18	1873	1653.26	29.02	0.43	0.36	0.73
ENST00000630907.2	ENSG00000114062.18	889	669.27	0.00	0.00	0.00	0.00
ENST00000631247.1	ENSG00000114062.18	789	569.31	0.00	0.00	0.00	0.00
ENST00000635914.1	ENSG00000114062.18	9352	9132.26	93.00	0.25	0.21	0.42
ENST00000636667.1	ENSG00000114062.18	5726	5506.26	0.00	0.00	0.00	0.00
ENST00000637886.1	ENSG00000114062.18	8725	8505.26	0.00	0.00	0.00	0.00
ENST00000638011.1	ENSG00000114062.18	8742	8522.26	2.15	0.01	0.01	0.01
ENST00000638155.1	ENSG00000114062.18	9131	8911.26	0.00	0.00	0.00	0.00
ENST00000358441.6	ENSG00000114098.17	3181	2961.26	147.87	1.21	1.01	1.55
ENST00000460495.5	ENSG00000114098.17	2189	1969.26	793.39	9.77	8.17	12.52
ENST00000461600.5	ENSG00000114098.17	731	511.34	58.94	2.80	2.34	3.58
ENST00000461822.5	ENSG00000114098.17	2221	2001.26	150.61	1.83	1.53	2.34
ENST00000463485.5	ENSG00000114098.17	1059	839.26	0.00	0.00	0.00	0.00
ENST00000464181.2	ENSG00000114098.17	612	392.45	0.00	0.00	0.00	0.00
ENST00000466749.5	ENSG00000114098.17	807	587.30	0.00	0.00	0.00	0.00
ENST00000466762.1	ENSG00000114098.17	3906	3686.26	67.12	0.44	0.37	0.57
ENST00000468560.1	ENSG00000114098.17	829	609.29	1.01	0.04	0.03	0.05
ENST00000469044.5	ENSG00000114098.17	4790	4570.26	79.13	0.42	0.35	0.54
ENST00000469860.2	ENSG00000114098.17	774	554.31	231.87	10.15	8.48	12.99
ENST00000470549.6	ENSG00000114098.17	652	432.41	0.00	0.00	0.00	0.00
ENST00000470821.5	ENSG00000114098.17	1656	1436.26	961.69	16.24	13.58	20.80
ENST00000470842.1	ENSG00000114098.17	375	156.88	136.78	21.15	17.68	27.09
ENST00000471453.5	ENSG00000114098.17	2910	2690.26	384.52	3.47	2.90	4.44
ENST00000471709.5	ENSG00000114098.17	691	471.37	0.00	0.00	0.00	0.00
ENST00000481646.5	ENSG00000114098.17	3043	2823.26	313.66	2.70	2.25	3.45
ENST00000485396.5	ENSG00000114098.17	1920	1700.26	289.63	4.13	3.45	5.29
ENST00000486832.1	ENSG00000114098.17	3095	2875.26	50.51	0.43	0.36	0.55
ENST00000489213.5	ENSG00000114098.17	1714	1494.26	84.90	1.38	1.15	1.77
ENST00000491704.5	ENSG00000114098.17	2777	2557.26	204.37	1.94	1.62	2.48
ENST00000494015.1	ENSG00000114098.17	183	10.27	0.00	0.00	0.00	0.00
ENST00000538260.5	ENSG00000114098.17	4728	4508.26	0.00	0.00	0.00	0.00
ENST00000264982.7	ENSG00000114107.8	2732	2512.26	284.43	2.75	2.30	13.21
ENST00000459695.1	ENSG00000114107.8	569	349.51	24.16	1.68	1.40	8.07
ENST00000460967.1	ENSG00000114107.8	248	44.24	0.00	0.00	0.00	0.00
ENST00000462419.5	ENSG00000114107.8	1021	801.26	41.19	1.25	1.04	6.00
ENST00000464035.5	ENSG00000114107.8	1054	834.26	138.75	4.03	3.37	19.41
ENST00000468900.5	ENSG00000114107.8	1016	796.26	0.00	0.00	0.00	0.00
ENST00000470159.5	ENSG00000114107.8	551	331.55	13.05	0.95	0.80	4.59
ENST00000474781.5	ENSG00000114107.8	2028	1808.26	22.89	0.31	0.26	1.48
ENST00000478673.5	ENSG00000114107.8	974	754.26	0.00	0.00	0.00	0.00
ENST00000481834.5	ENSG00000114107.8	2037	1817.26	419.65	5.60	4.68	26.95
ENST00000484888.5	ENSG00000114107.8	1993	1773.26	75.17	1.03	0.86	4.95
ENST00000485115.1	ENSG00000114107.8	598	378.47	1.03	0.07	0.06	0.32
ENST00000489254.5	ENSG00000114107.8	1811	1591.26	204.68	3.12	2.61	15.01
ENST00000232217.6	ENSG00000114113.6	694	474.37	2.00	0.10	0.09	100.00
ENST00000506825.1	ENSG00000114113.6	180	9.35	0.00	0.00	0.00	0.00
ENST00000511956.1	ENSG00000114113.6	489	269.71	0.00	0.00	0.00	0.00
ENST00000232219.6	ENSG00000114115.9	898	678.27	444.42	15.90	13.28	32.54
ENST00000474490.1	ENSG00000114115.9	462	242.82	312.60	31.23	26.10	63.94
ENST00000483943.6	ENSG00000114115.9	1935	1715.26	2.36	0.03	0.03	0.07
ENST00000487424.2	ENSG00000114115.9	1072	852.26	19.98	0.57	0.48	1.16
ENST00000492918.1	ENSG00000114115.9	1487	1267.26	0.00	0.00	0.00	0.00
ENST00000617459.4	ENSG00000114115.9	667	447.39	0.00	0.00	0.00	0.00
ENST00000619087.4	ENSG00000114115.9	516	296.62	13.65	1.12	0.93	2.28
ENST00000324194.10	ENSG00000114120.11	1301	1081.26	1341.36	30.10	25.15	24.95
ENST00000393015.8	ENSG00000114120.11	659	439.40	364.93	20.15	16.84	16.70
ENST00000446041.6	ENSG00000114120.11	4638	4418.26	161.26	0.89	0.74	0.73
ENST00000453248.6	ENSG00000114120.11	1040	820.26	21.15	0.63	0.52	0.52
ENST00000502594.5	ENSG00000114120.11	1163	943.26	83.71	2.15	1.80	1.78
ENST00000502756.1	ENSG00000114120.11	796	576.30	81.18	3.42	2.86	2.83
ENST00000502866.1	ENSG00000114120.11	598	378.47	102.90	6.60	5.51	5.47
ENST00000507429.5	ENSG00000114120.11	3537	3317.26	191.18	1.40	1.17	1.16
ENST00000511757.1	ENSG00000114120.11	1307	1087.26	1292.69	28.84	24.11	23.91
ENST00000512023.5	ENSG00000114120.11	817	597.29	100.40	4.08	3.41	3.38
ENST00000512506.5	ENSG00000114120.11	727	507.34	122.46	5.86	4.89	4.85
ENST00000513887.5	ENSG00000114120.11	578	358.50	14.60	0.99	0.83	0.82
ENST00000514629.1	ENSG00000114120.11	544	324.56	114.96	8.59	7.18	7.12
ENST00000515813.1	ENSG00000114120.11	738	518.34	142.40	6.66	5.57	5.52
ENST00000631654.1	ENSG00000114120.11	620	400.44	4.84	0.29	0.25	0.24
ENST00000264952.2	ENSG00000114124.2	3239	3019.26	0.00	0.00	0.00	0.00
ENST00000273480.3	ENSG00000114125.13	2763	2543.26	676.86	6.46	5.40	2.50
ENST00000393000.3	ENSG00000114125.13	805	585.30	4755.65	197.11	164.74	76.42
ENST00000477012.5	ENSG00000114125.13	1036	816.26	81.50	2.42	2.02	0.94
ENST00000477393.1	ENSG00000114125.13	862	642.28	0.00	0.00	0.00	0.00
ENST00000480908.1	ENSG00000114125.13	782	562.31	1202.81	51.89	43.37	20.12
ENST00000486377.1	ENSG00000114125.13	418	199.15	0.00	0.00	0.00	0.00
ENST00000498828.1	ENSG00000114125.13	652	432.41	1.17	0.07	0.06	0.03
ENST00000464782.5	ENSG00000114126.17	640	420.42	0.00	0.00	0.00	0.00
ENST00000467072.5	ENSG00000114126.17	1853	1633.26	2.46	0.04	0.03	0.04
ENST00000467634.1	ENSG00000114126.17	571	351.51	0.00	0.00	0.00	0.00
ENST00000467667.5	ENSG00000114126.17	865	645.28	0.00	0.00	0.00	0.00
ENST00000471095.5	ENSG00000114126.17	1004	784.26	7.18	0.22	0.19	0.23
ENST00000474279.3	ENSG00000114126.17	379	160.78	26.70	4.03	3.37	4.23
ENST00000475734.5	ENSG00000114126.17	578	358.50	0.00	0.00	0.00	0.00
ENST00000476617.5	ENSG00000114126.17	596	376.47	0.00	0.00	0.00	0.00
ENST00000477292.5	ENSG00000114126.17	1403	1183.26	0.00	0.00	0.00	0.00
ENST00000478006.5	ENSG00000114126.17	746	526.33	0.00	0.00	0.00	0.00
ENST00000479040.5	ENSG00000114126.17	1201	981.26	260.42	6.44	5.38	6.76
ENST00000486111.5	ENSG00000114126.17	2360	2140.26	3673.63	41.64	34.80	43.71
ENST00000487734.5	ENSG00000114126.17	1469	1249.26	42.09	0.82	0.68	0.86
ENST00000488107.6	ENSG00000114126.17	416	197.18	0.00	0.00	0.00	0.00
ENST00000489671.5	ENSG00000114126.17	9857	9637.26	254.27	0.64	0.53	0.67
ENST00000491667.1	ENSG00000114126.17	566	346.52	2.25	0.16	0.13	0.17
ENST00000492919.1	ENSG00000114126.17	546	326.56	43.65	3.24	2.71	3.40
ENST00000493204.1	ENSG00000114126.17	256	50.06	77.22	37.42	31.28	39.28
ENST00000494358.5	ENSG00000114126.17	578	358.50	0.00	0.00	0.00	0.00
ENST00000494656.3	ENSG00000114126.17	496	276.68	0.00	0.00	0.00	0.00
ENST00000495095.6	ENSG00000114126.17	575	355.51	0.00	0.00	0.00	0.00
ENST00000495310.5	ENSG00000114126.17	1442	1222.26	13.01	0.26	0.22	0.27
ENST00000497579.5	ENSG00000114126.17	878	658.28	0.00	0.00	0.00	0.00
ENST00000499676.5	ENSG00000114126.17	9335	9115.26	137.11	0.36	0.30	0.38
ENST00000264951.8	ENSG00000114127.10	10143	9923.26	833.44	2.04	1.70	1.68
ENST00000392981.6	ENSG00000114127.10	5383	5163.26	10683.57	50.20	41.95	41.40
ENST00000463916.5	ENSG00000114127.10	2075	1855.26	276.57	3.62	3.02	2.98
ENST00000465074.1	ENSG00000114127.10	643	423.42	0.00	0.00	0.00	0.00
ENST00000465507.1	ENSG00000114127.10	322	106.26	31.30	7.15	5.97	5.89
ENST00000467077.1	ENSG00000114127.10	674	454.39	79.91	4.27	3.57	3.52
ENST00000468894.1	ENSG00000114127.10	318	102.56	0.00	0.00	0.00	0.00
ENST00000470537.1	ENSG00000114127.10	669	449.39	51.84	2.80	2.34	2.31
ENST00000472625.1	ENSG00000114127.10	420	201.13	395.67	47.72	39.88	39.36
ENST00000472697.5	ENSG00000114127.10	2652	2432.26	69.30	0.69	0.58	0.57
ENST00000477237.1	ENSG00000114127.10	686	466.38	0.00	0.00	0.00	0.00
ENST00000486211.1	ENSG00000114127.10	1180	960.26	59.01	1.49	1.25	1.23
ENST00000489241.1	ENSG00000114127.10	393	174.50	0.00	0.00	0.00	0.00
ENST00000498077.6	ENSG00000114127.10	5600	5380.26	285.40	1.29	1.08	1.06
ENST00000263754.4	ENSG00000114166.7	4833	4613.26	5169.77	27.19	22.72	62.95
ENST00000426228.1	ENSG00000114166.7	571	351.51	0.00	0.00	0.00	0.00
ENST00000468111.1	ENSG00000114166.7	593	373.48	22.41	1.46	1.22	3.37
ENST00000468400.1	ENSG00000114166.7	675	455.39	1.00	0.05	0.04	0.12
ENST00000469085.1	ENSG00000114166.7	394	175.48	104.81	14.49	12.11	33.55
ENST00000264381.7	ENSG00000114200.9	2454	2234.26	4042.00	43.89	36.68	78.47
ENST00000479451.5	ENSG00000114200.9	702	482.36	229.24	11.53	9.64	20.61
ENST00000482958.1	ENSG00000114200.9	2527	2307.26	0.00	0.00	0.00	0.00
ENST00000488954.1	ENSG00000114200.9	739	519.34	9.64	0.45	0.38	0.80
ENST00000497011.5	ENSG00000114200.9	2522	2302.26	6.12	0.06	0.05	0.12
ENST00000264677.8	ENSG00000114204.14	1678	1458.26	0.00	0.00	0.00	0.00
ENST00000461846.5	ENSG00000114204.14	1514	1294.26	0.00	0.00	0.00	0.00
ENST00000465031.1	ENSG00000114204.14	581	361.50	1.00	0.07	0.06	32.55
ENST00000466903.1	ENSG00000114204.14	743	523.33	3.00	0.14	0.12	67.45
ENST00000467583.1	ENSG00000114204.14	477	257.75	0.00	0.00	0.00	0.00
ENST00000471111.5	ENSG00000114204.14	1331	1111.26	0.00	0.00	0.00	0.00
ENST00000476257.5	ENSG00000114204.14	1837	1617.26	0.00	0.00	0.00	0.00
ENST00000495108.1	ENSG00000114204.14	733	513.34	0.00	0.00	0.00	0.00
ENST00000616363.4	ENSG00000114204.14	1769	1549.26	0.00	0.00	0.00	0.00
ENST00000392750.6	ENSG00000114209.14	2067	1847.26	142.83	1.88	1.57	0.53
ENST00000461494.5	ENSG00000114209.14	934	714.27	66.99	2.28	1.90	0.64
ENST00000462725.6	ENSG00000114209.14	715	495.35	406.22	19.89	16.63	5.60
ENST00000462830.1	ENSG00000114209.14	225	29.31	3.03	2.51	2.10	0.71
ENST00000464360.5	ENSG00000114209.14	585	365.49	46.62	3.09	2.59	0.87
ENST00000470131.5	ENSG00000114209.14	1026	806.26	10.49	0.32	0.26	0.09
ENST00000471885.5	ENSG00000114209.14	764	544.32	0.00	0.00	0.00	0.00
ENST00000473645.6	ENSG00000114209.14	1360	1140.26	4166.62	88.65	74.09	24.95
ENST00000475915.6	ENSG00000114209.14	849	629.28	39.90	1.54	1.29	0.43
ENST00000479121.5	ENSG00000114209.14	430	211.04	5.91	0.68	0.57	0.19
ENST00000481136.1	ENSG00000114209.14	674	454.39	381.79	20.38	17.04	5.74
ENST00000483451.5	ENSG00000114209.14	1119	899.26	0.00	0.00	0.00	0.00
ENST00000487678.1	ENSG00000114209.14	416	197.18	0.00	0.00	0.00	0.00
ENST00000487947.6	ENSG00000114209.14	716	496.35	1510.96	73.85	61.72	20.79
ENST00000492139.5	ENSG00000114209.14	686	466.38	303.37	15.78	13.19	4.44
ENST00000492396.5	ENSG00000114209.14	814	594.30	0.00	0.00	0.00	0.00
ENST00000494502.6	ENSG00000114209.14	757	537.32	45.16	2.04	1.70	0.57
ENST00000497056.6	ENSG00000114209.14	1276	1056.26	5328.10	122.37	102.27	34.45
ENST00000264676.9	ENSG00000114248.9	2355	2135.26	0.00	0.00	0.00	0.00
ENST00000316428.9	ENSG00000114248.9	2520	2300.26	0.00	0.00	0.00	0.00
ENST00000397805.2	ENSG00000114248.9	1568	1348.26	0.00	0.00	0.00	0.00
ENST00000523069.1	ENSG00000114248.9	1714	1494.26	0.00	0.00	0.00	0.00
ENST00000264634.8	ENSG00000114251.13	6176	5956.26	44.40	0.18	0.15	1.69
ENST00000474267.5	ENSG00000114251.13	6042	5822.26	905.06	3.77	3.15	35.26
ENST00000482079.1	ENSG00000114251.13	959	739.26	0.00	0.00	0.00	0.00
ENST00000493406.1	ENSG00000114251.13	521	301.61	0.00	0.00	0.00	0.00
ENST00000497027.5	ENSG00000114251.13	1299	1079.26	258.42	5.81	4.85	54.31
ENST00000497817.1	ENSG00000114251.13	661	441.40	14.03	0.77	0.64	7.21
ENST00000614415.1	ENSG00000114251.13	829	609.29	4.09	0.16	0.14	1.52
ENST00000624674.1	ENSG00000114251.13	493	273.69	0.00	0.00	0.00	0.00
ENST00000232375.7	ENSG00000114268.11	3586	3366.26	95.19	0.69	0.57	41.21
ENST00000383734.6	ENSG00000114268.11	1491	1271.26	0.00	0.00	0.00	0.00
ENST00000412035.5	ENSG00000114268.11	567	347.52	0.00	0.00	0.00	0.00
ENST00000416568.5	ENSG00000114268.11	1575	1355.26	0.00	0.00	0.00	0.00
ENST00000417753.5	ENSG00000114268.11	1744	1524.26	0.00	0.00	0.00	0.00
ENST00000422701.1	ENSG00000114268.11	636	416.42	5.21	0.30	0.25	18.23
ENST00000445633.5	ENSG00000114268.11	1733	1513.26	0.00	0.00	0.00	0.00
ENST00000452531.5	ENSG00000114268.11	1011	791.26	15.55	0.48	0.40	28.64
ENST00000467176.1	ENSG00000114268.11	643	423.42	0.00	0.00	0.00	0.00
ENST00000468162.5	ENSG00000114268.11	576	356.50	0.14	0.01	0.01	0.56
ENST00000471890.6	ENSG00000114268.11	553	333.54	0.00	0.00	0.00	0.00
ENST00000478516.1	ENSG00000114268.11	579	359.50	1.00	0.07	0.06	4.05
ENST00000490115.5	ENSG00000114268.11	1757	1537.26	0.00	0.00	0.00	0.00
ENST00000490404.5	ENSG00000114268.11	849	629.28	1.00	0.04	0.03	2.32
ENST00000496767.5	ENSG00000114268.11	779	559.31	1.92	0.08	0.07	5.00
ENST00000328333.12	ENSG00000114270.16	9276	9056.26	170.14	0.46	0.38	1.32
ENST00000390201.1	ENSG00000114270.16	76	0.00	0.00	0.00	0.00	0.00
ENST00000422991.1	ENSG00000114270.16	597	377.47	0.00	0.00	0.00	0.00
ENST00000459756.5	ENSG00000114270.16	818	598.29	0.00	0.00	0.00	0.00
ENST00000462475.1	ENSG00000114270.16	305	90.75	0.00	0.00	0.00	0.00
ENST00000465238.5	ENSG00000114270.16	587	367.49	309.80	20.45	17.09	59.29
ENST00000466591.1	ENSG00000114270.16	778	558.31	250.35	10.88	9.09	31.54
ENST00000467985.1	ENSG00000114270.16	709	489.36	0.00	0.00	0.00	0.00
ENST00000470076.1	ENSG00000114270.16	651	431.41	40.84	2.30	1.92	6.66
ENST00000474432.1	ENSG00000114270.16	728	508.34	0.00	0.00	0.00	0.00
ENST00000487017.5	ENSG00000114270.16	5807	5587.26	94.86	0.41	0.34	1.19
ENST00000418610.1	ENSG00000114279.13	653	433.41	0.00	0.00	0.00	0.00
ENST00000430714.5	ENSG00000114279.13	603	383.46	0.00	0.00	0.00	0.00
ENST00000440901.4	ENSG00000114279.13	827	607.29	15.20	0.61	0.51	49.62
ENST00000445105.6	ENSG00000114279.13	5406	5186.26	2.68	0.01	0.01	1.03
ENST00000448795.5	ENSG00000114279.13	540	320.57	4.35	0.33	0.28	26.91
ENST00000450716.5	ENSG00000114279.13	768	548.32	5.12	0.23	0.19	18.50
ENST00000454309.6	ENSG00000114279.13	3058	2838.26	5.65	0.05	0.04	3.94
ENST00000466144.5	ENSG00000114279.13	552	332.54	0.00	0.00	0.00	0.00
ENST00000491636.1	ENSG00000114279.13	546	326.56	0.00	0.00	0.00	0.00
ENST00000265563.12	ENSG00000114302.15	6471	6251.26	121.65	0.47	0.39	0.93
ENST00000296446.12	ENSG00000114302.15	3318	3098.26	1223.45	9.58	8.01	18.87
ENST00000419216.1	ENSG00000114302.15	581	361.50	0.00	0.00	0.00	0.00
ENST00000437821.2	ENSG00000114302.15	627	407.43	167.63	9.98	8.34	19.66
ENST00000438535.1	ENSG00000114302.15	624	404.44	466.44	27.98	23.38	55.12
ENST00000454963.5	ENSG00000114302.15	1849	1629.26	184.83	2.75	2.30	5.42
ENST00000457914.5	ENSG00000114302.15	448	228.90	0.00	0.00	0.00	0.00
ENST00000232424.3	ENSG00000114315.3	1578	1358.26	458.81	8.19	6.85	99.56
ENST00000476918.1	ENSG00000114315.3	1009	789.26	1.19	0.04	0.03	0.44
ENST00000265560.8	ENSG00000114316.12	3126	2906.26	4077.11	34.03	28.44	59.12
ENST00000351842.8	ENSG00000114316.12	3222	3002.26	1371.69	11.08	9.26	19.26
ENST00000415188.1	ENSG00000114316.12	1454	1234.26	123.71	2.43	2.03	4.22
ENST00000416417.5	ENSG00000114316.12	1536	1316.26	0.00	0.00	0.00	0.00
ENST00000431357.1	ENSG00000114316.12	2141	1921.26	152.95	1.93	1.61	3.36
ENST00000461553.1	ENSG00000114316.12	544	324.56	0.00	0.00	0.00	0.00
ENST00000462673.1	ENSG00000114316.12	709	489.36	0.00	0.00	0.00	0.00
ENST00000464168.5	ENSG00000114316.12	601	381.47	90.09	5.73	4.79	9.95
ENST00000475873.2	ENSG00000114316.12	536	316.58	2.96	0.23	0.19	0.39
ENST00000483212.1	ENSG00000114316.12	727	507.34	28.92	1.38	1.16	2.40
ENST00000485450.5	ENSG00000114316.12	3541	3321.26	8.11	0.06	0.05	0.10
ENST00000486549.5	ENSG00000114316.12	749	529.33	14.29	0.65	0.55	1.14
ENST00000488520.5	ENSG00000114316.12	1155	935.26	1.18	0.03	0.03	0.05
ENST00000491791.1	ENSG00000114316.12	821	601.29	0.00	0.00	0.00	0.00
ENST00000326793.10	ENSG00000114331.13	7160	6940.26	2251.52	7.87	6.58	21.06
ENST00000423531.3	ENSG00000114331.13	475	255.76	18.58	1.76	1.47	4.72
ENST00000439666.1	ENSG00000114331.13	235	35.45	0.00	0.00	0.00	0.00
ENST00000439758.3	ENSG00000114331.13	766	546.32	0.00	0.00	0.00	0.00
ENST00000447662.1	ENSG00000114331.13	700	480.36	1.06	0.05	0.04	0.14
ENST00000450200.1	ENSG00000114331.13	684	464.38	0.00	0.00	0.00	0.00
ENST00000466876.1	ENSG00000114331.13	681	461.38	36.78	1.93	1.62	5.18
ENST00000471593.1	ENSG00000114331.13	758	538.32	33.88	1.53	1.28	4.09
ENST00000472860.1	ENSG00000114331.13	573	353.51	0.00	0.00	0.00	0.00
ENST00000475905.5	ENSG00000114331.13	759	539.32	8.21	0.37	0.31	0.99
ENST00000480906.5	ENSG00000114331.13	1802	1582.26	0.00	0.00	0.00	0.00
ENST00000481463.5	ENSG00000114331.13	561	341.53	3.54	0.25	0.21	0.67
ENST00000484296.1	ENSG00000114331.13	692	472.37	7.81	0.40	0.34	1.07
ENST00000490224.1	ENSG00000114331.13	578	358.50	0.00	0.00	0.00	0.00
ENST00000618471.4	ENSG00000114331.13	3207	2987.26	2633.06	21.38	17.87	57.23
ENST00000635383.1	ENSG00000114331.13	1647	1427.26	106.56	1.81	1.51	4.85
ENST00000232458.9	ENSG00000114346.13	4087	3867.26	874.08	5.48	4.58	15.60
ENST00000366090.6	ENSG00000114346.13	734	514.34	1.30	0.06	0.05	0.17
ENST00000366254.2	ENSG00000114346.13	558	338.53	0.00	0.00	0.00	0.00
ENST00000392692.7	ENSG00000114346.13	4158	3938.26	340.63	2.10	1.75	5.97
ENST00000415665.5	ENSG00000114346.13	637	417.42	34.24	1.99	1.66	5.66
ENST00000417960.5	ENSG00000114346.13	4363	4143.26	0.00	0.00	0.00	0.00
ENST00000426894.5	ENSG00000114346.13	560	340.53	0.00	0.00	0.00	0.00
ENST00000428567.5	ENSG00000114346.13	735	515.34	35.02	1.65	1.38	4.69
ENST00000437296.1	ENSG00000114346.13	2266	2046.26	7.16	0.08	0.07	0.24
ENST00000438041.5	ENSG00000114346.13	573	353.51	0.00	0.00	0.00	0.00
ENST00000441497.6	ENSG00000114346.13	2825	2605.26	2118.38	19.73	16.49	56.11
ENST00000444250.1	ENSG00000114346.13	627	407.43	7.10	0.42	0.35	1.20
ENST00000460860.1	ENSG00000114346.13	497	277.68	9.04	0.79	0.66	2.25
ENST00000486027.1	ENSG00000114346.13	905	685.27	56.46	2.00	1.67	5.69
ENST00000487073.1	ENSG00000114346.13	628	408.43	0.00	0.00	0.00	0.00
ENST00000540509.5	ENSG00000114346.13	4406	4186.26	146.59	0.85	0.71	2.42
ENST00000232461.7	ENSG00000114349.9	2417	2197.26	4.00	0.04	0.04	100.00
ENST00000433068.5	ENSG00000114349.9	1224	1004.26	0.00	0.00	0.00	0.00
ENST00000440836.1	ENSG00000114349.9	479	259.74	0.00	0.00	0.00	0.00
ENST00000467787.1	ENSG00000114349.9	328	111.84	0.00	0.00	0.00	0.00
ENST00000481246.1	ENSG00000114349.9	336	119.36	0.00	0.00	0.00	0.00
ENST00000266027.9	ENSG00000114353.16	2169	1949.26	1413.29	17.59	14.70	15.63
ENST00000313601.10	ENSG00000114353.16	2464	2244.26	5505.11	59.51	49.73	52.88
ENST00000422163.5	ENSG00000114353.16	2407	2187.26	149.54	1.66	1.39	1.47
ENST00000440628.5	ENSG00000114353.16	1663	1443.26	0.00	0.00	0.00	0.00
ENST00000441156.5	ENSG00000114353.16	2168	1948.26	2253.20	28.06	23.45	24.93
ENST00000446079.5	ENSG00000114353.16	2086	1866.26	0.00	0.00	0.00	0.00
ENST00000451956.1	ENSG00000114353.16	1486	1266.26	7.69	0.15	0.12	0.13
ENST00000468422.1	ENSG00000114353.16	531	311.59	5.02	0.39	0.33	0.35
ENST00000480090.1	ENSG00000114353.16	284	72.42	0.00	0.00	0.00	0.00
ENST00000490122.5	ENSG00000114353.16	2445	2225.26	399.95	4.36	3.64	3.87
ENST00000491100.5	ENSG00000114353.16	3886	3666.26	0.00	0.00	0.00	0.00
ENST00000492383.1	ENSG00000114353.16	989	769.26	26.21	0.83	0.69	0.73
ENST00000240851.8	ENSG00000114354.13	1978	1758.26	95.43	1.32	1.10	1.00
ENST00000418917.6	ENSG00000114354.13	1716	1496.26	341.48	5.54	4.63	4.22
ENST00000463568.5	ENSG00000114354.13	723	503.35	1.98	0.10	0.08	0.07
ENST00000476228.5	ENSG00000114354.13	1783	1563.26	1761.54	27.34	22.85	20.86
ENST00000479672.5	ENSG00000114354.13	776	556.31	0.00	0.00	0.00	0.00
ENST00000481203.1	ENSG00000114354.13	3271	3051.26	252.49	2.01	1.68	1.53
ENST00000487505.5	ENSG00000114354.13	913	693.27	0.00	0.00	0.00	0.00
ENST00000490574.5	ENSG00000114354.13	1696	1476.26	5767.07	94.77	79.20	72.31
ENST00000615993.1	ENSG00000114354.13	1244	1024.26	0.00	0.00	0.00	0.00
ENST00000620299.4	ENSG00000114354.13	1289	1069.26	0.00	0.00	0.00	0.00
ENST00000338981.7	ENSG00000114374.12	10036	9816.26	2441.44	6.03	5.04	61.08
ENST00000426564.6	ENSG00000114374.12	9118	8898.26	870.65	2.37	1.98	24.03
ENST00000453031.1	ENSG00000114374.12	909	689.27	6.14	0.22	0.18	2.19
ENST00000471409.1	ENSG00000114374.12	2410	2190.26	11.39	0.13	0.11	1.28
ENST00000493168.1	ENSG00000114374.12	787	567.31	26.38	1.13	0.94	11.42
ENST00000266031.8	ENSG00000114378.16	2517	2297.26	0.00	0.00	0.00	0.00
ENST00000320295.12	ENSG00000114378.16	2324	2104.26	0.00	0.00	0.00	0.00
ENST00000395143.6	ENSG00000114378.16	1522	1302.26	26.56	0.49	0.41	23.83
ENST00000395144.6	ENSG00000114378.16	2081	1861.26	58.32	0.76	0.64	36.61
ENST00000418723.1	ENSG00000114378.16	567	347.52	0.00	0.00	0.00	0.00
ENST00000447605.2	ENSG00000114378.16	666	446.39	15.12	0.82	0.69	39.57
ENST00000452672.1	ENSG00000114378.16	561	341.53	0.00	0.00	0.00	0.00
ENST00000457214.6	ENSG00000114378.16	1084	864.26	0.00	0.00	0.00	0.00
ENST00000618175.4	ENSG00000114378.16	2225	2005.26	0.00	0.00	0.00	0.00
ENST00000232496.4	ENSG00000114383.9	1691	1471.26	1504.00	24.80	20.73	91.08
ENST00000417867.1	ENSG00000114383.9	561	341.53	4.25	0.30	0.25	1.11
ENST00000421918.1	ENSG00000114383.9	790	570.31	3.72	0.16	0.13	0.58
ENST00000454201.5	ENSG00000114383.9	735	515.34	22.38	1.05	0.88	3.87
ENST00000462137.5	ENSG00000114383.9	834	614.29	0.00	0.00	0.00	0.00
ENST00000463304.1	ENSG00000114383.9	475	255.76	9.64	0.91	0.76	3.36
ENST00000232501.7	ENSG00000114388.12	1700	1480.26	336.64	5.52	4.61	26.99
ENST00000418825.5	ENSG00000114388.12	1030	810.26	0.00	0.00	0.00	0.00
ENST00000429366.5	ENSG00000114388.12	1364	1144.26	114.07	2.42	2.02	11.83
ENST00000433381.5	ENSG00000114388.12	1573	1353.26	14.23	0.26	0.21	1.25
ENST00000433999.5	ENSG00000114388.12	1006	786.26	0.00	0.00	0.00	0.00
ENST00000448302.1	ENSG00000114388.12	939	719.27	0.00	0.00	0.00	0.00
ENST00000451194.5	ENSG00000114388.12	1747	1527.26	11.11	0.18	0.15	0.86
ENST00000461020.5	ENSG00000114388.12	2229	2009.26	59.74	0.72	0.60	3.53
ENST00000467294.1	ENSG00000114388.12	3113	2893.26	59.33	0.50	0.42	2.43
ENST00000469839.1	ENSG00000114388.12	971	751.26	0.00	0.00	0.00	0.00
ENST00000476064.5	ENSG00000114388.12	1643	1423.26	254.51	4.34	3.63	21.23
ENST00000479512.5	ENSG00000114388.12	1905	1685.26	0.00	0.00	0.00	0.00
ENST00000480296.5	ENSG00000114388.12	2512	2292.26	13.35	0.14	0.12	0.69
ENST00000487632.5	ENSG00000114388.12	2015	1795.26	46.15	0.62	0.52	3.05
ENST00000492805.1	ENSG00000114388.12	786	566.31	0.00	0.00	0.00	0.00
ENST00000493465.5	ENSG00000114388.12	462	242.82	56.67	5.66	4.73	27.70
ENST00000493907.1	ENSG00000114388.12	835	615.29	2.20	0.09	0.07	0.43
ENST00000394077.7	ENSG00000114391.12	623	403.44	22837.72	1373.28	1147.71	84.91
ENST00000464595.1	ENSG00000114391.12	668	448.39	2272.81	122.97	102.77	7.60
ENST00000469605.1	ENSG00000114391.12	799	579.30	2028.97	84.97	71.01	5.25
ENST00000470961.1	ENSG00000114391.12	572	352.51	15.02	1.03	0.86	0.06
ENST00000488288.1	ENSG00000114391.12	1857	1637.26	814.39	12.07	10.08	0.75
ENST00000495401.5	ENSG00000114391.12	478	258.75	244.62	22.93	19.17	1.42
ENST00000232508.9	ENSG00000114395.10	1225	1005.26	172.13	4.15	3.47	32.56
ENST00000418577.1	ENSG00000114395.10	1533	1313.26	23.40	0.43	0.36	3.39
ENST00000419046.1	ENSG00000114395.10	841	621.29	3.97	0.16	0.13	1.22
ENST00000424512.5	ENSG00000114395.10	1212	992.26	156.60	3.83	3.20	30.01
ENST00000425346.5	ENSG00000114395.10	1319	1099.26	145.00	3.20	2.67	25.09
ENST00000490926.1	ENSG00000114395.10	707	487.36	19.81	0.99	0.82	7.73
ENST00000232519.9	ENSG00000114405.10	690	470.37	538.76	27.79	23.22	45.76
ENST00000462069.5	ENSG00000114405.10	631	411.43	19.07	1.12	0.94	1.85
ENST00000465142.5	ENSG00000114405.10	465	245.81	0.00	0.00	0.00	0.00
ENST00000486169.5	ENSG00000114405.10	582	362.49	0.00	0.00	0.00	0.00
ENST00000491323.5	ENSG00000114405.10	928	708.27	34.88	1.19	1.00	1.97
ENST00000494481.5	ENSG00000114405.10	3525	3305.26	5.04	0.04	0.03	0.06
ENST00000542214.2	ENSG00000114405.10	768	548.32	691.26	30.58	25.56	50.36
ENST00000305586.11	ENSG00000114416.17	3277	3057.26	44.39	0.35	0.29	0.09
ENST00000357559.8	ENSG00000114416.17	8711	8491.26	86.84	0.25	0.21	0.06
ENST00000445140.6	ENSG00000114416.17	2651	2431.26	632.42	6.31	5.27	1.64
ENST00000461044.5	ENSG00000114416.17	601	381.47	12.62	0.80	0.67	0.21
ENST00000461801.1	ENSG00000114416.17	410	191.25	0.00	0.00	0.00	0.00
ENST00000465551.5	ENSG00000114416.17	572	352.51	0.00	0.00	0.00	0.00
ENST00000468861.5	ENSG00000114416.17	1989	1769.26	2422.61	33.22	27.76	8.65
ENST00000469882.5	ENSG00000114416.17	570	350.51	0.00	0.00	0.00	0.00
ENST00000472339.5	ENSG00000114416.17	2130	1910.26	2963.64	37.64	31.45	9.80
ENST00000473375.1	ENSG00000114416.17	483	263.73	32.34	2.97	2.49	0.77
ENST00000475315.5	ENSG00000114416.17	2341	2121.26	8279.43	94.69	79.13	24.64
ENST00000476672.1	ENSG00000114416.17	976	756.26	1272.53	40.82	34.12	10.62
ENST00000479176.5	ENSG00000114416.17	541	321.57	23.71	1.79	1.50	0.47
ENST00000480918.5	ENSG00000114416.17	1996	1776.26	34.79	0.48	0.40	0.12
ENST00000481383.1	ENSG00000114416.17	909	689.27	2069.40	72.83	60.87	18.96
ENST00000482125.1	ENSG00000114416.17	739	519.34	613.61	28.66	23.96	7.46
ENST00000484042.1	ENSG00000114416.17	562	342.53	2.37	0.17	0.14	0.04
ENST00000484790.5	ENSG00000114416.17	571	351.51	0.00	0.00	0.00	0.00
ENST00000484958.5	ENSG00000114416.17	824	604.29	0.00	0.00	0.00	0.00
ENST00000491062.5	ENSG00000114416.17	1768	1548.26	2746.30	43.03	35.96	11.20
ENST00000491674.1	ENSG00000114416.17	365	147.15	0.00	0.00	0.00	0.00
ENST00000498658.5	ENSG00000114416.17	683	463.38	385.99	20.21	16.89	5.26
ENST00000264122.8	ENSG00000114423.18	6780	6560.26	323.45	1.20	1.00	5.00
ENST00000394030.6	ENSG00000114423.18	4475	4255.26	11.92	0.07	0.06	0.28
ENST00000403724.5	ENSG00000114423.18	3350	3130.26	353.02	2.74	2.29	11.44
ENST00000405772.5	ENSG00000114423.18	3237	3017.26	1164.05	9.36	7.82	39.14
ENST00000407712.1	ENSG00000114423.18	1493	1273.26	514.33	9.80	8.19	40.98
ENST00000438603.5	ENSG00000114423.18	519	299.62	0.00	0.00	0.00	0.00
ENST00000443752.1	ENSG00000114423.18	561	341.53	0.00	0.00	0.00	0.00
ENST00000447441.5	ENSG00000114423.18	944	724.27	16.39	0.55	0.46	2.30
ENST00000476370.1	ENSG00000114423.18	4722	4502.26	37.84	0.20	0.17	0.85
ENST00000325805.12	ENSG00000114439.18	3517	3297.26	4738.27	34.86	29.14	38.48
ENST00000402163.6	ENSG00000114439.18	1586	1366.26	0.00	0.00	0.00	0.00
ENST00000402543.5	ENSG00000114439.18	3980	3760.26	409.04	2.64	2.21	2.91
ENST00000406780.5	ENSG00000114439.18	3674	3454.26	877.04	6.16	5.15	6.80
ENST00000413213.5	ENSG00000114439.18	819	599.29	0.00	0.00	0.00	0.00
ENST00000415149.6	ENSG00000114439.18	8930	8710.26	110.65	0.31	0.26	0.34
ENST00000416476.6	ENSG00000114439.18	2178	1958.26	25.92	0.32	0.27	0.35
ENST00000425868.5	ENSG00000114439.18	550	330.55	0.00	0.00	0.00	0.00
ENST00000427402.5	ENSG00000114439.18	959	739.26	17.49	0.57	0.48	0.63
ENST00000429270.1	ENSG00000114439.18	539	319.57	353.96	26.87	22.46	29.66
ENST00000431630.5	ENSG00000114439.18	601	381.47	7.77	0.49	0.41	0.55
ENST00000443253.1	ENSG00000114439.18	238	37.40	0.00	0.00	0.00	0.00
ENST00000449213.5	ENSG00000114439.18	843	623.29	0.00	0.00	0.00	0.00
ENST00000449271.5	ENSG00000114439.18	552	332.54	0.00	0.00	0.00	0.00
ENST00000449335.5	ENSG00000114439.18	675	455.39	0.00	0.00	0.00	0.00
ENST00000454540.5	ENSG00000114439.18	392	173.52	0.00	0.00	0.00	0.00
ENST00000456419.5	ENSG00000114439.18	871	651.28	19.75	0.74	0.61	0.81
ENST00000456817.5	ENSG00000114439.18	581	361.50	0.00	0.00	0.00	0.00
ENST00000457496.5	ENSG00000114439.18	556	336.54	0.00	0.00	0.00	0.00
ENST00000458347.1	ENSG00000114439.18	410	191.25	27.00	3.43	2.86	3.78
ENST00000458458.5	ENSG00000114439.18	513	293.63	0.00	0.00	0.00	0.00
ENST00000472032.1	ENSG00000114439.18	549	329.55	0.00	0.00	0.00	0.00
ENST00000473542.1	ENSG00000114439.18	581	361.50	0.00	0.00	0.00	0.00
ENST00000474137.1	ENSG00000114439.18	546	326.56	0.00	0.00	0.00	0.00
ENST00000485939.5	ENSG00000114439.18	555	335.54	0.00	0.00	0.00	0.00
ENST00000497629.1	ENSG00000114439.18	563	343.53	201.12	14.20	11.87	15.68
ENST00000264538.3	ENSG00000114446.4	3203	2983.26	3319.28	26.99	22.56	42.53
ENST00000465024.1	ENSG00000114446.4	755	535.33	63.77	2.89	2.42	4.55
ENST00000468021.1	ENSG00000114446.4	382	163.71	32.67	4.84	4.05	7.63
ENST00000478157.1	ENSG00000114446.4	931	711.27	646.58	22.05	18.43	34.74
ENST00000485979.1	ENSG00000114446.4	396	177.45	27.36	3.74	3.13	5.89
ENST00000492106.1	ENSG00000114446.4	526	306.60	37.33	2.95	2.47	4.65
ENST00000232564.7	ENSG00000114450.9	6434	6214.26	156.33	0.61	0.51	2.38
ENST00000465153.1	ENSG00000114450.9	491	271.70	1.07	0.10	0.08	0.37
ENST00000466899.5	ENSG00000114450.9	937	717.27	69.52	2.35	1.97	9.16
ENST00000468623.5	ENSG00000114450.9	1360	1140.26	1059.37	22.54	18.84	87.79
ENST00000497513.1	ENSG00000114450.9	571	351.51	1.10	0.08	0.06	0.30
ENST00000357759.9	ENSG00000114455.13	2666	2446.26	0.00	0.00	0.00	0.00
ENST00000462629.5	ENSG00000114455.13	585	365.49	0.00	0.00	0.00	0.00
ENST00000463019.7	ENSG00000114455.13	594	374.48	0.00	0.00	0.00	0.00
ENST00000467282.5	ENSG00000114455.13	568	348.52	0.00	0.00	0.00	0.00
ENST00000467562.5	ENSG00000114455.13	1457	1237.26	0.00	0.00	0.00	0.00
ENST00000467761.5	ENSG00000114455.13	2379	2159.26	0.00	0.00	0.00	0.00
ENST00000482099.1	ENSG00000114455.13	2659	2439.26	0.00	0.00	0.00	0.00
ENST00000482430.5	ENSG00000114455.13	573	353.51	0.00	0.00	0.00	0.00
ENST00000489514.6	ENSG00000114455.13	2406	2186.26	0.00	0.00	0.00	0.00
ENST00000491820.5	ENSG00000114455.13	1439	1219.26	2.00	0.04	0.03	100.00
ENST00000619531.4	ENSG00000114455.13	2548	2328.26	0.00	0.00	0.00	0.00
ENST00000265239.10	ENSG00000114473.13	2262	2042.26	46.82	0.56	0.46	1.24
ENST00000416896.1	ENSG00000114473.13	712	492.35	0.00	0.00	0.00	0.00
ENST00000452735.1	ENSG00000114473.13	550	330.55	0.00	0.00	0.00	0.00
ENST00000453254.5	ENSG00000114473.13	1230	1010.26	806.38	19.36	16.18	43.27
ENST00000455191.5	ENSG00000114473.13	1981	1761.26	651.07	8.97	7.49	20.04
ENST00000463651.1	ENSG00000114473.13	559	339.53	158.19	11.30	9.45	25.26
ENST00000469822.1	ENSG00000114473.13	658	438.40	0.00	0.00	0.00	0.00
ENST00000473225.1	ENSG00000114473.13	556	336.54	3.06	0.22	0.18	0.49
ENST00000478903.5	ENSG00000114473.13	1481	1261.26	37.88	0.73	0.61	1.63
ENST00000480302.5	ENSG00000114473.13	769	549.32	62.79	2.77	2.32	6.20
ENST00000485787.1	ENSG00000114473.13	690	470.37	0.00	0.00	0.00	0.00
ENST00000490748.5	ENSG00000114473.13	1804	1584.26	54.80	0.84	0.70	1.88
ENST00000493624.1	ENSG00000114473.13	3250	3030.26	0.00	0.00	0.00	0.00
ENST00000429644.6	ENSG00000114480.12	3461	3241.26	1617.59	12.11	10.12	11.01
ENST00000477426.1	ENSG00000114480.12	568	348.52	3.00	0.21	0.17	0.19
ENST00000484687.1	ENSG00000114480.12	863	643.28	91.03	3.43	2.87	3.12
ENST00000486920.1	ENSG00000114480.12	576	356.50	5.01	0.34	0.29	0.31
ENST00000489715.1	ENSG00000114480.12	2513	2293.26	8360.26	88.44	73.91	80.43
ENST00000498468.1	ENSG00000114480.12	752	532.33	119.11	5.43	4.54	4.94
ENST00000232603.9	ENSG00000114487.9	3764	3544.26	69.94	0.48	0.40	53.29
ENST00000483760.1	ENSG00000114487.9	3056	2836.26	49.06	0.42	0.35	46.71
ENST00000232607.6	ENSG00000114491.13	6738	6518.26	20.83	0.08	0.06	0.07
ENST00000460034.5	ENSG00000114491.13	2081	1861.26	0.00	0.00	0.00	0.00
ENST00000462091.5	ENSG00000114491.13	2001	1781.26	1681.36	22.90	19.14	19.78
ENST00000467167.5	ENSG00000114491.13	2242	2022.26	170.28	2.04	1.71	1.76
ENST00000474588.5	ENSG00000114491.13	1789	1569.26	802.58	12.41	10.37	10.72
ENST00000479719.5	ENSG00000114491.13	2340	2120.26	381.71	4.37	3.65	3.77
ENST00000487622.5	ENSG00000114491.13	799	579.30	109.89	4.60	3.85	3.97
ENST00000495751.1	ENSG00000114491.13	558	338.53	968.35	69.39	57.99	59.93
ENST00000497791.5	ENSG00000114491.13	1691	1471.26	0.00	0.00	0.00	0.00
ENST00000498715.1	ENSG00000114491.13	832	612.29	0.00	0.00	0.00	0.00
ENST00000628619.1	ENSG00000114491.13	228	31.09	0.00	0.00	0.00	0.00
ENST00000321256.9	ENSG00000114503.10	2169	1949.26	232.83	2.90	2.42	6.62
ENST00000411704.1	ENSG00000114503.10	564	344.52	0.00	0.00	0.00	0.00
ENST00000422610.5	ENSG00000114503.10	676	456.38	171.46	9.11	7.62	20.82
ENST00000427641.2	ENSG00000114503.10	1946	1726.26	27.23	0.38	0.32	0.87
ENST00000428425.1	ENSG00000114503.10	2220	2000.26	118.68	1.44	1.20	3.29
ENST00000447325.5	ENSG00000114503.10	2216	1996.26	0.00	0.00	0.00	0.00
ENST00000452404.6	ENSG00000114503.10	1133	913.26	632.23	16.79	14.04	38.37
ENST00000455953.1	ENSG00000114503.10	548	328.55	0.00	0.00	0.00	0.00
ENST00000463783.1	ENSG00000114503.10	4161	3941.26	53.17	0.33	0.27	0.75
ENST00000467803.1	ENSG00000114503.10	771	551.32	0.00	0.00	0.00	0.00
ENST00000468923.5	ENSG00000114503.10	1096	876.26	322.19	8.92	7.45	20.38
ENST00000479647.1	ENSG00000114503.10	552	332.54	0.00	0.00	0.00	0.00
ENST00000482976.1	ENSG00000114503.10	669	449.39	72.21	3.90	3.26	8.91
ENST00000251775.8	ENSG00000114520.10	2513	2293.26	3013.13	31.87	26.64	42.81
ENST00000465505.2	ENSG00000114520.10	591	371.48	4.67	0.31	0.26	0.41
ENST00000471751.5	ENSG00000114520.10	1308	1088.26	1837.83	40.97	34.24	55.03
ENST00000473417.5	ENSG00000114520.10	754	534.33	12.42	0.56	0.47	0.76
ENST00000482965.1	ENSG00000114520.10	578	358.50	10.94	0.74	0.62	0.99
ENST00000264848.9	ENSG00000114529.12	2277	2057.26	153.17	1.81	1.51	19.84
ENST00000431717.6	ENSG00000114529.12	2054	1834.26	0.00	0.00	0.00	0.00
ENST00000467942.2	ENSG00000114529.12	3722	3502.26	507.64	3.52	2.94	38.62
ENST00000480282.5	ENSG00000114529.12	1080	860.26	54.30	1.53	1.28	16.81
ENST00000484828.1	ENSG00000114529.12	965	745.26	32.78	1.07	0.89	11.72
ENST00000494096.1	ENSG00000114529.12	567	347.52	0.00	0.00	0.00	0.00
ENST00000497610.1	ENSG00000114529.12	652	432.41	21.13	1.19	0.99	13.02
ENST00000398540.7	ENSG00000114541.14	5060	4840.26	6852.09	34.34	28.70	19.18
ENST00000459638.5	ENSG00000114541.14	846	626.28	4.03	0.16	0.13	0.09
ENST00000460709.5	ENSG00000114541.14	581	361.50	19.91	1.34	1.12	0.75
ENST00000462308.1	ENSG00000114541.14	571	351.51	0.00	0.00	0.00	0.00
ENST00000462512.1	ENSG00000114541.14	561	341.53	0.00	0.00	0.00	0.00
ENST00000462888.1	ENSG00000114541.14	574	354.51	83.07	5.68	4.75	3.18
ENST00000470070.6	ENSG00000114541.14	1830	1610.26	96.17	1.45	1.21	0.81
ENST00000473029.5	ENSG00000114541.14	569	349.51	432.08	29.99	25.06	16.75
ENST00000473188.5	ENSG00000114541.14	923	703.27	679.28	23.43	19.58	13.09
ENST00000478263.5	ENSG00000114541.14	3761	3541.26	9394.10	64.35	53.78	35.95
ENST00000483668.5	ENSG00000114541.14	566	346.52	222.12	15.55	13.00	8.69
ENST00000487751.1	ENSG00000114541.14	550	330.55	0.00	0.00	0.00	0.00
ENST00000489817.1	ENSG00000114541.14	505	285.65	0.00	0.00	0.00	0.00
ENST00000493127.1	ENSG00000114541.14	477	257.75	0.00	0.00	0.00	0.00
ENST00000493880.5	ENSG00000114541.14	549	329.55	0.00	0.00	0.00	0.00
ENST00000497475.5	ENSG00000114541.14	548	328.55	34.16	2.52	2.11	1.41
ENST00000497757.1	ENSG00000114541.14	777	557.31	5.00	0.22	0.18	0.12
ENST00000497880.5	ENSG00000114541.14	555	335.54	0.00	0.00	0.00	0.00
ENST00000315891.10	ENSG00000114544.16	1797	1577.26	0.00	0.00	0.00	0.00
ENST00000346785.9	ENSG00000114544.16	1705	1485.26	110.08	1.80	1.50	2.94
ENST00000360370.8	ENSG00000114544.16	2169	1949.26	2414.35	30.05	25.11	49.21
ENST00000383598.6	ENSG00000114544.16	2330	2110.26	0.00	0.00	0.00	0.00
ENST00000504035.5	ENSG00000114544.16	526	306.60	0.00	0.00	0.00	0.00
ENST00000504118.1	ENSG00000114544.16	441	221.95	257.24	28.12	23.50	46.05
ENST00000505996.1	ENSG00000114544.16	541	321.57	0.00	0.00	0.00	0.00
ENST00000506102.5	ENSG00000114544.16	2351	2131.26	34.35	0.39	0.33	0.64
ENST00000507008.5	ENSG00000114544.16	692	472.37	0.00	0.00	0.00	0.00
ENST00000507280.5	ENSG00000114544.16	544	324.56	0.00	0.00	0.00	0.00
ENST00000508835.5	ENSG00000114544.16	1480	1260.26	0.00	0.00	0.00	0.00
ENST00000509064.5	ENSG00000114544.16	569	349.51	0.00	0.00	0.00	0.00
ENST00000509452.1	ENSG00000114544.16	500	280.67	0.00	0.00	0.00	0.00
ENST00000510651.5	ENSG00000114544.16	580	360.50	0.00	0.00	0.00	0.00
ENST00000512470.5	ENSG00000114544.16	726	506.34	0.00	0.00	0.00	0.00
ENST00000512557.5	ENSG00000114544.16	3828	3608.26	1.80	0.01	0.01	0.02
ENST00000513464.5	ENSG00000114544.16	591	371.48	8.06	0.53	0.44	0.86
ENST00000513723.5	ENSG00000114544.16	923	703.27	0.00	0.00	0.00	0.00
ENST00000514023.5	ENSG00000114544.16	652	432.41	0.00	0.00	0.00	0.00
ENST00000514333.5	ENSG00000114544.16	588	368.49	0.00	0.00	0.00	0.00
ENST00000514677.5	ENSG00000114544.16	986	766.26	5.12	0.16	0.14	0.27
ENST00000514891.5	ENSG00000114544.16	530	310.59	0.00	0.00	0.00	0.00
ENST00000251776.8	ENSG00000114547.9	1026	806.26	0.00	0.00	0.00	0.00
ENST00000504401.1	ENSG00000114547.9	2050	1830.26	94.00	1.25	1.04	0.72
ENST00000505382.5	ENSG00000114547.9	713	493.35	3076.12	151.26	126.42	87.05
ENST00000508088.1	ENSG00000114547.9	755	535.33	0.00	0.00	0.00	0.00
ENST00000510450.1	ENSG00000114547.9	1398	1178.26	229.67	4.73	3.95	2.72
ENST00000511035.5	ENSG00000114547.9	570	350.51	1.00	0.07	0.06	0.04
ENST00000511082.1	ENSG00000114547.9	782	562.31	381.37	16.45	13.75	9.47
ENST00000511862.5	ENSG00000114547.9	721	501.35	0.00	0.00	0.00	0.00
ENST00000513830.5	ENSG00000114547.9	769	549.32	0.00	0.00	0.00	0.00
ENST00000514116.5	ENSG00000114547.9	1088	868.26	0.00	0.00	0.00	0.00
ENST00000393409.2	ENSG00000114554.11	9066	8846.26	8803.56	24.14	20.18	99.08
ENST00000503234.5	ENSG00000114554.11	4446	4226.26	16.42	0.09	0.08	0.39
ENST00000503363.1	ENSG00000114554.11	410	191.25	1.01	0.13	0.11	0.53
ENST00000505278.1	ENSG00000114554.11	536	316.58	0.00	0.00	0.00	0.00
ENST00000273398.7	ENSG00000114573.9	4591	4371.26	4510.94	25.03	20.92	12.83
ENST00000461496.1	ENSG00000114573.9	542	322.56	0.00	0.00	0.00	0.00
ENST00000462855.1	ENSG00000114573.9	509	289.64	17.49	1.47	1.22	0.75
ENST00000470455.5	ENSG00000114573.9	2266	2046.26	1097.55	13.01	10.87	6.67
ENST00000475322.1	ENSG00000114573.9	754	534.33	3427.03	155.59	130.04	79.75
ENST00000496747.5	ENSG00000114573.9	710	490.36	0.00	0.00	0.00	0.00
ENST00000232744.12	ENSG00000114626.17	1965	1745.26	0.00	0.00	0.00	0.00
ENST00000453791.6	ENSG00000114626.17	1961	1741.26	0.00	0.00	0.00	0.00
ENST00000464431.1	ENSG00000114626.17	5061	4841.26	9.36	0.05	0.04	0.30
ENST00000466612.5	ENSG00000114626.17	715	495.35	0.00	0.00	0.00	0.00
ENST00000467179.5	ENSG00000114626.17	691	471.37	0.00	0.00	0.00	0.00
ENST00000468137.5	ENSG00000114626.17	2065	1845.26	0.00	0.00	0.00	0.00
ENST00000474129.1	ENSG00000114626.17	683	463.38	1.59	0.08	0.07	0.53
ENST00000475042.5	ENSG00000114626.17	1915	1695.26	1069.84	15.31	12.79	97.01
ENST00000475265.5	ENSG00000114626.17	1108	888.26	1.01	0.03	0.02	0.18
ENST00000478298.5	ENSG00000114626.17	818	598.29	4.59	0.19	0.16	1.18
ENST00000479280.5	ENSG00000114626.17	746	526.33	0.00	0.00	0.00	0.00
ENST00000483857.5	ENSG00000114626.17	1027	807.26	0.00	0.00	0.00	0.00
ENST00000491633.5	ENSG00000114626.17	471	251.78	0.00	0.00	0.00	0.00
ENST00000493365.5	ENSG00000114626.17	715	495.35	2.60	0.13	0.11	0.81
ENST00000497162.1	ENSG00000114626.17	563	343.53	0.00	0.00	0.00	0.00
ENST00000342480.6	ENSG00000114631.10	2186	1966.26	116.00	1.43	1.20	100.00
ENST00000264234.7	ENSG00000114638.7	2118	1898.26	7.01	0.09	0.07	22.44
ENST00000460625.1	ENSG00000114638.7	1937	1717.26	0.00	0.00	0.00	0.00
ENST00000479520.5	ENSG00000114638.7	687	467.38	0.00	0.00	0.00	0.00
ENST00000494855.5	ENSG00000114638.7	670	450.39	1.07	0.06	0.05	14.40
ENST00000497685.5	ENSG00000114638.7	981	761.26	7.92	0.25	0.21	63.17
ENST00000264723.8	ENSG00000114646.9	4080	3860.26	0.00	0.00	0.00	0.00
ENST00000383738.6	ENSG00000114646.9	4161	3941.26	7.95	0.05	0.04	0.83
ENST00000456150.5	ENSG00000114646.9	2089	1869.26	447.60	5.81	4.85	99.07
ENST00000465441.1	ENSG00000114646.9	593	373.48	0.00	0.00	0.00	0.00
ENST00000610462.1	ENSG00000114646.9	2073	1853.26	0.45	0.01	0.00	0.10
ENST00000232766.5	ENSG00000114648.11	4620	4400.26	1572.34	8.67	7.24	19.34
ENST00000433449.5	ENSG00000114648.11	560	340.53	0.00	0.00	0.00	0.00
ENST00000437353.5	ENSG00000114648.11	463	243.82	0.00	0.00	0.00	0.00
ENST00000442272.1	ENSG00000114648.11	2249	2029.26	0.00	0.00	0.00	0.00
ENST00000461084.5	ENSG00000114648.11	3206	2986.26	3.67	0.03	0.02	0.07
ENST00000483201.1	ENSG00000114648.11	375	156.88	233.67	36.14	30.20	80.60
ENST00000265565.9	ENSG00000114650.18	4394	4174.26	748.45	4.35	3.64	46.84
ENST00000320017.10	ENSG00000114650.18	3430	3210.26	0.00	0.00	0.00	0.00
ENST00000416208.5	ENSG00000114650.18	1222	1002.26	0.00	0.00	0.00	0.00
ENST00000416847.5	ENSG00000114650.18	683	463.38	0.00	0.00	0.00	0.00
ENST00000420588.5	ENSG00000114650.18	546	326.56	12.13	0.90	0.75	9.71
ENST00000428413.5	ENSG00000114650.18	3749	3529.26	350.96	2.41	2.02	25.98
ENST00000441517.6	ENSG00000114650.18	3748	3528.26	20.23	0.14	0.12	1.50
ENST00000448217.2	ENSG00000114650.18	550	330.55	0.00	0.00	0.00	0.00
ENST00000465628.1	ENSG00000114650.18	589	369.48	0.00	0.00	0.00	0.00
ENST00000468965.2	ENSG00000114650.18	570	350.51	0.00	0.00	0.00	0.00
ENST00000485967.1	ENSG00000114650.18	508	288.65	0.00	0.00	0.00	0.00
ENST00000487942.1	ENSG00000114650.18	543	323.56	1.02	0.08	0.06	0.82
ENST00000494938.2	ENSG00000114650.18	579	359.50	6.83	0.46	0.39	4.96
ENST00000495603.2	ENSG00000114650.18	706	486.36	10.44	0.52	0.44	5.61
ENST00000545718.2	ENSG00000114650.18	2950	2730.26	47.94	0.43	0.36	4.59
ENST00000436022.2	ENSG00000114654.7	2691	2471.26	3.37	0.03	0.03	3.83
ENST00000481536.2	ENSG00000114654.7	1963	1743.26	59.63	0.83	0.69	96.17
ENST00000265068.9	ENSG00000114656.10	6034	5814.26	1.32	0.01	0.00	1.88
ENST00000507225.1	ENSG00000114656.10	594	374.48	0.00	0.00	0.00	0.00
ENST00000510149.1	ENSG00000114656.10	717	497.35	0.00	0.00	0.00	0.00
ENST00000511438.5	ENSG00000114656.10	2408	2188.26	0.00	0.00	0.00	0.00
ENST00000515659.1	ENSG00000114656.10	1632	1412.26	16.68	0.29	0.24	98.12
ENST00000356918.8	ENSG00000114670.13	1874	1654.26	9.65	0.14	0.12	1.38
ENST00000383366.8	ENSG00000114670.13	2914	2694.26	0.00	0.00	0.00	0.00
ENST00000426022.6	ENSG00000114670.13	785	565.31	0.00	0.00	0.00	0.00
ENST00000506695.5	ENSG00000114670.13	2189	1969.26	10.52	0.13	0.11	1.26
ENST00000507910.5	ENSG00000114670.13	1841	1621.26	27.04	0.40	0.34	3.95
ENST00000507967.1	ENSG00000114670.13	591	371.48	0.00	0.00	0.00	0.00
ENST00000508196.5	ENSG00000114670.13	1938	1718.26	133.36	1.88	1.57	18.38
ENST00000510474.5	ENSG00000114670.13	2337	2117.26	63.28	0.73	0.61	7.08
ENST00000510688.5	ENSG00000114670.13	2754	2534.26	61.86	0.59	0.49	5.78
ENST00000510769.5	ENSG00000114670.13	2149	1929.26	344.67	4.33	3.62	42.30
ENST00000510823.1	ENSG00000114670.13	534	314.58	10.33	0.80	0.67	7.77
ENST00000510926.1	ENSG00000114670.13	676	456.38	0.00	0.00	0.00	0.00
ENST00000511262.5	ENSG00000114670.13	2056	1836.26	29.52	0.39	0.33	3.81
ENST00000513550.1	ENSG00000114670.13	508	288.65	0.00	0.00	0.00	0.00
ENST00000514915.5	ENSG00000114670.13	2863	2643.26	0.00	0.00	0.00	0.00
ENST00000515636.1	ENSG00000114670.13	470	250.78	8.78	0.85	0.71	8.29
ENST00000602792.1	ENSG00000114670.13	659	439.40	0.00	0.00	0.00	0.00
ENST00000264995.7	ENSG00000114686.8	1706	1486.26	5767.22	94.14	78.67	37.30
ENST00000425847.6	ENSG00000114686.8	1457	1237.26	0.00	0.00	0.00	0.00
ENST00000506487.1	ENSG00000114686.8	634	414.43	2.00	0.12	0.10	0.05
ENST00000506946.1	ENSG00000114686.8	384	165.67	0.00	0.00	0.00	0.00
ENST00000507669.5	ENSG00000114686.8	848	628.28	0.00	0.00	0.00	0.00
ENST00000510043.1	ENSG00000114686.8	640	420.42	2172.14	125.34	104.75	49.67
ENST00000510154.1	ENSG00000114686.8	532	312.59	0.00	0.00	0.00	0.00
ENST00000510923.5	ENSG00000114686.8	813	593.30	43.15	1.76	1.47	0.70
ENST00000511168.5	ENSG00000114686.8	1377	1157.26	1473.83	30.90	25.82	12.24
ENST00000512877.1	ENSG00000114686.8	659	439.40	1.66	0.09	0.08	0.04
ENST00000354952.6	ENSG00000114698.14	3303	3083.26	266.99	2.10	1.76	13.30
ENST00000383083.6	ENSG00000114698.14	3033	2813.26	0.00	0.00	0.00	0.00
ENST00000433593.6	ENSG00000114698.14	2839	2619.26	114.83	1.06	0.89	6.73
ENST00000446574.6	ENSG00000114698.14	1442	1222.26	487.86	9.68	8.09	61.29
ENST00000460350.5	ENSG00000114698.14	1054	834.26	0.00	0.00	0.00	0.00
ENST00000460885.5	ENSG00000114698.14	609	389.46	25.97	1.62	1.35	10.24
ENST00000475019.1	ENSG00000114698.14	807	587.30	16.04	0.66	0.55	4.19
ENST00000476202.5	ENSG00000114698.14	814	594.30	0.00	0.00	0.00	0.00
ENST00000481701.5	ENSG00000114698.14	683	463.38	0.00	0.00	0.00	0.00
ENST00000493382.5	ENSG00000114698.14	1375	1155.26	0.00	0.00	0.00	0.00
ENST00000498625.1	ENSG00000114698.14	593	373.48	10.32	0.67	0.56	4.24
ENST00000232854.8	ENSG00000114735.9	6087	5867.26	0.00	0.00	0.00	0.00
ENST00000424388.1	ENSG00000114735.9	873	653.28	0.00	0.00	0.00	0.00
ENST00000434410.5	ENSG00000114735.9	17064	16844.26	2.18	0.00	0.00	0.01
ENST00000443894.1	ENSG00000114735.9	634	414.43	159.56	9.34	7.81	39.37
ENST00000448997.5	ENSG00000114735.9	5757	5537.26	70.23	0.31	0.26	1.30
ENST00000455834.5	ENSG00000114735.9	1499	1279.26	723.91	13.73	11.47	57.87
ENST00000482974.1	ENSG00000114735.9	3265	3045.26	43.12	0.34	0.29	1.45
ENST00000348721.3	ENSG00000114737.15	2043	1823.26	107.03	1.42	1.19	86.55
ENST00000443053.6	ENSG00000114737.15	2167	1947.26	0.00	0.00	0.00	0.00
ENST00000491847.1	ENSG00000114737.15	5042	4822.26	43.97	0.22	0.18	13.45
ENST00000357955.6	ENSG00000114738.10	2500	2280.26	193.31	2.06	1.72	8.34
ENST00000430409.5	ENSG00000114738.10	1160	940.26	840.69	21.69	18.13	88.00
ENST00000446044.5	ENSG00000114738.10	2988	2768.26	0.00	0.00	0.00	0.00
ENST00000451680.1	ENSG00000114738.10	873	653.28	0.00	0.00	0.00	0.00
ENST00000457064.1	ENSG00000114738.10	535	315.58	5.32	0.41	0.34	1.66
ENST00000486712.5	ENSG00000114738.10	558	338.53	0.00	0.00	0.00	0.00
ENST00000497283.1	ENSG00000114738.10	793	573.31	0.00	0.00	0.00	0.00
ENST00000621469.4	ENSG00000114738.10	2563	2343.26	47.68	0.49	0.41	2.00
ENST00000352511.4	ENSG00000114739.13	11821	11601.26	1389.31	2.91	2.43	99.57
ENST00000461232.1	ENSG00000114739.13	5370	5150.26	2.69	0.01	0.01	0.43
ENST00000465020.5	ENSG00000114739.13	1666	1446.26	0.00	0.00	0.00	0.00
ENST00000302313.9	ENSG00000114742.13	3707	3487.26	3213.56	22.36	18.68	48.15
ENST00000413099.6	ENSG00000114742.13	2300	2080.26	1149.81	13.41	11.21	28.88
ENST00000420940.6	ENSG00000114742.13	3772	3552.26	167.98	1.15	0.96	2.47
ENST00000423296.6	ENSG00000114742.13	563	343.53	16.42	1.16	0.97	2.50
ENST00000433841.6	ENSG00000114742.13	645	425.41	19.35	1.10	0.92	2.38
ENST00000441361.1	ENSG00000114742.13	949	729.27	0.00	0.00	0.00	0.00
ENST00000463198.1	ENSG00000114742.13	562	342.53	0.00	0.00	0.00	0.00
ENST00000466405.1	ENSG00000114742.13	4925	4705.26	77.56	0.40	0.33	0.86
ENST00000477197.1	ENSG00000114742.13	574	354.51	92.08	6.30	5.27	13.57
ENST00000489838.5	ENSG00000114742.13	360	142.31	3.24	0.55	0.46	1.19
ENST00000463077.5	ENSG00000114744.8	739	519.34	537.84	25.12	21.00	45.82
ENST00000469896.1	ENSG00000114744.8	628	408.43	111.64	6.63	5.54	12.09
ENST00000473414.5	ENSG00000114744.8	3706	3486.26	1907.26	13.27	11.09	24.21
ENST00000483146.1	ENSG00000114744.8	721	501.35	7.04	0.34	0.28	0.62
ENST00000483708.1	ENSG00000114744.8	632	412.43	95.42	5.61	4.69	10.24
ENST00000490008.1	ENSG00000114744.8	589	369.48	7.14	0.47	0.39	0.85
ENST00000491617.5	ENSG00000114744.8	885	665.27	92.67	3.38	2.82	6.16
ENST00000319283.7	ENSG00000114745.13	3722	3502.26	7.59	0.05	0.04	0.62
ENST00000411813.5	ENSG00000114745.13	568	348.52	0.00	0.00	0.00	0.00
ENST00000413243.3	ENSG00000114745.13	558	338.53	5.39	0.39	0.32	4.57
ENST00000416741.5	ENSG00000114745.13	537	317.57	9.44	0.72	0.60	8.53
ENST00000419156.5	ENSG00000114745.13	814	594.30	0.00	0.00	0.00	0.00
ENST00000422110.6	ENSG00000114745.13	2523	2303.26	0.00	0.00	0.00	0.00
ENST00000427459.4	ENSG00000114745.13	553	333.54	0.00	0.00	0.00	0.00
ENST00000431601.5	ENSG00000114745.13	2346	2126.26	102.45	1.17	0.98	13.82
ENST00000437458.3	ENSG00000114745.13	587	367.49	3.83	0.25	0.21	2.99
ENST00000441081.1	ENSG00000114745.13	588	368.49	0.21	0.01	0.01	0.16
ENST00000441302.6	ENSG00000114745.13	3240	3020.26	48.01	0.39	0.32	4.56
ENST00000452389.6	ENSG00000114745.13	2933	2713.26	0.00	0.00	0.00	0.00
ENST00000453680.5	ENSG00000114745.13	2873	2653.26	16.36	0.15	0.13	1.77
ENST00000466443.1	ENSG00000114745.13	544	324.56	0.00	0.00	0.00	0.00
ENST00000469471.1	ENSG00000114745.13	532	312.59	0.00	0.00	0.00	0.00
ENST00000470910.5	ENSG00000114745.13	1005	785.26	4.86	0.15	0.13	1.77
ENST00000473827.5	ENSG00000114745.13	574	354.51	0.00	0.00	0.00	0.00
ENST00000476334.1	ENSG00000114745.13	572	352.51	8.48	0.58	0.49	6.90
ENST00000479124.1	ENSG00000114745.13	543	323.56	4.12	0.31	0.26	3.65
ENST00000479927.5	ENSG00000114745.13	1345	1125.26	97.64	2.11	1.76	24.89
ENST00000486133.1	ENSG00000114745.13	295	81.89	0.00	0.00	0.00	0.00
ENST00000488479.1	ENSG00000114745.13	539	319.57	0.00	0.00	0.00	0.00
ENST00000489587.1	ENSG00000114745.13	401	182.37	0.00	0.00	0.00	0.00
ENST00000492064.5	ENSG00000114745.13	498	278.68	18.99	1.65	1.38	19.54
ENST00000493751.1	ENSG00000114745.13	354	136.53	0.00	0.00	0.00	0.00
ENST00000493851.5	ENSG00000114745.13	590	370.48	3.63	0.24	0.20	2.81
ENST00000493938.5	ENSG00000114745.13	555	335.54	4.00	0.29	0.24	3.42
ENST00000263962.12	ENSG00000114757.18	2818	2598.26	0.00	0.00	0.00	0.00
ENST00000392649.7	ENSG00000114757.18	8540	8320.26	0.00	0.00	0.00	0.00
ENST00000461537.1	ENSG00000114757.18	545	325.56	0.00	0.00	0.00	0.00
ENST00000463761.1	ENSG00000114757.18	874	654.28	0.00	0.00	0.00	0.00
ENST00000464614.5	ENSG00000114757.18	1817	1597.26	0.00	0.00	0.00	0.00
ENST00000465751.5	ENSG00000114757.18	2147	1927.26	0.00	0.00	0.00	0.00
ENST00000467440.6	ENSG00000114757.18	1739	1519.26	0.00	0.00	0.00	0.00
ENST00000467460.5	ENSG00000114757.18	9082	8862.26	0.00	0.00	0.00	0.00
ENST00000468741.5	ENSG00000114757.18	2309	2089.26	0.00	0.00	0.00	0.00
ENST00000469198.5	ENSG00000114757.18	584	364.49	0.00	0.00	0.00	0.00
ENST00000472994.5	ENSG00000114757.18	2235	2015.26	0.00	0.00	0.00	0.00
ENST00000474909.1	ENSG00000114757.18	587	367.49	0.00	0.00	0.00	0.00
ENST00000476138.5	ENSG00000114757.18	2361	2141.26	26.00	0.29	0.25	100.00
ENST00000477829.5	ENSG00000114757.18	543	323.56	0.00	0.00	0.00	0.00
ENST00000485199.5	ENSG00000114757.18	2992	2772.26	0.00	0.00	0.00	0.00
ENST00000487198.5	ENSG00000114757.18	601	381.47	0.00	0.00	0.00	0.00
ENST00000491640.5	ENSG00000114757.18	563	343.53	0.00	0.00	0.00	0.00
ENST00000496721.5	ENSG00000114757.18	472	252.77	0.00	0.00	0.00	0.00
ENST00000232888.6	ENSG00000114767.6	1578	1358.26	608.00	10.86	9.08	100.00
ENST00000265586.10	ENSG00000114770.16	5712	5492.26	0.00	0.00	0.00	0.00
ENST00000334444.10	ENSG00000114770.16	5921	5701.26	1225.18	5.21	4.36	45.24
ENST00000382494.6	ENSG00000114770.16	1923	1703.26	12.17	0.17	0.14	1.50
ENST00000392579.6	ENSG00000114770.16	1848	1628.26	0.00	0.00	0.00	0.00
ENST00000427120.6	ENSG00000114770.16	4697	4477.26	144.31	0.78	0.65	6.79
ENST00000437205.5	ENSG00000114770.16	5852	5632.26	1220.63	5.26	4.39	45.63
ENST00000437341.5	ENSG00000114770.16	591	371.48	0.00	0.00	0.00	0.00
ENST00000438979.6	ENSG00000114770.16	821	601.29	0.00	0.00	0.00	0.00
ENST00000443376.5	ENSG00000114770.16	2000	1780.26	1.69	0.02	0.02	0.20
ENST00000443497.1	ENSG00000114770.16	550	330.55	0.00	0.00	0.00	0.00
ENST00000446941.2	ENSG00000114770.16	883	663.27	2.02	0.07	0.06	0.64
ENST00000476402.1	ENSG00000114770.16	732	512.34	0.00	0.00	0.00	0.00
ENST00000492216.1	ENSG00000114770.16	954	734.27	0.00	0.00	0.00	0.00
ENST00000232892.11	ENSG00000114771.13	1642	1422.26	251.16	4.28	3.58	86.44
ENST00000488869.1	ENSG00000114771.13	719	499.35	13.84	0.67	0.56	13.56
ENST00000315877.14	ENSG00000114779.19	2236	2016.26	0.00	0.00	0.00	0.00
ENST00000361143.9	ENSG00000114779.19	1636	1416.26	1554.36	26.63	22.25	53.00
ENST00000395008.6	ENSG00000114779.19	1818	1598.26	223.84	3.40	2.84	6.76
ENST00000461108.5	ENSG00000114779.19	1397	1177.26	710.39	14.64	12.23	29.14
ENST00000473912.1	ENSG00000114779.19	477	257.75	23.57	2.22	1.85	4.42
ENST00000483233.5	ENSG00000114779.19	2056	1836.26	7.69	0.10	0.08	0.20
ENST00000487005.1	ENSG00000114779.19	1998	1778.26	52.79	0.72	0.60	1.43
ENST00000525795.1	ENSG00000114779.19	980	760.26	79.33	2.53	2.12	5.04
ENST00000232905.3	ENSG00000114784.3	1010	790.26	1777.01	54.55	45.59	95.98
ENST00000462088.1	ENSG00000114784.3	873	653.28	2.44	0.09	0.08	0.16
ENST00000487151.1	ENSG00000114784.3	632	412.43	16.82	0.99	0.83	1.74
ENST00000488260.1	ENSG00000114784.3	637	417.42	20.72	1.20	1.01	2.12
ENST00000463721.5	ENSG00000114786.16	1836	1616.26	0.00	0.00	0.00	0.00
ENST00000463937.1	ENSG00000114786.16	1705	1485.26	0.00	0.00	0.00	0.00
ENST00000486081.6	ENSG00000114786.16	1135	915.26	0.00	0.00	0.00	0.00
ENST00000497128.1	ENSG00000114786.16	914	694.27	0.00	0.00	0.00	0.00
ENST00000635785.1	ENSG00000114786.16	1060	840.26	0.00	0.00	0.00	0.00
ENST00000635937.1	ENSG00000114786.16	3078	2858.26	0.00	0.00	0.00	0.00
ENST00000635946.1	ENSG00000114786.16	2459	2239.26	0.00	0.00	0.00	0.00
ENST00000635951.1	ENSG00000114786.16	2168	1948.26	6.41	0.08	0.07	0.65
ENST00000635952.1	ENSG00000114786.16	853	633.28	0.00	0.00	0.00	0.00
ENST00000636029.1	ENSG00000114786.16	740	520.34	0.00	0.00	0.00	0.00
ENST00000636085.1	ENSG00000114786.16	1188	968.26	0.00	0.00	0.00	0.00
ENST00000636089.1	ENSG00000114786.16	2230	2010.26	0.00	0.00	0.00	0.00
ENST00000636264.1	ENSG00000114786.16	516	296.62	0.00	0.00	0.00	0.00
ENST00000636490.1	ENSG00000114786.16	3067	2847.26	0.00	0.00	0.00	0.00
ENST00000636646.1	ENSG00000114786.16	2151	1931.26	10.18	0.13	0.11	1.05
ENST00000636660.1	ENSG00000114786.16	1126	906.26	19.85	0.53	0.44	4.36
ENST00000636718.1	ENSG00000114786.16	2499	2279.26	20.91	0.22	0.19	1.83
ENST00000636826.1	ENSG00000114786.16	2940	2720.26	4.62	0.04	0.03	0.34
ENST00000636942.1	ENSG00000114786.16	1696	1476.26	37.92	0.62	0.52	5.11
ENST00000637025.1	ENSG00000114786.16	2926	2706.26	0.00	0.00	0.00	0.00
ENST00000637130.1	ENSG00000114786.16	3158	2938.26	0.00	0.00	0.00	0.00
ENST00000637222.1	ENSG00000114786.16	1048	828.26	0.00	0.00	0.00	0.00
ENST00000637461.1	ENSG00000114786.16	566	346.52	150.88	10.56	8.83	86.66
ENST00000637512.1	ENSG00000114786.16	1536	1316.26	0.00	0.00	0.00	0.00
ENST00000637563.1	ENSG00000114786.16	2622	2402.26	0.00	0.00	0.00	0.00
ENST00000637696.1	ENSG00000114786.16	2373	2153.26	0.00	0.00	0.00	0.00
ENST00000637730.1	ENSG00000114786.16	2735	2515.26	0.00	0.00	0.00	0.00
ENST00000637778.1	ENSG00000114786.16	3628	3408.26	0.00	0.00	0.00	0.00
ENST00000637978.1	ENSG00000114786.16	1758	1538.26	0.00	0.00	0.00	0.00
ENST00000356448.8	ENSG00000114790.12	5254	5034.26	0.00	0.00	0.00	0.00
ENST00000465093.5	ENSG00000114790.12	3929	3709.26	134.04	0.88	0.73	96.34
ENST00000465817.1	ENSG00000114790.12	2353	2133.26	0.00	0.00	0.00	0.00
ENST00000483068.1	ENSG00000114790.12	3106	2886.26	3.96	0.03	0.03	3.66
ENST00000496710.5	ENSG00000114790.12	3781	3561.26	0.00	0.00	0.00	0.00
ENST00000242810.10	ENSG00000114796.15	2345	2125.26	3794.47	43.31	36.20	32.41
ENST00000427201.2	ENSG00000114796.15	562	342.53	0.00	0.00	0.00	0.00
ENST00000437402.5	ENSG00000114796.15	563	343.53	0.00	0.00	0.00	0.00
ENST00000454495.6	ENSG00000114796.15	603	383.46	24.40	1.54	1.29	1.16
ENST00000454652.6	ENSG00000114796.15	7380	7160.26	4581.50	15.52	12.97	11.61
ENST00000461813.5	ENSG00000114796.15	587	367.49	0.00	0.00	0.00	0.00
ENST00000468001.1	ENSG00000114796.15	613	393.45	0.00	0.00	0.00	0.00
ENST00000468101.5	ENSG00000114796.15	574	354.51	0.00	0.00	0.00	0.00
ENST00000473045.5	ENSG00000114796.15	542	322.56	12.09	0.91	0.76	0.68
ENST00000475827.5	ENSG00000114796.15	545	325.56	0.00	0.00	0.00	0.00
ENST00000476808.1	ENSG00000114796.15	2126	1906.26	240.93	3.07	2.56	2.29
ENST00000481126.1	ENSG00000114796.15	389	170.57	0.00	0.00	0.00	0.00
ENST00000482138.1	ENSG00000114796.15	588	368.49	2.25	0.15	0.12	0.11
ENST00000492409.2	ENSG00000114796.15	530	310.59	869.56	67.92	56.76	50.81
ENST00000493074.1	ENSG00000114796.15	627	407.43	20.80	1.24	1.04	0.93
ENST00000334686.6	ENSG00000114805.16	6128	5908.26	160.03	0.66	0.55	84.11
ENST00000340059.11	ENSG00000114805.16	6168	5948.26	0.00	0.00	0.00	0.00
ENST00000447496.6	ENSG00000114805.16	6196	5976.26	0.00	0.00	0.00	0.00
ENST00000460012.5	ENSG00000114805.16	6413	6193.26	0.00	0.00	0.00	0.00
ENST00000469040.1	ENSG00000114805.16	748	528.33	1.13	0.05	0.04	6.65
ENST00000494598.5	ENSG00000114805.16	3525	3305.26	9.84	0.07	0.06	9.24
ENST00000325123.4	ENSG00000114812.12	2773	2553.26	0.00	0.00	0.00	0.00
ENST00000433647.5	ENSG00000114812.12	3161	2941.26	0.00	0.00	0.00	0.00
ENST00000436487.5	ENSG00000114812.12	1002	782.26	0.00	0.00	0.00	0.00
ENST00000438259.6	ENSG00000114812.12	2427	2207.26	0.00	0.00	0.00	0.00
ENST00000439731.5	ENSG00000114812.12	770	550.32	0.00	0.00	0.00	0.00
ENST00000439910.5	ENSG00000114812.12	1393	1173.26	2.35	0.05	0.04	15.22
ENST00000443646.5	ENSG00000114812.12	1505	1285.26	3.00	0.06	0.05	17.73
ENST00000446673.5	ENSG00000114812.12	822	602.29	0.35	0.01	0.01	4.48
ENST00000450274.5	ENSG00000114812.12	743	523.33	4.30	0.20	0.17	62.57
ENST00000465338.1	ENSG00000114812.12	728	508.34	0.00	0.00	0.00	0.00
ENST00000473495.1	ENSG00000114812.12	572	352.51	0.00	0.00	0.00	0.00
ENST00000473575.1	ENSG00000114812.12	778	558.31	0.00	0.00	0.00	0.00
ENST00000487545.1	ENSG00000114812.12	383	164.69	0.00	0.00	0.00	0.00
ENST00000490161.1	ENSG00000114812.12	502	282.66	0.00	0.00	0.00	0.00
ENST00000495189.1	ENSG00000114812.12	590	370.48	0.00	0.00	0.00	0.00
ENST00000498102.1	ENSG00000114812.12	3759	3539.26	0.00	0.00	0.00	0.00
ENST00000543411.5	ENSG00000114812.12	2681	2461.26	0.00	0.00	0.00	0.00
ENST00000420323.6	ENSG00000114841.17	13104	12884.26	5.85	0.01	0.01	0.54
ENST00000466628.1	ENSG00000114841.17	223	28.15	0.00	0.00	0.00	0.00
ENST00000480649.1	ENSG00000114841.17	579	359.50	0.00	0.00	0.00	0.00
ENST00000486752.5	ENSG00000114841.17	13300	13080.26	171.98	0.32	0.27	15.55
ENST00000487254.1	ENSG00000114841.17	565	345.52	1.03	0.07	0.06	3.54
ENST00000488988.5	ENSG00000114841.17	4549	4329.26	26.22	0.15	0.12	7.17
ENST00000490713.5	ENSG00000114841.17	3408	3188.26	170.40	1.30	1.08	63.22
ENST00000497875.1	ENSG00000114841.17	3833	3613.26	30.51	0.20	0.17	9.99
ENST00000265044.6	ENSG00000114850.6	3716	3496.26	329.80	2.29	1.91	1.16
ENST00000463503.5	ENSG00000114850.6	596	376.47	0.00	0.00	0.00	0.00
ENST00000464138.1	ENSG00000114850.6	533	313.58	16.99	1.31	1.10	0.67
ENST00000467733.1	ENSG00000114850.6	873	653.28	28.65	1.06	0.89	0.54
ENST00000467789.5	ENSG00000114850.6	1039	819.26	829.44	24.56	20.53	12.46
ENST00000476217.5	ENSG00000114850.6	807	587.30	1544.47	63.80	53.32	32.36
ENST00000478842.5	ENSG00000114850.6	612	392.45	0.00	0.00	0.00	0.00
ENST00000496050.1	ENSG00000114850.6	579	359.50	0.00	0.00	0.00	0.00
ENST00000498205.5	ENSG00000114850.6	593	373.48	1602.65	104.10	87.00	52.81
ENST00000232974.10	ENSG00000114853.13	3781	3561.26	406.61	2.77	2.31	61.12
ENST00000505904.1	ENSG00000114853.13	2456	2236.26	162.39	1.76	1.47	38.88
ENST00000232975.7	ENSG00000114854.7	714	494.35	109.42	5.37	4.49	88.05
ENST00000461086.1	ENSG00000114854.7	337	120.31	3.00	0.60	0.51	9.92
ENST00000496590.1	ENSG00000114854.7	727	507.34	2.58	0.12	0.10	2.03
ENST00000232978.12	ENSG00000114857.17	7343	7123.26	3138.72	10.69	8.93	20.33
ENST00000429888.5	ENSG00000114857.17	7325	7105.26	1187.52	4.05	3.39	7.71
ENST00000442970.5	ENSG00000114857.17	646	426.41	15.95	0.91	0.76	1.73
ENST00000445842.1	ENSG00000114857.17	560	340.53	7.79	0.56	0.46	1.06
ENST00000459950.1	ENSG00000114857.17	2134	1914.26	1.00	0.01	0.01	0.02
ENST00000460807.2	ENSG00000114857.17	894	674.27	223.78	8.05	6.73	15.31
ENST00000460910.5	ENSG00000114857.17	282	70.73	0.00	0.00	0.00	0.00
ENST00000464315.1	ENSG00000114857.17	544	324.56	7.39	0.55	0.46	1.05
ENST00000465584.5	ENSG00000114857.17	3839	3619.26	5.78	0.04	0.03	0.07
ENST00000466553.1	ENSG00000114857.17	716	496.35	22.46	1.10	0.92	2.09
ENST00000468735.6	ENSG00000114857.17	7964	7744.26	333.01	1.04	0.87	1.98
ENST00000472127.1	ENSG00000114857.17	796	576.30	128.21	5.40	4.51	10.26
ENST00000472258.1	ENSG00000114857.17	576	356.50	58.16	3.96	3.31	7.53
ENST00000478488.1	ENSG00000114857.17	698	478.37	0.00	0.00	0.00	0.00
ENST00000487466.5	ENSG00000114857.17	2335	2115.26	144.87	1.66	1.39	3.16
ENST00000490189.1	ENSG00000114857.17	581	361.50	98.00	6.58	5.50	12.51
ENST00000498730.5	ENSG00000114857.17	4912	4692.26	452.67	2.34	1.96	4.45
ENST00000508351.5	ENSG00000114857.17	876	656.28	132.37	4.89	4.09	9.30
ENST00000617821.4	ENSG00000114857.17	7319	7099.26	222.32	0.76	0.63	1.44
ENST00000265593.8	ENSG00000114859.15	3290	3070.26	8.03	0.06	0.05	11.97
ENST00000344937.11	ENSG00000114859.15	3187	2967.26	0.00	0.00	0.00	0.00
ENST00000430397.5	ENSG00000114859.15	1844	1624.26	13.08	0.20	0.16	36.84
ENST00000434054.6	ENSG00000114859.15	2897	2677.26	0.00	0.00	0.00	0.00
ENST00000457512.1	ENSG00000114859.15	2820	2600.26	0.00	0.00	0.00	0.00
ENST00000465231.1	ENSG00000114859.15	601	381.47	0.00	0.00	0.00	0.00
ENST00000475279.2	ENSG00000114859.15	938	718.27	0.00	0.00	0.00	0.00
ENST00000485667.1	ENSG00000114859.15	1652	1432.26	0.00	0.00	0.00	0.00
ENST00000491162.1	ENSG00000114859.15	557	337.54	1.00	0.07	0.06	13.55
ENST00000636180.1	ENSG00000114859.15	3019	2799.26	0.00	0.00	0.00	0.00
ENST00000636241.1	ENSG00000114859.15	2010	1790.26	0.00	0.00	0.00	0.00
ENST00000636419.1	ENSG00000114859.15	287	74.97	0.00	0.00	0.00	0.00
ENST00000636492.1	ENSG00000114859.15	1395	1175.26	0.00	0.00	0.00	0.00
ENST00000636658.1	ENSG00000114859.15	733	513.34	0.00	0.00	0.00	0.00
ENST00000636661.1	ENSG00000114859.15	4378	4158.26	0.00	0.00	0.00	0.00
ENST00000636830.1	ENSG00000114859.15	3236	3016.26	0.00	0.00	0.00	0.00
ENST00000636860.1	ENSG00000114859.15	407	188.28	0.00	0.00	0.00	0.00
ENST00000637258.1	ENSG00000114859.15	626	406.44	2.07	0.12	0.10	23.33
ENST00000637392.1	ENSG00000114859.15	4615	4395.26	3.62	0.02	0.02	3.77
ENST00000637538.1	ENSG00000114859.15	1545	1325.26	0.00	0.00	0.00	0.00
ENST00000637909.1	ENSG00000114859.15	2910	2690.26	6.19	0.06	0.05	10.54
ENST00000638134.1	ENSG00000114859.15	2118	1898.26	0.00	0.00	0.00	0.00
ENST00000318779.7	ENSG00000114861.18	843	623.29	0.00	0.00	0.00	0.00
ENST00000318789.8	ENSG00000114861.18	7114	6894.26	0.00	0.00	0.00	0.00
ENST00000327590.8	ENSG00000114861.18	5685	5465.26	0.00	0.00	0.00	0.00
ENST00000460805.5	ENSG00000114861.18	664	444.40	50.59	2.76	2.31	5.25
ENST00000468577.5	ENSG00000114861.18	1842	1622.26	200.45	3.00	2.51	5.70
ENST00000470112.1	ENSG00000114861.18	560	340.53	0.00	0.00	0.00	0.00
ENST00000471386.2	ENSG00000114861.18	299	85.40	0.00	0.00	0.00	0.00
ENST00000472382.5	ENSG00000114861.18	713	493.35	0.00	0.00	0.00	0.00
ENST00000475937.5	ENSG00000114861.18	4967	4747.26	1336.71	6.83	5.71	12.98
ENST00000484350.5	ENSG00000114861.18	1996	1776.26	62.53	0.85	0.71	1.62
ENST00000485326.6	ENSG00000114861.18	795	575.30	700.12	29.52	24.67	56.09
ENST00000491238.5	ENSG00000114861.18	2250	2030.26	104.24	1.25	1.04	2.37
ENST00000493010.2	ENSG00000114861.18	544	324.56	0.00	0.00	0.00	0.00
ENST00000493089.5	ENSG00000114861.18	2703	2483.26	45.66	0.45	0.37	0.85
ENST00000497355.5	ENSG00000114861.18	1778	1558.26	0.00	0.00	0.00	0.00
ENST00000497553.2	ENSG00000114861.18	530	310.59	31.27	2.44	2.04	4.64
ENST00000498154.5	ENSG00000114861.18	535	315.58	0.00	0.00	0.00	0.00
ENST00000498215.5	ENSG00000114861.18	2400	2180.26	0.00	0.00	0.00	0.00
ENST00000610810.4	ENSG00000114861.18	577	357.50	9.08	0.62	0.52	1.17
ENST00000614176.4	ENSG00000114861.18	6384	6164.26	1188.26	4.68	3.91	8.88
ENST00000614183.1	ENSG00000114861.18	777	557.31	0.00	0.00	0.00	0.00
ENST00000615603.4	ENSG00000114861.18	7140	6920.26	0.00	0.00	0.00	0.00
ENST00000622151.4	ENSG00000114861.18	429	210.05	2.09	0.24	0.20	0.46
ENST00000342981.8	ENSG00000114867.20	5667	5447.26	991.73	4.42	3.69	7.13
ENST00000346169.6	ENSG00000114867.20	5516	5296.26	0.00	0.00	0.00	0.00
ENST00000350481.9	ENSG00000114867.20	4990	4770.26	57.02	0.29	0.24	0.47
ENST00000352767.7	ENSG00000114867.20	5484	5264.26	14.91	0.07	0.06	0.11
ENST00000382330.7	ENSG00000114867.20	5129	4909.26	0.00	0.00	0.00	0.00
ENST00000392537.6	ENSG00000114867.20	5229	5009.26	1039.53	5.03	4.21	8.12
ENST00000411531.5	ENSG00000114867.20	4683	4463.26	0.00	0.00	0.00	0.00
ENST00000413967.5	ENSG00000114867.20	2808	2588.26	80.49	0.75	0.63	1.22
ENST00000414031.5	ENSG00000114867.20	5569	5349.26	106.39	0.48	0.40	0.78
ENST00000421110.5	ENSG00000114867.20	2755	2535.26	0.00	0.00	0.00	0.00
ENST00000422614.5	ENSG00000114867.20	750	530.33	5.81	0.27	0.22	0.43
ENST00000424196.5	ENSG00000114867.20	5653	5433.26	26.35	0.12	0.10	0.19
ENST00000426123.5	ENSG00000114867.20	2907	2687.26	0.00	0.00	0.00	0.00
ENST00000427141.6	ENSG00000114867.20	730	510.34	0.00	0.00	0.00	0.00
ENST00000427607.5	ENSG00000114867.20	596	376.47	0.00	0.00	0.00	0.00
ENST00000427845.5	ENSG00000114867.20	5038	4818.26	0.00	0.00	0.00	0.00
ENST00000428387.5	ENSG00000114867.20	524	304.60	0.00	0.00	0.00	0.00
ENST00000434061.6	ENSG00000114867.20	5026	4806.26	52.40	0.26	0.22	0.43
ENST00000435046.6	ENSG00000114867.20	4668	4448.26	0.01	0.00	0.00	0.00
ENST00000440448.5	ENSG00000114867.20	578	358.50	0.00	0.00	0.00	0.00
ENST00000441154.5	ENSG00000114867.20	4311	4091.26	0.00	0.00	0.00	0.00
ENST00000442406.5	ENSG00000114867.20	5129	4909.26	238.45	1.18	0.98	1.90
ENST00000444134.5	ENSG00000114867.20	558	338.53	0.00	0.00	0.00	0.00
ENST00000444861.5	ENSG00000114867.20	2384	2164.26	581.98	6.52	5.45	10.53
ENST00000448284.1	ENSG00000114867.20	677	457.38	7.22	0.38	0.32	0.62
ENST00000450424.5	ENSG00000114867.20	2658	2438.26	5.96	0.06	0.05	0.10
ENST00000455679.5	ENSG00000114867.20	542	322.56	0.00	0.00	0.00	0.00
ENST00000456033.5	ENSG00000114867.20	694	474.37	0.00	0.00	0.00	0.00
ENST00000457456.5	ENSG00000114867.20	983	763.26	0.00	0.00	0.00	0.00
ENST00000460829.5	ENSG00000114867.20	1804	1584.26	6.85	0.10	0.09	0.17
ENST00000464548.1	ENSG00000114867.20	637	417.42	14.37	0.84	0.70	1.35
ENST00000466311.1	ENSG00000114867.20	573	353.51	18.81	1.29	1.08	2.08
ENST00000475721.5	ENSG00000114867.20	1271	1051.26	1577.55	36.40	30.42	58.74
ENST00000478291.1	ENSG00000114867.20	564	344.52	7.26	0.51	0.43	0.82
ENST00000482303.1	ENSG00000114867.20	493	273.69	1.05	0.09	0.08	0.15
ENST00000484862.5	ENSG00000114867.20	590	370.48	27.17	1.78	1.49	2.87
ENST00000485712.5	ENSG00000114867.20	474	254.77	0.00	0.00	0.00	0.00
ENST00000493299.1	ENSG00000114867.20	559	339.53	15.71	1.12	0.94	1.81
ENST00000233025.11	ENSG00000114902.13	1082	862.26	47.39	1.33	1.11	0.86
ENST00000423431.5	ENSG00000114902.13	822	602.29	0.00	0.00	0.00	0.00
ENST00000448693.2	ENSG00000114902.13	826	606.29	17.79	0.71	0.59	0.46
ENST00000474945.1	ENSG00000114902.13	981	761.26	294.00	9.37	7.83	6.01
ENST00000602728.1	ENSG00000114902.13	832	612.29	3642.94	144.34	120.63	92.66
ENST00000619898.4	ENSG00000114902.13	4254	4034.26	4.11	0.02	0.02	0.02
ENST00000233027.9	ENSG00000114904.12	6057	5837.26	1710.18	7.11	5.94	33.14
ENST00000383721.8	ENSG00000114904.12	2576	2356.26	962.54	9.91	8.28	46.21
ENST00000461689.5	ENSG00000114904.12	2276	2056.26	0.00	0.00	0.00	0.00
ENST00000487068.1	ENSG00000114904.12	631	411.43	0.00	0.00	0.00	0.00
ENST00000493199.1	ENSG00000114904.12	355	137.49	13.62	2.40	2.01	11.20
ENST00000496822.1	ENSG00000114904.12	582	362.49	0.00	0.00	0.00	0.00
ENST00000535191.5	ENSG00000114904.12	2452	2232.26	186.43	2.03	1.69	9.45
ENST00000273063.10	ENSG00000114923.16	4246	4026.26	0.00	0.00	0.00	0.00
ENST00000317151.7	ENSG00000114923.16	4069	3849.26	39.34	0.25	0.21	17.47
ENST00000358055.7	ENSG00000114923.16	4454	4234.26	0.00	0.00	0.00	0.00
ENST00000373760.6	ENSG00000114923.16	4134	3914.26	59.85	0.37	0.31	26.14
ENST00000413743.5	ENSG00000114923.16	792	572.31	0.00	0.00	0.00	0.00
ENST00000416910.1	ENSG00000114923.16	1862	1642.26	24.82	0.37	0.31	25.83
ENST00000425141.5	ENSG00000114923.16	3936	3716.26	0.00	0.00	0.00	0.00
ENST00000444906.1	ENSG00000114923.16	547	327.55	0.00	0.00	0.00	0.00
ENST00000497589.1	ENSG00000114923.16	835	615.29	11.00	0.43	0.36	30.56
ENST00000403263.5	ENSG00000114933.15	14136	13916.26	1020.61	1.78	1.49	10.58
ENST00000414320.1	ENSG00000114933.15	753	533.33	0.00	0.00	0.00	0.00
ENST00000424117.5	ENSG00000114933.15	1664	1444.26	895.39	15.04	12.57	89.42
ENST00000236957.9	ENSG00000114942.13	844	624.29	12433.63	483.17	403.80	42.74
ENST00000392221.5	ENSG00000114942.13	880	660.28	12084.48	444.00	371.07	39.27
ENST00000392222.6	ENSG00000114942.13	1098	878.26	2919.55	80.64	67.40	7.13
ENST00000415904.1	ENSG00000114942.13	649	429.41	153.03	8.65	7.23	0.76
ENST00000429769.5	ENSG00000114942.13	912	692.27	23.34	0.82	0.68	0.07
ENST00000435123.1	ENSG00000114942.13	389	170.57	69.55	9.89	8.27	0.87
ENST00000445505.5	ENSG00000114942.13	515	295.63	0.00	0.00	0.00	0.00
ENST00000455150.1	ENSG00000114942.13	670	450.39	1089.13	58.66	49.03	5.19
ENST00000460760.1	ENSG00000114942.13	1025	805.26	303.76	9.15	7.65	0.81
ENST00000479587.1	ENSG00000114942.13	701	481.36	20.36	1.03	0.86	0.09
ENST00000482103.1	ENSG00000114942.13	587	367.49	523.64	34.57	28.89	3.06
ENST00000264377.7	ENSG00000114948.12	6330	6110.26	67.82	0.27	0.23	6.40
ENST00000374415.7	ENSG00000114948.12	2714	2494.26	46.60	0.45	0.38	10.78
ENST00000444281.1	ENSG00000114948.12	460	240.83	34.58	3.48	2.91	82.82
ENST00000264093.8	ENSG00000114956.19	1144	924.26	602.86	15.82	13.22	9.38
ENST00000348222.3	ENSG00000114956.19	880	660.28	241.60	8.88	7.42	5.26
ENST00000418996.5	ENSG00000114956.19	703	483.36	1627.78	81.70	68.28	48.43
ENST00000462551.1	ENSG00000114956.19	573	353.51	104.50	7.17	5.99	4.25
ENST00000462685.1	ENSG00000114956.19	715	495.35	41.34	2.02	1.69	1.20
ENST00000489796.5	ENSG00000114956.19	692	472.37	88.88	4.56	3.81	2.71
ENST00000493055.1	ENSG00000114956.19	593	373.48	84.38	5.48	4.58	3.25
ENST00000629438.2	ENSG00000114956.19	1029	809.26	1436.66	43.07	35.99	25.53
ENST00000396049.4	ENSG00000114978.17	4885	4665.26	3258.99	16.95	14.16	15.04
ENST00000463975.1	ENSG00000114978.17	1799	1579.26	178.63	2.74	2.29	2.44
ENST00000488006.1	ENSG00000114978.17	482	262.73	1.00	0.09	0.08	0.08
ENST00000494600.1	ENSG00000114978.17	493	273.69	0.00	0.00	0.00	0.00
ENST00000495286.5	ENSG00000114978.17	741	521.33	149.96	6.98	5.83	6.19
ENST00000497054.5	ENSG00000114978.17	784	564.31	1998.43	85.91	71.80	76.25
ENST00000354204.10	ENSG00000114982.17	5253	5033.26	95.01	0.46	0.38	7.97
ENST00000416138.1	ENSG00000114982.17	552	332.54	0.00	0.00	0.00	0.00
ENST00000418735.1	ENSG00000114982.17	594	374.48	0.00	0.00	0.00	0.00
ENST00000420155.5	ENSG00000114982.17	5028	4808.26	0.00	0.00	0.00	0.00
ENST00000425656.5	ENSG00000114982.17	1526	1306.26	24.48	0.45	0.38	7.92
ENST00000431828.5	ENSG00000114982.17	5153	4933.26	16.84	0.08	0.07	1.44
ENST00000444759.5	ENSG00000114982.17	2717	2497.26	209.69	2.04	1.70	35.46
ENST00000447759.5	ENSG00000114982.17	5012	4792.26	0.00	0.00	0.00	0.00
ENST00000448075.1	ENSG00000114982.17	701	481.36	3.15	0.16	0.13	2.77
ENST00000451819.5	ENSG00000114982.17	693	473.37	0.00	0.00	0.00	0.00
ENST00000452268.5	ENSG00000114982.17	1448	1228.26	0.00	0.00	0.00	0.00
ENST00000464738.1	ENSG00000114982.17	540	320.57	0.00	0.00	0.00	0.00
ENST00000475820.1	ENSG00000114982.17	583	363.49	0.00	0.00	0.00	0.00
ENST00000476534.1	ENSG00000114982.17	2675	2455.26	8.32	0.08	0.07	1.43
ENST00000478492.1	ENSG00000114982.17	543	323.56	21.72	1.63	1.36	28.35
ENST00000481986.1	ENSG00000114982.17	546	326.56	0.53	0.04	0.03	0.69
ENST00000484020.1	ENSG00000114982.17	438	218.97	6.14	0.68	0.57	11.83
ENST00000487070.5	ENSG00000114982.17	4937	4717.26	0.00	0.00	0.00	0.00
ENST00000488907.5	ENSG00000114982.17	763	543.32	0.00	0.00	0.00	0.00
ENST00000597150.5	ENSG00000114982.17	2811	2591.26	13.13	0.12	0.10	2.14
ENST00000264963.8	ENSG00000114988.11	2397	2177.26	495.03	5.52	4.61	88.36
ENST00000377079.8	ENSG00000114988.11	2020	1800.26	0.00	0.00	0.00	0.00
ENST00000434524.5	ENSG00000114988.11	2410	2190.26	8.78	0.10	0.08	1.56
ENST00000434865.5	ENSG00000114988.11	1163	943.26	0.00	0.00	0.00	0.00
ENST00000440610.5	ENSG00000114988.11	1008	788.26	2.03	0.06	0.05	1.00
ENST00000446780.5	ENSG00000114988.11	1400	1180.26	0.00	0.00	0.00	0.00
ENST00000449221.5	ENSG00000114988.11	1061	841.26	0.00	0.00	0.00	0.00
ENST00000474494.1	ENSG00000114988.11	322	106.26	0.00	0.00	0.00	0.00
ENST00000480869.1	ENSG00000114988.11	569	349.51	8.16	0.57	0.47	9.08
ENST00000233330.6	ENSG00000114993.15	2220	2000.26	59.81	0.73	0.61	6.66
ENST00000272430.9	ENSG00000114993.15	2142	1922.26	528.35	6.67	5.57	61.20
ENST00000305557.9	ENSG00000114993.15	2646	2426.26	125.74	1.26	1.05	11.54
ENST00000460968.1	ENSG00000114993.15	842	622.29	2.54	0.10	0.08	0.91
ENST00000464094.2	ENSG00000114993.15	1266	1046.26	0.00	0.00	0.00	0.00
ENST00000469859.5	ENSG00000114993.15	496	276.68	16.25	1.43	1.19	13.08
ENST00000472518.1	ENSG00000114993.15	1105	885.26	5.31	0.15	0.12	1.34
ENST00000479256.1	ENSG00000114993.15	564	344.52	0.00	0.00	0.00	0.00
ENST00000484453.1	ENSG00000114993.15	820	600.29	0.00	0.00	0.00	0.00
ENST00000492013.1	ENSG00000114993.15	853	633.28	14.99	0.57	0.48	5.27
ENST00000233336.6	ENSG00000114999.7	14269	14049.26	3014.75	5.21	4.35	16.36
ENST00000460450.1	ENSG00000114999.7	4148	3928.26	3421.89	21.13	17.66	66.40
ENST00000476615.1	ENSG00000114999.7	725	505.35	114.36	5.49	4.59	17.25
ENST00000485537.1	ENSG00000114999.7	1094	874.26	0.00	0.00	0.00	0.00
ENST00000263339.3	ENSG00000115008.5	2124	1904.26	34.00	0.43	0.36	100.00
ENST00000358813.4	ENSG00000115009.11	800	580.30	9.57	0.40	0.33	23.97
ENST00000409189.7	ENSG00000115009.11	839	619.29	5.77	0.23	0.19	13.53
ENST00000473642.1	ENSG00000115009.11	680	460.38	11.38	0.60	0.50	35.94
ENST00000489160.1	ENSG00000115009.11	673	453.39	8.28	0.44	0.37	26.56
ENST00000264380.8	ENSG00000115020.16	9901	9681.26	3805.74	9.54	7.97	41.82
ENST00000308862.10	ENSG00000115020.16	1640	1420.26	121.00	2.07	1.73	9.06
ENST00000392202.7	ENSG00000115020.16	2039	1819.26	51.17	0.68	0.57	2.99
ENST00000407449.5	ENSG00000115020.16	1898	1678.26	0.00	0.00	0.00	0.00
ENST00000422495.5	ENSG00000115020.16	792	572.31	1.28	0.05	0.05	0.24
ENST00000443896.5	ENSG00000115020.16	3282	3062.26	0.00	0.00	0.00	0.00
ENST00000452564.1	ENSG00000115020.16	4214	3994.26	1237.14	7.51	6.28	32.95
ENST00000474721.1	ENSG00000115020.16	538	318.57	0.00	0.00	0.00	0.00
ENST00000477200.1	ENSG00000115020.16	636	416.42	50.67	2.95	2.47	12.94
ENST00000295225.9	ENSG00000115041.12	2940	2720.26	57.27	0.51	0.43	4.77
ENST00000360990.7	ENSG00000115041.12	2798	2578.26	533.22	5.02	4.19	46.84
ENST00000377181.2	ENSG00000115041.12	2971	2751.26	0.00	0.00	0.00	0.00
ENST00000461336.5	ENSG00000115041.12	567	347.52	0.00	0.00	0.00	0.00
ENST00000468529.1	ENSG00000115041.12	985	765.26	163.52	5.18	4.33	48.39
ENST00000475491.1	ENSG00000115041.12	3658	3438.26	0.00	0.00	0.00	0.00
ENST00000486055.1	ENSG00000115041.12	565	345.52	0.00	0.00	0.00	0.00
ENST00000233379.8	ENSG00000115042.9	4757	4537.26	418.72	2.24	1.87	1.62
ENST00000418606.1	ENSG00000115042.9	715	495.35	7.25	0.35	0.30	0.26
ENST00000445649.1	ENSG00000115042.9	522	302.61	23.81	1.91	1.60	1.38
ENST00000447036.5	ENSG00000115042.9	1366	1146.26	4878.29	103.24	86.29	74.49
ENST00000463940.1	ENSG00000115042.9	953	733.27	351.33	11.62	9.71	8.39
ENST00000470100.1	ENSG00000115042.9	935	715.27	567.27	19.24	16.08	13.88
ENST00000322723.8	ENSG00000115053.15	4034	3814.26	18780.39	119.45	99.83	14.66
ENST00000356936.5	ENSG00000115053.15	890	670.27	3.90	0.14	0.12	0.02
ENST00000417652.5	ENSG00000115053.15	568	348.52	4825.12	335.87	280.70	41.21
ENST00000436894.1	ENSG00000115053.15	562	342.53	0.00	0.00	0.00	0.00
ENST00000453992.5	ENSG00000115053.15	964	744.26	4.77	0.16	0.13	0.02
ENST00000454824.5	ENSG00000115053.15	606	386.46	3337.46	209.51	175.09	25.71
ENST00000461347.5	ENSG00000115053.15	3967	3747.26	4075.84	26.39	22.05	3.24
ENST00000466274.1	ENSG00000115053.15	671	451.39	150.93	8.11	6.78	1.00
ENST00000484328.1	ENSG00000115053.15	369	151.04	42.01	6.75	5.64	0.83
ENST00000494618.1	ENSG00000115053.15	910	690.27	3091.58	108.65	90.81	13.33
ENST00000289228.6	ENSG00000115073.7	2243	2023.26	658.88	7.90	6.60	80.20
ENST00000451664.1	ENSG00000115073.7	1151	931.26	68.78	1.79	1.50	18.19
ENST00000460427.2	ENSG00000115073.7	730	510.34	3.33	0.16	0.13	1.61
ENST00000245680.6	ENSG00000115084.12	4412	4192.26	191.98	1.11	0.93	1.87
ENST00000409106.5	ENSG00000115084.12	3120	2900.26	1050.50	8.79	7.34	14.76
ENST00000409342.1	ENSG00000115084.12	2284	2064.26	0.00	0.00	0.00	0.00
ENST00000420066.1	ENSG00000115084.12	736	516.34	140.09	6.58	5.50	11.06
ENST00000447673.1	ENSG00000115084.12	725	505.35	149.72	7.19	6.01	12.07
ENST00000459683.5	ENSG00000115084.12	744	524.33	87.74	4.06	3.39	6.82
ENST00000460863.1	ENSG00000115084.12	466	246.80	121.19	11.91	9.96	20.01
ENST00000469314.1	ENSG00000115084.12	628	408.43	7.27	0.43	0.36	0.73
ENST00000469702.5	ENSG00000115084.12	784	564.31	1.12	0.05	0.04	0.08
ENST00000470204.2	ENSG00000115084.12	523	303.61	25.36	2.03	1.69	3.40
ENST00000485214.1	ENSG00000115084.12	577	357.50	10.46	0.71	0.59	1.19
ENST00000498768.1	ENSG00000115084.12	1711	1491.26	1025.57	16.68	13.94	28.02
ENST00000264972.9	ENSG00000115085.13	2437	2217.26	193.41	2.12	1.77	54.68
ENST00000451498.2	ENSG00000115085.13	1085	865.26	0.00	0.00	0.00	0.00
ENST00000463643.5	ENSG00000115085.13	2085	1865.26	0.00	0.00	0.00	0.00
ENST00000483781.5	ENSG00000115085.13	1469	1249.26	11.33	0.22	0.18	5.68
ENST00000487283.5	ENSG00000115085.13	3273	3053.26	0.00	0.00	0.00	0.00
ENST00000489250.1	ENSG00000115085.13	659	439.40	3.00	0.17	0.14	4.28
ENST00000495754.1	ENSG00000115085.13	675	455.39	21.01	1.12	0.94	28.92
ENST00000498836.5	ENSG00000115085.13	536	316.58	3.25	0.25	0.21	6.44
ENST00000263238.6	ENSG00000115091.11	6718	6498.26	6791.15	25.35	21.19	7.72
ENST00000415792.5	ENSG00000115091.11	676	456.38	653.43	34.73	29.03	10.58
ENST00000443297.5	ENSG00000115091.11	566	346.52	7.87	0.55	0.46	0.17
ENST00000446821.5	ENSG00000115091.11	818	598.29	426.69	17.30	14.46	5.27
ENST00000478928.1	ENSG00000115091.11	5965	5745.26	1031.07	4.35	3.64	1.33
ENST00000484165.1	ENSG00000115091.11	676	456.38	184.31	9.80	8.19	2.98
ENST00000489779.1	ENSG00000115091.11	545	325.56	215.51	16.06	13.42	4.89
ENST00000535589.3	ENSG00000115091.11	1530	1310.26	11885.97	220.07	183.92	67.05
ENST00000393106.6	ENSG00000115107.19	3915	3695.26	48.64	0.32	0.27	27.50
ENST00000393107.2	ENSG00000115107.19	1871	1651.26	57.31	0.84	0.70	72.50
ENST00000393110.6	ENSG00000115107.19	4262	4042.26	0.00	0.00	0.00	0.00
ENST00000409811.5	ENSG00000115107.19	2103	1883.26	0.00	0.00	0.00	0.00
ENST00000263713.9	ENSG00000115109.13	6628	6408.26	219.25	0.83	0.69	18.20
ENST00000331393.8	ENSG00000115109.13	1777	1557.26	69.84	1.09	0.91	23.86
ENST00000443124.5	ENSG00000115109.13	2872	2652.26	23.89	0.22	0.18	4.79
ENST00000443902.6	ENSG00000115109.13	3167	2947.26	197.62	1.63	1.36	35.67
ENST00000452780.1	ENSG00000115109.13	6410	6190.26	43.67	0.17	0.14	3.75
ENST00000461128.1	ENSG00000115109.13	622	402.44	2.43	0.15	0.12	3.22
ENST00000466241.1	ENSG00000115109.13	566	346.52	2.40	0.17	0.14	3.69
ENST00000488691.1	ENSG00000115109.13	609	389.46	5.00	0.31	0.26	6.83
ENST00000489017.5	ENSG00000115109.13	367	149.09	0.00	0.00	0.00	0.00
ENST00000495030.1	ENSG00000115109.13	444	224.93	0.00	0.00	0.00	0.00
ENST00000263707.5	ENSG00000115112.7	9292	9072.26	106.04	0.28	0.24	15.22
ENST00000464621.1	ENSG00000115112.7	603	383.46	24.96	1.58	1.32	84.78
ENST00000233468.4	ENSG00000115128.6	770	550.32	7305.28	322.04	269.14	98.73
ENST00000478050.1	ENSG00000115128.6	720	500.35	85.72	4.16	3.47	1.27
ENST00000238721.8	ENSG00000115129.13	1998	1778.26	287.38	3.92	3.28	3.98
ENST00000335934.8	ENSG00000115129.13	1635	1415.26	3229.20	55.35	46.26	56.20
ENST00000407482.5	ENSG00000115129.13	747	527.33	127.84	5.88	4.92	5.97
ENST00000413037.1	ENSG00000115129.13	677	457.38	503.24	26.69	22.31	27.10
ENST00000417886.1	ENSG00000115129.13	827	607.29	166.34	6.64	5.55	6.75
ENST00000470636.1	ENSG00000115129.13	317	101.64	0.00	0.00	0.00	0.00
ENST00000264711.6	ENSG00000115137.11	4992	4772.26	135.55	0.69	0.58	20.74
ENST00000380809.7	ENSG00000115137.11	1378	1158.26	58.07	1.22	1.02	36.60
ENST00000468467.5	ENSG00000115137.11	561	341.53	0.00	0.00	0.00	0.00
ENST00000468750.5	ENSG00000115137.11	463	243.82	0.00	0.00	0.00	0.00
ENST00000492985.1	ENSG00000115137.11	485	265.72	1.00	0.09	0.08	2.75
ENST00000494239.5	ENSG00000115137.11	547	327.55	12.60	0.93	0.78	28.07
ENST00000534855.5	ENSG00000115137.11	4831	4611.26	74.79	0.39	0.33	11.84
ENST00000264708.7	ENSG00000115138.10	1074	854.26	24.09	0.68	0.57	67.03
ENST00000380794.5	ENSG00000115138.10	1295	1075.26	14.91	0.34	0.28	32.97
ENST00000395826.6	ENSG00000115138.10	959	739.26	0.00	0.00	0.00	0.00
ENST00000405623.5	ENSG00000115138.10	1426	1206.26	0.00	0.00	0.00	0.00
ENST00000449220.1	ENSG00000115138.10	883	663.27	0.00	0.00	0.00	0.00
ENST00000263904.4	ENSG00000115145.9	5701	5481.26	3388.20	15.00	12.53	13.20
ENST00000463854.5	ENSG00000115145.9	1364	1144.26	341.13	7.23	6.04	6.37
ENST00000465460.5	ENSG00000115145.9	600	380.47	0.00	0.00	0.00	0.00
ENST00000482997.5	ENSG00000115145.9	1488	1268.26	2388.06	45.68	38.18	40.22
ENST00000489389.1	ENSG00000115145.9	1292	1072.26	2007.18	45.41	37.95	39.99
ENST00000494589.1	ENSG00000115145.9	556	336.54	3.44	0.25	0.21	0.22
ENST00000272371.6	ENSG00000115155.16	7156	6936.26	0.00	0.00	0.00	0.00
ENST00000338581.10	ENSG00000115155.16	4954	4734.26	0.00	0.00	0.00	0.00
ENST00000339598.7	ENSG00000115155.16	4756	4536.26	0.00	0.00	0.00	0.00
ENST00000402415.7	ENSG00000115155.16	5108	4888.26	0.00	0.00	0.00	0.00
ENST00000403946.7	ENSG00000115155.16	6937	6717.26	0.00	0.00	0.00	0.00
ENST00000426958.1	ENSG00000115155.16	557	337.54	0.00	0.00	0.00	0.00
ENST00000464574.1	ENSG00000115155.16	918	698.27	0.00	0.00	0.00	0.00
ENST00000310454.10	ENSG00000115159.15	6041	5821.26	5823.82	24.27	20.28	11.50
ENST00000409125.8	ENSG00000115159.15	2661	2441.26	0.00	0.00	0.00	0.00
ENST00000409674.5	ENSG00000115159.15	2397	2177.26	111.49	1.24	1.04	0.59
ENST00000409861.5	ENSG00000115159.15	2640	2420.26	0.00	0.00	0.00	0.00
ENST00000415049.5	ENSG00000115159.15	456	236.85	0.00	0.00	0.00	0.00
ENST00000416888.5	ENSG00000115159.15	537	317.57	0.00	0.00	0.00	0.00
ENST00000430992.1	ENSG00000115159.15	496	276.68	0.00	0.00	0.00	0.00
ENST00000438166.6	ENSG00000115159.15	2457	2237.26	1483.12	16.08	13.44	7.62
ENST00000464846.5	ENSG00000115159.15	713	493.35	109.76	5.40	4.51	2.56
ENST00000492005.1	ENSG00000115159.15	437	217.98	12.93	1.44	1.20	0.68
ENST00000495851.5	ENSG00000115159.15	568	348.52	5.76	0.40	0.34	0.19
ENST00000496190.1	ENSG00000115159.15	584	364.49	2437.12	162.21	135.56	76.86
ENST00000540309.5	ENSG00000115159.15	1961	1741.26	0.00	0.00	0.00	0.00
ENST00000233505.12	ENSG00000115163.14	1299	1079.26	15.39	0.35	0.29	10.60
ENST00000335756.8	ENSG00000115163.14	1452	1232.26	0.00	0.00	0.00	0.00
ENST00000419525.5	ENSG00000115163.14	950	730.27	3.87	0.13	0.11	3.94
ENST00000460030.1	ENSG00000115163.14	745	525.33	35.58	1.64	1.37	50.36
ENST00000472719.5	ENSG00000115163.14	689	469.37	22.16	1.15	0.96	35.10
ENST00000475662.5	ENSG00000115163.14	1208	988.26	0.00	0.00	0.00	0.00
ENST00000264192.7	ENSG00000115165.9	2260	2040.26	411.52	4.89	4.09	75.51
ENST00000418920.5	ENSG00000115165.9	757	537.32	0.00	0.00	0.00	0.00
ENST00000435117.1	ENSG00000115165.9	623	403.44	0.00	0.00	0.00	0.00
ENST00000439355.5	ENSG00000115165.9	561	341.53	4.36	0.31	0.26	4.78
ENST00000457793.6	ENSG00000115165.9	845	625.28	0.00	0.00	0.00	0.00
ENST00000462109.1	ENSG00000115165.9	560	340.53	12.57	0.90	0.75	13.82
ENST00000483929.1	ENSG00000115165.9	572	352.51	5.54	0.38	0.32	5.88
ENST00000497432.5	ENSG00000115165.9	536	316.58	0.00	0.00	0.00	0.00
ENST00000263640.7	ENSG00000115170.13	3047	2827.26	0.00	0.00	0.00	0.00
ENST00000409283.6	ENSG00000115170.13	2879	2659.26	0.00	0.00	0.00	0.00
ENST00000410057.6	ENSG00000115170.13	2084	1864.26	0.00	0.00	0.00	0.00
ENST00000412025.5	ENSG00000115170.13	531	311.59	0.00	0.00	0.00	0.00
ENST00000413751.1	ENSG00000115170.13	536	316.58	0.00	0.00	0.00	0.00
ENST00000424669.5	ENSG00000115170.13	550	330.55	0.00	0.00	0.00	0.00
ENST00000434821.5	ENSG00000115170.13	2861	2641.26	5081.00	46.67	39.00	100.00
ENST00000440523.5	ENSG00000115170.13	534	314.58	0.00	0.00	0.00	0.00
ENST00000487456.1	ENSG00000115170.13	563	343.53	0.00	0.00	0.00	0.00
ENST00000539637.5	ENSG00000115170.13	564	344.52	0.00	0.00	0.00	0.00
ENST00000263635.7	ENSG00000115183.13	7470	7250.26	6938.39	23.22	19.40	59.18
ENST00000454300.5	ENSG00000115183.13	4168	3948.26	816.99	5.02	4.20	12.80
ENST00000464096.1	ENSG00000115183.13	1736	1516.26	52.40	0.84	0.70	2.14
ENST00000465963.1	ENSG00000115183.13	2141	1921.26	35.37	0.45	0.37	1.14
ENST00000470074.1	ENSG00000115183.13	4351	4131.26	1582.99	9.30	7.77	23.70
ENST00000496406.1	ENSG00000115183.13	7586	7366.26	124.86	0.41	0.34	1.05
ENST00000233535.8	ENSG00000115194.10	2260	2040.26	15.00	0.18	0.15	100.00
ENST00000424577.5	ENSG00000115194.10	834	614.29	0.00	0.00	0.00	0.00
ENST00000426569.1	ENSG00000115194.10	590	370.48	0.00	0.00	0.00	0.00
ENST00000426924.5	ENSG00000115194.10	997	777.26	0.00	0.00	0.00	0.00
ENST00000432351.5	ENSG00000115194.10	899	679.27	0.00	0.00	0.00	0.00
ENST00000445870.5	ENSG00000115194.10	904	684.27	0.00	0.00	0.00	0.00
ENST00000450118.5	ENSG00000115194.10	540	320.57	0.00	0.00	0.00	0.00
ENST00000482990.1	ENSG00000115194.10	3447	3227.26	0.00	0.00	0.00	0.00
ENST00000486309.1	ENSG00000115194.10	501	281.67	0.00	0.00	0.00	0.00
ENST00000497341.5	ENSG00000115194.10	3448	3228.26	0.00	0.00	0.00	0.00
ENST00000233545.6	ENSG00000115204.14	998	778.26	201.40	6.28	5.25	11.20
ENST00000357186.10	ENSG00000115204.14	2011	1791.26	0.00	0.00	0.00	0.00
ENST00000380044.5	ENSG00000115204.14	1005	785.26	221.29	6.84	5.71	12.19
ENST00000399052.8	ENSG00000115204.14	749	529.33	42.00	1.92	1.61	3.43
ENST00000402310.5	ENSG00000115204.14	906	686.27	6.33	0.22	0.19	0.40
ENST00000402722.5	ENSG00000115204.14	827	607.29	19.24	0.77	0.64	1.37
ENST00000403262.6	ENSG00000115204.14	665	445.39	2.21	0.12	0.10	0.21
ENST00000405076.5	ENSG00000115204.14	603	383.46	0.00	0.00	0.00	0.00
ENST00000405983.5	ENSG00000115204.14	859	639.28	181.93	6.90	5.77	12.31
ENST00000415514.5	ENSG00000115204.14	597	377.47	0.00	0.00	0.00	0.00
ENST00000426513.6	ENSG00000115204.14	905	685.27	117.92	4.17	3.49	7.44
ENST00000428910.5	ENSG00000115204.14	575	355.51	0.00	0.00	0.00	0.00
ENST00000430991.5	ENSG00000115204.14	482	262.73	0.00	0.00	0.00	0.00
ENST00000475085.1	ENSG00000115204.14	503	283.66	14.91	1.28	1.07	2.27
ENST00000486898.1	ENSG00000115204.14	565	345.52	0.00	0.00	0.00	0.00
ENST00000494436.1	ENSG00000115204.14	590	370.48	5.00	0.33	0.27	0.58
ENST00000616446.1	ENSG00000115204.14	546	326.56	0.00	0.00	0.00	0.00
ENST00000616707.1	ENSG00000115204.14	2315	2095.26	42.07	0.49	0.41	0.87
ENST00000617583.4	ENSG00000115204.14	965	745.26	79.33	2.58	2.16	4.61
ENST00000620797.4	ENSG00000115204.14	624	404.44	317.42	19.04	15.91	33.95
ENST00000621183.4	ENSG00000115204.14	896	676.27	124.55	4.47	3.73	7.97
ENST00000621470.4	ENSG00000115204.14	671	451.39	12.39	0.67	0.56	1.19
ENST00000622003.4	ENSG00000115204.14	794	574.30	0.00	0.00	0.00	0.00
ENST00000264720.7	ENSG00000115207.13	3882	3662.26	1760.50	11.66	9.75	33.13
ENST00000359541.6	ENSG00000115207.13	3992	3772.26	62.57	0.40	0.34	1.14
ENST00000415683.2	ENSG00000115207.13	779	559.31	27.78	1.20	1.01	3.42
ENST00000423998.1	ENSG00000115207.13	828	608.29	10.49	0.42	0.35	1.19
ENST00000431028.5	ENSG00000115207.13	592	372.48	1.24	0.08	0.07	0.23
ENST00000454704.5	ENSG00000115207.13	1440	1220.26	0.00	0.00	0.00	0.00
ENST00000457098.5	ENSG00000115207.13	762	542.32	345.10	15.44	12.90	43.86
ENST00000457748.1	ENSG00000115207.13	557	337.54	0.00	0.00	0.00	0.00
ENST00000470115.1	ENSG00000115207.13	653	433.41	11.23	0.63	0.53	1.79
ENST00000480989.1	ENSG00000115207.13	604	384.46	1.18	0.07	0.06	0.21
ENST00000484680.1	ENSG00000115207.13	364	146.18	27.04	4.49	3.75	12.75
ENST00000493511.1	ENSG00000115207.13	663	443.40	1.37	0.08	0.06	0.21
ENST00000495298.1	ENSG00000115207.13	1064	844.26	12.62	0.36	0.30	1.03
ENST00000622534.1	ENSG00000115207.13	1858	1638.26	24.60	0.36	0.30	1.03
ENST00000347454.8	ENSG00000115211.15	1792	1572.26	575.76	8.88	7.42	27.23
ENST00000405940.6	ENSG00000115211.15	1570	1350.26	166.61	2.99	2.50	9.18
ENST00000417567.1	ENSG00000115211.15	761	541.32	1.22	0.05	0.05	0.17
ENST00000418146.1	ENSG00000115211.15	742	522.33	131.85	6.12	5.12	18.77
ENST00000445933.6	ENSG00000115211.15	1608	1388.26	351.45	6.14	5.13	18.83
ENST00000451130.6	ENSG00000115211.15	1633	1413.26	173.51	2.98	2.49	9.13
ENST00000462749.1	ENSG00000115211.15	1089	869.26	59.67	1.67	1.39	5.10
ENST00000475582.5	ENSG00000115211.15	4293	4073.26	197.97	1.18	0.99	3.61
ENST00000478311.1	ENSG00000115211.15	607	387.46	28.78	1.80	1.51	5.52
ENST00000493344.6	ENSG00000115211.15	1949	1729.26	57.18	0.80	0.67	2.46
ENST00000616081.4	ENSG00000115211.15	1754	1534.26	0.00	0.00	0.00	0.00
ENST00000622434.4	ENSG00000115211.15	1771	1551.26	0.00	0.00	0.00	0.00
ENST00000233557.7	ENSG00000115216.13	2887	2667.26	197.98	1.80	1.50	2.58
ENST00000356442.4	ENSG00000115216.13	585	365.49	4.56	0.30	0.25	0.43
ENST00000379852.7	ENSG00000115216.13	2163	1943.26	4878.20	60.90	50.90	87.42
ENST00000379863.7	ENSG00000115216.13	2174	1954.26	0.00	0.00	0.00	0.00
ENST00000419281.6	ENSG00000115216.13	674	454.39	0.00	0.00	0.00	0.00
ENST00000460499.5	ENSG00000115216.13	2561	2341.26	131.73	1.36	1.14	1.96
ENST00000486701.1	ENSG00000115216.13	813	593.30	77.64	3.17	2.65	4.56
ENST00000493746.1	ENSG00000115216.13	515	295.63	0.00	0.00	0.00	0.00
ENST00000493768.5	ENSG00000115216.13	584	364.49	31.90	2.12	1.77	3.05
ENST00000283249.6	ENSG00000115221.10	4675	4455.26	26.15	0.14	0.12	7.35
ENST00000409583.5	ENSG00000115221.10	4500	4280.26	0.00	0.00	0.00	0.00
ENST00000409872.1	ENSG00000115221.10	2501	2281.26	20.48	0.22	0.18	11.24
ENST00000409967.6	ENSG00000115221.10	2292	2072.26	35.31	0.41	0.35	21.34
ENST00000428609.6	ENSG00000115221.10	2576	2356.26	113.07	1.16	0.97	60.08
ENST00000459712.1	ENSG00000115221.10	490	270.70	0.00	0.00	0.00	0.00
ENST00000475438.1	ENSG00000115221.10	354	136.53	0.00	0.00	0.00	0.00
ENST00000477514.1	ENSG00000115221.10	331	114.65	0.00	0.00	0.00	0.00
ENST00000485635.1	ENSG00000115221.10	1560	1340.26	0.00	0.00	0.00	0.00
ENST00000498478.1	ENSG00000115221.10	705	485.36	0.00	0.00	0.00	0.00
ENST00000620391.4	ENSG00000115221.10	4401	4181.26	0.00	0.00	0.00	0.00
ENST00000264703.3	ENSG00000115226.9	1657	1437.26	64.40	1.09	0.91	61.76
ENST00000476197.1	ENSG00000115226.9	755	535.33	0.00	0.00	0.00	0.00
ENST00000491414.5	ENSG00000115226.9	1647	1427.26	39.60	0.67	0.56	38.24
ENST00000233573.6	ENSG00000115232.13	2070	1850.26	0.00	0.00	0.00	0.00
ENST00000339307.8	ENSG00000115232.13	1403	1183.26	2.97	0.06	0.05	0.50
ENST00000397033.6	ENSG00000115232.13	4189	3969.26	547.94	3.35	2.80	27.58
ENST00000465522.5	ENSG00000115232.13	1721	1501.26	17.05	0.28	0.23	2.27
ENST00000468948.1	ENSG00000115232.13	393	174.50	0.00	0.00	0.00	0.00
ENST00000473002.1	ENSG00000115232.13	573	353.51	2.51	0.17	0.14	1.42
ENST00000476089.1	ENSG00000115232.13	1846	1626.26	34.00	0.51	0.42	4.18
ENST00000476824.1	ENSG00000115232.13	1004	784.26	181.49	5.61	4.69	46.24
ENST00000478440.1	ENSG00000115232.13	1144	924.26	7.03	0.18	0.15	1.52
ENST00000484404.1	ENSG00000115232.13	592	372.48	28.53	1.86	1.55	15.30
ENST00000490435.5	ENSG00000115232.13	720	500.35	2.48	0.12	0.10	0.99
ENST00000409682.7	ENSG00000115233.11	1954	1734.26	8841.69	123.68	103.37	95.36
ENST00000437630.1	ENSG00000115233.11	577	357.50	0.00	0.00	0.00	0.00
ENST00000477232.5	ENSG00000115233.11	4890	4670.26	467.44	2.43	2.03	1.87
ENST00000478123.5	ENSG00000115233.11	478	258.75	17.01	1.59	1.33	1.23
ENST00000492908.1	ENSG00000115233.11	1786	1566.26	128.86	2.00	1.67	1.54
ENST00000233575.6	ENSG00000115234.10	2044	1824.26	1075.64	14.30	11.95	17.63
ENST00000427123.5	ENSG00000115234.10	2007	1787.26	0.00	0.00	0.00	0.00
ENST00000440760.5	ENSG00000115234.10	1955	1735.26	252.21	3.53	2.95	4.35
ENST00000453453.1	ENSG00000115234.10	1638	1418.26	3009.06	51.47	43.02	63.44
ENST00000464279.5	ENSG00000115234.10	549	329.55	0.00	0.00	0.00	0.00
ENST00000484886.1	ENSG00000115234.10	568	348.52	14.94	1.04	0.87	1.28
ENST00000489402.1	ENSG00000115234.10	743	523.33	7.47	0.35	0.29	0.43
ENST00000493711.1	ENSG00000115234.10	583	363.49	34.38	2.29	1.92	2.83
ENST00000494893.5	ENSG00000115234.10	966	746.26	5.89	0.19	0.16	0.24
ENST00000537606.5	ENSG00000115234.10	2400	2180.26	715.90	7.97	6.66	9.82
ENST00000263634.7	ENSG00000115239.21	2214	1994.26	1295.36	15.76	13.17	74.58
ENST00000394717.3	ENSG00000115239.21	1734	1514.26	118.15	1.89	1.58	8.96
ENST00000406053.5	ENSG00000115239.21	2648	2428.26	0.00	0.00	0.00	0.00
ENST00000406687.5	ENSG00000115239.21	2205	1985.26	10.88	0.13	0.11	0.63
ENST00000414369.2	ENSG00000115239.21	527	307.60	5.56	0.44	0.37	2.08
ENST00000470707.1	ENSG00000115239.21	764	544.32	3.06	0.14	0.11	0.65
ENST00000470916.5	ENSG00000115239.21	581	361.50	2.13	0.14	0.12	0.67
ENST00000480522.5	ENSG00000115239.21	620	400.44	3.19	0.19	0.16	0.92
ENST00000482134.5	ENSG00000115239.21	623	403.44	0.00	0.00	0.00	0.00
ENST00000482339.2	ENSG00000115239.21	774	554.31	0.00	0.00	0.00	0.00
ENST00000482829.5	ENSG00000115239.21	1910	1690.26	169.66	2.44	2.04	11.52
ENST00000489508.5	ENSG00000115239.21	560	340.53	0.00	0.00	0.00	0.00
ENST00000490794.2	ENSG00000115239.21	468	248.79	0.00	0.00	0.00	0.00
ENST00000344034.4	ENSG00000115241.10	2311	2091.26	9352.36	108.49	90.67	99.86
ENST00000472077.1	ENSG00000115241.10	3752	3532.26	22.64	0.16	0.13	0.14
ENST00000484925.1	ENSG00000115241.10	836	616.29	0.00	0.00	0.00	0.00
ENST00000351439.9	ENSG00000115252.18	2338	2118.26	474.76	5.44	4.54	59.25
ENST00000358139.6	ENSG00000115252.18	2015	1795.26	0.00	0.00	0.00	0.00
ENST00000409365.5	ENSG00000115252.18	2034	1814.26	95.08	1.27	1.06	13.85
ENST00000410103.1	ENSG00000115252.18	2000	1780.26	0.00	0.00	0.00	0.00
ENST00000435564.5	ENSG00000115252.18	4885	4665.26	4.31	0.02	0.02	0.24
ENST00000462938.5	ENSG00000115252.18	532	312.59	16.48	1.28	1.07	13.94
ENST00000482538.5	ENSG00000115252.18	726	506.34	24.37	1.17	0.98	12.72
ENST00000482782.5	ENSG00000115252.18	553	333.54	0.00	0.00	0.00	0.00
ENST00000495511.1	ENSG00000115252.18	565	345.52	0.00	0.00	0.00	0.00
ENST00000233596.7	ENSG00000115255.10	1794	1574.26	214.94	3.31	2.77	99.05
ENST00000395479.8	ENSG00000115255.10	739	519.34	0.00	0.00	0.00	0.00
ENST00000395484.4	ENSG00000115255.10	611	391.45	0.00	0.00	0.00	0.00
ENST00000591735.2	ENSG00000115255.10	1026	806.26	1.06	0.03	0.03	0.95
ENST00000300954.9	ENSG00000115257.15	2661	2441.26	0.00	0.00	0.00	0.00
ENST00000441747.6	ENSG00000115257.15	2641	2421.26	0.00	0.00	0.00	0.00
ENST00000586002.3	ENSG00000115257.15	545	325.56	0.00	0.00	0.00	0.00
ENST00000586074.1	ENSG00000115257.15	537	317.57	0.00	0.00	0.00	0.00
ENST00000586616.5	ENSG00000115257.15	2855	2635.26	5.23	0.05	0.04	48.51
ENST00000587784.5	ENSG00000115257.15	565	345.52	0.00	0.00	0.00	0.00
ENST00000588195.5	ENSG00000115257.15	1806	1586.26	2.50	0.04	0.03	38.53
ENST00000588671.2	ENSG00000115257.15	720	500.35	0.27	0.01	0.01	12.96
ENST00000590057.5	ENSG00000115257.15	560	340.53	0.00	0.00	0.00	0.00
ENST00000591201.5	ENSG00000115257.15	2358	2138.26	0.00	0.00	0.00	0.00
ENST00000591303.2	ENSG00000115257.15	537	317.57	0.00	0.00	0.00	0.00
ENST00000591687.2	ENSG00000115257.15	454	234.87	0.00	0.00	0.00	0.00
ENST00000614078.4	ENSG00000115257.15	730	510.34	0.00	0.00	0.00	0.00
ENST00000375497.3	ENSG00000115263.14	799	579.30	0.00	0.00	0.00	0.00
ENST00000418842.6	ENSG00000115263.14	1289	1069.26	0.00	0.00	0.00	0.00
ENST00000483769.1	ENSG00000115263.14	582	362.49	0.00	0.00	0.00	0.00
ENST00000492913.1	ENSG00000115263.14	662	442.40	0.00	0.00	0.00	0.00
ENST00000497568.1	ENSG00000115263.14	1024	804.26	0.00	0.00	0.00	0.00
ENST00000233607.6	ENSG00000115266.11	10151	9931.26	0.00	0.00	0.00	0.00
ENST00000238483.5	ENSG00000115266.11	2394	2174.26	0.00	0.00	0.00	0.00
ENST00000535453.5	ENSG00000115266.11	11656	11436.26	0.00	0.00	0.00	0.00
ENST00000587149.5	ENSG00000115266.11	555	335.54	0.00	0.00	0.00	0.00
ENST00000587869.5	ENSG00000115266.11	568	348.52	0.00	0.00	0.00	0.00
ENST00000590469.5	ENSG00000115266.11	2316	2096.26	0.00	0.00	0.00	0.00
ENST00000590877.5	ENSG00000115266.11	781	561.31	0.00	0.00	0.00	0.00
ENST00000593146.1	ENSG00000115266.11	2897	2677.26	0.00	0.00	0.00	0.00
ENST00000263642.2	ENSG00000115267.5	3595	3375.26	8424.56	60.55	50.61	97.79
ENST00000421365.2	ENSG00000115267.5	1617	1397.26	58.34	1.01	0.85	1.64
ENST00000464129.1	ENSG00000115267.5	567	347.52	5.10	0.36	0.30	0.57
ENST00000233609.8	ENSG00000115268.9	534	314.58	196.66	15.17	12.67	0.43
ENST00000585665.2	ENSG00000115268.9	467	247.80	133.26	13.05	10.90	0.37
ENST00000586096.3	ENSG00000115268.9	570	350.51	1358.04	93.99	78.55	2.67
ENST00000586656.5	ENSG00000115268.9	436	216.99	2.43	0.27	0.23	0.01
ENST00000586686.6	ENSG00000115268.9	562	342.53	519.16	36.77	30.73	1.04
ENST00000589656.6	ENSG00000115268.9	473	253.77	56.90	5.44	4.55	0.15
ENST00000591032.1	ENSG00000115268.9	550	330.55	3093.78	227.06	189.76	6.45
ENST00000591804.6	ENSG00000115268.9	711	491.36	9.59	0.47	0.40	0.01
ENST00000592588.6	ENSG00000115268.9	510	290.64	36768.63	3069.06	2564.95	87.19
ENST00000592623.5	ENSG00000115268.9	873	653.28	1399.27	51.96	43.43	1.48
ENST00000592700.2	ENSG00000115268.9	1602	1382.26	10.64	0.19	0.16	0.01
ENST00000593052.5	ENSG00000115268.9	629	409.43	108.49	6.43	5.37	0.18
ENST00000617694.4	ENSG00000115268.9	338	121.25	0.00	0.00	0.00	0.00
ENST00000233612.8	ENSG00000115271.10	1694	1474.26	334.85	5.51	4.61	31.37
ENST00000414723.1	ENSG00000115271.10	655	435.40	4.02	0.22	0.19	1.28
ENST00000429691.6	ENSG00000115271.10	824	604.29	22.27	0.89	0.75	5.09
ENST00000437150.6	ENSG00000115271.10	1992	1772.26	164.75	2.26	1.88	12.84
ENST00000446271.5	ENSG00000115271.10	691	471.37	27.12	1.40	1.17	7.95
ENST00000453113.6	ENSG00000115271.10	652	432.41	0.00	0.00	0.00	0.00
ENST00000473240.5	ENSG00000115271.10	814	594.30	38.14	1.56	1.30	8.86
ENST00000479199.1	ENSG00000115271.10	597	377.47	19.78	1.27	1.06	7.24
ENST00000481161.5	ENSG00000115271.10	605	385.46	39.05	2.46	2.05	13.99
ENST00000487445.6	ENSG00000115271.10	1808	1588.26	131.01	2.00	1.67	11.39
ENST00000233331.11	ENSG00000115274.14	1261	1041.26	65.50	1.53	1.28	22.64
ENST00000409493.3	ENSG00000115274.14	623	403.44	4.69	0.28	0.24	4.18
ENST00000409917.5	ENSG00000115274.14	796	576.30	0.00	0.00	0.00	0.00
ENST00000431187.5	ENSG00000115274.14	559	339.53	0.00	0.00	0.00	0.00
ENST00000455562.1	ENSG00000115274.14	617	397.45	0.00	0.00	0.00	0.00
ENST00000469849.1	ENSG00000115274.14	689	469.37	19.85	1.03	0.86	15.22
ENST00000471577.5	ENSG00000115274.14	818	598.29	86.42	3.50	2.93	52.00
ENST00000473618.5	ENSG00000115274.14	779	559.31	0.00	0.00	0.00	0.00
ENST00000494986.5	ENSG00000115274.14	615	395.45	6.54	0.40	0.34	5.95
ENST00000233616.8	ENSG00000115275.11	2895	2675.26	19.74	0.18	0.15	1.18
ENST00000409065.5	ENSG00000115275.11	2668	2448.26	0.00	0.00	0.00	0.00
ENST00000414701.1	ENSG00000115275.11	520	300.61	0.00	0.00	0.00	0.00
ENST00000448666.5	ENSG00000115275.11	1616	1396.26	0.00	0.00	0.00	0.00
ENST00000452063.6	ENSG00000115275.11	2568	2348.26	511.65	5.29	4.42	34.80
ENST00000462189.1	ENSG00000115275.11	2400	2180.26	855.69	9.52	7.96	62.69
ENST00000462443.1	ENSG00000115275.11	532	312.59	0.00	0.00	0.00	0.00
ENST00000486036.1	ENSG00000115275.11	811	591.30	4.92	0.20	0.17	1.33
ENST00000489655.1	ENSG00000115275.11	489	269.71	0.00	0.00	0.00	0.00
ENST00000233623.9	ENSG00000115282.19	3235	3015.26	36.23	0.29	0.24	7.89
ENST00000410003.5	ENSG00000115282.19	3358	3138.26	15.67	0.12	0.10	3.28
ENST00000414247.1	ENSG00000115282.19	833	613.29	6.74	0.27	0.22	7.22
ENST00000424122.5	ENSG00000115282.19	2806	2586.26	22.08	0.21	0.17	5.61
ENST00000442235.6	ENSG00000115282.19	958	738.26	0.00	0.00	0.00	0.00
ENST00000449459.5	ENSG00000115282.19	2161	1941.26	20.75	0.26	0.22	7.02
ENST00000459957.5	ENSG00000115282.19	873	653.28	16.21	0.60	0.50	16.30
ENST00000463189.1	ENSG00000115282.19	894	674.27	0.00	0.00	0.00	0.00
ENST00000463704.5	ENSG00000115282.19	431	212.03	0.00	0.00	0.00	0.00
ENST00000464241.5	ENSG00000115282.19	1562	1342.26	71.28	1.29	1.08	34.89
ENST00000487623.1	ENSG00000115282.19	610	390.46	4.22	0.26	0.22	7.09
ENST00000489152.5	ENSG00000115282.19	4025	3805.26	36.31	0.23	0.19	6.27
ENST00000491252.5	ENSG00000115282.19	3860	3640.26	24.52	0.16	0.14	4.42
ENST00000233627.13	ENSG00000115286.19	1039	819.26	359.05	10.63	8.89	5.12
ENST00000313408.11	ENSG00000115286.19	2818	2598.26	0.00	0.00	0.00	0.00
ENST00000414651.3	ENSG00000115286.19	841	621.29	198.66	7.76	6.48	3.73
ENST00000436115.6	ENSG00000115286.19	2879	2659.26	110.20	1.01	0.84	0.48
ENST00000534853.5	ENSG00000115286.19	745	525.33	3378.85	156.03	130.40	75.08
ENST00000535382.1	ENSG00000115286.19	3050	2830.26	0.00	0.00	0.00	0.00
ENST00000538523.5	ENSG00000115286.19	931	711.27	48.10	1.64	1.37	0.79
ENST00000538662.5	ENSG00000115286.19	1186	966.26	0.00	0.00	0.00	0.00
ENST00000538929.5	ENSG00000115286.19	630	410.43	4.35	0.26	0.21	0.12
ENST00000539480.5	ENSG00000115286.19	1743	1523.26	0.00	0.00	0.00	0.00
ENST00000539882.1	ENSG00000115286.19	555	335.54	0.00	0.00	0.00	0.00
ENST00000540530.5	ENSG00000115286.19	1707	1487.26	0.00	0.00	0.00	0.00
ENST00000543289.5	ENSG00000115286.19	3356	3136.26	8.14	0.06	0.05	0.03
ENST00000545446.5	ENSG00000115286.19	3089	2869.26	48.45	0.41	0.34	0.20
ENST00000546172.7	ENSG00000115286.19	869	649.28	0.00	0.00	0.00	0.00
ENST00000546283.5	ENSG00000115286.19	1060	840.26	0.00	0.00	0.00	0.00
ENST00000591358.1	ENSG00000115286.19	3743	3523.26	0.00	0.00	0.00	0.00
ENST00000618074.4	ENSG00000115286.19	688	468.37	0.00	0.00	0.00	0.00
ENST00000620479.4	ENSG00000115286.19	754	534.33	0.00	0.00	0.00	0.00
ENST00000622587.4	ENSG00000115286.19	802	582.30	720.96	30.04	25.10	14.45
ENST00000233630.10	ENSG00000115289.13	1792	1572.26	145.15	2.24	1.87	5.07
ENST00000463744.1	ENSG00000115289.13	227	30.49	1.00	0.80	0.66	1.80
ENST00000465993.5	ENSG00000115289.13	587	367.49	24.59	1.62	1.36	3.68
ENST00000475863.5	ENSG00000115289.13	1056	836.26	1043.90	30.28	25.31	68.61
ENST00000480844.2	ENSG00000115289.13	718	498.35	86.70	4.22	3.53	9.56
ENST00000489914.1	ENSG00000115289.13	433	214.01	32.88	3.73	3.11	8.44
ENST00000496911.1	ENSG00000115289.13	837	617.29	31.78	1.25	1.04	2.83
ENST00000263915.7	ENSG00000115290.9	2382	2162.26	0.00	0.00	0.00	0.00
ENST00000424693.1	ENSG00000115290.9	587	367.49	0.00	0.00	0.00	0.00
ENST00000446413.6	ENSG00000115290.9	1435	1215.26	0.00	0.00	0.00	0.00
ENST00000469573.1	ENSG00000115290.9	984	764.26	0.00	0.00	0.00	0.00
ENST00000488342.5	ENSG00000115290.9	1983	1763.26	6.99	0.10	0.08	42.35
ENST00000497306.1	ENSG00000115290.9	406	187.30	1.01	0.13	0.11	57.65
ENST00000320081.9	ENSG00000115295.19	4293	4073.26	4599.81	27.40	22.90	73.14
ENST00000401605.5	ENSG00000115295.19	2322	2102.26	8.05	0.09	0.08	0.25
ENST00000401617.6	ENSG00000115295.19	2162	1942.26	0.00	0.00	0.00	0.00
ENST00000404424.5	ENSG00000115295.19	2480	2260.26	119.00	1.28	1.07	3.41
ENST00000415891.5	ENSG00000115295.19	2269	2049.26	448.61	5.31	4.44	14.18
ENST00000438819.1	ENSG00000115295.19	562	342.53	0.00	0.00	0.00	0.00
ENST00000449202.5	ENSG00000115295.19	826	606.29	0.00	0.00	0.00	0.00
ENST00000456385.5	ENSG00000115295.19	2311	2091.26	3.30	0.04	0.03	0.10
ENST00000471165.1	ENSG00000115295.19	377	158.83	0.00	0.00	0.00	0.00
ENST00000481628.1	ENSG00000115295.19	425	206.08	15.64	1.84	1.54	4.91
ENST00000491701.1	ENSG00000115295.19	1401	1181.26	22.01	0.45	0.38	1.21
ENST00000493551.1	ENSG00000115295.19	627	407.43	17.58	1.05	0.87	2.79
ENST00000233638.7	ENSG00000115297.10	2136	1916.26	0.00	0.00	0.00	0.00
ENST00000464417.1	ENSG00000115297.10	486	266.72	0.00	0.00	0.00	0.00
ENST00000497238.1	ENSG00000115297.10	735	515.34	0.00	0.00	0.00	0.00
ENST00000621092.1	ENSG00000115297.10	1452	1232.26	0.00	0.00	0.00	0.00
ENST00000333896.5	ENSG00000115306.15	9075	8855.26	2692.04	7.38	6.16	4.57
ENST00000356805.8	ENSG00000115306.15	8482	8262.26	43634.73	128.12	107.08	79.32
ENST00000389980.7	ENSG00000115306.15	2164	1944.26	826.92	10.32	8.62	6.39
ENST00000467371.1	ENSG00000115306.15	3332	3112.26	957.92	7.47	6.24	4.62
ENST00000496323.1	ENSG00000115306.15	2225	2005.26	477.55	5.78	4.83	3.58
ENST00000602898.1	ENSG00000115306.15	2942	2722.26	131.59	1.17	0.98	0.73
ENST00000615901.4	ENSG00000115306.15	10226	10006.26	533.80	1.29	1.08	0.80
ENST00000377526.3	ENSG00000115307.16	1695	1475.26	577.70	9.50	7.94	23.40
ENST00000425118.5	ENSG00000115307.16	1581	1361.26	393.19	7.01	5.86	17.26
ENST00000462297.1	ENSG00000115307.16	457	237.85	31.41	3.20	2.68	7.89
ENST00000463900.5	ENSG00000115307.16	1645	1425.26	943.63	16.06	13.42	39.56
ENST00000464887.1	ENSG00000115307.16	845	625.28	13.57	0.53	0.44	1.30
ENST00000466894.5	ENSG00000115307.16	1658	1438.26	0.00	0.00	0.00	0.00
ENST00000472800.1	ENSG00000115307.16	663	443.40	13.74	0.75	0.63	1.85
ENST00000486234.1	ENSG00000115307.16	984	764.26	111.75	3.55	2.96	8.74
ENST00000317610.11	ENSG00000115310.17	2333	2113.26	39.59	0.45	0.38	1.19
ENST00000337526.10	ENSG00000115310.17	4790	4570.26	0.00	0.00	0.00	0.00
ENST00000357376.7	ENSG00000115310.17	4110	3890.26	0.00	0.00	0.00	0.00
ENST00000357732.8	ENSG00000115310.17	2390	2170.26	0.00	0.00	0.00	0.00
ENST00000394609.6	ENSG00000115310.17	1898	1678.26	1195.64	17.28	14.44	45.23
ENST00000394611.6	ENSG00000115310.17	4161	3941.26	0.00	0.00	0.00	0.00
ENST00000402434.6	ENSG00000115310.17	1456	1236.26	0.00	0.00	0.00	0.00
ENST00000404909.5	ENSG00000115310.17	4102	3882.26	0.00	0.00	0.00	0.00
ENST00000405240.5	ENSG00000115310.17	4061	3841.26	1933.19	12.21	10.20	31.95
ENST00000427710.5	ENSG00000115310.17	589	369.48	0.00	0.00	0.00	0.00
ENST00000438462.1	ENSG00000115310.17	656	436.40	102.31	5.69	4.75	14.88
ENST00000461004.1	ENSG00000115310.17	422	203.11	0.00	0.00	0.00	0.00
ENST00000485749.1	ENSG00000115310.17	832	612.29	16.87	0.67	0.56	1.75
ENST00000486085.5	ENSG00000115310.17	955	735.27	0.00	0.00	0.00	0.00
ENST00000491592.1	ENSG00000115310.17	860	640.28	50.40	1.91	1.60	5.00
ENST00000258080.7	ENSG00000115317.11	2370	2150.26	9.04	0.10	0.09	0.30
ENST00000352222.7	ENSG00000115317.11	1450	1230.26	63.06	1.24	1.04	3.70
ENST00000437202.1	ENSG00000115317.11	1479	1259.26	483.14	9.31	7.78	27.72
ENST00000462909.5	ENSG00000115317.11	1294	1074.26	729.12	16.47	13.76	49.04
ENST00000465521.1	ENSG00000115317.11	745	525.33	2.39	0.11	0.09	0.33
ENST00000467961.5	ENSG00000115317.11	1323	1103.26	69.52	1.53	1.28	4.55
ENST00000482205.1	ENSG00000115317.11	564	344.52	21.94	1.54	1.29	4.60
ENST00000482331.1	ENSG00000115317.11	980	760.26	35.04	1.12	0.93	3.33
ENST00000484352.5	ENSG00000115317.11	1771	1551.26	109.74	1.72	1.43	5.11
ENST00000484881.5	ENSG00000115317.11	740	520.34	9.45	0.44	0.37	1.31
ENST00000264094.7	ENSG00000115318.11	3502	3282.26	0.00	0.00	0.00	0.00
ENST00000393937.6	ENSG00000115318.11	2398	2178.26	5.51	0.06	0.05	0.63
ENST00000409249.5	ENSG00000115318.11	2431	2211.26	199.82	2.19	1.83	22.50
ENST00000409549.5	ENSG00000115318.11	2897	2677.26	20.91	0.19	0.16	1.94
ENST00000409986.5	ENSG00000115318.11	2005	1785.26	9.15	0.12	0.10	1.28
ENST00000413469.1	ENSG00000115318.11	1001	781.26	0.00	0.00	0.00	0.00
ENST00000420535.1	ENSG00000115318.11	539	319.57	0.00	0.00	0.00	0.00
ENST00000470907.6	ENSG00000115318.11	2837	2617.26	774.18	7.18	6.00	73.65
ENST00000481835.2	ENSG00000115318.11	710	490.36	0.00	0.00	0.00	0.00
ENST00000484369.1	ENSG00000115318.11	762	542.32	0.00	0.00	0.00	0.00
ENST00000233668.9	ENSG00000115325.13	2555	2335.26	7.36	0.08	0.06	1.12
ENST00000340004.6	ENSG00000115325.13	1722	1502.26	276.86	4.47	3.74	65.69
ENST00000409429.5	ENSG00000115325.13	1955	1735.26	0.00	0.00	0.00	0.00
ENST00000429631.1	ENSG00000115325.13	747	527.33	0.00	0.00	0.00	0.00
ENST00000464613.1	ENSG00000115325.13	1807	1587.26	147.78	2.26	1.89	33.19
ENST00000474924.5	ENSG00000115325.13	560	340.53	0.00	0.00	0.00	0.00
ENST00000475191.5	ENSG00000115325.13	535	315.58	0.00	0.00	0.00	0.00
ENST00000480318.5	ENSG00000115325.13	1461	1241.26	0.00	0.00	0.00	0.00
ENST00000482206.1	ENSG00000115325.13	566	346.52	0.00	0.00	0.00	0.00
ENST00000485132.1	ENSG00000115325.13	561	341.53	0.00	0.00	0.00	0.00
ENST00000488613.1	ENSG00000115325.13	557	337.54	0.00	0.00	0.00	0.00
ENST00000489958.5	ENSG00000115325.13	1347	1127.26	0.00	0.00	0.00	0.00
ENST00000496966.5	ENSG00000115325.13	856	636.28	0.00	0.00	0.00	0.00
ENST00000392701.7	ENSG00000115339.13	3868	3648.26	70.10	0.47	0.39	7.22
ENST00000409882.5	ENSG00000115339.13	2107	1887.26	203.10	2.61	2.18	40.45
ENST00000412248.5	ENSG00000115339.13	1954	1734.26	205.95	2.88	2.41	44.63
ENST00000414977.5	ENSG00000115339.13	559	339.53	0.00	0.00	0.00	0.00
ENST00000422973.1	ENSG00000115339.13	536	316.58	0.00	0.00	0.00	0.00
ENST00000431484.1	ENSG00000115339.13	540	320.57	0.00	0.00	0.00	0.00
ENST00000437849.1	ENSG00000115339.13	799	579.30	0.00	0.00	0.00	0.00
ENST00000447156.1	ENSG00000115339.13	570	350.51	0.00	0.00	0.00	0.00
ENST00000463254.1	ENSG00000115339.13	603	383.46	7.85	0.50	0.42	7.69
ENST00000233699.8	ENSG00000115350.11	602	382.47	153.63	9.74	8.14	5.67
ENST00000459636.5	ENSG00000115350.11	760	540.32	1.36	0.06	0.05	0.04
ENST00000465242.5	ENSG00000115350.11	528	308.59	1596.65	125.52	104.90	73.00
ENST00000473023.1	ENSG00000115350.11	357	139.42	4.01	0.70	0.58	0.41
ENST00000483063.1	ENSG00000115350.11	1248	1028.26	708.98	16.73	13.98	9.73
ENST00000485527.5	ENSG00000115350.11	405	186.31	147.38	19.19	16.04	11.16
ENST00000305249.9	ENSG00000115353.10	4959	4739.26	26.87	0.14	0.11	3.92
ENST00000409848.3	ENSG00000115353.10	1270	1050.26	108.13	2.50	2.09	71.15
ENST00000497764.1	ENSG00000115353.10	327	110.91	4.00	0.87	0.73	24.93
ENST00000263630.12	ENSG00000115355.15	9667	9447.26	0.00	0.00	0.00	0.00
ENST00000336838.10	ENSG00000115355.15	9505	9285.26	1994.32	5.21	4.35	8.12
ENST00000412148.5	ENSG00000115355.15	2880	2660.26	2928.70	26.71	22.32	41.60
ENST00000413716.6	ENSG00000115355.15	9586	9366.26	235.39	0.61	0.51	0.95
ENST00000426576.5	ENSG00000115355.15	4500	4280.26	963.72	5.46	4.56	8.51
ENST00000430086.1	ENSG00000115355.15	582	362.49	0.00	0.00	0.00	0.00
ENST00000436346.5	ENSG00000115355.15	9811	9591.26	1564.53	3.96	3.31	6.16
ENST00000444458.5	ENSG00000115355.15	4236	4016.26	53.93	0.33	0.27	0.51
ENST00000456975.1	ENSG00000115355.15	2208	1988.26	22.47	0.27	0.23	0.43
ENST00000468534.1	ENSG00000115355.15	536	316.58	19.89	1.52	1.27	2.37
ENST00000471947.1	ENSG00000115355.15	3713	3493.26	0.00	0.00	0.00	0.00
ENST00000474059.1	ENSG00000115355.15	541	321.57	2.24	0.17	0.14	0.26
ENST00000476903.1	ENSG00000115355.15	419	200.14	0.00	0.00	0.00	0.00
ENST00000621814.4	ENSG00000115355.15	3089	2869.26	2360.69	19.96	16.68	31.09
ENST00000233710.3	ENSG00000115361.7	2543	2323.26	27.83	0.29	0.24	75.74
ENST00000482502.1	ENSG00000115361.7	1047	827.26	2.17	0.06	0.05	16.60
ENST00000482523.1	ENSG00000115361.7	729	509.34	0.00	0.00	0.00	0.00
ENST00000498120.5	ENSG00000115361.7	1045	825.26	1.00	0.03	0.02	7.66
ENST00000233712.5	ENSG00000115363.13	1815	1595.26	0.00	0.00	0.00	0.00
ENST00000393913.7	ENSG00000115363.13	1802	1582.26	506.89	7.77	6.50	90.17
ENST00000410010.1	ENSG00000115363.13	696	476.37	0.00	0.00	0.00	0.00
ENST00000410071.5	ENSG00000115363.13	777	557.31	0.00	0.00	0.00	0.00
ENST00000410113.5	ENSG00000115363.13	1747	1527.26	0.00	0.00	0.00	0.00
ENST00000432649.5	ENSG00000115363.13	569	349.51	0.00	0.00	0.00	0.00
ENST00000452003.1	ENSG00000115363.13	434	215.00	0.00	0.00	0.00	0.00
ENST00000485891.1	ENSG00000115363.13	479	259.74	3.05	0.29	0.24	3.31
ENST00000486489.1	ENSG00000115363.13	524	304.60	7.05	0.56	0.47	6.52
ENST00000486696.1	ENSG00000115363.13	585	365.49	0.00	0.00	0.00	0.00
ENST00000490746.5	ENSG00000115363.13	589	369.48	0.00	0.00	0.00	0.00
ENST00000358788.10	ENSG00000115364.13	693	473.37	1.75	0.09	0.07	0.38
ENST00000393909.6	ENSG00000115364.13	3479	3259.26	369.33	2.75	2.30	11.75
ENST00000409374.5	ENSG00000115364.13	1076	856.26	651.16	18.45	15.42	78.87
ENST00000453233.1	ENSG00000115364.13	475	255.76	1.81	0.17	0.14	0.73
ENST00000476622.1	ENSG00000115364.13	744	524.33	27.64	1.28	1.07	5.47
ENST00000492255.1	ENSG00000115364.13	359	141.35	2.03	0.35	0.29	1.49
ENST00000493686.1	ENSG00000115364.13	720	500.35	6.27	0.30	0.25	1.30
ENST00000233714.8	ENSG00000115365.11	1647	1427.26	304.66	5.18	4.33	14.54
ENST00000412863.1	ENSG00000115365.11	441	221.95	9.75	1.07	0.89	2.99
ENST00000431941.6	ENSG00000115365.11	1270	1050.26	772.04	17.83	14.90	50.08
ENST00000441020.7	ENSG00000115365.11	4503	4283.26	910.72	5.16	4.31	14.49
ENST00000443314.5	ENSG00000115365.11	4781	4561.26	294.32	1.57	1.31	4.40
ENST00000448951.5	ENSG00000115365.11	808	588.30	10.10	0.42	0.35	1.17
ENST00000450366.6	ENSG00000115365.11	4602	4382.26	793.40	4.39	3.67	12.33
ENST00000453956.1	ENSG00000115365.11	590	370.48	0.00	0.00	0.00	0.00
ENST00000314761.8	ENSG00000115368.9	2701	2481.26	4466.67	43.67	36.50	81.17
ENST00000427960.5	ENSG00000115368.9	4297	4077.26	52.84	0.31	0.26	0.58
ENST00000436347.5	ENSG00000115368.9	2703	2483.26	0.00	0.00	0.00	0.00
ENST00000472286.5	ENSG00000115368.9	706	486.36	129.56	6.46	5.40	12.01
ENST00000475596.1	ENSG00000115368.9	552	332.54	6.16	0.45	0.38	0.84
ENST00000498365.1	ENSG00000115368.9	677	457.38	54.77	2.90	2.43	5.40
ENST00000631047.1	ENSG00000115368.9	270	60.89	0.00	0.00	0.00	0.00
ENST00000355426.7	ENSG00000115380.19	1820	1600.26	3235.96	49.06	41.00	58.55
ENST00000394555.6	ENSG00000115380.19	3024	2804.26	649.93	5.62	4.70	6.71
ENST00000421664.1	ENSG00000115380.19	547	327.55	1.63	0.12	0.10	0.14
ENST00000424207.5	ENSG00000115380.19	339	122.20	0.00	0.00	0.00	0.00
ENST00000429909.5	ENSG00000115380.19	558	338.53	0.00	0.00	0.00	0.00
ENST00000438672.5	ENSG00000115380.19	733	513.34	0.00	0.00	0.00	0.00
ENST00000439193.5	ENSG00000115380.19	572	352.51	4.71	0.32	0.27	0.39
ENST00000440439.5	ENSG00000115380.19	559	339.53	1.55	0.11	0.09	0.13
ENST00000452161.5	ENSG00000115380.19	563	343.53	0.00	0.00	0.00	0.00
ENST00000452337.5	ENSG00000115380.19	552	332.54	20.60	1.50	1.26	1.79
ENST00000480016.1	ENSG00000115380.19	588	368.49	119.00	7.83	6.55	9.35
ENST00000497698.1	ENSG00000115380.19	604	384.46	0.00	0.00	0.00	0.00
ENST00000634374.1	ENSG00000115380.19	1007	787.26	0.00	0.00	0.00	0.00
ENST00000635671.1	ENSG00000115380.19	1809	1589.26	1258.61	19.21	16.06	22.93
ENST00000233735.1	ENSG00000115386.5	808	588.30	0.00	0.00	0.00	0.00
ENST00000461579.1	ENSG00000115386.5	565	345.52	0.00	0.00	0.00	0.00
ENST00000485184.1	ENSG00000115386.5	599	379.47	0.00	0.00	0.00	0.00
ENST00000488524.1	ENSG00000115386.5	901	681.27	0.00	0.00	0.00	0.00
ENST00000233741.8	ENSG00000115392.11	1683	1463.26	556.27	9.22	7.71	44.26
ENST00000402135.7	ENSG00000115392.11	1698	1478.26	204.06	3.35	2.80	16.07
ENST00000403295.7	ENSG00000115392.11	1576	1356.26	17.76	0.32	0.27	1.52
ENST00000403676.5	ENSG00000115392.11	849	629.28	36.17	1.39	1.17	6.69
ENST00000417361.1	ENSG00000115392.11	545	325.56	12.99	0.97	0.81	4.65
ENST00000427708.6	ENSG00000115392.11	864	644.28	6.80	0.26	0.21	1.23
ENST00000446381.5	ENSG00000115392.11	487	267.71	0.00	0.00	0.00	0.00
ENST00000449070.5	ENSG00000115392.11	964	744.26	19.03	0.62	0.52	2.98
ENST00000470506.1	ENSG00000115392.11	733	513.34	84.49	3.99	3.34	19.16
ENST00000481670.2	ENSG00000115392.11	522	302.61	8.93	0.72	0.60	3.43
ENST00000323926.10	ENSG00000115414.18	8708	8488.26	0.00	0.00	0.00	0.00
ENST00000336916.8	ENSG00000115414.18	8435	8215.26	5577.00	16.47	13.76	1.90
ENST00000354785.8	ENSG00000115414.18	8905	8685.26	238.25	0.67	0.56	0.08
ENST00000356005.8	ENSG00000115414.18	7846	7626.26	34868.39	110.92	92.70	12.78
ENST00000357867.8	ENSG00000115414.18	7898	7678.26	0.00	0.00	0.00	0.00
ENST00000359671.5	ENSG00000115414.18	8524	8304.26	6491.20	18.96	15.85	2.18
ENST00000421182.5	ENSG00000115414.18	8103	7883.26	18.25	0.06	0.05	0.01
ENST00000426059.1	ENSG00000115414.18	2388	2168.26	1555.20	17.40	14.54	2.00
ENST00000432072.6	ENSG00000115414.18	7759	7539.26	9883.70	31.80	26.58	3.66
ENST00000438981.1	ENSG00000115414.18	723	503.35	0.00	0.00	0.00	0.00
ENST00000443816.5	ENSG00000115414.18	7762	7542.26	4973.37	16.00	13.37	1.84
ENST00000446046.5	ENSG00000115414.18	7952	7732.26	51768.71	162.42	135.74	18.71
ENST00000456923.5	ENSG00000115414.18	3720	3500.26	0.00	0.00	0.00	0.00
ENST00000460217.1	ENSG00000115414.18	804	584.30	224.08	9.30	7.78	1.07
ENST00000461974.1	ENSG00000115414.18	571	351.51	166.08	11.46	9.58	1.32
ENST00000469569.1	ENSG00000115414.18	629	409.43	2.09	0.12	0.10	0.01
ENST00000471193.1	ENSG00000115414.18	496	276.68	242.45	21.26	17.77	2.45
ENST00000473614.1	ENSG00000115414.18	568	348.52	476.46	33.17	27.72	3.82
ENST00000474036.1	ENSG00000115414.18	1058	838.26	525.46	15.21	12.71	1.75
ENST00000480024.1	ENSG00000115414.18	576	356.50	703.58	47.88	40.01	5.52
ENST00000480737.1	ENSG00000115414.18	384	165.67	229.79	33.65	28.12	3.88
ENST00000485567.1	ENSG00000115414.18	584	364.49	154.30	10.27	8.58	1.18
ENST00000490833.5	ENSG00000115414.18	699	479.37	0.00	0.00	0.00	0.00
ENST00000492816.6	ENSG00000115414.18	9171	8951.26	2415.88	6.55	5.47	0.75
ENST00000494446.1	ENSG00000115414.18	676	456.38	5434.37	288.87	241.42	33.28
ENST00000496542.1	ENSG00000115414.18	695	475.37	184.32	9.41	7.86	1.08
ENST00000498719.1	ENSG00000115414.18	2433	2213.26	565.07	6.19	5.18	0.71
ENST00000361099.7	ENSG00000115415.18	4310	4090.26	352.91	2.09	1.75	2.57
ENST00000392322.7	ENSG00000115415.18	2716	2496.26	3897.36	37.88	31.65	46.44
ENST00000392323.6	ENSG00000115415.18	2723	2503.26	331.42	3.21	2.68	3.94
ENST00000409465.5	ENSG00000115415.18	3097	2877.26	1886.44	15.91	13.29	19.50
ENST00000415035.1	ENSG00000115415.18	663	443.40	110.65	6.05	5.06	7.42
ENST00000423282.1	ENSG00000115415.18	477	257.75	0.00	0.00	0.00	0.00
ENST00000424722.5	ENSG00000115415.18	736	516.34	180.09	8.46	7.07	10.37
ENST00000432058.1	ENSG00000115415.18	567	347.52	0.00	0.00	0.00	0.00
ENST00000452281.5	ENSG00000115415.18	2594	2374.26	27.88	0.28	0.24	0.35
ENST00000454414.5	ENSG00000115415.18	572	352.51	78.53	5.40	4.52	6.63
ENST00000464072.1	ENSG00000115415.18	865	645.28	60.42	2.27	1.90	2.79
ENST00000540176.5	ENSG00000115415.18	4216	3996.26	0.00	0.00	0.00	0.00
ENST00000320717.7	ENSG00000115419.12	4834	4614.26	4944.80	26.00	21.73	16.64
ENST00000338435.8	ENSG00000115419.12	4475	4255.26	134.19	0.77	0.64	0.49
ENST00000409215.5	ENSG00000115419.12	632	412.43	398.40	23.43	19.59	15.00
ENST00000409428.5	ENSG00000115419.12	816	596.30	285.87	11.63	9.72	7.45
ENST00000409626.5	ENSG00000115419.12	997	777.26	853.89	26.65	22.27	17.06
ENST00000412247.1	ENSG00000115419.12	693	473.37	140.76	7.21	6.03	4.62
ENST00000417154.5	ENSG00000115419.12	837	617.29	26.54	1.04	0.87	0.67
ENST00000457316.5	ENSG00000115419.12	821	601.29	0.00	0.00	0.00	0.00
ENST00000461965.5	ENSG00000115419.12	575	355.51	455.34	31.07	25.97	19.89
ENST00000468352.5	ENSG00000115419.12	413	194.21	1.02	0.13	0.11	0.08
ENST00000469774.1	ENSG00000115419.12	557	337.54	61.30	4.41	3.68	2.82
ENST00000471443.1	ENSG00000115419.12	524	304.60	246.20	19.61	16.39	12.55
ENST00000479552.1	ENSG00000115419.12	2016	1796.26	46.26	0.62	0.52	0.40
ENST00000495444.1	ENSG00000115419.12	394	175.48	25.46	3.52	2.94	2.25
ENST00000496170.1	ENSG00000115419.12	673	453.39	2.28	0.12	0.10	0.08
ENST00000238714.7	ENSG00000115421.12	4263	4043.26	2475.27	14.85	12.41	43.45
ENST00000412217.1	ENSG00000115421.12	6074	5854.26	0.00	0.00	0.00	0.00
ENST00000414060.5	ENSG00000115421.12	3511	3291.26	960.26	7.08	5.92	20.71
ENST00000453839.5	ENSG00000115421.12	3324	3104.26	307.40	2.40	2.01	7.03
ENST00000470208.1	ENSG00000115421.12	686	466.38	38.87	2.02	1.69	5.92
ENST00000483370.1	ENSG00000115421.12	539	319.57	94.23	7.15	5.98	20.93
ENST00000496283.5	ENSG00000115421.12	4193	3973.26	109.97	0.67	0.56	1.96
ENST00000237449.10	ENSG00000115423.18	12666	12446.26	31.00	0.06	0.05	100.00
ENST00000389394.7	ENSG00000115423.18	12795	12575.26	0.00	0.00	0.00	0.00
ENST00000468661.1	ENSG00000115423.18	551	331.55	0.00	0.00	0.00	0.00
ENST00000476689.5	ENSG00000115423.18	2435	2215.26	0.00	0.00	0.00	0.00
ENST00000494025.1	ENSG00000115423.18	2065	1845.26	0.00	0.00	0.00	0.00
ENST00000602588.1	ENSG00000115423.18	1873	1653.26	0.00	0.00	0.00	0.00
ENST00000265322.7	ENSG00000115425.13	1853	1633.26	802.05	11.91	9.96	51.27
ENST00000442122.5	ENSG00000115425.13	1100	880.26	54.51	1.50	1.26	6.47
ENST00000461330.5	ENSG00000115425.13	812	592.30	198.36	8.12	6.79	34.96
ENST00000464722.1	ENSG00000115425.13	640	420.42	0.00	0.00	0.00	0.00
ENST00000464737.5	ENSG00000115425.13	495	275.69	1.04	0.09	0.08	0.39
ENST00000474093.5	ENSG00000115425.13	585	365.49	22.15	1.47	1.23	6.33
ENST00000487318.6	ENSG00000115425.13	742	522.33	2.92	0.14	0.11	0.58
ENST00000497889.5	ENSG00000115425.13	824	604.29	0.00	0.00	0.00	0.00
ENST00000357765.6	ENSG00000115446.11	1143	923.26	5668.35	148.94	124.48	73.92
ENST00000393493.6	ENSG00000115446.11	613	393.45	294.76	18.17	15.19	9.02
ENST00000409347.5	ENSG00000115446.11	1276	1056.26	500.55	11.50	9.61	5.71
ENST00000409975.5	ENSG00000115446.11	2172	1952.26	15.25	0.19	0.16	0.09
ENST00000423713.1	ENSG00000115446.11	489	269.71	12.39	1.11	0.93	0.55
ENST00000466492.1	ENSG00000115446.11	482	262.73	233.70	21.58	18.03	10.71
ENST00000233809.8	ENSG00000115457.9	1439	1219.26	17.42	0.35	0.29	10.61
ENST00000434997.1	ENSG00000115457.9	477	257.75	0.00	0.00	0.00	0.00
ENST00000436812.1	ENSG00000115457.9	751	531.33	25.79	1.18	0.98	36.05
ENST00000456764.1	ENSG00000115457.9	846	626.28	43.78	1.70	1.42	51.92
ENST00000490362.1	ENSG00000115457.9	4414	4194.26	8.02	0.05	0.04	1.42
ENST00000315658.11	ENSG00000115459.17	2685	2465.26	148.89	1.47	1.22	18.83
ENST00000393852.8	ENSG00000115459.17	2332	2112.26	93.00	1.07	0.89	13.73
ENST00000409013.7	ENSG00000115459.17	2413	2193.26	16.47	0.18	0.15	2.34
ENST00000409331.6	ENSG00000115459.17	994	774.26	23.37	0.73	0.61	9.41
ENST00000409344.7	ENSG00000115459.17	2564	2344.26	0.00	0.00	0.00	0.00
ENST00000409890.6	ENSG00000115459.17	2492	2272.26	0.00	0.00	0.00	0.00
ENST00000410106.5	ENSG00000115459.17	1392	1172.26	55.39	1.15	0.96	14.73
ENST00000414593.5	ENSG00000115459.17	1932	1712.26	93.49	1.32	1.11	17.02
ENST00000418268.5	ENSG00000115459.17	1209	989.26	0.00	0.00	0.00	0.00
ENST00000423095.7	ENSG00000115459.17	2216	1996.26	0.00	0.00	0.00	0.00
ENST00000429764.5	ENSG00000115459.17	941	721.27	5.91	0.20	0.17	2.56
ENST00000440462.5	ENSG00000115459.17	559	339.53	8.64	0.62	0.52	7.93
ENST00000444108.7	ENSG00000115459.17	1414	1194.26	0.00	0.00	0.00	0.00
ENST00000446464.7	ENSG00000115459.17	4761	4541.26	0.00	0.00	0.00	0.00
ENST00000462396.5	ENSG00000115459.17	590	370.48	0.00	0.00	0.00	0.00
ENST00000462891.7	ENSG00000115459.17	977	757.26	0.00	0.00	0.00	0.00
ENST00000466467.1	ENSG00000115459.17	920	700.27	4.16	0.14	0.12	1.85
ENST00000476734.5	ENSG00000115459.17	521	301.61	7.42	0.60	0.50	7.67
ENST00000486908.1	ENSG00000115459.17	797	577.30	7.26	0.31	0.26	3.92
ENST00000488150.1	ENSG00000115459.17	2083	1863.26	0.00	0.00	0.00	0.00
ENST00000490508.5	ENSG00000115459.17	2148	1928.26	0.00	0.00	0.00	0.00
ENST00000496957.1	ENSG00000115459.17	607	387.46	0.00	0.00	0.00	0.00
ENST00000233813.4	ENSG00000115461.4	6215	5995.26	4362.59	17.65	14.75	44.26
ENST00000449583.1	ENSG00000115461.4	718	498.35	31.47	1.53	1.28	3.84
ENST00000486341.1	ENSG00000115461.4	551	331.55	282.94	20.70	17.30	51.90
ENST00000398571.6	ENSG00000115464.14	11357	11137.26	20893.85	45.51	38.04	40.41
ENST00000411912.5	ENSG00000115464.14	4309	4089.26	150.90	0.90	0.75	0.79
ENST00000436269.1	ENSG00000115464.14	1827	1607.26	0.00	0.00	0.00	0.00
ENST00000453133.1	ENSG00000115464.14	1409	1189.26	0.00	0.00	0.00	0.00
ENST00000453734.1	ENSG00000115464.14	2708	2488.26	99.01	0.97	0.81	0.86
ENST00000460004.1	ENSG00000115464.14	572	352.51	0.00	0.00	0.00	0.00
ENST00000463046.5	ENSG00000115464.14	6307	6087.26	141.31	0.56	0.47	0.50
ENST00000467128.5	ENSG00000115464.14	531	311.59	16.78	1.31	1.09	1.16
ENST00000468703.3	ENSG00000115464.14	228	31.09	0.00	0.00	0.00	0.00
ENST00000472689.5	ENSG00000115464.14	776	556.31	365.30	15.93	13.31	14.14
ENST00000472706.5	ENSG00000115464.14	556	336.54	175.55	12.65	10.58	11.24
ENST00000476716.5	ENSG00000115464.14	606	386.46	0.00	0.00	0.00	0.00
ENST00000482250.1	ENSG00000115464.14	515	295.63	1.11	0.09	0.08	0.08
ENST00000483672.1	ENSG00000115464.14	365	147.15	100.51	16.57	13.85	14.71
ENST00000484179.5	ENSG00000115464.14	927	707.27	44.81	1.54	1.28	1.36
ENST00000487547.1	ENSG00000115464.14	612	392.45	6.18	0.38	0.32	0.34
ENST00000490527.1	ENSG00000115464.14	560	340.53	130.08	9.27	7.74	8.23
ENST00000490552.1	ENSG00000115464.14	1793	1573.26	37.37	0.58	0.48	0.51
ENST00000492604.1	ENSG00000115464.14	527	307.60	0.00	0.00	0.00	0.00
ENST00000492882.1	ENSG00000115464.14	348	130.77	26.49	4.91	4.11	4.36
ENST00000494867.1	ENSG00000115464.14	795	575.30	32.72	1.38	1.15	1.22
ENST00000498268.1	ENSG00000115464.14	497	277.68	1.00	0.09	0.07	0.08
ENST00000264059.7	ENSG00000115468.11	2259	2039.26	5.39	0.06	0.05	7.72
ENST00000409613.5	ENSG00000115468.11	1156	936.26	29.61	0.77	0.64	92.28
ENST00000409708.5	ENSG00000115468.11	1817	1597.26	0.00	0.00	0.00	0.00
ENST00000410095.5	ENSG00000115468.11	1538	1318.26	0.00	0.00	0.00	0.00
ENST00000427698.1	ENSG00000115468.11	541	321.57	0.00	0.00	0.00	0.00
ENST00000442845.1	ENSG00000115468.11	843	623.29	0.00	0.00	0.00	0.00
ENST00000611312.1	ENSG00000115468.11	1490	1270.26	0.00	0.00	0.00	0.00
ENST00000233826.3	ENSG00000115474.6	2950	2730.26	77.89	0.69	0.58	13.18
ENST00000409779.1	ENSG00000115474.6	1099	879.26	23.94	0.66	0.55	12.58
ENST00000410029.1	ENSG00000115474.6	1177	957.26	153.80	3.90	3.26	74.24
ENST00000438786.1	ENSG00000115474.6	687	467.38	0.00	0.00	0.00	0.00
ENST00000444142.1	ENSG00000115474.6	495	275.69	0.00	0.00	0.00	0.00
ENST00000394440.7	ENSG00000115484.14	2520	2300.26	6427.39	67.79	56.65	46.03
ENST00000461370.1	ENSG00000115484.14	388	169.59	36.02	5.15	4.31	3.50
ENST00000461540.2	ENSG00000115484.14	638	418.42	0.00	0.00	0.00	0.00
ENST00000544079.2	ENSG00000115484.14	2261	2041.26	6253.62	74.32	62.11	50.47
ENST00000233838.8	ENSG00000115486.11	7569	7349.26	128.22	0.42	0.35	1.77
ENST00000421496.5	ENSG00000115486.11	540	320.57	2.04	0.15	0.13	0.64
ENST00000423570.5	ENSG00000115486.11	1339	1119.26	1.06	0.02	0.02	0.10
ENST00000428479.3	ENSG00000115486.11	533	313.58	0.00	0.00	0.00	0.00
ENST00000430215.7	ENSG00000115486.11	2314	2094.26	898.51	10.41	8.70	43.50
ENST00000465637.5	ENSG00000115486.11	563	343.53	0.00	0.00	0.00	0.00
ENST00000473665.1	ENSG00000115486.11	869	649.28	3.69	0.14	0.12	0.58
ENST00000481541.1	ENSG00000115486.11	600	380.47	10.96	0.70	0.58	2.92
ENST00000482662.1	ENSG00000115486.11	720	500.35	6.72	0.33	0.27	1.36
ENST00000496962.1	ENSG00000115486.11	684	464.38	225.07	11.76	9.83	49.14
ENST00000233840.3	ENSG00000115488.3	1143	923.26	5.00	0.13	0.11	100.00
ENST00000263991.9	ENSG00000115504.14	5165	4945.26	4202.37	20.62	17.23	20.18
ENST00000405015.7	ENSG00000115504.14	4108	3888.26	0.00	0.00	0.00	0.00
ENST00000405289.5	ENSG00000115504.14	3591	3371.26	0.00	0.00	0.00	0.00
ENST00000405482.5	ENSG00000115504.14	1311	1091.26	597.51	13.28	11.10	13.00
ENST00000413434.5	ENSG00000115504.14	533	313.58	3.82	0.30	0.25	0.29
ENST00000422032.1	ENSG00000115504.14	669	449.39	261.70	14.13	11.81	13.83
ENST00000426940.5	ENSG00000115504.14	586	366.49	0.00	0.00	0.00	0.00
ENST00000427809.5	ENSG00000115504.14	581	361.50	0.00	0.00	0.00	0.00
ENST00000431489.5	ENSG00000115504.14	5076	4856.26	7528.62	37.61	31.43	36.81
ENST00000444311.1	ENSG00000115504.14	460	240.83	0.00	0.00	0.00	0.00
ENST00000449820.5	ENSG00000115504.14	539	319.57	0.00	0.00	0.00	0.00
ENST00000454124.1	ENSG00000115504.14	329	112.78	1.14	0.24	0.20	0.24
ENST00000462441.1	ENSG00000115504.14	332	115.59	0.00	0.00	0.00	0.00
ENST00000467436.1	ENSG00000115504.14	538	318.57	0.00	0.00	0.00	0.00
ENST00000469591.1	ENSG00000115504.14	886	666.27	18.47	0.67	0.56	0.66
ENST00000471179.1	ENSG00000115504.14	588	368.49	33.64	2.21	1.85	2.17
ENST00000472809.5	ENSG00000115504.14	1374	1154.26	8.59	0.18	0.15	0.18
ENST00000491965.1	ENSG00000115504.14	584	364.49	41.71	2.78	2.32	2.72
ENST00000494958.1	ENSG00000115504.14	1127	907.26	379.95	10.16	8.49	9.94
ENST00000496857.5	ENSG00000115504.14	1262	1042.26	0.00	0.00	0.00	0.00
ENST00000282549.6	ENSG00000115507.9	2861	2641.26	2.25	0.02	0.02	7.39
ENST00000366671.7	ENSG00000115507.9	2861	2641.26	0.00	0.00	0.00	0.00
ENST00000405984.8	ENSG00000115507.9	1694	1474.26	15.75	0.26	0.22	92.61
ENST00000476383.1	ENSG00000115507.9	564	344.52	0.00	0.00	0.00	0.00
ENST00000477348.1	ENSG00000115507.9	624	404.44	0.00	0.00	0.00	0.00
ENST00000484066.2	ENSG00000115507.9	1244	1024.26	0.00	0.00	0.00	0.00
ENST00000264255.7	ENSG00000115514.11	1637	1417.26	1090.67	18.67	15.60	18.69
ENST00000409434.5	ENSG00000115514.11	1111	891.26	523.12	14.24	11.90	14.26
ENST00000409705.5	ENSG00000115514.11	568	348.52	383.94	26.73	22.34	26.76
ENST00000422767.6	ENSG00000115514.11	768	548.32	476.00	21.06	17.60	21.09
ENST00000434323.5	ENSG00000115514.11	733	513.34	0.00	0.00	0.00	0.00
ENST00000438680.1	ENSG00000115514.11	739	519.34	405.89	18.96	15.85	18.98
ENST00000463385.5	ENSG00000115514.11	1099	879.26	0.00	0.00	0.00	0.00
ENST00000465183.1	ENSG00000115514.11	599	379.47	3.52	0.23	0.19	0.23
ENST00000477337.1	ENSG00000115514.11	519	299.62	0.00	0.00	0.00	0.00
ENST00000263960.6	ENSG00000115520.8	2239	2019.26	422.62	5.08	4.24	5.59
ENST00000409010.1	ENSG00000115520.8	1355	1135.26	1765.79	37.73	31.54	41.57
ENST00000409398.5	ENSG00000115520.8	879	659.28	1293.58	47.60	39.78	52.43
ENST00000488445.1	ENSG00000115520.8	549	329.55	5.01	0.37	0.31	0.41
ENST00000263863.8	ENSG00000115523.16	846	626.28	60.16	2.33	1.95	95.40
ENST00000409696.7	ENSG00000115523.16	858	638.28	0.00	0.00	0.00	0.00
ENST00000464298.5	ENSG00000115523.16	955	735.27	0.00	0.00	0.00	0.00
ENST00000470974.1	ENSG00000115523.16	959	739.26	0.00	0.00	0.00	0.00
ENST00000482900.5	ENSG00000115523.16	751	531.33	1.08	0.05	0.04	2.02
ENST00000488945.5	ENSG00000115523.16	924	704.27	0.00	0.00	0.00	0.00
ENST00000489214.5	ENSG00000115523.16	960	740.26	0.00	0.00	0.00	0.00
ENST00000489980.5	ENSG00000115523.16	2055	1835.26	4.76	0.06	0.05	2.58
ENST00000491234.1	ENSG00000115523.16	962	742.26	0.00	0.00	0.00	0.00
ENST00000524600.5	ENSG00000115523.16	750	530.33	0.00	0.00	0.00	0.00
ENST00000526018.1	ENSG00000115523.16	561	341.53	0.00	0.00	0.00	0.00
ENST00000531685.1	ENSG00000115523.16	723	503.35	0.00	0.00	0.00	0.00
ENST00000533041.5	ENSG00000115523.16	771	551.32	0.00	0.00	0.00	0.00
ENST00000534351.5	ENSG00000115523.16	533	313.58	0.00	0.00	0.00	0.00
ENST00000335508.10	ENSG00000115524.15	6526	6306.26	24067.82	92.59	77.38	22.96
ENST00000409915.8	ENSG00000115524.15	600	380.47	566.67	36.13	30.20	8.96
ENST00000414174.1	ENSG00000115524.15	593	373.48	396.64	25.76	21.53	6.39
ENST00000414963.2	ENSG00000115524.15	651	431.41	93.91	5.28	4.41	1.31
ENST00000424674.1	ENSG00000115524.15	723	503.35	2370.45	114.25	95.48	28.34
ENST00000462613.1	ENSG00000115524.15	141	1.93	0.00	0.00	0.00	0.00
ENST00000468925.1	ENSG00000115524.15	510	290.64	607.77	50.73	42.40	12.58
ENST00000470268.1	ENSG00000115524.15	2003	1783.26	330.94	4.50	3.76	1.12
ENST00000479532.1	ENSG00000115524.15	587	367.49	466.63	30.80	25.74	7.64
ENST00000482158.1	ENSG00000115524.15	772	552.32	334.30	14.68	12.27	3.64
ENST00000487698.5	ENSG00000115524.15	2127	1907.26	209.93	2.67	2.23	0.66
ENST00000496458.1	ENSG00000115524.15	475	255.76	271.93	25.79	21.56	6.40
ENST00000306262.9	ENSG00000115525.16	915	695.27	493.99	17.24	14.41	7.68
ENST00000377332.7	ENSG00000115525.16	2366	2146.26	2116.12	23.92	19.99	10.66
ENST00000393805.5	ENSG00000115525.16	2318	2098.26	225.62	2.61	2.18	1.16
ENST00000393808.7	ENSG00000115525.16	2225	2005.26	11351.69	137.33	114.77	61.21
ENST00000433665.5	ENSG00000115525.16	640	420.42	392.81	22.67	18.94	10.10
ENST00000455892.1	ENSG00000115525.16	530	310.59	3.23	0.25	0.21	0.11
ENST00000461199.5	ENSG00000115525.16	513	293.63	0.00	0.00	0.00	0.00
ENST00000461206.1	ENSG00000115525.16	3487	3267.26	367.43	2.73	2.28	1.22
ENST00000461892.5	ENSG00000115525.16	553	333.54	28.40	2.07	1.73	0.92
ENST00000473122.5	ENSG00000115525.16	486	266.72	0.00	0.00	0.00	0.00
ENST00000484728.5	ENSG00000115525.16	583	363.49	182.27	12.16	10.17	5.42
ENST00000487896.1	ENSG00000115525.16	538	318.57	43.44	3.31	2.76	1.47
ENST00000490946.1	ENSG00000115525.16	467	247.80	1.00	0.10	0.08	0.04
ENST00000264249.7	ENSG00000115526.10	2842	2622.26	1509.40	13.96	11.67	99.28
ENST00000409046.5	ENSG00000115526.10	604	384.46	1.60	0.10	0.08	0.72
ENST00000409701.5	ENSG00000115526.10	1338	1118.26	0.00	0.00	0.00	0.00
ENST00000418201.5	ENSG00000115526.10	692	472.37	0.00	0.00	0.00	0.00
ENST00000420858.5	ENSG00000115526.10	574	354.51	0.00	0.00	0.00	0.00
ENST00000421474.5	ENSG00000115526.10	559	339.53	0.00	0.00	0.00	0.00
ENST00000435960.5	ENSG00000115526.10	673	453.39	0.00	0.00	0.00	0.00
ENST00000448989.5	ENSG00000115526.10	585	365.49	0.00	0.00	0.00	0.00
ENST00000466583.1	ENSG00000115526.10	487	267.71	0.00	0.00	0.00	0.00
ENST00000484382.5	ENSG00000115526.10	519	299.62	0.00	0.00	0.00	0.00
ENST00000485085.5	ENSG00000115526.10	564	344.52	0.00	0.00	0.00	0.00
ENST00000487860.1	ENSG00000115526.10	596	376.47	0.00	0.00	0.00	0.00
ENST00000264254.10	ENSG00000115539.13	1337	1117.26	6023.27	130.79	109.30	77.82
ENST00000416255.5	ENSG00000115539.13	657	437.40	1.20	0.07	0.06	0.04
ENST00000450127.1	ENSG00000115539.13	662	442.40	678.64	37.21	31.10	22.14
ENST00000233892.8	ENSG00000115540.14	3785	3565.26	0.00	0.00	0.00	0.00
ENST00000323303.8	ENSG00000115540.14	3986	3766.26	794.26	5.12	4.28	7.15
ENST00000409355.2	ENSG00000115540.14	1130	910.26	0.00	0.00	0.00	0.00
ENST00000409360.1	ENSG00000115540.14	1447	1227.26	90.78	1.79	1.50	2.51
ENST00000409916.5	ENSG00000115540.14	829	609.29	0.00	0.00	0.00	0.00
ENST00000417097.5	ENSG00000115540.14	1198	978.26	96.00	2.38	1.99	3.33
ENST00000448447.6	ENSG00000115540.14	1021	801.26	2056.74	62.27	52.04	87.02
ENST00000497443.5	ENSG00000115540.14	565	345.52	0.00	0.00	0.00	0.00
ENST00000233893.9	ENSG00000115541.10	950	730.27	7956.75	264.33	220.91	79.54
ENST00000409468.1	ENSG00000115541.10	570	350.51	709.17	49.08	41.02	14.77
ENST00000409729.1	ENSG00000115541.10	478	258.75	3.63	0.34	0.28	0.10
ENST00000463841.1	ENSG00000115541.10	700	480.36	289.18	14.60	12.21	4.39
ENST00000465573.1	ENSG00000115541.10	639	419.42	0.00	0.00	0.00	0.00
ENST00000473395.1	ENSG00000115541.10	569	349.51	53.84	3.74	3.12	1.12
ENST00000495200.1	ENSG00000115541.10	537	317.57	3.00	0.23	0.19	0.07
ENST00000312912.9	ENSG00000115548.16	4886	4666.26	0.00	0.00	0.00	0.00
ENST00000409064.5	ENSG00000115548.16	4621	4401.26	5846.16	32.22	26.93	18.83
ENST00000409556.5	ENSG00000115548.16	4928	4708.26	0.00	0.00	0.00	0.00
ENST00000427678.1	ENSG00000115548.16	565	345.52	66.44	4.66	3.90	2.73
ENST00000441719.5	ENSG00000115548.16	8741	8521.26	783.20	2.23	1.86	1.30
ENST00000452034.5	ENSG00000115548.16	709	489.36	0.00	0.00	0.00	0.00
ENST00000462197.1	ENSG00000115548.16	448	228.90	0.00	0.00	0.00	0.00
ENST00000463013.1	ENSG00000115548.16	577	357.50	1627.93	110.47	92.32	64.55
ENST00000466058.1	ENSG00000115548.16	448	228.90	0.00	0.00	0.00	0.00
ENST00000470160.1	ENSG00000115548.16	2955	2735.26	0.00	0.00	0.00	0.00
ENST00000483866.1	ENSG00000115548.16	449	229.90	15.29	1.61	1.35	0.94
ENST00000485171.1	ENSG00000115548.16	556	336.54	0.00	0.00	0.00	0.00
ENST00000488971.1	ENSG00000115548.16	975	755.26	571.02	18.34	15.33	10.72
ENST00000491383.5	ENSG00000115548.16	4485	4265.26	111.32	0.63	0.53	0.37
ENST00000498528.1	ENSG00000115548.16	352	134.61	0.00	0.00	0.00	0.00
ENST00000542128.5	ENSG00000115548.16	4311	4091.26	162.64	0.96	0.81	0.56
ENST00000415854.5	ENSG00000115556.13	556	336.54	0.00	0.00	0.00	0.00
ENST00000417849.5	ENSG00000115556.13	2738	2518.26	95.90	0.92	0.77	23.89
ENST00000432688.5	ENSG00000115556.13	3225	3005.26	0.00	0.00	0.00	0.00
ENST00000444453.5	ENSG00000115556.13	591	371.48	0.00	0.00	0.00	0.00
ENST00000446503.5	ENSG00000115556.13	578	358.50	0.00	0.00	0.00	0.00
ENST00000450993.6	ENSG00000115556.13	3232	3012.26	221.97	1.79	1.49	46.22
ENST00000457773.1	ENSG00000115556.13	649	429.41	0.00	0.00	0.00	0.00
ENST00000458239.1	ENSG00000115556.13	548	328.55	0.00	0.00	0.00	0.00
ENST00000459791.5	ENSG00000115556.13	4350	4130.26	148.00	0.87	0.73	22.48
ENST00000465713.5	ENSG00000115556.13	860	640.28	1.59	0.06	0.05	1.56
ENST00000469493.5	ENSG00000115556.13	2164	1944.26	0.00	0.00	0.00	0.00
ENST00000473443.5	ENSG00000115556.13	3263	3043.26	17.31	0.14	0.12	3.57
ENST00000483685.5	ENSG00000115556.13	2452	2232.26	0.00	0.00	0.00	0.00
ENST00000484718.1	ENSG00000115556.13	763	543.32	1.98	0.09	0.07	2.29
ENST00000497482.1	ENSG00000115556.13	555	335.54	0.00	0.00	0.00	0.00
ENST00000263856.8	ENSG00000115561.15	3171	2951.26	531.08	4.37	3.65	2.42
ENST00000393773.7	ENSG00000115561.15	727	507.34	1104.88	52.83	44.15	29.28
ENST00000409225.2	ENSG00000115561.15	1099	879.26	3865.91	106.66	89.14	59.12
ENST00000409727.5	ENSG00000115561.15	1851	1631.26	0.00	0.00	0.00	0.00
ENST00000409810.6	ENSG00000115561.15	559	339.53	0.00	0.00	0.00	0.00
ENST00000466032.1	ENSG00000115561.15	436	216.99	133.82	14.96	12.50	8.29
ENST00000485465.1	ENSG00000115561.15	920	700.27	1.08	0.04	0.03	0.02
ENST00000486404.5	ENSG00000115561.15	650	430.41	0.00	0.00	0.00	0.00
ENST00000494623.1	ENSG00000115561.15	2724	2504.26	160.24	1.55	1.30	0.86
ENST00000411696.6	ENSG00000115568.15	5926	5706.26	169.03	0.72	0.60	11.30
ENST00000432460.1	ENSG00000115568.15	813	593.30	0.00	0.00	0.00	0.00
ENST00000433921.5	ENSG00000115568.15	5800	5580.26	757.51	3.29	2.75	51.81
ENST00000440934.1	ENSG00000115568.15	880	660.28	24.35	0.89	0.75	14.07
ENST00000449707.5	ENSG00000115568.15	5909	5689.26	340.11	1.45	1.21	22.82
ENST00000450560.1	ENSG00000115568.15	373	154.93	0.00	0.00	0.00	0.00
ENST00000450765.5	ENSG00000115568.15	6028	5808.26	0.00	0.00	0.00	0.00
ENST00000332549.7	ENSG00000115590.13	1578	1358.26	146.46	2.62	2.19	9.30
ENST00000393414.6	ENSG00000115590.13	1405	1185.26	471.15	9.64	8.06	34.28
ENST00000441002.1	ENSG00000115590.13	1106	886.26	75.08	2.06	1.72	7.31
ENST00000457817.5	ENSG00000115590.13	792	572.31	177.31	7.52	6.28	26.72
ENST00000464994.5	ENSG00000115590.13	609	389.46	30.74	1.91	1.60	6.81
ENST00000474085.5	ENSG00000115590.13	655	435.40	52.48	2.92	2.44	10.39
ENST00000482658.1	ENSG00000115590.13	881	661.28	39.78	1.46	1.22	5.19
ENST00000485335.1	ENSG00000115590.13	703	483.36	0.00	0.00	0.00	0.00
ENST00000493749.1	ENSG00000115590.13	804	584.30	0.00	0.00	0.00	0.00
ENST00000233944.7	ENSG00000115592.11	2326	2106.26	0.00	0.00	0.00	0.00
ENST00000430489.1	ENSG00000115592.11	331	114.65	0.00	0.00	0.00	0.00
ENST00000439262.6	ENSG00000115592.11	2301	2081.26	0.00	0.00	0.00	0.00
ENST00000470307.6	ENSG00000115592.11	1199	979.26	0.00	0.00	0.00	0.00
ENST00000490971.1	ENSG00000115592.11	1619	1399.26	0.00	0.00	0.00	0.00
ENST00000529249.5	ENSG00000115592.11	2222	2002.26	3.00	0.04	0.03	100.00
ENST00000419482.6	ENSG00000115593.14	4433	4213.26	0.00	0.00	0.00	0.00
ENST00000438570.1	ENSG00000115593.14	680	460.38	0.00	0.00	0.00	0.00
ENST00000444564.2	ENSG00000115593.14	1816	1596.26	0.00	0.00	0.00	0.00
ENST00000468008.1	ENSG00000115593.14	572	352.51	0.00	0.00	0.00	0.00
ENST00000409288.5	ENSG00000115594.11	1735	1515.26	119.75	1.92	1.60	5.65
ENST00000409329.5	ENSG00000115594.11	1862	1642.26	98.64	1.46	1.22	4.29
ENST00000409589.5	ENSG00000115594.11	3544	3324.26	0.00	0.00	0.00	0.00
ENST00000409929.5	ENSG00000115594.11	1858	1638.26	11.10	0.16	0.14	0.48
ENST00000410023.5	ENSG00000115594.11	5143	4923.26	1084.57	5.34	4.47	15.75
ENST00000413623.5	ENSG00000115594.11	1678	1458.26	870.36	14.48	12.10	42.67
ENST00000422532.2	ENSG00000115594.11	574	354.51	97.43	6.67	5.57	19.65
ENST00000424272.5	ENSG00000115594.11	2658	2438.26	246.15	2.45	2.05	7.22
ENST00000428279.5	ENSG00000115594.11	1525	1305.26	74.57	1.39	1.16	4.08
ENST00000430171.1	ENSG00000115594.11	709	489.36	1.45	0.07	0.06	0.21
ENST00000442590.5	ENSG00000115594.11	577	357.50	0.00	0.00	0.00	0.00
ENST00000450319.5	ENSG00000115594.11	549	329.55	0.00	0.00	0.00	0.00
ENST00000452403.5	ENSG00000115594.11	609	389.46	0.00	0.00	0.00	0.00
ENST00000233948.3	ENSG00000115596.3	1703	1483.26	2.00	0.03	0.03	100.00
ENST00000486233.1	ENSG00000115596.3	408	189.27	0.00	0.00	0.00	0.00
ENST00000264257.6	ENSG00000115598.9	2615	2395.26	25.09	0.25	0.21	17.19
ENST00000421464.1	ENSG00000115598.9	557	337.54	12.36	0.89	0.74	60.08
ENST00000441515.3	ENSG00000115598.9	1484	1264.26	0.00	0.00	0.00	0.00
ENST00000481806.1	ENSG00000115598.9	1487	1267.26	17.55	0.34	0.28	22.73
ENST00000233954.5	ENSG00000115602.16	2058	1838.26	74.09	0.98	0.82	73.10
ENST00000311734.6	ENSG00000115602.16	3994	3774.26	0.00	0.00	0.00	0.00
ENST00000404917.6	ENSG00000115602.16	3571	3351.26	0.00	0.00	0.00	0.00
ENST00000409584.5	ENSG00000115602.16	2693	2473.26	2.16	0.02	0.02	1.59
ENST00000427077.1	ENSG00000115602.16	1680	1460.26	19.53	0.32	0.27	24.26
ENST00000447231.5	ENSG00000115602.16	545	325.56	0.00	0.00	0.00	0.00
ENST00000463990.1	ENSG00000115602.16	718	498.35	0.00	0.00	0.00	0.00
ENST00000473175.1	ENSG00000115602.16	590	370.48	0.21	0.01	0.01	1.05
ENST00000482701.5	ENSG00000115602.16	547	327.55	0.00	0.00	0.00	0.00
ENST00000233957.5	ENSG00000115604.10	3661	3441.26	64.31	0.45	0.38	4.71
ENST00000334376.4	ENSG00000115604.10	537	317.57	88.86	6.79	5.67	70.49
ENST00000409599.5	ENSG00000115604.10	3854	3634.26	18.71	0.12	0.10	1.30
ENST00000410040.5	ENSG00000115604.10	1749	1529.26	115.71	1.84	1.53	19.06
ENST00000466357.1	ENSG00000115604.10	640	420.42	7.41	0.43	0.36	4.44
ENST00000264260.6	ENSG00000115607.9	2773	2553.26	5.05	0.05	0.04	17.18
ENST00000409369.1	ENSG00000115607.9	1890	1670.26	14.69	0.21	0.18	76.35
ENST00000450855.1	ENSG00000115607.9	587	367.49	0.00	0.00	0.00	0.00
ENST00000497795.1	ENSG00000115607.9	572	352.51	0.26	0.02	0.02	6.47
ENST00000233969.2	ENSG00000115616.2	5410	5190.26	2387.00	11.16	9.32	100.00
ENST00000467657.1	ENSG00000115616.2	398	179.42	0.00	0.00	0.00	0.00
ENST00000469286.1	ENSG00000115616.2	584	364.49	0.00	0.00	0.00	0.00
ENST00000322142.12	ENSG00000115641.18	1462	1242.26	79.87	1.56	1.30	3.39
ENST00000344213.8	ENSG00000115641.18	1769	1549.26	120.04	1.88	1.57	4.08
ENST00000358129.8	ENSG00000115641.18	1578	1358.26	71.30	1.27	1.06	2.77
ENST00000393352.7	ENSG00000115641.18	1426	1206.26	363.70	7.31	6.11	15.89
ENST00000393353.7	ENSG00000115641.18	1531	1311.26	270.31	5.00	4.18	10.87
ENST00000408995.5	ENSG00000115641.18	1367	1147.26	1320.36	27.92	23.33	60.67
ENST00000409177.5	ENSG00000115641.18	4881	4661.26	0.00	0.00	0.00	0.00
ENST00000409807.5	ENSG00000115641.18	1601	1381.26	6.06	0.11	0.09	0.23
ENST00000447958.1	ENSG00000115641.18	574	354.51	0.00	0.00	0.00	0.00
ENST00000452732.1	ENSG00000115641.18	886	666.27	15.16	0.55	0.46	1.20
ENST00000530340.5	ENSG00000115641.18	1876	1656.26	0.00	0.00	0.00	0.00
ENST00000607522.1	ENSG00000115641.18	759	539.32	9.19	0.41	0.35	0.90
ENST00000264605.7	ENSG00000115648.13	3823	3603.26	66.41	0.45	0.37	0.39
ENST00000338530.8	ENSG00000115648.13	2332	2112.26	799.37	9.18	7.67	8.03
ENST00000409373.5	ENSG00000115648.13	2031	1811.26	347.90	4.66	3.89	4.07
ENST00000410032.5	ENSG00000115648.13	2171	1951.26	39.23	0.49	0.41	0.43
ENST00000415753.5	ENSG00000115648.13	841	621.29	146.88	5.74	4.79	5.01
ENST00000422695.5	ENSG00000115648.13	744	524.33	0.00	0.00	0.00	0.00
ENST00000429898.5	ENSG00000115648.13	565	345.52	0.00	0.00	0.00	0.00
ENST00000432475.5	ENSG00000115648.13	863	643.28	12.52	0.47	0.39	0.41
ENST00000434770.1	ENSG00000115648.13	726	506.34	155.90	7.47	6.24	6.53
ENST00000436965.5	ENSG00000115648.13	610	390.46	45.57	2.83	2.37	2.48
ENST00000437893.5	ENSG00000115648.13	1447	1227.26	1316.80	26.03	21.75	22.76
ENST00000464123.5	ENSG00000115648.13	2183	1963.26	21.87	0.27	0.23	0.24
ENST00000468178.5	ENSG00000115648.13	1979	1759.26	4.81	0.07	0.06	0.06
ENST00000469619.5	ENSG00000115648.13	1153	933.26	18.92	0.49	0.41	0.43
ENST00000477222.5	ENSG00000115648.13	596	376.47	0.00	0.00	0.00	0.00
ENST00000477457.1	ENSG00000115648.13	716	496.35	473.84	23.16	19.36	20.25
ENST00000477501.5	ENSG00000115648.13	581	361.50	0.00	0.00	0.00	0.00
ENST00000478712.5	ENSG00000115648.13	1371	1151.26	15.47	0.33	0.27	0.28
ENST00000482528.1	ENSG00000115648.13	439	219.96	87.97	9.70	8.11	8.48
ENST00000485956.1	ENSG00000115648.13	707	487.36	73.21	3.64	3.05	3.19
ENST00000489967.1	ENSG00000115648.13	657	437.40	194.11	10.77	9.00	9.41
ENST00000494110.5	ENSG00000115648.13	883	663.27	205.84	7.53	6.29	6.58
ENST00000495439.5	ENSG00000115648.13	2341	2121.26	97.38	1.11	0.93	0.97
ENST00000360507.9	ENSG00000115649.15	2060	1840.26	2128.19	28.06	23.45	98.20
ENST00000409789.5	ENSG00000115649.15	2073	1853.26	0.00	0.00	0.00	0.00
ENST00000451647.1	ENSG00000115649.15	919	699.27	14.81	0.51	0.43	1.80
ENST00000453038.5	ENSG00000115649.15	1154	934.26	0.00	0.00	0.00	0.00
ENST00000283148.11	ENSG00000115652.14	2099	1879.26	611.52	7.89	6.60	11.06
ENST00000409032.5	ENSG00000115652.14	1935	1715.26	0.00	0.00	0.00	0.00
ENST00000409501.7	ENSG00000115652.14	1839	1619.26	996.05	14.92	12.47	20.90
ENST00000416298.5	ENSG00000115652.14	701	481.36	8.41	0.42	0.35	0.59
ENST00000436241.1	ENSG00000115652.14	502	282.66	0.00	0.00	0.00	0.00
ENST00000441952.5	ENSG00000115652.14	570	350.51	63.06	4.36	3.65	6.11
ENST00000444193.5	ENSG00000115652.14	800	580.30	865.68	36.19	30.25	50.69
ENST00000457835.5	ENSG00000115652.14	682	462.38	109.95	5.77	4.82	8.08
ENST00000470053.1	ENSG00000115652.14	377	158.83	2.00	0.31	0.26	0.43
ENST00000473338.1	ENSG00000115652.14	1547	1327.26	57.51	1.05	0.88	1.47
ENST00000474920.1	ENSG00000115652.14	461	241.83	0.00	0.00	0.00	0.00
ENST00000479621.5	ENSG00000115652.14	637	417.42	0.00	0.00	0.00	0.00
ENST00000479774.5	ENSG00000115652.14	590	370.48	0.00	0.00	0.00	0.00
ENST00000483426.5	ENSG00000115652.14	541	321.57	3.04	0.23	0.19	0.32
ENST00000497604.1	ENSG00000115652.14	2907	2687.26	27.77	0.25	0.21	0.35
ENST00000265316.7	ENSG00000115657.12	3016	2796.26	73.41	0.64	0.53	2.13
ENST00000295750.4	ENSG00000115657.12	2238	2018.26	109.63	1.32	1.10	4.41
ENST00000417678.5	ENSG00000115657.12	793	573.31	0.00	0.00	0.00	0.00
ENST00000443805.1	ENSG00000115657.12	679	459.38	391.46	20.67	17.28	69.24
ENST00000448398.5	ENSG00000115657.12	882	662.28	0.00	0.00	0.00	0.00
ENST00000452545.1	ENSG00000115657.12	544	324.56	2.09	0.16	0.13	0.52
ENST00000485773.5	ENSG00000115657.12	962	742.26	97.83	3.20	2.67	10.71
ENST00000487380.5	ENSG00000115657.12	768	548.32	49.13	2.17	1.82	7.28
ENST00000492543.1	ENSG00000115657.12	806	586.30	33.37	1.38	1.15	4.62
ENST00000492953.5	ENSG00000115657.12	570	350.51	0.00	0.00	0.00	0.00
ENST00000494639.5	ENSG00000115657.12	552	332.54	2.46	0.18	0.15	0.60
ENST00000496984.5	ENSG00000115657.12	707	487.36	0.00	0.00	0.00	0.00
ENST00000497882.5	ENSG00000115657.12	3008	2788.26	16.31	0.14	0.12	0.48
ENST00000396738.6	ENSG00000115661.13	1673	1453.26	87.50	1.46	1.22	7.94
ENST00000409260.5	ENSG00000115661.13	1493	1273.26	305.65	5.82	4.87	31.66
ENST00000409516.7	ENSG00000115661.13	895	675.27	218.88	7.86	6.57	42.75
ENST00000409638.7	ENSG00000115661.13	2868	2648.26	40.79	0.37	0.31	2.03
ENST00000409743.1	ENSG00000115661.13	1069	849.26	0.00	0.00	0.00	0.00
ENST00000461417.5	ENSG00000115661.13	545	325.56	10.57	0.79	0.66	4.28
ENST00000475342.5	ENSG00000115661.13	866	646.28	0.00	0.00	0.00	0.00
ENST00000475696.5	ENSG00000115661.13	1513	1293.26	17.17	0.32	0.27	1.75
ENST00000478018.5	ENSG00000115661.13	1930	1710.26	36.51	0.52	0.43	2.82
ENST00000486813.1	ENSG00000115661.13	444	224.93	0.92	0.10	0.08	0.54
ENST00000491697.1	ENSG00000115661.13	579	359.50	0.00	0.00	0.00	0.00
ENST00000496443.5	ENSG00000115661.13	2094	1874.26	52.44	0.68	0.57	3.69
ENST00000496800.5	ENSG00000115661.13	1243	1023.26	19.64	0.47	0.39	2.53
ENST00000264047.2	ENSG00000115665.8	5152	4932.26	0.00	0.00	0.00	0.00
ENST00000409059.5	ENSG00000115665.8	2032	1812.26	0.00	0.00	0.00	0.00
ENST00000310931.8	ENSG00000115677.16	4571	4351.26	2143.56	11.95	9.99	2.12
ENST00000373292.8	ENSG00000115677.16	3297	3077.26	72.43	0.57	0.48	0.10
ENST00000391975.5	ENSG00000115677.16	6372	6152.26	1326.04	5.23	4.37	0.93
ENST00000391976.6	ENSG00000115677.16	4489	4269.26	30195.53	171.58	143.40	30.44
ENST00000413241.5	ENSG00000115677.16	581	361.50	0.00	0.00	0.00	0.00
ENST00000417540.5	ENSG00000115677.16	525	305.60	0.00	0.00	0.00	0.00
ENST00000420451.5	ENSG00000115677.16	559	339.53	0.00	0.00	0.00	0.00
ENST00000422080.5	ENSG00000115677.16	578	358.50	5.17	0.35	0.29	0.06
ENST00000422933.5	ENSG00000115677.16	929	709.27	83.29	2.85	2.38	0.51
ENST00000423693.5	ENSG00000115677.16	544	324.56	1.14	0.09	0.07	0.02
ENST00000425989.5	ENSG00000115677.16	530	310.59	0.00	0.00	0.00	0.00
ENST00000426343.5	ENSG00000115677.16	594	374.48	0.00	0.00	0.00	0.00
ENST00000427007.5	ENSG00000115677.16	459	239.84	0.00	0.00	0.00	0.00
ENST00000427183.6	ENSG00000115677.16	6238	6018.26	0.00	0.00	0.00	0.00
ENST00000427487.5	ENSG00000115677.16	924	704.27	40.29	1.39	1.16	0.25
ENST00000428482.5	ENSG00000115677.16	1096	876.26	0.00	0.00	0.00	0.00
ENST00000430918.5	ENSG00000115677.16	612	392.45	0.00	0.00	0.00	0.00
ENST00000441124.5	ENSG00000115677.16	708	488.36	3.01	0.15	0.12	0.03
ENST00000442714.5	ENSG00000115677.16	569	349.51	0.00	0.00	0.00	0.00
ENST00000442730.1	ENSG00000115677.16	683	463.38	543.66	28.46	23.79	5.05
ENST00000444092.5	ENSG00000115677.16	598	378.47	0.00	0.00	0.00	0.00
ENST00000449504.5	ENSG00000115677.16	566	346.52	0.00	0.00	0.00	0.00
ENST00000449864.5	ENSG00000115677.16	529	309.59	0.00	0.00	0.00	0.00
ENST00000452065.5	ENSG00000115677.16	996	776.26	0.00	0.00	0.00	0.00
ENST00000452931.1	ENSG00000115677.16	801	581.30	0.00	0.00	0.00	0.00
ENST00000453141.5	ENSG00000115677.16	997	777.26	231.89	7.24	6.05	1.28
ENST00000458564.5	ENSG00000115677.16	420	201.13	0.00	0.00	0.00	0.00
ENST00000459788.1	ENSG00000115677.16	563	343.53	70.03	4.95	4.13	0.88
ENST00000460826.1	ENSG00000115677.16	442	222.94	52.95	5.76	4.82	1.02
ENST00000462130.1	ENSG00000115677.16	464	244.81	0.00	0.00	0.00	0.00
ENST00000467435.1	ENSG00000115677.16	639	419.42	283.28	16.39	13.69	2.91
ENST00000470482.5	ENSG00000115677.16	624	404.44	1481.45	88.86	74.27	15.77
ENST00000470710.1	ENSG00000115677.16	578	358.50	269.86	18.26	15.26	3.24
ENST00000471294.1	ENSG00000115677.16	490	270.70	0.00	0.00	0.00	0.00
ENST00000476807.5	ENSG00000115677.16	1070	850.26	1.07	0.03	0.03	0.01
ENST00000477477.1	ENSG00000115677.16	340	123.15	0.00	0.00	0.00	0.00
ENST00000479169.5	ENSG00000115677.16	1017	797.26	89.00	2.71	2.26	0.48
ENST00000479894.1	ENSG00000115677.16	840	620.29	77.73	3.04	2.54	0.54
ENST00000483086.1	ENSG00000115677.16	620	400.44	230.28	13.95	11.66	2.48
ENST00000484412.1	ENSG00000115677.16	669	449.39	337.11	18.20	15.21	3.23
ENST00000487169.5	ENSG00000115677.16	4339	4119.26	1682.40	9.91	8.28	1.76
ENST00000488013.1	ENSG00000115677.16	651	431.41	137.23	7.72	6.45	1.37
ENST00000488923.1	ENSG00000115677.16	582	362.49	15.29	1.02	0.85	0.18
ENST00000490697.1	ENSG00000115677.16	581	361.50	0.00	0.00	0.00	0.00
ENST00000494862.1	ENSG00000115677.16	356	138.45	814.08	142.64	119.21	25.31
ENST00000496569.1	ENSG00000115677.16	374	155.90	0.00	0.00	0.00	0.00
ENST00000498595.5	ENSG00000115677.16	595	375.48	5.23	0.34	0.28	0.06
ENST00000234038.10	ENSG00000115685.14	2386	2166.26	178.96	2.00	1.67	1.05
ENST00000272983.12	ENSG00000115685.14	1954	1734.26	0.00	0.00	0.00	0.00
ENST00000401987.5	ENSG00000115685.14	820	600.29	2357.36	95.27	79.62	49.80
ENST00000402734.5	ENSG00000115685.14	883	663.27	20.43	0.75	0.62	0.39
ENST00000404405.7	ENSG00000115685.14	1009	789.26	0.00	0.00	0.00	0.00
ENST00000406106.7	ENSG00000115685.14	965	745.26	0.00	0.00	0.00	0.00
ENST00000407025.5	ENSG00000115685.14	1592	1372.26	1770.99	31.31	26.17	16.37
ENST00000415769.1	ENSG00000115685.14	514	294.63	26.51	2.18	1.82	1.14
ENST00000423280.5	ENSG00000115685.14	959	739.26	0.00	0.00	0.00	0.00
ENST00000427172.5	ENSG00000115685.14	421	202.12	0.00	0.00	0.00	0.00
ENST00000438799.5	ENSG00000115685.14	976	756.26	0.00	0.00	0.00	0.00
ENST00000439916.5	ENSG00000115685.14	583	363.49	99.84	6.66	5.57	3.48
ENST00000450367.1	ENSG00000115685.14	1030	810.26	652.65	19.54	16.33	10.22
ENST00000467159.5	ENSG00000115685.14	572	352.51	0.00	0.00	0.00	0.00
ENST00000473017.5	ENSG00000115685.14	583	363.49	0.00	0.00	0.00	0.00
ENST00000479821.1	ENSG00000115685.14	213	22.72	1.20	1.29	1.07	0.67
ENST00000485630.5	ENSG00000115685.14	828	608.29	0.00	0.00	0.00	0.00
ENST00000491715.1	ENSG00000115685.14	773	553.32	709.36	31.10	25.99	16.26
ENST00000493374.5	ENSG00000115685.14	560	340.53	0.00	0.00	0.00	0.00
ENST00000498170.5	ENSG00000115685.14	561	341.53	16.70	1.19	0.99	0.62
ENST00000234040.8	ENSG00000115687.13	4572	4352.26	110.93	0.62	0.52	18.64
ENST00000358649.8	ENSG00000115687.13	4326	4106.26	40.36	0.24	0.20	7.19
ENST00000403638.7	ENSG00000115687.13	5161	4941.26	0.00	0.00	0.00	0.00
ENST00000405260.5	ENSG00000115687.13	4942	4722.26	0.00	0.00	0.00	0.00
ENST00000415234.1	ENSG00000115687.13	538	318.57	0.00	0.00	0.00	0.00
ENST00000433589.5	ENSG00000115687.13	578	358.50	0.00	0.00	0.00	0.00
ENST00000437780.5	ENSG00000115687.13	1009	789.26	0.00	0.00	0.00	0.00
ENST00000452907.1	ENSG00000115687.13	565	345.52	0.00	0.00	0.00	0.00
ENST00000459710.1	ENSG00000115687.13	518	298.62	0.00	0.00	0.00	0.00
ENST00000472072.5	ENSG00000115687.13	2024	1804.26	159.07	2.14	1.79	64.48
ENST00000475666.1	ENSG00000115687.13	696	476.37	0.00	0.00	0.00	0.00
ENST00000485940.1	ENSG00000115687.13	561	341.53	0.00	0.00	0.00	0.00
ENST00000489256.5	ENSG00000115687.13	721	501.35	6.64	0.32	0.27	9.69
ENST00000493544.1	ENSG00000115687.13	5174	4954.26	0.00	0.00	0.00	0.00
ENST00000544142.5	ENSG00000115687.13	4724	4504.26	0.00	0.00	0.00	0.00
ENST00000629419.1	ENSG00000115687.13	216	24.29	0.00	0.00	0.00	0.00
ENST00000316586.8	ENSG00000115694.14	4619	4399.26	30.84	0.17	0.14	0.28
ENST00000401869.5	ENSG00000115694.14	2251	2031.26	230.52	2.75	2.30	4.56
ENST00000403346.7	ENSG00000115694.14	2210	1990.26	0.00	0.00	0.00	0.00
ENST00000405585.5	ENSG00000115694.14	1643	1423.26	536.91	9.15	7.65	15.15
ENST00000405883.7	ENSG00000115694.14	1904	1684.26	0.00	0.00	0.00	0.00
ENST00000413760.5	ENSG00000115694.14	801	581.30	218.58	9.12	7.62	15.10
ENST00000420551.1	ENSG00000115694.14	395	176.46	0.00	0.00	0.00	0.00
ENST00000423004.5	ENSG00000115694.14	773	553.32	11.69	0.51	0.43	0.85
ENST00000424537.5	ENSG00000115694.14	781	561.31	0.00	0.00	0.00	0.00
ENST00000426941.1	ENSG00000115694.14	575	355.51	23.01	1.57	1.31	2.60
ENST00000429279.5	ENSG00000115694.14	580	360.50	0.00	0.00	0.00	0.00
ENST00000435225.5	ENSG00000115694.14	570	350.51	0.00	0.00	0.00	0.00
ENST00000436402.5	ENSG00000115694.14	600	380.47	95.48	6.09	5.09	10.08
ENST00000436917.5	ENSG00000115694.14	499	279.67	10.40	0.90	0.75	1.49
ENST00000439101.5	ENSG00000115694.14	779	559.31	2.75	0.12	0.10	0.20
ENST00000440109.5	ENSG00000115694.14	935	715.27	0.00	0.00	0.00	0.00
ENST00000442307.5	ENSG00000115694.14	923	703.27	27.31	0.94	0.79	1.56
ENST00000450497.5	ENSG00000115694.14	882	662.28	31.08	1.14	0.95	1.88
ENST00000452891.5	ENSG00000115694.14	575	355.51	0.00	0.00	0.00	0.00
ENST00000461760.1	ENSG00000115694.14	644	424.42	107.79	6.16	5.15	10.20
ENST00000462953.1	ENSG00000115694.14	453	233.87	6.15	0.64	0.53	1.06
ENST00000465009.1	ENSG00000115694.14	871	651.28	24.53	0.91	0.76	1.51
ENST00000470438.5	ENSG00000115694.14	515	295.63	0.00	0.00	0.00	0.00
ENST00000472181.1	ENSG00000115694.14	464	244.81	0.00	0.00	0.00	0.00
ENST00000478403.5	ENSG00000115694.14	1123	903.26	30.27	0.81	0.68	1.35
ENST00000479442.1	ENSG00000115694.14	511	291.64	0.00	0.00	0.00	0.00
ENST00000483603.5	ENSG00000115694.14	572	352.51	4.44	0.31	0.26	0.51
ENST00000487962.5	ENSG00000115694.14	2024	1804.26	193.55	2.60	2.17	4.31
ENST00000492127.5	ENSG00000115694.14	1153	933.26	11.62	0.30	0.25	0.50
ENST00000494699.1	ENSG00000115694.14	797	577.30	369.25	15.52	12.97	25.69
ENST00000495143.5	ENSG00000115694.14	525	305.60	4.48	0.36	0.30	0.59
ENST00000495372.1	ENSG00000115694.14	561	341.53	0.00	0.00	0.00	0.00
ENST00000496159.1	ENSG00000115694.14	463	243.82	3.16	0.31	0.26	0.52
ENST00000535007.5	ENSG00000115694.14	2459	2239.26	0.89	0.01	0.01	0.02
ENST00000543554.5	ENSG00000115694.14	2556	2336.26	0.00	0.00	0.00	0.00
ENST00000329066.8	ENSG00000115705.20	3138	2918.26	0.00	0.00	0.00	0.00
ENST00000345913.8	ENSG00000115705.20	3145	2925.26	0.00	0.00	0.00	0.00
ENST00000346956.7	ENSG00000115705.20	2923	2703.26	0.00	0.00	0.00	0.00
ENST00000382198.5	ENSG00000115705.20	2283	2063.26	1.21	0.01	0.01	56.11
ENST00000382201.7	ENSG00000115705.20	2956	2736.26	0.00	0.00	0.00	0.00
ENST00000382269.7	ENSG00000115705.20	1155	935.26	0.00	0.00	0.00	0.00
ENST00000422464.5	ENSG00000115705.20	5391	5171.26	1.65	0.01	0.01	30.50
ENST00000423320.5	ENSG00000115705.20	542	322.56	0.00	0.00	0.00	0.00
ENST00000425083.3	ENSG00000115705.20	718	498.35	0.00	0.00	0.00	0.00
ENST00000446278.5	ENSG00000115705.20	1282	1062.26	0.00	0.00	0.00	0.00
ENST00000462973.5	ENSG00000115705.20	524	304.60	0.00	0.00	0.00	0.00
ENST00000469607.3	ENSG00000115705.20	1267	1047.26	0.15	0.00	0.00	13.39
ENST00000479902.1	ENSG00000115705.20	381	162.73	0.00	0.00	0.00	0.00
ENST00000497517.6	ENSG00000115705.20	1311	1091.26	0.00	0.00	0.00	0.00
ENST00000539820.5	ENSG00000115705.20	1157	937.26	0.00	0.00	0.00	0.00
ENST00000234071.7	ENSG00000115718.17	1773	1553.26	6.00	0.09	0.08	100.00
ENST00000402125.2	ENSG00000115718.17	779	559.31	0.00	0.00	0.00	0.00
ENST00000409048.1	ENSG00000115718.17	1586	1366.26	0.00	0.00	0.00	0.00
ENST00000419985.5	ENSG00000115718.17	500	280.67	0.00	0.00	0.00	0.00
ENST00000427769.5	ENSG00000115718.17	598	378.47	0.00	0.00	0.00	0.00
ENST00000429925.5	ENSG00000115718.17	581	361.50	0.00	0.00	0.00	0.00
ENST00000431364.1	ENSG00000115718.17	566	346.52	0.00	0.00	0.00	0.00
ENST00000442644.5	ENSG00000115718.17	600	380.47	0.00	0.00	0.00	0.00
ENST00000464089.1	ENSG00000115718.17	563	343.53	0.00	0.00	0.00	0.00
ENST00000474030.5	ENSG00000115718.17	501	281.67	0.00	0.00	0.00	0.00
ENST00000234091.8	ENSG00000115738.9	2041	1821.26	0.00	0.00	0.00	0.00
ENST00000331129.3	ENSG00000115738.9	623	403.44	383.29	23.05	19.26	43.63
ENST00000396290.1	ENSG00000115738.9	1362	1142.26	1391.25	29.55	24.69	55.93
ENST00000472142.1	ENSG00000115738.9	474	254.77	2.43	0.23	0.19	0.44
ENST00000263663.9	ENSG00000115750.16	2387	2167.26	1204.54	13.48	11.27	75.60
ENST00000402170.5	ENSG00000115750.16	715	495.35	2.94	0.14	0.12	0.81
ENST00000404869.7	ENSG00000115750.16	505	285.65	0.00	0.00	0.00	0.00
ENST00000416181.1	ENSG00000115750.16	297	83.64	1.00	0.29	0.24	1.63
ENST00000434858.5	ENSG00000115750.16	1592	1372.26	61.37	1.08	0.91	6.08
ENST00000469895.5	ENSG00000115750.16	681	461.38	1.44	0.08	0.06	0.42
ENST00000480197.5	ENSG00000115750.16	554	334.54	0.00	0.00	0.00	0.00
ENST00000490432.1	ENSG00000115750.16	620	400.44	1.02	0.06	0.05	0.34
ENST00000492648.2	ENSG00000115750.16	1045	825.26	91.70	2.70	2.25	15.11
ENST00000497182.1	ENSG00000115750.16	642	422.42	0.00	0.00	0.00	0.00
ENST00000625239.2	ENSG00000115750.16	273	63.30	0.00	0.00	0.00	0.00
ENST00000307845.7	ENSG00000115756.12	1751	1531.26	41.45	0.66	0.55	3.09
ENST00000381765.7	ENSG00000115756.12	1904	1684.26	0.00	0.00	0.00	0.00
ENST00000419810.6	ENSG00000115756.12	4781	4561.26	18.53	0.10	0.08	0.46
ENST00000422133.1	ENSG00000115756.12	587	367.49	27.79	1.83	1.53	8.62
ENST00000423674.5	ENSG00000115756.12	586	366.49	0.00	0.00	0.00	0.00
ENST00000613496.4	ENSG00000115756.12	1547	1327.26	0.00	0.00	0.00	0.00
ENST00000620771.4	ENSG00000115756.12	1941	1721.26	0.00	0.00	0.00	0.00
ENST00000622018.4	ENSG00000115756.12	1535	1315.26	1013.23	18.69	15.62	87.83
ENST00000234111.8	ENSG00000115758.12	2653	2433.26	4769.93	47.56	39.74	66.01
ENST00000405333.5	ENSG00000115758.12	1943	1723.26	1730.86	24.37	20.36	33.82
ENST00000443218.1	ENSG00000115758.12	494	274.69	0.00	0.00	0.00	0.00
ENST00000446285.5	ENSG00000115758.12	665	445.39	2.21	0.12	0.10	0.17
ENST00000421745.6	ENSG00000115760.13	15703	15483.26	23861.56	37.39	31.25	43.88
ENST00000431454.2	ENSG00000115760.13	508	288.65	9.06	0.76	0.64	0.89
ENST00000444173.5	ENSG00000115760.13	575	355.51	37.25	2.54	2.12	2.98
ENST00000461788.1	ENSG00000115760.13	577	357.50	8.53	0.58	0.48	0.68
ENST00000462504.1	ENSG00000115760.13	317	101.64	22.54	5.38	4.50	6.31
ENST00000465130.1	ENSG00000115760.13	910	690.27	115.74	4.07	3.40	4.77
ENST00000466527.1	ENSG00000115760.13	585	365.49	140.51	9.33	7.79	10.95
ENST00000470250.1	ENSG00000115760.13	472	252.77	10.36	0.99	0.83	1.17
ENST00000471232.5	ENSG00000115760.13	4226	4006.26	473.36	2.87	2.40	3.36
ENST00000483194.1	ENSG00000115760.13	702	482.36	113.63	5.71	4.78	6.71
ENST00000496555.1	ENSG00000115760.13	582	362.49	20.38	1.36	1.14	1.60
ENST00000497023.1	ENSG00000115760.13	578	358.50	210.07	14.22	11.88	16.69
ENST00000345985.7	ENSG00000115761.15	3333	3113.26	35.16	0.27	0.23	0.57
ENST00000381685.9	ENSG00000115761.15	2589	2369.26	4633.71	47.45	39.65	99.15
ENST00000431319.1	ENSG00000115761.15	827	607.29	0.00	0.00	0.00	0.00
ENST00000473087.1	ENSG00000115761.15	593	373.48	2.01	0.13	0.11	0.27
ENST00000538384.5	ENSG00000115761.15	3418	3198.26	0.00	0.00	0.00	0.00
ENST00000234115.10	ENSG00000115762.16	4208	3988.26	178.27	1.08	0.91	3.94
ENST00000403716.5	ENSG00000115762.16	4349	4129.26	153.58	0.90	0.75	3.28
ENST00000404460.5	ENSG00000115762.16	1167	947.26	0.00	0.00	0.00	0.00
ENST00000409158.5	ENSG00000115762.16	2277	2057.26	291.46	3.44	2.87	12.50
ENST00000409279.1	ENSG00000115762.16	2488	2268.26	32.25	0.34	0.29	1.25
ENST00000409612.5	ENSG00000115762.16	2210	1990.26	1539.41	18.76	15.68	68.24
ENST00000438882.6	ENSG00000115762.16	1460	1240.26	9.57	0.19	0.16	0.68
ENST00000439822.6	ENSG00000115762.16	4177	3957.26	14.50	0.09	0.07	0.32
ENST00000482225.1	ENSG00000115762.16	644	424.42	41.86	2.39	2.00	8.70
ENST00000487980.5	ENSG00000115762.16	600	380.47	0.00	0.00	0.00	0.00
ENST00000628582.2	ENSG00000115762.16	1297	1077.26	13.10	0.29	0.25	1.07
ENST00000234160.4	ENSG00000115806.12	3173	2953.26	2847.89	23.39	19.55	27.89
ENST00000442798.5	ENSG00000115806.12	1976	1756.26	1172.19	16.19	13.53	19.31
ENST00000444801.5	ENSG00000115806.12	568	348.52	1.43	0.10	0.08	0.12
ENST00000454751.5	ENSG00000115806.12	624	404.44	5.51	0.33	0.28	0.39
ENST00000455067.5	ENSG00000115806.12	530	310.59	0.00	0.00	0.00	0.00
ENST00000471559.5	ENSG00000115806.12	812	592.30	873.79	35.79	29.91	42.67
ENST00000486498.1	ENSG00000115806.12	2096	1876.26	271.38	3.51	2.93	4.18
ENST00000488928.1	ENSG00000115806.12	546	326.56	49.53	3.68	3.08	4.39
ENST00000493692.5	ENSG00000115806.12	951	731.27	13.20	0.44	0.37	0.52
ENST00000497674.5	ENSG00000115806.12	563	343.53	4.06	0.29	0.24	0.34
ENST00000497928.1	ENSG00000115806.12	711	491.36	3.02	0.15	0.12	0.18
ENST00000263918.8	ENSG00000115808.11	8168	7948.26	1342.10	4.10	3.42	8.31
ENST00000379213.3	ENSG00000115808.11	2254	2034.26	2369.03	28.25	23.61	57.32
ENST00000495595.1	ENSG00000115808.11	1026	806.26	562.86	16.94	14.15	34.36
ENST00000234170.9	ENSG00000115816.14	3463	3243.26	8258.64	61.77	51.63	68.51
ENST00000446769.1	ENSG00000115816.14	526	306.60	333.65	26.40	22.06	29.28
ENST00000489306.1	ENSG00000115816.14	611	391.45	32.10	1.99	1.66	2.21
ENST00000234179.6	ENSG00000115825.9	5900	5680.26	23942.30	102.25	85.46	56.28
ENST00000379066.5	ENSG00000115825.9	6111	5891.26	419.08	1.73	1.44	0.95
ENST00000443187.1	ENSG00000115825.9	695	475.37	173.75	8.87	7.41	4.88
ENST00000443977.1	ENSG00000115825.9	518	298.62	3.32	0.27	0.23	0.15
ENST00000452104.5	ENSG00000115825.9	555	335.54	45.89	3.32	2.77	1.83
ENST00000464552.1	ENSG00000115825.9	436	216.99	128.09	14.32	11.97	7.88
ENST00000469275.5	ENSG00000115825.9	2642	2422.26	272.63	2.73	2.28	1.50
ENST00000475912.1	ENSG00000115825.9	760	540.32	1037.15	46.57	38.92	25.63
ENST00000477132.1	ENSG00000115825.9	539	319.57	5.04	0.38	0.32	0.21
ENST00000494667.5	ENSG00000115825.9	4326	4106.26	212.45	1.26	1.05	0.69
ENST00000339506.7	ENSG00000115827.13	868	648.28	5.75	0.22	0.18	1.42
ENST00000375255.7	ENSG00000115827.13	5828	5608.26	57.28	0.25	0.21	1.63
ENST00000431110.1	ENSG00000115827.13	833	613.29	0.00	0.00	0.00	0.00
ENST00000436317.1	ENSG00000115827.13	758	538.32	119.39	5.38	4.50	35.48
ENST00000468592.5	ENSG00000115827.13	2429	2209.26	70.72	0.78	0.65	5.12
ENST00000480855.1	ENSG00000115827.13	811	591.30	9.65	0.40	0.33	2.61
ENST00000490217.5	ENSG00000115827.13	708	488.36	13.44	0.67	0.56	4.40
ENST00000493106.1	ENSG00000115827.13	573	353.51	17.25	1.18	0.99	7.81
ENST00000495925.5	ENSG00000115827.13	322	106.26	18.56	4.24	3.54	27.95
ENST00000498486.1	ENSG00000115827.13	697	477.37	5.33	0.27	0.23	1.79
ENST00000539783.5	ENSG00000115827.13	5623	5403.26	0.00	0.00	0.00	0.00
ENST00000611110.4	ENSG00000115827.13	975	755.26	55.62	1.79	1.49	11.78
ENST00000338415.7	ENSG00000115828.15	1739	1519.26	17174.96	274.25	229.20	55.04
ENST00000404976.5	ENSG00000115828.15	992	772.26	155.48	4.88	4.08	0.98
ENST00000444022.1	ENSG00000115828.15	714	494.35	1.42	0.07	0.06	0.01
ENST00000469098.1	ENSG00000115828.15	852	632.28	2745.59	105.34	88.04	21.14
ENST00000470075.1	ENSG00000115828.15	813	593.30	2781.55	113.74	95.05	22.83
ENST00000480050.1	ENSG00000115828.15	651	431.41	0.00	0.00	0.00	0.00
ENST00000264158.12	ENSG00000115839.17	4914	4694.26	654.01	3.38	2.82	10.73
ENST00000425393.1	ENSG00000115839.17	1139	919.26	9.00	0.24	0.20	0.75
ENST00000442034.5	ENSG00000115839.17	4185	3965.26	3412.22	20.88	17.45	66.30
ENST00000487003.5	ENSG00000115839.17	3506	3286.26	0.00	0.00	0.00	0.00
ENST00000489858.1	ENSG00000115839.17	557	337.54	1.56	0.11	0.09	0.36
ENST00000497080.1	ENSG00000115839.17	446	226.92	5.78	0.62	0.52	1.96
ENST00000539493.2	ENSG00000115839.17	3161	2941.26	759.44	6.26	5.23	19.89
ENST00000263812.8	ENSG00000115840.13	2429	2209.26	429.27	4.71	3.94	20.56
ENST00000422440.6	ENSG00000115840.13	2979	2759.26	1008.34	8.87	7.41	38.66
ENST00000426896.5	ENSG00000115840.13	911	691.27	7.97	0.28	0.23	1.22
ENST00000464063.1	ENSG00000115840.13	553	333.54	0.00	0.00	0.00	0.00
ENST00000472070.1	ENSG00000115840.13	1889	1669.26	68.12	0.99	0.83	4.32
ENST00000472748.5	ENSG00000115840.13	630	410.43	34.55	2.04	1.71	8.90
ENST00000475360.6	ENSG00000115840.13	829	609.29	0.00	0.00	0.00	0.00
ENST00000484227.5	ENSG00000115840.13	556	336.54	58.96	4.25	3.55	18.53
ENST00000485880.1	ENSG00000115840.13	552	332.54	14.74	1.08	0.90	4.69
ENST00000494892.1	ENSG00000115840.13	319	103.48	3.05	0.72	0.60	3.12
ENST00000234195.7	ENSG00000115841.19	1985	1765.26	7.13	0.10	0.08	0.81
ENST00000354545.6	ENSG00000115841.19	1381	1161.26	236.60	4.94	4.13	40.68
ENST00000402091.3	ENSG00000115841.19	1973	1753.26	0.00	0.00	0.00	0.00
ENST00000406384.5	ENSG00000115841.19	1932	1712.26	118.08	1.67	1.40	13.77
ENST00000407257.5	ENSG00000115841.19	2280	2060.26	0.00	0.00	0.00	0.00
ENST00000414644.5	ENSG00000115841.19	724	504.35	57.66	2.77	2.32	22.83
ENST00000417700.6	ENSG00000115841.19	1426	1206.26	0.00	0.00	0.00	0.00
ENST00000425641.1	ENSG00000115841.19	582	362.49	0.00	0.00	0.00	0.00
ENST00000440353.5	ENSG00000115841.19	2073	1853.26	203.53	2.66	2.23	21.93
ENST00000442857.5	ENSG00000115841.19	830	610.29	0.00	0.00	0.00	0.00
ENST00000469469.1	ENSG00000115841.19	455	235.86	0.00	0.00	0.00	0.00
ENST00000496735.1	ENSG00000115841.19	755	535.33	0.00	0.00	0.00	0.00
ENST00000234198.8	ENSG00000115844.10	2453	2233.26	3.00	0.03	0.03	100.00
ENST00000466293.2	ENSG00000115844.10	1852	1632.26	0.00	0.00	0.00	0.00
ENST00000264162.6	ENSG00000115850.9	6279	6059.26	1.00	0.00	0.00	100.00
ENST00000452974.1	ENSG00000115850.9	3508	3288.26	0.00	0.00	0.00	0.00
ENST00000264161.8	ENSG00000115866.10	2361	2141.26	9603.52	108.80	90.93	75.82
ENST00000422708.3	ENSG00000115866.10	623	403.44	0.00	0.00	0.00	0.00
ENST00000435076.1	ENSG00000115866.10	717	497.35	30.63	1.49	1.25	1.04
ENST00000441323.5	ENSG00000115866.10	651	431.41	0.00	0.00	0.00	0.00
ENST00000449218.5	ENSG00000115866.10	543	323.56	13.63	1.02	0.85	0.71
ENST00000456565.5	ENSG00000115866.10	731	511.34	0.00	0.00	0.00	0.00
ENST00000463008.1	ENSG00000115866.10	412	193.22	0.00	0.00	0.00	0.00
ENST00000474184.1	ENSG00000115866.10	431	212.03	24.12	2.76	2.31	1.92
ENST00000478212.5	ENSG00000115866.10	892	672.27	174.47	6.30	5.26	4.39
ENST00000489964.5	ENSG00000115866.10	827	607.29	283.09	11.31	9.45	7.88
ENST00000491481.1	ENSG00000115866.10	549	329.55	160.52	11.82	9.88	8.23
ENST00000313117.10	ENSG00000115875.18	2489	2269.26	1446.61	15.47	12.92	5.21
ENST00000409276.5	ENSG00000115875.18	1050	830.26	4431.22	129.48	108.21	43.65
ENST00000415527.1	ENSG00000115875.18	1135	915.26	0.00	0.00	0.00	0.00
ENST00000425778.5	ENSG00000115875.18	2857	2637.26	318.07	2.93	2.45	0.99
ENST00000425941.6	ENSG00000115875.18	1944	1724.26	275.54	3.88	3.24	1.31
ENST00000431066.5	ENSG00000115875.18	1847	1627.26	26.80	0.40	0.33	0.13
ENST00000432873.5	ENSG00000115875.18	603	383.46	107.44	6.80	5.68	2.29
ENST00000443213.5	ENSG00000115875.18	1903	1683.26	2838.88	40.91	34.19	13.79
ENST00000446327.6	ENSG00000115875.18	2453	2233.26	29.92	0.33	0.27	0.11
ENST00000452806.5	ENSG00000115875.18	747	527.33	1608.28	73.99	61.84	24.94
ENST00000477635.5	ENSG00000115875.18	680	460.38	426.24	22.46	18.77	7.57
ENST00000487773.1	ENSG00000115875.18	637	417.42	0.00	0.00	0.00	0.00
ENST00000254351.8	ENSG00000115884.10	3147	2927.26	985.63	8.17	6.83	26.69
ENST00000381150.5	ENSG00000115884.10	3291	3071.26	0.00	0.00	0.00	0.00
ENST00000403076.5	ENSG00000115884.10	1523	1303.26	1205.37	22.44	18.75	73.31
ENST00000429035.1	ENSG00000115884.10	646	426.41	0.00	0.00	0.00	0.00
ENST00000447124.1	ENSG00000115884.10	591	371.48	0.00	0.00	0.00	0.00
ENST00000482879.5	ENSG00000115884.10	558	338.53	0.00	0.00	0.00	0.00
ENST00000428675.5	ENSG00000115896.15	5125	4905.26	1380.56	6.83	5.71	41.17
ENST00000435320.1	ENSG00000115896.15	6665	6445.26	4.78	0.02	0.02	0.11
ENST00000437704.3	ENSG00000115896.15	5979	5759.26	52.21	0.22	0.18	1.33
ENST00000472193.1	ENSG00000115896.15	1195	975.26	0.00	0.00	0.00	0.00
ENST00000487695.6	ENSG00000115896.15	3083	2863.26	1123.45	9.52	7.96	57.40
ENST00000625084.1	ENSG00000115896.15	236	36.10	0.00	0.00	0.00	0.00
ENST00000234256.3	ENSG00000115902.10	4561	4341.26	952.72	5.32	4.45	92.55
ENST00000471551.5	ENSG00000115902.10	461	241.83	0.00	0.00	0.00	0.00
ENST00000480594.1	ENSG00000115902.10	5789	5569.26	31.74	0.14	0.12	2.40
ENST00000493121.5	ENSG00000115902.10	766	546.32	6.54	0.29	0.24	5.05
ENST00000531327.5	ENSG00000115902.10	1217	997.26	0.00	0.00	0.00	0.00
ENST00000395038.6	ENSG00000115904.12	4123	3903.26	3281.50	20.40	17.05	33.98
ENST00000402219.6	ENSG00000115904.12	8314	8094.26	134.30	0.40	0.34	0.67
ENST00000426016.5	ENSG00000115904.12	8517	8297.26	40.79	0.12	0.10	0.20
ENST00000451331.1	ENSG00000115904.12	579	359.50	0.00	0.00	0.00	0.00
ENST00000461545.1	ENSG00000115904.12	441	221.95	188.90	20.65	17.26	34.40
ENST00000469581.1	ENSG00000115904.12	523	303.61	25.66	2.05	1.71	3.42
ENST00000472480.1	ENSG00000115904.12	396	177.45	114.27	15.62	13.06	26.03
ENST00000474390.1	ENSG00000115904.12	672	452.39	14.58	0.78	0.65	1.30
ENST00000264170.8	ENSG00000115919.14	15316	15096.26	127.37	0.20	0.17	0.99
ENST00000375773.6	ENSG00000115919.14	1772	1552.26	6.05	0.09	0.08	0.46
ENST00000409512.5	ENSG00000115919.14	1576	1356.26	1121.43	20.06	16.76	97.45
ENST00000410015.6	ENSG00000115919.14	776	556.31	5.16	0.22	0.19	1.09
ENST00000424385.5	ENSG00000115919.14	636	416.42	0.00	0.00	0.00	0.00
ENST00000460143.1	ENSG00000115919.14	703	483.36	0.00	0.00	0.00	0.00
ENST00000612147.4	ENSG00000115919.14	671	451.39	0.00	0.00	0.00	0.00
ENST00000613664.1	ENSG00000115919.14	662	442.40	0.00	0.00	0.00	0.00
ENST00000621320.4	ENSG00000115919.14	802	582.30	0.00	0.00	0.00	0.00
ENST00000538297.1	ENSG00000115934.11	1329	1109.26	0.00	0.00	0.00	0.00
ENST00000272746.9	ENSG00000115935.17	3028	2808.26	21.01	0.18	0.15	0.33
ENST00000359761.7	ENSG00000115935.17	2003	1783.26	0.00	0.00	0.00	0.00
ENST00000392546.6	ENSG00000115935.17	2180	1960.26	226.17	2.80	2.34	5.10
ENST00000392547.6	ENSG00000115935.17	4587	4367.26	7692.59	42.73	35.71	77.79
ENST00000409415.7	ENSG00000115935.17	1772	1552.26	285.76	4.47	3.73	8.13
ENST00000409891.5	ENSG00000115935.17	2568	2348.26	104.08	1.08	0.90	1.96
ENST00000410117.5	ENSG00000115935.17	777	557.31	5.43	0.24	0.20	0.43
ENST00000436221.1	ENSG00000115935.17	373	154.93	0.00	0.00	0.00	0.00
ENST00000455428.5	ENSG00000115935.17	488	268.71	0.00	0.00	0.00	0.00
ENST00000467149.1	ENSG00000115935.17	745	525.33	0.00	0.00	0.00	0.00
ENST00000469002.1	ENSG00000115935.17	624	404.44	0.00	0.00	0.00	0.00
ENST00000470752.5	ENSG00000115935.17	638	418.42	0.00	0.00	0.00	0.00
ENST00000474332.5	ENSG00000115935.17	588	368.49	0.00	0.00	0.00	0.00
ENST00000480400.1	ENSG00000115935.17	593	373.48	51.92	3.37	2.82	6.14
ENST00000487291.1	ENSG00000115935.17	553	333.54	1.00	0.07	0.06	0.13
ENST00000488830.6	ENSG00000115935.17	788	568.31	0.00	0.00	0.00	0.00
ENST00000490887.1	ENSG00000115935.17	613	393.45	0.00	0.00	0.00	0.00
ENST00000234296.6	ENSG00000115942.8	4312	4092.26	652.93	3.87	3.23	24.29
ENST00000410039.5	ENSG00000115942.8	546	326.56	0.00	0.00	0.00	0.00
ENST00000457595.1	ENSG00000115942.8	486	266.72	0.00	0.00	0.00	0.00
ENST00000464147.1	ENSG00000115942.8	2185	1965.26	185.92	2.30	1.92	14.40
ENST00000467605.5	ENSG00000115942.8	568	348.52	13.42	0.93	0.78	5.86
ENST00000474877.1	ENSG00000115942.8	551	331.55	117.18	8.57	7.17	53.81
ENST00000487853.1	ENSG00000115942.8	919	699.27	7.55	0.26	0.22	1.64
ENST00000234301.2	ENSG00000115944.14	1112	892.26	1147.14	31.19	26.07	57.77
ENST00000378669.5	ENSG00000115944.14	3056	2836.26	86.36	0.74	0.62	1.37
ENST00000423797.2	ENSG00000115944.14	811	591.30	0.00	0.00	0.00	0.00
ENST00000463055.1	ENSG00000115944.14	540	320.57	0.00	0.00	0.00	0.00
ENST00000464443.5	ENSG00000115944.14	895	675.27	69.22	2.49	2.08	4.61
ENST00000468711.5	ENSG00000115944.14	516	296.62	0.00	0.00	0.00	0.00
ENST00000482463.5	ENSG00000115944.14	1918	1698.26	0.00	0.00	0.00	0.00
ENST00000607768.1	ENSG00000115944.14	614	394.45	318.29	19.58	16.36	36.26
ENST00000263657.6	ENSG00000115946.7	2286	2066.26	1222.39	14.35	11.99	83.13
ENST00000430742.1	ENSG00000115946.7	616	396.45	0.00	0.00	0.00	0.00
ENST00000488728.1	ENSG00000115946.7	541	321.57	38.61	2.91	2.43	16.87
ENST00000264169.6	ENSG00000115947.13	6598	6378.26	70.02	0.27	0.22	0.81
ENST00000392857.9	ENSG00000115947.13	6530	6310.26	568.63	2.19	1.83	6.63
ENST00000416719.5	ENSG00000115947.13	571	351.51	120.67	8.33	6.96	25.27
ENST00000440042.1	ENSG00000115947.13	552	332.54	65.84	4.80	4.01	14.58
ENST00000457954.5	ENSG00000115947.13	647	427.41	13.03	0.74	0.62	2.24
ENST00000461711.5	ENSG00000115947.13	528	308.59	17.12	1.35	1.12	4.08
ENST00000478904.5	ENSG00000115947.13	573	353.51	134.83	9.25	7.73	28.08
ENST00000481488.1	ENSG00000115947.13	590	370.48	2.04	0.13	0.11	0.41
ENST00000483608.1	ENSG00000115947.13	691	471.37	10.26	0.53	0.44	1.60
ENST00000488761.1	ENSG00000115947.13	738	518.34	0.00	0.00	0.00	0.00
ENST00000490200.5	ENSG00000115947.13	563	343.53	11.39	0.80	0.67	2.44
ENST00000495601.1	ENSG00000115947.13	611	391.45	57.96	3.59	3.00	10.90
ENST00000496670.6	ENSG00000115947.13	645	425.41	17.04	0.97	0.81	2.95
ENST00000535373.5	ENSG00000115947.13	6710	6490.26	0.00	0.00	0.00	0.00
ENST00000536575.5	ENSG00000115947.13	6328	6108.26	0.00	0.00	0.00	0.00
ENST00000540442.5	ENSG00000115947.13	6472	6252.26	0.00	0.00	0.00	0.00
ENST00000234313.7	ENSG00000115956.9	2869	2649.26	431.34	3.95	3.30	54.97
ENST00000474788.1	ENSG00000115956.9	742	522.33	69.66	3.24	2.70	45.03
ENST00000263895.8	ENSG00000115963.13	2711	2491.26	584.74	5.69	4.76	4.31
ENST00000375734.6	ENSG00000115963.13	2777	2557.26	2255.34	21.40	17.88	16.18
ENST00000409557.5	ENSG00000115963.13	2372	2152.26	0.00	0.00	0.00	0.00
ENST00000439275.1	ENSG00000115963.13	505	285.65	232.76	19.77	16.52	14.95
ENST00000454202.5	ENSG00000115963.13	481	261.74	138.60	12.85	10.74	9.71
ENST00000466334.1	ENSG00000115963.13	385	166.65	107.86	15.70	13.12	11.87
ENST00000472416.1	ENSG00000115963.13	457	237.85	0.00	0.00	0.00	0.00
ENST00000473639.1	ENSG00000115963.13	432	213.02	66.41	7.56	6.32	5.72
ENST00000497865.5	ENSG00000115963.13	880	660.28	1341.29	49.28	41.19	37.26
ENST00000264110.6	ENSG00000115966.16	4176	3956.26	70.99	0.44	0.36	0.46
ENST00000345739.9	ENSG00000115966.16	4079	3859.26	0.00	0.00	0.00	0.00
ENST00000392544.5	ENSG00000115966.16	1919	1699.26	1065.96	15.22	12.72	16.14
ENST00000409437.5	ENSG00000115966.16	3697	3477.26	0.00	0.00	0.00	0.00
ENST00000409499.5	ENSG00000115966.16	801	581.30	0.00	0.00	0.00	0.00
ENST00000409635.5	ENSG00000115966.16	2109	1889.26	137.31	1.76	1.47	1.87
ENST00000409833.5	ENSG00000115966.16	1335	1115.26	544.75	11.85	9.90	12.57
ENST00000413123.5	ENSG00000115966.16	681	461.38	0.00	0.00	0.00	0.00
ENST00000415955.5	ENSG00000115966.16	1896	1676.26	13.46	0.19	0.16	0.21
ENST00000417080.5	ENSG00000115966.16	2113	1893.26	66.51	0.85	0.71	0.90
ENST00000421438.5	ENSG00000115966.16	1966	1746.26	0.00	0.00	0.00	0.00
ENST00000426833.7	ENSG00000115966.16	4132	3912.26	3.47	0.02	0.02	0.02
ENST00000428760.5	ENSG00000115966.16	1989	1769.26	1577.51	21.63	18.08	22.94
ENST00000429579.5	ENSG00000115966.16	2081	1861.26	6.59	0.09	0.07	0.09
ENST00000435004.6	ENSG00000115966.16	1115	895.26	0.00	0.00	0.00	0.00
ENST00000435231.6	ENSG00000115966.16	784	564.31	101.36	4.36	3.64	4.62
ENST00000437522.5	ENSG00000115966.16	883	663.27	591.01	21.62	18.07	22.92
ENST00000445349.1	ENSG00000115966.16	483	263.73	5.31	0.49	0.41	0.52
ENST00000456655.5	ENSG00000115966.16	1861	1641.26	0.00	0.00	0.00	0.00
ENST00000478905.1	ENSG00000115966.16	697	477.37	52.19	2.65	2.22	2.81
ENST00000538946.5	ENSG00000115966.16	1325	1105.26	598.58	13.14	10.98	13.93
ENST00000398653.5	ENSG00000115970.18	5900	5680.26	0.00	0.00	0.00	0.00
ENST00000402360.6	ENSG00000115970.18	2974	2754.26	321.49	2.83	2.37	11.95
ENST00000402796.5	ENSG00000115970.18	2749	2529.26	85.08	0.82	0.68	3.44
ENST00000403856.1	ENSG00000115970.18	6939	6719.26	6.50	0.02	0.02	0.10
ENST00000404790.5	ENSG00000115970.18	3043	2823.26	296.18	2.54	2.13	10.74
ENST00000405006.8	ENSG00000115970.18	6310	6090.26	80.96	0.32	0.27	1.36
ENST00000405975.6	ENSG00000115970.18	6114	5894.26	1674.40	6.89	5.76	29.07
ENST00000407351.5	ENSG00000115970.18	3678	3458.26	697.71	4.89	4.09	20.65
ENST00000408045.7	ENSG00000115970.18	5585	5365.26	27.95	0.13	0.11	0.53
ENST00000436947.1	ENSG00000115970.18	611	391.45	61.32	3.80	3.18	16.03
ENST00000462185.1	ENSG00000115970.18	544	324.56	5.18	0.39	0.32	1.63
ENST00000467668.1	ENSG00000115970.18	382	163.71	0.00	0.00	0.00	0.00
ENST00000469323.5	ENSG00000115970.18	547	327.55	0.00	0.00	0.00	0.00
ENST00000473004.5	ENSG00000115970.18	549	329.55	0.00	0.00	0.00	0.00
ENST00000474159.6	ENSG00000115970.18	1975	1755.26	7.90	0.11	0.09	0.46
ENST00000485018.1	ENSG00000115970.18	837	617.29	24.33	0.96	0.80	4.03
ENST00000485353.5	ENSG00000115970.18	698	478.37	0.00	0.00	0.00	0.00
ENST00000486735.5	ENSG00000115970.18	564	344.52	0.00	0.00	0.00	0.00
ENST00000497770.1	ENSG00000115970.18	390	171.55	0.00	0.00	0.00	0.00
ENST00000406297.7	ENSG00000115977.18	4499	4279.26	8.11	0.05	0.04	0.27
ENST00000409068.5	ENSG00000115977.18	2606	2386.26	656.93	6.68	5.58	38.82
ENST00000409085.8	ENSG00000115977.18	11345	11125.26	330.28	0.72	0.60	4.19
ENST00000461002.1	ENSG00000115977.18	517	297.62	0.00	0.00	0.00	0.00
ENST00000470281.1	ENSG00000115977.18	663	443.40	22.15	1.21	1.01	7.05
ENST00000471775.1	ENSG00000115977.18	577	357.50	0.00	0.00	0.00	0.00
ENST00000489327.1	ENSG00000115977.18	1432	1212.26	21.58	0.43	0.36	2.51
ENST00000492192.1	ENSG00000115977.18	453	233.87	0.00	0.00	0.00	0.00
ENST00000495239.1	ENSG00000115977.18	567	347.52	0.00	0.00	0.00	0.00
ENST00000495836.1	ENSG00000115977.18	965	745.26	4.76	0.16	0.13	0.90
ENST00000606389.5	ENSG00000115977.18	8964	8744.26	2565.37	7.12	5.95	41.37
ENST00000623317.3	ENSG00000115977.18	1019	799.26	27.81	0.84	0.71	4.91
ENST00000624900.1	ENSG00000115977.18	728	508.34	0.00	0.00	0.00	0.00
ENST00000332624.7	ENSG00000115993.12	6510	6290.26	13040.78	50.29	42.03	69.08
ENST00000430254.1	ENSG00000115993.12	1436	1216.26	796.34	15.88	13.27	21.82
ENST00000440597.1	ENSG00000115993.12	381	162.73	3.42	0.51	0.43	0.70
ENST00000451703.5	ENSG00000115993.12	646	426.41	1.52	0.09	0.07	0.12
ENST00000486291.1	ENSG00000115993.12	883	663.27	164.86	6.03	5.04	8.28
ENST00000264434.6	ENSG00000115998.7	2581	2361.26	234.44	2.41	2.01	19.88
ENST00000417203.5	ENSG00000115998.7	551	331.55	0.00	0.00	0.00	0.00
ENST00000417865.5	ENSG00000115998.7	576	356.50	0.00	0.00	0.00	0.00
ENST00000419381.1	ENSG00000115998.7	536	316.58	2.29	0.18	0.15	1.45
ENST00000420306.1	ENSG00000115998.7	2193	1973.26	775.27	9.53	7.97	78.67
ENST00000425268.5	ENSG00000115998.7	578	358.50	0.00	0.00	0.00	0.00
ENST00000428010.5	ENSG00000115998.7	548	328.55	0.00	0.00	0.00	0.00
ENST00000428751.5	ENSG00000115998.7	662	442.40	0.00	0.00	0.00	0.00
ENST00000447804.1	ENSG00000115998.7	563	343.53	0.00	0.00	0.00	0.00
ENST00000457952.5	ENSG00000115998.7	1133	913.26	0.00	0.00	0.00	0.00
ENST00000464505.1	ENSG00000115998.7	292	79.27	0.00	0.00	0.00	0.00
ENST00000470096.1	ENSG00000115998.7	579	359.50	0.00	0.00	0.00	0.00
ENST00000487560.1	ENSG00000115998.7	558	338.53	0.00	0.00	0.00	0.00
ENST00000495353.1	ENSG00000115998.7	535	315.58	0.00	0.00	0.00	0.00
ENST00000282574.8	ENSG00000116001.15	3823	3603.26	1755.63	11.82	9.88	4.55
ENST00000361692.4	ENSG00000116001.15	543	323.56	15.54	1.16	0.97	0.45
ENST00000415783.6	ENSG00000116001.15	4633	4413.26	117.20	0.64	0.54	0.25
ENST00000416149.6	ENSG00000116001.15	821	601.29	11.98	0.48	0.40	0.19
ENST00000433529.6	ENSG00000116001.15	4647	4427.26	979.62	5.37	4.49	2.07
ENST00000445587.5	ENSG00000116001.15	1440	1220.26	999.45	19.87	16.61	7.65
ENST00000454815.6	ENSG00000116001.15	911	691.27	841.57	29.53	24.68	11.37
ENST00000468787.5	ENSG00000116001.15	525	305.60	57.78	4.59	3.83	1.77
ENST00000474699.1	ENSG00000116001.15	686	466.38	280.92	14.61	12.21	5.63
ENST00000474809.6	ENSG00000116001.15	915	695.27	18.47	0.64	0.54	0.25
ENST00000477044.6	ENSG00000116001.15	904	684.27	57.75	2.05	1.71	0.79
ENST00000477415.5	ENSG00000116001.15	510	290.64	229.09	19.12	15.98	7.36
ENST00000481650.1	ENSG00000116001.15	549	329.55	72.29	5.32	4.45	2.05
ENST00000482876.5	ENSG00000116001.15	562	342.53	215.01	15.23	12.73	5.86
ENST00000484065.2	ENSG00000116001.15	350	132.69	30.48	5.57	4.66	2.15
ENST00000486392.5	ENSG00000116001.15	514	294.63	583.23	48.02	40.13	18.49
ENST00000495774.1	ENSG00000116001.15	533	313.58	825.95	63.90	53.40	24.60
ENST00000496096.5	ENSG00000116001.15	511	291.64	0.00	0.00	0.00	0.00
ENST00000496452.5	ENSG00000116001.15	853	633.28	271.58	10.40	8.69	4.01
ENST00000497672.5	ENSG00000116001.15	346	128.86	7.47	1.41	1.18	0.54
ENST00000264441.9	ENSG00000116005.11	2959	2739.26	553.79	4.90	4.10	3.16
ENST00000414812.5	ENSG00000116005.11	957	737.26	2820.25	92.80	77.56	59.74
ENST00000422380.5	ENSG00000116005.11	556	336.54	0.00	0.00	0.00	0.00
ENST00000433351.6	ENSG00000116005.11	5345	5125.26	2010.40	9.52	7.95	6.13
ENST00000451279.1	ENSG00000116005.11	648	428.41	541.66	30.67	25.63	19.75
ENST00000480949.1	ENSG00000116005.11	620	400.44	287.90	17.44	14.58	11.23
ENST00000234371.9	ENSG00000116014.9	1625	1405.26	0.00	0.00	0.00	0.00
ENST00000592648.1	ENSG00000116014.9	507	287.65	0.00	0.00	0.00	0.00
ENST00000606939.2	ENSG00000116014.9	964	744.26	0.00	0.00	0.00	0.00
ENST00000263734.4	ENSG00000116016.13	5166	4946.26	5499.93	26.98	22.54	32.86
ENST00000449347.5	ENSG00000116016.13	1067	847.26	0.00	0.00	0.00	0.00
ENST00000460015.1	ENSG00000116016.13	558	338.53	0.00	0.00	0.00	0.00
ENST00000463191.1	ENSG00000116016.13	559	339.53	77.24	5.52	4.61	6.72
ENST00000465318.5	ENSG00000116016.13	741	521.33	65.72	3.06	2.56	3.73
ENST00000466465.5	ENSG00000116016.13	3622	3402.26	3677.21	26.22	21.91	31.94
ENST00000467888.5	ENSG00000116016.13	665	445.39	0.00	0.00	0.00	0.00
ENST00000468530.1	ENSG00000116016.13	452	232.88	162.34	16.91	14.13	20.60
ENST00000475822.1	ENSG00000116016.13	551	331.55	0.00	0.00	0.00	0.00
ENST00000483692.1	ENSG00000116016.13	657	437.40	61.56	3.41	2.85	4.16
ENST00000263620.7	ENSG00000116017.10	5941	5721.26	365.40	1.55	1.29	40.81
ENST00000457152.3	ENSG00000116017.10	549	329.55	0.00	0.00	0.00	0.00
ENST00000585733.2	ENSG00000116017.10	581	361.50	6.27	0.42	0.35	11.08
ENST00000585895.1	ENSG00000116017.10	377	158.83	0.00	0.00	0.00	0.00
ENST00000587532.5	ENSG00000116017.10	1016	796.26	37.04	1.13	0.94	29.72
ENST00000590749.2	ENSG00000116017.10	473	253.77	7.30	0.70	0.58	18.38
ENST00000592216.2	ENSG00000116017.10	564	344.52	0.00	0.00	0.00	0.00
ENST00000392244.7	ENSG00000116030.16	831	611.29	25.79	1.02	0.86	0.97
ENST00000392245.5	ENSG00000116030.16	1071	851.26	352.60	10.05	8.40	9.49
ENST00000392246.6	ENSG00000116030.16	1536	1316.26	4280.54	78.89	65.93	74.48
ENST00000409181.1	ENSG00000116030.16	784	564.31	310.19	13.34	11.14	12.59
ENST00000409205.5	ENSG00000116030.16	534	314.58	27.52	2.12	1.77	2.00
ENST00000409368.5	ENSG00000116030.16	1187	967.26	0.00	0.00	0.00	0.00
ENST00000409498.6	ENSG00000116030.16	779	559.31	0.00	0.00	0.00	0.00
ENST00000409627.6	ENSG00000116030.16	722	502.35	2.44	0.12	0.10	0.11
ENST00000409712.5	ENSG00000116030.16	761	541.32	8.54	0.38	0.32	0.36
ENST00000469034.1	ENSG00000116030.16	511	291.64	0.00	0.00	0.00	0.00
ENST00000410009.4	ENSG00000116031.8	1869	1649.26	1022.00	15.03	12.56	100.00
ENST00000234389.3	ENSG00000116032.5	3281	3061.26	1.12	0.01	0.01	11.30
ENST00000588335.1	ENSG00000116032.5	528	308.59	0.88	0.07	0.06	88.70
ENST00000234392.2	ENSG00000116035.2	1147	927.26	14.00	0.37	0.31	100.00
ENST00000234396.8	ENSG00000116039.11	1891	1671.26	38.19	0.55	0.46	52.19
ENST00000412314.5	ENSG00000116039.11	1805	1585.26	0.00	0.00	0.00	0.00
ENST00000432098.1	ENSG00000116039.11	546	326.56	0.05	0.00	0.00	0.38
ENST00000432367.5	ENSG00000116039.11	1905	1685.26	0.00	0.00	0.00	0.00
ENST00000433895.1	ENSG00000116039.11	472	252.77	1.27	0.12	0.10	11.47
ENST00000454446.5	ENSG00000116039.11	863	643.28	4.21	0.16	0.13	14.94
ENST00000463380.1	ENSG00000116039.11	574	354.51	0.00	0.00	0.00	0.00
ENST00000495118.1	ENSG00000116039.11	467	247.80	2.28	0.22	0.19	21.02
ENST00000397062.7	ENSG00000116044.15	2853	2633.26	549.57	5.06	4.23	1.69
ENST00000397063.8	ENSG00000116044.15	2651	2431.26	7047.88	70.33	58.77	23.45
ENST00000421929.5	ENSG00000116044.15	979	759.26	0.00	0.00	0.00	0.00
ENST00000423513.5	ENSG00000116044.15	1382	1162.26	360.57	7.53	6.29	2.51
ENST00000430047.1	ENSG00000116044.15	451	231.88	0.00	0.00	0.00	0.00
ENST00000446151.6	ENSG00000116044.15	2399	2179.26	5180.11	57.67	48.19	19.23
ENST00000448782.5	ENSG00000116044.15	975	755.26	3268.39	104.98	87.74	35.01
ENST00000449627.1	ENSG00000116044.15	909	689.27	0.00	0.00	0.00	0.00
ENST00000458603.1	ENSG00000116044.15	455	235.86	89.00	9.15	7.65	3.05
ENST00000462023.1	ENSG00000116044.15	521	301.61	447.28	35.98	30.07	12.00
ENST00000464747.5	ENSG00000116044.15	2749	2529.26	0.00	0.00	0.00	0.00
ENST00000477534.1	ENSG00000116044.15	930	710.27	30.62	1.05	0.87	0.35
ENST00000586532.5	ENSG00000116044.15	942	722.27	241.53	8.11	6.78	2.71
ENST00000588123.1	ENSG00000116044.15	814	594.30	0.00	0.00	0.00	0.00
ENST00000234420.9	ENSG00000116062.14	7476	7256.26	327.86	1.10	0.92	2.37
ENST00000411819.1	ENSG00000116062.14	548	328.55	11.06	0.82	0.68	1.77
ENST00000420813.5	ENSG00000116062.14	491	271.70	0.00	0.00	0.00	0.00
ENST00000445503.5	ENSG00000116062.14	4158	3938.26	1841.04	11.34	9.48	24.56
ENST00000454137.5	ENSG00000116062.14	725	505.35	0.00	0.00	0.00	0.00
ENST00000455383.5	ENSG00000116062.14	578	358.50	0.00	0.00	0.00	0.00
ENST00000456246.1	ENSG00000116062.14	846	626.28	0.00	0.00	0.00	0.00
ENST00000493177.1	ENSG00000116062.14	813	593.30	0.00	0.00	0.00	0.00
ENST00000538136.1	ENSG00000116062.14	4055	3835.26	634.98	4.02	3.36	8.70
ENST00000540021.5	ENSG00000116062.14	3930	3710.26	4184.75	27.36	22.87	59.26
ENST00000606499.1	ENSG00000116062.14	833	613.29	0.00	0.00	0.00	0.00
ENST00000607272.2	ENSG00000116062.14	2219	1999.26	0.00	0.00	0.00	0.00
ENST00000614496.4	ENSG00000116062.14	4150	3930.26	0.00	0.00	0.00	0.00
ENST00000616033.4	ENSG00000116062.14	3429	3209.26	26.66	0.20	0.17	0.44
ENST00000622629.4	ENSG00000116062.14	4324	4104.26	227.13	1.34	1.12	2.91
ENST00000234453.9	ENSG00000116095.10	13880	13660.26	2845.67	5.05	4.22	27.38
ENST00000421187.1	ENSG00000116095.10	552	332.54	0.00	0.00	0.00	0.00
ENST00000453653.5	ENSG00000116095.10	749	529.33	188.46	8.64	7.22	46.79
ENST00000461474.1	ENSG00000116095.10	528	308.59	60.67	4.77	3.99	25.83
ENST00000234454.5	ENSG00000116096.5	1480	1260.26	773.76	14.89	12.45	85.42
ENST00000498749.1	ENSG00000116096.5	947	727.27	76.24	2.54	2.13	14.58
ENST00000281821.6	ENSG00000116106.11	6346	6126.26	3376.40	13.37	11.17	19.14
ENST00000409854.5	ENSG00000116106.11	3454	3234.26	1064.70	7.99	6.67	11.43
ENST00000409938.5	ENSG00000116106.11	3363	3143.26	1794.72	13.85	11.58	19.83
ENST00000415749.1	ENSG00000116106.11	545	325.56	0.00	0.00	0.00	0.00
ENST00000419964.1	ENSG00000116106.11	552	332.54	0.00	0.00	0.00	0.00
ENST00000424339.1	ENSG00000116106.11	492	272.70	315.56	28.07	23.46	40.19
ENST00000434266.1	ENSG00000116106.11	617	397.45	0.00	0.00	0.00	0.00
ENST00000441679.1	ENSG00000116106.11	565	345.52	0.00	0.00	0.00	0.00
ENST00000443796.5	ENSG00000116106.11	584	364.49	0.00	0.00	0.00	0.00
ENST00000463446.1	ENSG00000116106.11	579	359.50	32.35	2.18	1.82	3.12
ENST00000469354.1	ENSG00000116106.11	2893	2673.26	381.87	3.47	2.90	4.96
ENST00000472696.1	ENSG00000116106.11	531	311.59	1.85	0.14	0.12	0.21
ENST00000495693.1	ENSG00000116106.11	588	368.49	7.48	0.49	0.41	0.70
ENST00000541600.5	ENSG00000116106.11	558	338.53	4.06	0.29	0.24	0.42
ENST00000349953.7	ENSG00000116117.17	3315	3095.26	0.00	0.00	0.00	0.00
ENST00000351153.5	ENSG00000116117.17	3411	3191.26	240.87	1.83	1.53	10.90
ENST00000358768.6	ENSG00000116117.17	3432	3212.26	301.03	2.27	1.90	13.53
ENST00000406610.6	ENSG00000116117.17	8174	7954.26	15.38	0.05	0.04	0.28
ENST00000415947.1	ENSG00000116117.17	1668	1448.26	40.73	0.68	0.57	4.06
ENST00000462231.5	ENSG00000116117.17	2968	2748.26	130.82	1.15	0.97	6.87
ENST00000465890.1	ENSG00000116117.17	575	355.51	0.00	0.00	0.00	0.00
ENST00000471958.1	ENSG00000116117.17	441	221.95	0.00	0.00	0.00	0.00
ENST00000488622.1	ENSG00000116117.17	972	752.26	18.00	0.58	0.49	3.45
ENST00000489565.1	ENSG00000116117.17	478	258.75	109.17	10.24	8.55	60.91
ENST00000494482.1	ENSG00000116117.17	576	356.50	0.00	0.00	0.00	0.00
ENST00000613457.4	ENSG00000116117.17	7559	7339.26	0.00	0.00	0.00	0.00
ENST00000614500.3	ENSG00000116117.17	7538	7318.26	0.00	0.00	0.00	0.00
ENST00000622699.2	ENSG00000116117.17	7442	7222.26	0.00	0.00	0.00	0.00
ENST00000281828.6	ENSG00000116120.9	3369	3149.26	3186.00	24.54	20.51	100.00
ENST00000423048.5	ENSG00000116127.17	5194	4974.26	222.82	1.09	0.91	7.81
ENST00000464408.3	ENSG00000116127.17	640	420.42	0.00	0.00	0.00	0.00
ENST00000476650.2	ENSG00000116127.17	239	38.06	0.00	0.00	0.00	0.00
ENST00000484298.5	ENSG00000116127.17	12595	12375.26	4652.97	9.12	7.62	65.53
ENST00000490821.1	ENSG00000116127.17	578	358.50	0.00	0.00	0.00	0.00
ENST00000613296.4	ENSG00000116127.17	12925	12705.26	1122.14	2.14	1.79	15.39
ENST00000614410.4	ENSG00000116127.17	11700	11480.26	670.11	1.42	1.18	10.17
ENST00000620466.4	ENSG00000116127.17	6720	6500.26	40.96	0.15	0.13	1.10
ENST00000234739.7	ENSG00000116128.10	6278	6058.26	802.73	3.21	2.69	61.78
ENST00000473292.1	ENSG00000116128.10	662	442.40	36.27	1.99	1.66	38.22
ENST00000497938.1	ENSG00000116128.10	476	256.76	0.00	0.00	0.00	0.00
ENST00000239461.10	ENSG00000116132.11	4284	4064.26	12341.58	73.67	61.57	47.33
ENST00000367760.7	ENSG00000116132.11	2217	1997.26	1245.76	15.13	12.65	9.72
ENST00000476867.6	ENSG00000116132.11	586	366.49	0.00	0.00	0.00	0.00
ENST00000485529.5	ENSG00000116132.11	329	112.78	26.34	5.67	4.73	3.64
ENST00000495280.5	ENSG00000116132.11	464	244.81	556.95	55.19	46.13	35.46
ENST00000496573.1	ENSG00000116132.11	362	144.25	0.00	0.00	0.00	0.00
ENST00000497230.2	ENSG00000116132.11	3501	3281.26	249.36	1.84	1.54	1.18
ENST00000553786.1	ENSG00000116132.11	529	309.59	53.01	4.15	3.47	2.67
ENST00000371269.7	ENSG00000116133.11	4250	4030.26	1451.65	8.74	7.30	100.00
ENST00000436604.1	ENSG00000116133.11	863	643.28	0.00	0.00	0.00	0.00
ENST00000535035.5	ENSG00000116133.11	4153	3933.26	0.00	0.00	0.00	0.00
ENST00000375838.5	ENSG00000116138.12	2357	2137.26	108.08	1.23	1.03	7.82
ENST00000375847.7	ENSG00000116138.12	6069	5849.26	1239.34	5.14	4.30	32.77
ENST00000375849.5	ENSG00000116138.12	3446	3226.26	0.00	0.00	0.00	0.00
ENST00000472665.1	ENSG00000116138.12	445	225.92	0.00	0.00	0.00	0.00
ENST00000475133.5	ENSG00000116138.12	6299	6079.26	33.91	0.14	0.11	0.86
ENST00000479655.1	ENSG00000116138.12	510	290.64	0.00	0.00	0.00	0.00
ENST00000483270.1	ENSG00000116138.12	2847	2627.26	0.00	0.00	0.00	0.00
ENST00000490811.1	ENSG00000116138.12	508	288.65	85.28	7.17	5.99	45.70
ENST00000495523.1	ENSG00000116138.12	706	486.36	40.39	2.01	1.68	12.84
ENST00000616884.4	ENSG00000116138.12	5882	5662.26	0.00	0.00	0.00	0.00
ENST00000366917.5	ENSG00000116141.15	2946	2726.26	125.37	1.12	0.93	87.79
ENST00000366918.8	ENSG00000116141.15	5169	4949.26	0.00	0.00	0.00	0.00
ENST00000402574.5	ENSG00000116141.15	5273	5053.26	0.00	0.00	0.00	0.00
ENST00000485104.1	ENSG00000116141.15	270	60.89	0.00	0.00	0.00	0.00
ENST00000611084.4	ENSG00000116141.15	5321	5101.26	32.63	0.16	0.13	12.21
ENST00000263525.6	ENSG00000116147.16	5190	4970.26	62.00	0.30	0.25	100.00
ENST00000367674.6	ENSG00000116147.16	12949	12729.26	0.00	0.00	0.00	0.00
ENST00000422274.2	ENSG00000116147.16	540	320.57	0.00	0.00	0.00	0.00
ENST00000378525.2	ENSG00000116151.13	1648	1428.26	14.41	0.24	0.20	29.76
ENST00000378529.7	ENSG00000116151.13	1500	1280.26	1.94	0.04	0.03	4.48
ENST00000378531.7	ENSG00000116151.13	1798	1578.26	0.00	0.00	0.00	0.00
ENST00000419785.1	ENSG00000116151.13	582	362.49	0.13	0.01	0.01	1.07
ENST00000449373.2	ENSG00000116151.13	4764	4544.26	30.86	0.16	0.14	20.03
ENST00000469374.5	ENSG00000116151.13	1907	1687.26	1.38	0.02	0.02	2.41
ENST00000475812.1	ENSG00000116151.13	552	332.54	0.17	0.01	0.01	1.52
ENST00000494279.2	ENSG00000116151.13	406	187.30	1.32	0.17	0.14	20.73
ENST00000606372.5	ENSG00000116151.13	1960	1740.26	0.00	0.00	0.00	0.00
ENST00000607031.1	ENSG00000116151.13	3138	2918.26	19.79	0.16	0.14	20.00
ENST00000607342.5	ENSG00000116151.13	566	346.52	0.00	0.00	0.00	0.00
ENST00000361314.4	ENSG00000116157.5	1228	1008.26	2500.55	60.17	50.28	95.16
ENST00000459779.1	ENSG00000116157.5	873	653.28	82.45	3.06	2.56	4.84
ENST00000367679.6	ENSG00000116161.17	2766	2546.26	1232.00	11.74	9.81	10.72
ENST00000405362.1	ENSG00000116161.17	1059	839.26	74.55	2.15	1.80	1.97
ENST00000406752.1	ENSG00000116161.17	243	40.76	0.00	0.00	0.00	0.00
ENST00000426793.1	ENSG00000116161.17	499	279.67	0.00	0.00	0.00	0.00
ENST00000461977.1	ENSG00000116161.17	574	354.51	0.00	0.00	0.00	0.00
ENST00000469173.1	ENSG00000116161.17	904	684.27	15.88	0.56	0.47	0.51
ENST00000473925.1	ENSG00000116161.17	804	584.30	1963.75	81.53	68.14	74.50
ENST00000483307.1	ENSG00000116161.17	688	468.37	252.51	13.08	10.93	11.95
ENST00000613570.4	ENSG00000116161.17	2835	2615.26	40.74	0.38	0.32	0.35
ENST00000371509.8	ENSG00000116171.16	1889	1669.26	93.04	1.35	1.13	0.94
ENST00000371513.9	ENSG00000116171.16	2003	1783.26	183.39	2.49	2.09	1.74
ENST00000371514.7	ENSG00000116171.16	2811	2591.26	580.82	5.44	4.54	3.80
ENST00000407246.6	ENSG00000116171.16	2239	2019.26	373.04	4.48	3.75	3.13
ENST00000408941.7	ENSG00000116171.16	1298	1078.26	17.10	0.38	0.32	0.27
ENST00000430330.6	ENSG00000116171.16	938	718.27	32.67	1.10	0.92	0.77
ENST00000435345.6	ENSG00000116171.16	894	674.27	1829.25	65.81	55.00	45.99
ENST00000473584.1	ENSG00000116171.16	582	362.49	0.00	0.00	0.00	0.00
ENST00000478274.6	ENSG00000116171.16	969	749.26	1.49	0.05	0.04	0.03
ENST00000478631.6	ENSG00000116171.16	5204	4984.26	52.26	0.25	0.21	0.18
ENST00000484100.5	ENSG00000116171.16	671	451.39	114.57	6.16	5.15	4.30
ENST00000488965.1	ENSG00000116171.16	3926	3706.26	192.29	1.26	1.05	0.88
ENST00000528311.5	ENSG00000116171.16	1896	1676.26	1406.54	20.36	17.01	14.22
ENST00000528809.1	ENSG00000116171.16	570	350.51	39.41	2.73	2.28	1.91
ENST00000529363.2	ENSG00000116171.16	720	500.35	3.39	0.16	0.14	0.11
ENST00000533119.1	ENSG00000116171.16	742	522.33	669.12	31.08	25.97	21.72
ENST00000234798.4	ENSG00000116176.6	1108	888.26	7.00	0.19	0.16	100.00
ENST00000564684.1	ENSG00000116176.6	605	385.46	0.00	0.00	0.00	0.00
ENST00000367661.7	ENSG00000116183.10	4369	4149.26	2.33	0.01	0.01	44.37
ENST00000367662.4	ENSG00000116183.10	9691	9471.26	6.67	0.02	0.01	55.63
ENST00000479836.1	ENSG00000116183.10	388	169.59	0.00	0.00	0.00	0.00
ENST00000486075.1	ENSG00000116183.10	580	360.50	0.00	0.00	0.00	0.00
ENST00000493665.1	ENSG00000116183.10	352	134.61	0.00	0.00	0.00	0.00
ENST00000324778.5	ENSG00000116191.17	906	686.27	0.00	0.00	0.00	0.00
ENST00000367632.2	ENSG00000116191.17	438	218.97	0.00	0.00	0.00	0.00
ENST00000367634.6	ENSG00000116191.17	7512	7292.26	0.00	0.00	0.00	0.00
ENST00000367635.7	ENSG00000116191.17	5834	5614.26	100.43	0.43	0.36	4.48
ENST00000415888.1	ENSG00000116191.17	662	442.40	17.62	0.97	0.81	9.97
ENST00000477383.5	ENSG00000116191.17	671	451.39	31.45	1.69	1.41	17.44
ENST00000478871.1	ENSG00000116191.17	524	304.60	20.66	1.65	1.38	16.98
ENST00000480743.1	ENSG00000116191.17	684	464.38	47.21	2.47	2.06	25.45
ENST00000495034.5	ENSG00000116191.17	1970	1750.26	179.63	2.49	2.08	25.69
ENST00000234816.6	ENSG00000116194.12	3348	3128.26	353.57	2.74	2.29	14.04
ENST00000367629.1	ENSG00000116194.12	2289	2069.26	1432.43	16.79	14.04	85.96
ENST00000444255.1	ENSG00000116194.12	534	314.58	0.00	0.00	0.00	0.00
ENST00000378223.3	ENSG00000116198.12	1121	901.26	0.00	0.00	0.00	0.00
ENST00000378230.7	ENSG00000116198.12	6424	6204.26	719.62	2.81	2.35	7.01
ENST00000428079.5	ENSG00000116198.12	918	698.27	0.00	0.00	0.00	0.00
ENST00000438539.5	ENSG00000116198.12	683	463.38	165.70	8.67	7.25	21.62
ENST00000443466.1	ENSG00000116198.12	430	211.04	11.66	1.34	1.12	3.34
ENST00000460038.5	ENSG00000116198.12	696	476.37	31.31	1.59	1.33	3.97
ENST00000461667.1	ENSG00000116198.12	926	706.27	68.17	2.34	1.96	5.84
ENST00000484420.1	ENSG00000116198.12	458	238.84	65.75	6.68	5.58	16.64
ENST00000494653.5	ENSG00000116198.12	2174	1954.26	714.40	8.87	7.41	22.10
ENST00000494951.1	ENSG00000116198.12	390	171.55	14.94	2.11	1.77	5.27
ENST00000495701.1	ENSG00000116198.12	485	265.72	62.45	5.70	4.76	14.21
ENST00000263733.4	ENSG00000116199.11	5984	5764.26	2402.05	10.11	8.45	73.39
ENST00000440702.5	ENSG00000116199.11	603	383.46	57.95	3.67	3.06	26.61
ENST00000234827.5	ENSG00000116205.11	10436	10216.26	107.54	0.26	0.21	9.41
ENST00000371331.1	ENSG00000116205.11	936	716.27	34.63	1.17	0.98	43.22
ENST00000391366.3	ENSG00000116205.11	1783	1563.26	0.00	0.00	0.00	0.00
ENST00000498272.1	ENSG00000116205.11	2538	2318.26	122.83	1.29	1.07	47.37
ENST00000585250.1	ENSG00000116205.11	76	0.00	0.00	0.00	0.00	0.00
ENST00000234831.9	ENSG00000116209.11	6691	6471.26	1026.20	3.85	3.22	1.01
ENST00000371337.3	ENSG00000116209.11	600	380.47	1302.75	83.07	69.42	21.76
ENST00000371341.5	ENSG00000116209.11	1116	896.26	4248.30	114.99	96.10	30.12
ENST00000371344.5	ENSG00000116209.11	2473	2253.26	540.71	5.82	4.87	1.53
ENST00000371348.5	ENSG00000116209.11	1911	1691.26	3774.66	54.14	45.25	14.18
ENST00000420738.5	ENSG00000116209.11	728	508.34	0.00	0.00	0.00	0.00
ENST00000440019.5	ENSG00000116209.11	618	398.45	23.94	1.46	1.22	0.38
ENST00000452421.5	ENSG00000116209.11	1074	854.26	2534.44	71.97	60.15	18.85
ENST00000470395.1	ENSG00000116209.11	480	260.74	499.01	46.43	38.80	12.16
ENST00000319223.8	ENSG00000116212.14	1727	1507.26	1073.40	17.28	14.44	91.85
ENST00000371368.5	ENSG00000116212.14	838	618.29	4.11	0.16	0.13	0.86
ENST00000371370.7	ENSG00000116212.14	2037	1817.26	39.94	0.53	0.45	2.83
ENST00000444987.1	ENSG00000116212.14	1044	824.26	0.00	0.00	0.00	0.00
ENST00000477905.1	ENSG00000116212.14	611	391.45	13.54	0.84	0.70	4.46
ENST00000270708.11	ENSG00000116213.15	1665	1445.26	139.36	2.34	1.96	49.13
ENST00000378322.7	ENSG00000116213.15	1998	1778.26	95.59	1.30	1.09	27.39
ENST00000419924.2	ENSG00000116213.15	603	383.46	0.00	0.00	0.00	0.00
ENST00000424367.5	ENSG00000116213.15	940	720.27	0.00	0.00	0.00	0.00
ENST00000465916.5	ENSG00000116213.15	779	559.31	0.00	0.00	0.00	0.00
ENST00000469643.1	ENSG00000116213.15	563	343.53	3.17	0.22	0.19	4.70
ENST00000471223.1	ENSG00000116213.15	6089	5869.26	11.00	0.05	0.04	0.95
ENST00000479331.1	ENSG00000116213.15	446	226.92	6.88	0.74	0.61	15.44
ENST00000494884.1	ENSG00000116213.15	433	214.01	1.00	0.11	0.09	2.38
ENST00000497940.5	ENSG00000116213.15	1101	881.26	0.00	0.00	0.00	0.00
ENST00000367615.8	ENSG00000116218.12	1855	1635.26	0.00	0.00	0.00	0.00
ENST00000367616.4	ENSG00000116218.12	1670	1450.26	0.00	0.00	0.00	0.00
ENST00000336230.10	ENSG00000116221.15	1179	959.26	0.00	0.00	0.00	0.00
ENST00000360840.9	ENSG00000116221.15	1483	1263.26	4047.94	77.74	64.97	98.13
ENST00000398219.2	ENSG00000116221.15	868	648.28	24.02	0.90	0.75	1.13
ENST00000487096.5	ENSG00000116221.15	747	527.33	6.20	0.29	0.24	0.36
ENST00000490670.1	ENSG00000116221.15	669	449.39	0.00	0.00	0.00	0.00
ENST00000605337.5	ENSG00000116221.15	1582	1362.26	16.84	0.30	0.25	0.38
ENST00000343813.9	ENSG00000116237.15	4771	4551.26	3305.79	17.62	14.73	52.28
ENST00000474756.1	ENSG00000116237.15	1227	1007.26	623.67	15.02	12.55	44.57
ENST00000489498.5	ENSG00000116237.15	2612	2392.26	104.54	1.06	0.89	3.15
ENST00000495791.1	ENSG00000116237.15	328	111.84	0.00	0.00	0.00	0.00
ENST00000234875.8	ENSG00000116251.9	2078	1858.26	16371.96	213.74	178.63	22.54
ENST00000462296.5	ENSG00000116251.9	600	380.47	288.33	18.38	15.37	1.94
ENST00000465335.1	ENSG00000116251.9	806	586.30	0.00	0.00	0.00	0.00
ENST00000465387.5	ENSG00000116251.9	508	288.65	5.13	0.43	0.36	0.05
ENST00000471204.5	ENSG00000116251.9	524	304.60	0.00	0.00	0.00	0.00
ENST00000480661.1	ENSG00000116251.9	2279	2059.26	427.40	5.04	4.21	0.53
ENST00000484532.5	ENSG00000116251.9	449	229.90	1.40	0.15	0.12	0.02
ENST00000497965.5	ENSG00000116251.9	786	566.31	16585.14	710.48	593.78	74.93
ENST00000262450.7	ENSG00000116254.17	9646	9426.26	0.00	0.00	0.00	0.00
ENST00000377999.5	ENSG00000116254.17	3044	2824.26	0.00	0.00	0.00	0.00
ENST00000462991.5	ENSG00000116254.17	4396	4176.26	0.00	0.00	0.00	0.00
ENST00000475121.1	ENSG00000116254.17	558	338.53	0.00	0.00	0.00	0.00
ENST00000491020.1	ENSG00000116254.17	646	426.41	0.00	0.00	0.00	0.00
ENST00000496404.1	ENSG00000116254.17	4966	4746.26	0.00	0.00	0.00	0.00
ENST00000367600.5	ENSG00000116260.16	2519	2299.26	1578.45	16.65	13.92	30.67
ENST00000367602.7	ENSG00000116260.16	9311	9091.26	623.85	1.66	1.39	3.07
ENST00000392029.6	ENSG00000116260.16	1075	855.26	0.00	0.00	0.00	0.00
ENST00000443059.1	ENSG00000116260.16	893	673.27	998.71	35.99	30.07	66.27
ENST00000370008.3	ENSG00000116266.10	2478	2258.26	4767.03	51.21	42.80	88.47
ENST00000469338.1	ENSG00000116266.10	294	81.01	1.07	0.32	0.27	0.56
ENST00000472099.1	ENSG00000116266.10	752	532.33	50.44	2.30	1.92	3.97
ENST00000483586.5	ENSG00000116266.10	561	341.53	44.27	3.14	2.63	5.43
ENST00000485167.1	ENSG00000116266.10	2536	2316.26	74.17	0.78	0.65	1.34
ENST00000486601.5	ENSG00000116266.10	514	294.63	0.00	0.00	0.00	0.00
ENST00000495245.1	ENSG00000116266.10	765	545.32	3.01	0.13	0.11	0.23
ENST00000377648.4	ENSG00000116273.5	3681	3461.26	552.00	3.87	3.23	100.00
ENST00000495385.1	ENSG00000116273.5	798	578.30	0.00	0.00	0.00	0.00
ENST00000377482.9	ENSG00000116285.12	3104	2884.26	1607.45	13.52	11.30	54.46
ENST00000467067.1	ENSG00000116285.12	2097	1877.26	126.56	1.64	1.37	6.59
ENST00000469499.5	ENSG00000116285.12	995	775.26	156.15	4.89	4.08	19.68
ENST00000474874.5	ENSG00000116285.12	479	259.74	0.00	0.00	0.00	0.00
ENST00000487559.1	ENSG00000116285.12	787	567.31	111.85	4.78	4.00	19.27
ENST00000338639.9	ENSG00000116288.12	949	729.27	6603.54	219.67	183.59	77.97
ENST00000377488.5	ENSG00000116288.12	783	563.31	0.00	0.00	0.00	0.00
ENST00000377491.5	ENSG00000116288.12	977	757.26	11.82	0.38	0.32	0.13
ENST00000377493.9	ENSG00000116288.12	795	575.30	633.90	26.73	22.34	9.49
ENST00000460192.5	ENSG00000116288.12	567	347.52	22.81	1.59	1.33	0.57
ENST00000465354.5	ENSG00000116288.12	949	729.27	109.73	3.65	3.05	1.30
ENST00000469225.1	ENSG00000116288.12	711	491.36	350.45	17.30	14.46	6.14
ENST00000493373.5	ENSG00000116288.12	624	404.44	0.00	0.00	0.00	0.00
ENST00000493678.5	ENSG00000116288.12	1088	868.26	443.75	12.40	10.36	4.40
ENST00000497113.1	ENSG00000116288.12	670	450.39	0.00	0.00	0.00	0.00
ENST00000369936.2	ENSG00000116299.16	5968	5748.26	0.00	0.00	0.00	0.00
ENST00000369938.5	ENSG00000116299.16	3342	3122.26	0.00	0.00	0.00	0.00
ENST00000369939.7	ENSG00000116299.16	3442	3222.26	47.79	0.36	0.30	52.62
ENST00000457623.6	ENSG00000116299.16	2782	2562.26	0.00	0.00	0.00	0.00
ENST00000464345.1	ENSG00000116299.16	543	323.56	1.29	0.10	0.08	14.13
ENST00000490758.6	ENSG00000116299.16	1480	1260.26	0.00	0.00	0.00	0.00
ENST00000526264.5	ENSG00000116299.16	553	333.54	0.00	0.00	0.00	0.00
ENST00000527501.1	ENSG00000116299.16	492	272.70	1.00	0.09	0.07	13.01
ENST00000527996.5	ENSG00000116299.16	3186	2966.26	16.92	0.14	0.12	20.24
ENST00000529753.5	ENSG00000116299.16	2903	2683.26	0.00	0.00	0.00	0.00
ENST00000531664.5	ENSG00000116299.16	750	530.33	0.00	0.00	0.00	0.00
ENST00000533147.5	ENSG00000116299.16	564	344.52	0.00	0.00	0.00	0.00
ENST00000533374.1	ENSG00000116299.16	537	317.57	0.00	0.00	0.00	0.00
ENST00000534476.5	ENSG00000116299.16	570	350.51	0.00	0.00	0.00	0.00
ENST00000234961.6	ENSG00000116329.10	9345	9125.26	0.00	0.00	0.00	0.00
ENST00000621425.1	ENSG00000116329.10	1217	997.26	2.00	0.05	0.04	100.00
ENST00000256578.7	ENSG00000116337.15	3899	3679.26	173.70	1.15	0.96	21.39
ENST00000342115.8	ENSG00000116337.15	3728	3508.26	0.00	0.00	0.00	0.00
ENST00000358729.8	ENSG00000116337.15	2838	2618.26	0.00	0.00	0.00	0.00
ENST00000369840.6	ENSG00000116337.15	3130	2910.26	10.56	0.09	0.07	1.64
ENST00000393688.7	ENSG00000116337.15	3217	2997.26	145.93	1.18	0.99	22.06
ENST00000459643.2	ENSG00000116337.15	550	330.55	0.00	0.00	0.00	0.00
ENST00000467071.1	ENSG00000116337.15	556	336.54	16.00	1.15	0.96	21.54
ENST00000469039.2	ENSG00000116337.15	513	293.63	0.96	0.08	0.07	1.48
ENST00000474459.5	ENSG00000116337.15	814	594.30	0.00	0.00	0.00	0.00
ENST00000476688.2	ENSG00000116337.15	1111	891.26	0.00	0.00	0.00	0.00
ENST00000479919.1	ENSG00000116337.15	690	470.37	0.00	0.00	0.00	0.00
ENST00000486282.6	ENSG00000116337.15	582	362.49	0.00	0.00	0.00	0.00
ENST00000524975.1	ENSG00000116337.15	678	458.38	4.09	0.22	0.18	4.05
ENST00000525415.1	ENSG00000116337.15	580	360.50	0.00	0.00	0.00	0.00
ENST00000526301.5	ENSG00000116337.15	2354	2134.26	1.96	0.02	0.02	0.42
ENST00000527846.5	ENSG00000116337.15	585	365.49	0.00	0.00	0.00	0.00
ENST00000528270.5	ENSG00000116337.15	588	368.49	0.00	0.00	0.00	0.00
ENST00000528454.5	ENSG00000116337.15	2728	2508.26	0.00	0.00	0.00	0.00
ENST00000528667.5	ENSG00000116337.15	3134	2914.26	27.22	0.23	0.19	4.23
ENST00000528958.1	ENSG00000116337.15	714	494.35	22.39	1.10	0.92	20.52
ENST00000529299.2	ENSG00000116337.15	583	363.49	0.00	0.00	0.00	0.00
ENST00000531203.5	ENSG00000116337.15	575	355.51	0.00	0.00	0.00	0.00
ENST00000531734.5	ENSG00000116337.15	572	352.51	0.00	0.00	0.00	0.00
ENST00000532851.1	ENSG00000116337.15	865	645.28	0.00	0.00	0.00	0.00
ENST00000533132.1	ENSG00000116337.15	717	497.35	2.95	0.14	0.12	2.68
ENST00000534144.1	ENSG00000116337.15	544	324.56	0.00	0.00	0.00	0.00
ENST00000373795.6	ENSG00000116350.16	2387	2167.26	6461.12	72.32	60.44	89.55
ENST00000466448.4	ENSG00000116350.16	1264	1044.26	26.21	0.61	0.51	0.75
ENST00000477193.1	ENSG00000116350.16	206	19.29	0.00	0.00	0.00	0.00
ENST00000489898.1	ENSG00000116350.16	393	174.50	0.00	0.00	0.00	0.00
ENST00000497015.5	ENSG00000116350.16	516	296.62	3.42	0.28	0.23	0.35
ENST00000605204.1	ENSG00000116350.16	1399	1179.26	2.48	0.05	0.04	0.06
ENST00000622143.1	ENSG00000116350.16	614	394.45	118.19	7.27	6.07	9.00
ENST00000634348.1	ENSG00000116350.16	8128	7908.26	74.58	0.23	0.19	0.28
ENST00000263702.10	ENSG00000116353.15	1353	1133.26	198.62	4.25	3.55	12.35
ENST00000373791.7	ENSG00000116353.15	2416	2196.26	3.36	0.04	0.03	0.11
ENST00000453185.5	ENSG00000116353.15	623	403.44	20.48	1.23	1.03	3.58
ENST00000463052.5	ENSG00000116353.15	906	686.27	0.00	0.00	0.00	0.00
ENST00000463412.1	ENSG00000116353.15	915	695.27	42.50	1.48	1.24	4.31
ENST00000464511.1	ENSG00000116353.15	409	190.26	16.57	2.11	1.77	6.14
ENST00000464915.1	ENSG00000116353.15	692	472.37	1.01	0.05	0.04	0.15
ENST00000473030.5	ENSG00000116353.15	919	699.27	11.57	0.40	0.34	1.17
ENST00000474946.5	ENSG00000116353.15	631	411.43	9.05	0.53	0.45	1.55
ENST00000475773.5	ENSG00000116353.15	780	560.31	24.47	1.06	0.89	3.08
ENST00000475861.6	ENSG00000116353.15	770	550.32	0.00	0.00	0.00	0.00
ENST00000478505.6	ENSG00000116353.15	857	637.28	214.71	8.17	6.83	23.74
ENST00000482610.1	ENSG00000116353.15	570	350.51	3.31	0.23	0.19	0.67
ENST00000483435.5	ENSG00000116353.15	571	351.51	215.34	14.86	12.42	43.17
ENST00000484012.5	ENSG00000116353.15	598	378.47	0.00	0.00	0.00	0.00
ENST00000489248.5	ENSG00000116353.15	968	748.26	0.00	0.00	0.00	0.00
ENST00000490529.5	ENSG00000116353.15	832	612.29	0.00	0.00	0.00	0.00
ENST00000493928.1	ENSG00000116353.15	498	278.68	0.00	0.00	0.00	0.00
ENST00000369787.7	ENSG00000116396.14	18750	18530.26	20.14	0.03	0.02	2.16
ENST00000412512.2	ENSG00000116396.14	251	46.39	0.00	0.00	0.00	0.00
ENST00000413138.7	ENSG00000116396.14	3018	2798.26	11.89	0.10	0.09	8.44
ENST00000438661.2	ENSG00000116396.14	2953	2733.26	67.24	0.60	0.50	48.88
ENST00000459877.1	ENSG00000116396.14	7597	7377.26	2.51	0.01	0.01	0.67
ENST00000469655.5	ENSG00000116396.14	3487	3267.26	15.39	0.11	0.10	9.36
ENST00000489935.1	ENSG00000116396.14	1955	1735.26	23.70	0.33	0.28	27.14
ENST00000636402.1	ENSG00000116396.14	894	674.27	1.13	0.04	0.03	3.34
ENST00000318130.12	ENSG00000116406.18	6898	6678.26	4963.65	18.03	15.07	33.01
ENST00000367512.7	ENSG00000116406.18	6678	6458.26	0.00	0.00	0.00	0.00
ENST00000439962.1	ENSG00000116406.18	2872	2652.26	0.00	0.00	0.00	0.00
ENST00000466392.1	ENSG00000116406.18	491	271.70	125.29	11.19	9.35	20.48
ENST00000466606.1	ENSG00000116406.18	487	267.71	133.25	12.08	10.09	22.11
ENST00000474725.5	ENSG00000116406.18	1911	1691.26	928.80	13.32	11.13	24.39
ENST00000235090.9	ENSG00000116455.13	2576	2356.26	560.27	5.77	4.82	67.19
ENST00000449340.1	ENSG00000116455.13	877	657.28	15.83	0.58	0.49	6.81
ENST00000459665.1	ENSG00000116455.13	637	417.42	23.17	1.35	1.13	15.68
ENST00000497278.5	ENSG00000116455.13	722	502.35	18.35	0.89	0.74	10.32
ENST00000369721.8	ENSG00000116459.10	1040	820.26	4565.67	135.03	112.85	47.31
ENST00000369722.7	ENSG00000116459.10	3156	2936.26	401.21	3.31	2.77	1.16
ENST00000464154.1	ENSG00000116459.10	621	401.44	2224.10	134.40	112.33	47.09
ENST00000468818.1	ENSG00000116459.10	859	639.28	0.00	0.00	0.00	0.00
ENST00000483994.1	ENSG00000116459.10	678	458.38	0.00	0.00	0.00	0.00
ENST00000493119.5	ENSG00000116459.10	716	496.35	259.28	12.67	10.59	4.44
ENST00000356415.5	ENSG00000116473.14	1586	1366.26	5493.73	97.55	81.52	92.33
ENST00000369709.3	ENSG00000116473.14	5024	4804.26	79.77	0.40	0.34	0.38
ENST00000433097.5	ENSG00000116473.14	666	446.39	16.84	0.92	0.76	0.87
ENST00000494982.1	ENSG00000116473.14	1083	863.26	241.66	6.79	5.68	6.43
ENST00000373548.7	ENSG00000116478.11	2124	1904.26	3804.12	48.46	40.50	60.30
ENST00000428704.1	ENSG00000116478.11	664	444.40	0.00	0.00	0.00	0.00
ENST00000463172.5	ENSG00000116478.11	895	675.27	72.53	2.61	2.18	3.24
ENST00000471488.1	ENSG00000116478.11	726	506.34	12.41	0.59	0.50	0.74
ENST00000472928.5	ENSG00000116478.11	532	312.59	251.30	19.50	16.30	24.27
ENST00000476391.5	ENSG00000116478.11	2409	2189.26	418.48	4.64	3.88	5.77
ENST00000481281.5	ENSG00000116478.11	721	501.35	12.21	0.59	0.49	0.73
ENST00000482310.5	ENSG00000116478.11	779	559.31	26.38	1.14	0.96	1.42
ENST00000484305.1	ENSG00000116478.11	561	341.53	0.00	0.00	0.00	0.00
ENST00000490081.5	ENSG00000116478.11	1047	827.26	96.58	2.83	2.37	3.52
ENST00000263168.3	ENSG00000116489.12	3020	2800.26	5904.46	51.15	42.75	39.04
ENST00000466066.1	ENSG00000116489.12	765	545.32	39.69	1.77	1.48	1.35
ENST00000476820.1	ENSG00000116489.12	278	67.40	2.01	0.72	0.61	0.55
ENST00000476936.5	ENSG00000116489.12	867	647.28	2046.74	76.71	64.11	58.55
ENST00000485542.5	ENSG00000116489.12	739	519.34	14.10	0.66	0.55	0.50
ENST00000498626.1	ENSG00000116489.12	650	430.41	0.00	0.00	0.00	0.00
ENST00000356689.7	ENSG00000116497.17	3583	3363.26	1.84	0.01	0.01	0.04
ENST00000373475.9	ENSG00000116497.17	4322	4102.26	298.58	1.77	1.48	5.64
ENST00000373476.5	ENSG00000116497.17	3320	3100.26	610.02	4.77	3.99	15.26
ENST00000474103.1	ENSG00000116497.17	417	198.16	0.00	0.00	0.00	0.00
ENST00000475486.1	ENSG00000116497.17	665	445.39	10.63	0.58	0.48	1.85
ENST00000477248.1	ENSG00000116497.17	345	127.91	0.00	0.00	0.00	0.00
ENST00000482212.1	ENSG00000116497.17	706	486.36	191.36	9.55	7.98	30.51
ENST00000524535.5	ENSG00000116497.17	531	311.59	0.00	0.00	0.00	0.00
ENST00000525203.5	ENSG00000116497.17	246	42.83	0.00	0.00	0.00	0.00
ENST00000526230.1	ENSG00000116497.17	573	353.51	36.91	2.53	2.12	8.10
ENST00000527692.1	ENSG00000116497.17	551	331.55	60.15	4.40	3.68	14.07
ENST00000529027.5	ENSG00000116497.17	429	210.05	0.00	0.00	0.00	0.00
ENST00000530552.1	ENSG00000116497.17	551	331.55	0.00	0.00	0.00	0.00
ENST00000530710.5	ENSG00000116497.17	725	505.35	0.00	0.00	0.00	0.00
ENST00000531123.5	ENSG00000116497.17	1688	1468.26	463.25	7.65	6.40	24.47
ENST00000531256.1	ENSG00000116497.17	551	331.55	0.25	0.02	0.02	0.06
ENST00000235150.4	ENSG00000116514.16	2334	2114.26	837.03	9.60	8.03	46.46
ENST00000356990.9	ENSG00000116514.16	2598	2378.26	508.64	5.19	4.34	25.10
ENST00000373456.11	ENSG00000116514.16	2560	2340.26	567.33	5.88	4.92	28.45
ENST00000302631.7	ENSG00000116521.10	1446	1226.26	816.50	16.15	13.50	21.17
ENST00000355379.3	ENSG00000116521.10	1537	1317.26	76.62	1.41	1.18	1.85
ENST00000462151.5	ENSG00000116521.10	819	599.29	3.04	0.12	0.10	0.16
ENST00000465312.5	ENSG00000116521.10	715	495.35	2.30	0.11	0.09	0.15
ENST00000472397.5	ENSG00000116521.10	1030	810.26	370.91	11.11	9.28	14.55
ENST00000478737.5	ENSG00000116521.10	649	429.41	790.66	44.67	37.33	58.53
ENST00000480219.1	ENSG00000116521.10	752	532.33	15.62	0.71	0.59	0.93
ENST00000490999.5	ENSG00000116521.10	1011	791.26	62.22	1.91	1.59	2.50
ENST00000497470.1	ENSG00000116521.10	845	625.28	3.14	0.12	0.10	0.16
ENST00000291416.9	ENSG00000116525.13	3437	3217.26	114.61	0.86	0.72	69.29
ENST00000485148.1	ENSG00000116525.13	806	586.30	0.00	0.00	0.00	0.00
ENST00000486583.1	ENSG00000116525.13	306	91.64	0.00	0.00	0.00	0.00
ENST00000543586.1	ENSG00000116525.13	1638	1418.26	22.39	0.38	0.32	30.71
ENST00000368346.7	ENSG00000116539.11	11942	11722.26	6191.51	12.81	10.71	37.64
ENST00000384987.1	ENSG00000116539.11	96	0.00	0.00	0.00	0.00	0.00
ENST00000392403.7	ENSG00000116539.11	10979	10759.26	4115.34	9.28	7.75	27.26
ENST00000477427.1	ENSG00000116539.11	596	376.47	6.30	0.41	0.34	1.19
ENST00000478837.5	ENSG00000116539.11	723	503.35	13.66	0.66	0.55	1.93
ENST00000492987.2	ENSG00000116539.11	784	564.31	5.85	0.25	0.21	0.74
ENST00000548566.1	ENSG00000116539.11	584	364.49	6.48	0.43	0.36	1.27
ENST00000548830.1	ENSG00000116539.11	1862	1642.26	690.84	10.21	8.53	29.98
ENST00000235180.4	ENSG00000116544.11	3587	3367.26	0.00	0.00	0.00	0.00
ENST00000373347.5	ENSG00000116544.11	3856	3636.26	0.00	0.00	0.00	0.00
ENST00000495979.1	ENSG00000116544.11	474	254.77	0.00	0.00	0.00	0.00
ENST00000357214.5	ENSG00000116560.10	3747	3527.26	3993.66	27.47	22.96	48.13
ENST00000460428.5	ENSG00000116560.10	464	244.81	0.00	0.00	0.00	0.00
ENST00000466213.5	ENSG00000116560.10	1431	1211.26	35.29	0.71	0.59	1.24
ENST00000466745.5	ENSG00000116560.10	662	442.40	0.00	0.00	0.00	0.00
ENST00000468598.5	ENSG00000116560.10	2835	2615.26	14.55	0.13	0.11	0.24
ENST00000470472.5	ENSG00000116560.10	874	654.28	760.24	28.19	23.56	49.39
ENST00000471991.5	ENSG00000116560.10	440	220.96	1.03	0.11	0.09	0.20
ENST00000485365.1	ENSG00000116560.10	693	473.37	1.23	0.06	0.05	0.11
ENST00000485454.1	ENSG00000116560.10	339	122.20	1.99	0.40	0.33	0.69
ENST00000490668.5	ENSG00000116560.10	434	215.00	0.00	0.00	0.00	0.00
ENST00000366691.3	ENSG00000116574.5	4372	4152.26	84.00	0.49	0.41	100.00
ENST00000271883.9	ENSG00000116580.18	7138	6918.26	0.00	0.00	0.00	0.00
ENST00000361040.9	ENSG00000116580.18	5118	4898.26	68.11	0.34	0.28	0.40
ENST00000368331.5	ENSG00000116580.18	7823	7603.26	0.00	0.00	0.00	0.00
ENST00000437809.5	ENSG00000116580.18	7713	7493.26	4425.22	14.33	11.97	17.11
ENST00000460075.1	ENSG00000116580.18	813	593.30	42.95	1.76	1.47	2.10
ENST00000466224.1	ENSG00000116580.18	690	470.37	344.34	17.76	14.84	21.21
ENST00000467009.1	ENSG00000116580.18	1831	1611.26	10.53	0.16	0.13	0.19
ENST00000468867.1	ENSG00000116580.18	471	251.78	15.48	1.49	1.25	1.78
ENST00000471341.5	ENSG00000116580.18	5097	4877.26	571.11	2.84	2.37	3.39
ENST00000473267.1	ENSG00000116580.18	1228	1008.26	26.21	0.63	0.53	0.75
ENST00000482386.5	ENSG00000116580.18	889	669.27	167.19	6.06	5.06	7.24
ENST00000483032.1	ENSG00000116580.18	833	613.29	2.00	0.08	0.07	0.09
ENST00000488251.1	ENSG00000116580.18	779	559.31	219.67	9.53	7.96	11.38
ENST00000490801.1	ENSG00000116580.18	865	645.28	352.22	13.24	11.07	15.82
ENST00000496021.1	ENSG00000116580.18	591	371.48	8.42	0.55	0.46	0.66
ENST00000497369.5	ENSG00000116580.18	1884	1664.26	99.12	1.44	1.21	1.73
ENST00000615926.4	ENSG00000116580.18	7771	7551.26	903.42	2.90	2.43	3.47
ENST00000620426.4	ENSG00000116580.18	5506	5286.26	352.19	1.62	1.35	1.93
ENST00000622608.1	ENSG00000116580.18	4801	4581.26	1700.21	9.00	7.52	10.75
ENST00000313667.8	ENSG00000116584.17	2958	2738.26	0.00	0.00	0.00	0.00
ENST00000313695.11	ENSG00000116584.17	4080	3860.26	203.57	1.28	1.07	3.15
ENST00000361247.8	ENSG00000116584.17	4149	3929.26	51.78	0.32	0.27	0.79
ENST00000368315.8	ENSG00000116584.17	1645	1425.26	0.00	0.00	0.00	0.00
ENST00000423422.5	ENSG00000116584.17	420	201.13	0.00	0.00	0.00	0.00
ENST00000462460.6	ENSG00000116584.17	4438	4218.26	771.77	4.44	3.71	10.94
ENST00000465079.1	ENSG00000116584.17	693	473.37	5.40	0.28	0.23	0.68
ENST00000470541.6	ENSG00000116584.17	1877	1657.26	1846.72	27.03	22.59	66.61
ENST00000470874.5	ENSG00000116584.17	372	153.95	0.00	0.00	0.00	0.00
ENST00000470975.2	ENSG00000116584.17	638	418.42	2.76	0.16	0.13	0.39
ENST00000471589.5	ENSG00000116584.17	892	672.27	14.15	0.51	0.43	1.26
ENST00000474428.6	ENSG00000116584.17	742	522.33	0.00	0.00	0.00	0.00
ENST00000476273.1	ENSG00000116584.17	668	448.39	9.18	0.50	0.42	1.22
ENST00000477754.2	ENSG00000116584.17	883	663.27	0.00	0.00	0.00	0.00
ENST00000487755.1	ENSG00000116584.17	2176	1956.26	5.41	0.07	0.06	0.17
ENST00000495070.2	ENSG00000116584.17	571	351.51	0.00	0.00	0.00	0.00
ENST00000497907.5	ENSG00000116584.17	764	544.32	129.26	5.76	4.81	14.20
ENST00000608543.1	ENSG00000116584.17	820	600.29	6.00	0.24	0.20	0.60
ENST00000609126.1	ENSG00000116584.17	490	270.70	0.00	0.00	0.00	0.00
ENST00000609707.1	ENSG00000116584.17	692	472.37	0.00	0.00	0.00	0.00
ENST00000368302.3	ENSG00000116586.11	587	367.49	191.85	12.66	10.58	10.17
ENST00000368304.9	ENSG00000116586.11	521	301.61	27.70	2.23	1.86	1.79
ENST00000368305.8	ENSG00000116586.11	655	435.40	1499.30	83.54	69.82	67.06
ENST00000463371.1	ENSG00000116586.11	462	242.82	21.09	2.11	1.76	1.69
ENST00000487106.5	ENSG00000116586.11	623	403.44	377.78	22.72	18.99	18.24
ENST00000489664.1	ENSG00000116586.11	868	648.28	35.27	1.32	1.10	1.06
ENST00000348159.8	ENSG00000116604.17	5965	5745.26	651.62	2.75	2.30	25.51
ENST00000360595.7	ENSG00000116604.17	3194	2974.26	767.66	6.26	5.23	58.06
ENST00000368240.6	ENSG00000116604.17	1905	1685.26	0.00	0.00	0.00	0.00
ENST00000464356.6	ENSG00000116604.17	5598	5378.26	96.84	0.44	0.37	4.05
ENST00000475587.2	ENSG00000116604.17	1627	1407.26	0.00	0.00	0.00	0.00
ENST00000489057.1	ENSG00000116604.17	593	373.48	0.00	0.00	0.00	0.00
ENST00000493077.1	ENSG00000116604.17	526	306.60	16.88	1.34	1.12	12.38
ENST00000251157.10	ENSG00000116641.17	7084	6864.26	0.00	0.00	0.00	0.00
ENST00000340370.10	ENSG00000116641.17	6731	6511.26	2089.08	7.78	6.50	19.31
ENST00000404627.3	ENSG00000116641.17	2678	2458.26	111.02	1.10	0.92	2.72
ENST00000454575.6	ENSG00000116641.17	6985	6765.26	1246.72	4.47	3.74	11.09
ENST00000464312.1	ENSG00000116641.17	519	299.62	43.63	3.53	2.95	8.76
ENST00000467758.1	ENSG00000116641.17	855	635.28	26.64	1.02	0.85	2.52
ENST00000479983.1	ENSG00000116641.17	1566	1346.26	14.90	0.27	0.22	0.67
ENST00000489185.1	ENSG00000116641.17	1855	1635.26	15.56	0.23	0.19	0.57
ENST00000614472.5	ENSG00000116641.17	1982	1762.26	84.42	1.16	0.97	2.88
ENST00000634223.1	ENSG00000116641.17	681	461.38	35.07	1.84	1.54	4.57
ENST00000634264.1	ENSG00000116641.17	6303	6083.26	0.00	0.00	0.00	0.00
ENST00000634495.2	ENSG00000116641.17	3678	3458.26	10.75	0.08	0.06	0.19
ENST00000634652.1	ENSG00000116641.17	745	525.33	0.00	0.00	0.00	0.00
ENST00000634912.1	ENSG00000116641.17	1315	1095.26	3.04	0.07	0.06	0.17
ENST00000634929.1	ENSG00000116641.17	765	545.32	0.00	0.00	0.00	0.00
ENST00000635027.1	ENSG00000116641.17	275	64.93	0.00	0.00	0.00	0.00
ENST00000635088.1	ENSG00000116641.17	382	163.71	0.00	0.00	0.00	0.00
ENST00000635123.1	ENSG00000116641.17	6297	6077.26	2294.48	9.16	7.65	22.72
ENST00000635253.1	ENSG00000116641.17	6423	6203.26	0.00	0.00	0.00	0.00
ENST00000635286.1	ENSG00000116641.17	580	360.50	0.00	0.00	0.00	0.00
ENST00000635348.1	ENSG00000116641.17	2221	2001.26	68.79	0.83	0.70	2.07
ENST00000635827.1	ENSG00000116641.17	3335	3115.26	0.00	0.00	0.00	0.00
ENST00000635983.1	ENSG00000116641.17	6506	6286.26	63.76	0.25	0.21	0.61
ENST00000636167.1	ENSG00000116641.17	100	0.00	0.00	0.00	0.00	0.00
ENST00000636370.1	ENSG00000116641.17	117	0.00	0.00	0.00	0.00	0.00
ENST00000636635.1	ENSG00000116641.17	122	0.00	0.00	0.00	0.00	0.00
ENST00000636746.1	ENSG00000116641.17	100	0.00	0.00	0.00	0.00	0.00
ENST00000637144.1	ENSG00000116641.17	100	0.00	0.00	0.00	0.00	0.00
ENST00000637208.1	ENSG00000116641.17	8283	8063.26	12.57	0.04	0.03	0.09
ENST00000637227.1	ENSG00000116641.17	100	0.00	0.00	0.00	0.00	0.00
ENST00000637255.1	ENSG00000116641.17	4071	3851.26	1346.58	8.48	7.09	21.04
ENST00000637306.1	ENSG00000116641.17	100	0.00	0.00	0.00	0.00	0.00
ENST00000637431.1	ENSG00000116641.17	100	0.00	0.00	0.00	0.00	0.00
ENST00000637487.1	ENSG00000116641.17	123	0.00	0.00	0.00	0.00	0.00
ENST00000637735.1	ENSG00000116641.17	100	0.00	0.00	0.00	0.00	0.00
ENST00000637839.1	ENSG00000116641.17	126	0.00	0.00	0.00	0.00	0.00
ENST00000638042.1	ENSG00000116641.17	100	0.00	0.00	0.00	0.00	0.00
ENST00000376957.6	ENSG00000116649.9	1266	1046.26	2197.00	50.94	42.57	57.70
ENST00000459997.1	ENSG00000116649.9	731	511.34	6.51	0.31	0.26	0.35
ENST00000465788.1	ENSG00000116649.9	402	183.35	0.00	0.00	0.00	0.00
ENST00000475189.1	ENSG00000116649.9	545	325.56	210.96	15.72	13.14	17.80
ENST00000487300.1	ENSG00000116649.9	611	391.45	0.00	0.00	0.00	0.00
ENST00000490101.1	ENSG00000116649.9	461	241.83	212.53	21.32	17.82	24.15
ENST00000371086.3	ENSG00000116652.6	3555	3335.26	154.00	1.12	0.94	100.00
ENST00000354287.4	ENSG00000116661.9	1560	1340.26	4496.01	81.38	68.01	99.39
ENST00000465901.1	ENSG00000116661.9	434	215.00	0.00	0.00	0.00	0.00
ENST00000466919.1	ENSG00000116661.9	774	554.31	6.44	0.28	0.24	0.34
ENST00000471501.1	ENSG00000116661.9	725	505.35	4.55	0.22	0.18	0.27
ENST00000475961.1	ENSG00000116661.9	237	36.75	0.00	0.00	0.00	0.00
ENST00000376753.8	ENSG00000116663.10	1520	1300.26	354.74	6.62	5.53	64.44
ENST00000449067.1	ENSG00000116663.10	928	708.27	93.31	3.20	2.67	31.12
ENST00000474239.1	ENSG00000116663.10	803	583.30	10.96	0.46	0.38	4.44
ENST00000235307.6	ENSG00000116667.12	10265	10045.26	3906.26	9.43	7.88	23.72
ENST00000367514.7	ENSG00000116667.12	644	424.42	530.74	30.34	25.35	76.28
ENST00000477517.1	ENSG00000116667.12	399	180.40	0.00	0.00	0.00	0.00
ENST00000489143.6	ENSG00000116667.12	426	207.07	0.00	0.00	0.00	0.00
ENST00000367500.8	ENSG00000116668.12	3830	3610.26	721.15	4.85	4.05	64.81
ENST00000367501.7	ENSG00000116668.12	3001	2781.26	0.00	0.00	0.00	0.00
ENST00000450350.1	ENSG00000116668.12	633	413.43	44.85	2.63	2.20	35.19
ENST00000235310.7	ENSG00000116670.14	1860	1640.26	4.40	0.07	0.05	0.08
ENST00000376655.1	ENSG00000116670.14	1095	875.26	15.30	0.42	0.35	0.50
ENST00000376664.10	ENSG00000116670.14	858	638.28	34.76	1.32	1.10	1.56
ENST00000376667.7	ENSG00000116670.14	872	652.28	31.47	1.17	0.98	1.38
ENST00000376669.9	ENSG00000116670.14	864	644.28	0.00	0.00	0.00	0.00
ENST00000376672.5	ENSG00000116670.14	1002	782.26	557.93	17.30	14.46	20.42
ENST00000376692.8	ENSG00000116670.14	1118	898.26	2203.16	59.50	49.73	70.22
ENST00000445656.5	ENSG00000116670.14	678	458.38	42.30	2.24	1.87	2.64
ENST00000456915.1	ENSG00000116670.14	1032	812.26	90.68	2.71	2.26	3.20
ENST00000263441.11	ENSG00000116675.15	5916	5696.26	78.79	0.34	0.28	3.76
ENST00000371069.4	ENSG00000116675.15	5365	5145.26	370.90	1.75	1.46	19.59
ENST00000395325.7	ENSG00000116675.15	5743	5523.26	49.03	0.22	0.18	2.41
ENST00000463018.5	ENSG00000116675.15	546	326.56	0.00	0.00	0.00	0.00
ENST00000472787.1	ENSG00000116675.15	519	299.62	20.32	1.65	1.38	18.44
ENST00000483402.1	ENSG00000116675.15	409	190.26	0.00	0.00	0.00	0.00
ENST00000494710.6	ENSG00000116675.15	1621	1401.26	261.44	4.53	3.78	50.71
ENST00000498720.1	ENSG00000116675.15	622	402.44	7.53	0.45	0.38	5.08
ENST00000344610.12	ENSG00000116678.18	2935	2715.26	0.00	0.00	0.00	0.00
ENST00000349533.10	ENSG00000116678.18	8227	8007.26	1.86	0.01	0.00	0.09
ENST00000371058.1	ENSG00000116678.18	2805	2585.26	315.25	2.96	2.47	49.89
ENST00000371059.7	ENSG00000116678.18	3079	2859.26	64.66	0.55	0.46	9.25
ENST00000371060.7	ENSG00000116678.18	5135	4915.26	18.22	0.09	0.08	1.52
ENST00000406510.7	ENSG00000116678.18	1523	1303.26	39.33	0.73	0.61	12.35
ENST00000462765.5	ENSG00000116678.18	2117	1897.26	49.19	0.63	0.53	10.61
ENST00000471762.1	ENSG00000116678.18	669	449.39	1.22	0.07	0.05	1.11
ENST00000616738.4	ENSG00000116678.18	5081	4861.26	180.29	0.90	0.75	15.17
ENST00000367497.1	ENSG00000116679.15	746	526.33	12.27	0.57	0.47	0.42
ENST00000367498.7	ENSG00000116679.15	4199	3979.26	3747.11	22.84	19.09	16.84
ENST00000422754.1	ENSG00000116679.15	564	344.52	42.21	2.97	2.48	2.19
ENST00000459929.5	ENSG00000116679.15	3657	3437.26	1786.49	12.61	10.54	9.29
ENST00000468217.1	ENSG00000116679.15	643	423.42	53.65	3.07	2.57	2.27
ENST00000475046.5	ENSG00000116679.15	1816	1596.26	3791.97	57.63	48.16	42.48
ENST00000480769.5	ENSG00000116679.15	3776	3556.26	1449.35	9.89	8.26	7.29
ENST00000491112.1	ENSG00000116679.15	591	371.48	337.32	22.03	18.41	16.24
ENST00000494880.5	ENSG00000116679.15	2527	2307.26	384.64	4.04	3.38	2.98
ENST00000376572.7	ENSG00000116685.15	2815	2595.26	1150.87	10.76	8.99	31.77
ENST00000376576.3	ENSG00000116685.15	2539	2319.26	104.00	1.09	0.91	3.21
ENST00000616327.1	ENSG00000116685.15	2170	1950.26	1769.54	22.01	18.40	65.01
ENST00000235329.9	ENSG00000116688.16	4539	4319.26	2708.17	15.21	12.71	72.17
ENST00000412236.1	ENSG00000116688.16	489	269.71	8.45	0.76	0.64	3.61
ENST00000444836.5	ENSG00000116688.16	4531	4311.26	888.52	5.00	4.18	23.72
ENST00000484391.5	ENSG00000116688.16	294	81.01	0.00	0.00	0.00	0.00
ENST00000490079.5	ENSG00000116688.16	445	225.92	0.00	0.00	0.00	0.00
```
