## Supplemental Data 2 for "ProTECT – Prediction of T-cell Epitopes for Cancer Therapy": rsem.isoforms.results (part 1 of 14)

```
transcript_id	gene_id	length	effective_length	expected_count	TPM	FPKM	IsoPct
ENST00000373020.8	ENSG00000000003.14	2206	1974.95	3750.25	66.22	48.89	76.39
ENST00000494424.1	ENSG00000000003.14	820	588.97	0.00	0.00	0.00	0.00
ENST00000496771.5	ENSG00000000003.14	1025	793.95	51.93	2.28	1.68	2.63
ENST00000612152.4	ENSG00000000003.14	3796	3564.95	0.00	0.00	0.00	0.00
ENST00000614008.4	ENSG00000000003.14	900	668.95	348.82	18.18	13.42	20.98
ENST00000373031.4	ENSG00000000005.5	1339	1107.95	1.00	0.03	0.02	12.32
ENST00000485971.1	ENSG00000000005.5	542	311.28	2.00	0.22	0.17	87.68
ENST00000371582.8	ENSG00000000419.12	1161	929.95	126.51	4.74	3.50	7.00
ENST00000371584.8	ENSG00000000419.12	1073	841.95	51.62	2.14	1.58	3.16
ENST00000371588.9	ENSG00000000419.12	1075	843.95	1109.04	45.82	33.83	67.66
ENST00000413082.1	ENSG00000000419.12	672	441.07	0.00	0.00	0.00	0.00
ENST00000466152.5	ENSG00000000419.12	1097	865.95	136.11	5.48	4.05	8.09
ENST00000494752.1	ENSG00000000419.12	789	557.99	152.71	9.54	7.05	14.09
ENST00000367770.5	ENSG00000000457.13	2916	2684.95	944.86	12.27	9.06	50.14
ENST00000367771.10	ENSG00000000457.13	6364	6132.95	869.12	4.94	3.65	20.19
ENST00000367772.8	ENSG00000000457.13	3090	2858.95	478.41	5.84	4.31	23.84
ENST00000423670.1	ENSG00000000457.13	2077	1845.95	0.00	0.00	0.00	0.00
ENST00000470238.1	ENSG00000000457.13	1538	1306.95	53.42	1.43	1.05	5.82
ENST00000286031.10	ENSG00000000460.16	4355	4123.95	0.00	0.00	0.00	0.00
ENST00000359326.8	ENSG00000000460.16	4002	3770.95	1659.98	15.35	11.33	51.36
ENST00000413811.3	ENSG00000000460.16	2661	2429.95	249.14	3.58	2.64	11.96
ENST00000459772.5	ENSG00000000460.16	3727	3495.95	53.50	0.53	0.39	1.79
ENST00000466580.6	ENSG00000000460.16	815	583.98	0.00	0.00	0.00	0.00
ENST00000472795.5	ENSG00000000460.16	925	693.95	16.92	0.85	0.63	2.84
ENST00000481744.5	ENSG00000000460.16	755	524.00	33.21	2.21	1.63	7.39
ENST00000496973.5	ENSG00000000460.16	782	550.99	116.43	7.37	5.44	24.65
ENST00000498289.5	ENSG00000000460.16	3849	3617.95	0.00	0.00	0.00	0.00
ENST00000374003.7	ENSG00000000938.12	2021	1789.95	197.36	3.84	2.84	88.88
ENST00000374004.5	ENSG00000000938.12	2350	2118.95	22.65	0.37	0.28	8.62
ENST00000374005.7	ENSG00000000938.12	2729	2497.95	0.00	0.00	0.00	0.00
ENST00000399173.5	ENSG00000000938.12	2483	2251.95	6.99	0.11	0.08	2.50
ENST00000457296.5	ENSG00000000938.12	1104	872.95	0.00	0.00	0.00	0.00
ENST00000468038.1	ENSG00000000938.12	781	549.99	0.00	0.00	0.00	0.00
ENST00000475472.5	ENSG00000000938.12	679	448.06	0.00	0.00	0.00	0.00
ENST00000359637.2	ENSG00000000971.15	1454	1222.95	110.32	3.15	2.32	21.58
ENST00000367429.8	ENSG00000000971.15	4127	3895.95	1164.91	10.43	7.70	71.53
ENST00000466229.5	ENSG00000000971.15	6985	6753.95	41.14	0.21	0.16	1.46
ENST00000470918.1	ENSG00000000971.15	753	522.01	0.89	0.06	0.04	0.41
ENST00000496761.1	ENSG00000000971.15	550	319.26	2.10	0.23	0.17	1.57
ENST00000630130.2	ENSG00000000971.15	1658	1426.95	20.65	0.50	0.37	3.46
ENST00000002165.10	ENSG00000001036.13	2356	2124.95	7403.81	121.50	89.70	92.12
ENST00000367585.1	ENSG00000001036.13	646	415.09	10.50	0.88	0.65	0.67
ENST00000451668.1	ENSG00000001036.13	737	506.02	137.91	9.50	7.02	7.21
ENST00000229416.10	ENSG00000001084.10	3813	3581.95	626.81	6.10	4.51	21.30
ENST00000504353.1	ENSG00000001084.10	597	366.16	40.39	3.85	2.84	13.43
ENST00000504525.1	ENSG00000001084.10	1011	779.95	10.16	0.45	0.34	1.59
ENST00000505197.1	ENSG00000001084.10	592	361.17	0.00	0.00	0.00	0.00
ENST00000505294.5	ENSG00000001084.10	847	615.97	23.93	1.35	1.00	4.73
ENST00000509541.5	ENSG00000001084.10	3774	3542.95	0.00	0.00	0.00	0.00
ENST00000510837.5	ENSG00000001084.10	776	544.99	73.12	4.68	3.45	16.33
ENST00000513939.5	ENSG00000001084.10	519	288.35	33.78	4.09	3.02	14.26
ENST00000514004.5	ENSG00000001084.10	2356	2124.95	29.07	0.48	0.35	1.67
ENST00000514373.2	ENSG00000001084.10	329	103.35	0.00	0.00	0.00	0.00
ENST00000514933.1	ENSG00000001084.10	542	311.28	60.90	6.82	5.04	23.82
ENST00000515580.1	ENSG00000001084.10	2132	1900.95	44.84	0.82	0.61	2.87
ENST00000616923.4	ENSG00000001084.10	3694	3462.95	0.00	0.00	0.00	0.00
ENST00000341376.10	ENSG00000001167.14	3811	3579.95	2395.13	23.33	17.22	95.23
ENST00000353205.5	ENSG00000001167.14	1660	1428.95	47.87	1.17	0.86	4.77
ENST00000003583.12	ENSG00000001460.17	2544	2312.95	198.06	2.99	2.20	14.64
ENST00000337248.8	ENSG00000001460.17	2715	2483.95	495.46	6.96	5.14	34.10
ENST00000374409.5	ENSG00000001460.17	2804	2572.95	0.00	0.00	0.00	0.00
ENST00000435187.1	ENSG00000001460.17	772	541.00	33.44	2.16	1.59	10.57
ENST00000438866.1	ENSG00000001460.17	811	579.98	0.00	0.00	0.00	0.00
ENST00000468303.5	ENSG00000001460.17	6016	5784.95	10.46	0.06	0.05	0.31
ENST00000475760.1	ENSG00000001460.17	455	224.75	18.14	2.81	2.08	13.80
ENST00000483261.1	ENSG00000001460.17	625	394.12	6.01	0.53	0.39	2.61
ENST00000483528.1	ENSG00000001460.17	758	527.00	4.86	0.32	0.24	1.58
ENST00000492753.1	ENSG00000001460.17	307	83.88	0.00	0.00	0.00	0.00
ENST00000497384.1	ENSG00000001460.17	1685	1453.95	29.28	0.70	0.52	3.44
ENST00000498488.5	ENSG00000001460.17	711	480.03	53.27	3.87	2.86	18.97
ENST00000003912.7	ENSG00000001461.16	5481	5249.95	179.70	1.19	0.88	2.05
ENST00000339255.2	ENSG00000001461.16	1676	1444.95	562.68	13.58	10.03	23.29
ENST00000358028.8	ENSG00000001461.16	1757	1525.95	1.39	0.03	0.02	0.05
ENST00000374399.8	ENSG00000001461.16	1711	1479.95	1662.95	39.18	28.93	67.19
ENST00000432012.1	ENSG00000001461.16	2714	2482.95	102.90	1.45	1.07	2.48
ENST00000475663.2	ENSG00000001461.16	694	463.05	4.79	0.36	0.27	0.62
ENST00000488155.1	ENSG00000001461.16	931	699.95	50.59	2.52	1.86	4.32
ENST00000374804.9	ENSG00000001497.16	2261	2029.95	9.10	0.16	0.12	0.30
ENST00000374807.9	ENSG00000001497.16	2386	2154.95	2491.86	40.32	29.77	77.80
ENST00000374811.7	ENSG00000001497.16	2439	2207.95	318.43	5.03	3.71	9.70
ENST00000469091.1	ENSG00000001497.16	447	216.83	20.00	3.22	2.37	6.21
ENST00000484069.1	ENSG00000001497.16	5205	4973.95	442.60	3.10	2.29	5.99
ENST00000321037.4	ENSG00000001561.6	4651	4419.95	112.00	0.88	0.65	100.00
ENST00000002829.7	ENSG00000001617.11	3802	3570.95	0.00	0.00	0.00	0.00
ENST00000413852.5	ENSG00000001617.11	3212	2980.95	53.22	0.62	0.46	61.16
ENST00000414301.5	ENSG00000001617.11	936	704.95	0.00	0.00	0.00	0.00
ENST00000420831.1	ENSG00000001617.11	442	211.89	0.00	0.00	0.00	0.00
ENST00000426511.5	ENSG00000001617.11	757	526.00	1.28	0.08	0.06	8.32
ENST00000434342.5	ENSG00000001617.11	3541	3309.95	17.26	0.18	0.13	17.87
ENST00000450338.5	ENSG00000001617.11	1693	1461.95	0.00	0.00	0.00	0.00
ENST00000470737.1	ENSG00000001617.11	566	335.22	1.24	0.13	0.10	12.66
ENST00000493743.1	ENSG00000001617.11	520	289.35	0.00	0.00	0.00	0.00
ENST00000003084.10	ENSG00000001626.14	6132	5900.95	0.00	0.00	0.00	0.00
ENST00000426809.5	ENSG00000001626.14	4316	4084.95	0.00	0.00	0.00	0.00
ENST00000429014.1	ENSG00000001626.14	423	193.16	0.00	0.00	0.00	0.00
ENST00000446805.1	ENSG00000001626.14	575	344.20	0.00	0.00	0.00	0.00
ENST00000468795.1	ENSG00000001626.14	682	451.06	0.00	0.00	0.00	0.00
ENST00000472848.1	ENSG00000001626.14	148	2.41	0.00	0.00	0.00	0.00
ENST00000546407.1	ENSG00000001626.14	222	23.88	0.00	0.00	0.00	0.00
ENST00000600166.1	ENSG00000001626.14	559	328.23	0.00	0.00	0.00	0.00
ENST00000608965.5	ENSG00000001626.14	896	664.95	0.00	0.00	0.00	0.00
ENST00000610149.1	ENSG00000001626.14	519	288.35	0.00	0.00	0.00	0.00
ENST00000621535.1	ENSG00000001626.14	657	426.08	0.00	0.00	0.00	0.00
ENST00000265742.7	ENSG00000001629.9	6081	5849.95	2936.29	17.50	12.92	37.80
ENST00000413588.1	ENSG00000001629.9	642	411.10	138.71	11.77	8.69	25.41
ENST00000422095.1	ENSG00000001629.9	2036	1804.95	811.19	15.67	11.57	33.85
ENST00000439883.1	ENSG00000001629.9	774	542.99	16.77	1.08	0.79	2.33
ENST00000442183.1	ENSG00000001629.9	547	316.26	0.00	0.00	0.00	0.00
ENST00000465883.1	ENSG00000001629.9	723	492.02	4.04	0.29	0.21	0.62
ENST00000486698.1	ENSG00000001629.9	438	207.94	0.00	0.00	0.00	0.00
ENST00000003100.12	ENSG00000001630.15	3210	2978.95	1015.01	11.88	8.77	6.46
ENST00000422867.1	ENSG00000001630.15	747	516.01	0.00	0.00	0.00	0.00
ENST00000435873.1	ENSG00000001630.15	556	325.24	1.00	0.11	0.08	0.06
ENST00000450723.5	ENSG00000001630.15	1729	1497.95	7073.75	164.67	121.58	89.58
ENST00000482924.1	ENSG00000001630.15	555	324.24	66.68	7.17	5.29	3.90
ENST00000340022.6	ENSG00000001631.15	4553	4321.95	445.39	3.59	2.65	5.38
ENST00000394503.6	ENSG00000001631.15	2827	2595.95	104.26	1.40	1.03	2.10
ENST00000394505.6	ENSG00000001631.15	3143	2911.95	1286.12	15.40	11.37	23.04
ENST00000394507.5	ENSG00000001631.15	4762	4530.95	39.57	0.30	0.22	0.46
ENST00000412043.6	ENSG00000001631.15	3378	3146.95	0.00	0.00	0.00	0.00
ENST00000413688.5	ENSG00000001631.15	551	320.25	0.00	0.00	0.00	0.00
ENST00000422347.5	ENSG00000001631.15	483	252.53	0.00	0.00	0.00	0.00
ENST00000425073.1	ENSG00000001631.15	546	315.27	0.00	0.00	0.00	0.00
ENST00000425919.5	ENSG00000001631.15	572	341.20	0.00	0.00	0.00	0.00
ENST00000430102.5	ENSG00000001631.15	702	471.04	19.83	1.47	1.08	2.20
ENST00000433016.5	ENSG00000001631.15	855	623.96	130.85	7.31	5.40	10.94
ENST00000440209.5	ENSG00000001631.15	557	326.24	47.01	5.02	3.71	7.52
ENST00000444960.5	ENSG00000001631.15	783	551.99	0.00	0.00	0.00	0.00
ENST00000445516.1	ENSG00000001631.15	561	330.23	74.62	7.88	5.82	11.79
ENST00000452773.5	ENSG00000001631.15	665	434.07	3.88	0.31	0.23	0.47
ENST00000454017.5	ENSG00000001631.15	978	746.95	0.00	0.00	0.00	0.00
ENST00000458177.5	ENSG00000001631.15	1472	1240.95	0.00	0.00	0.00	0.00
ENST00000458493.5	ENSG00000001631.15	507	276.40	14.11	1.78	1.31	2.66
ENST00000466166.1	ENSG00000001631.15	545	314.27	0.00	0.00	0.00	0.00
ENST00000470309.5	ENSG00000001631.15	580	349.19	88.27	8.82	6.51	13.19
ENST00000475770.5	ENSG00000001631.15	2411	2179.95	463.80	7.42	5.48	11.10
ENST00000486261.5	ENSG00000001631.15	4057	3825.95	464.28	4.23	3.12	6.33
ENST00000487168.1	ENSG00000001631.15	600	369.15	20.01	1.89	1.40	2.83
ENST00000489087.1	ENSG00000001631.15	512	281.38	0.00	0.00	0.00	0.00
ENST00000228345.9	ENSG00000002016.17	2826	2594.95	16.32	0.22	0.16	0.58
ENST00000358495.7	ENSG00000002016.17	2710	2478.95	0.00	0.00	0.00	0.00
ENST00000397230.6	ENSG00000002016.17	530	299.31	0.00	0.00	0.00	0.00
ENST00000430095.6	ENSG00000002016.17	2366	2134.95	89.10	1.46	1.07	3.83
ENST00000461568.5	ENSG00000002016.17	1531	1299.95	0.00	0.00	0.00	0.00
ENST00000463750.5	ENSG00000002016.17	1510	1278.95	108.68	2.96	2.19	7.80
ENST00000468231.5	ENSG00000002016.17	2499	2267.95	0.00	0.00	0.00	0.00
ENST00000481052.5	ENSG00000002016.17	2464	2232.95	49.05	0.77	0.57	2.02
ENST00000488642.6	ENSG00000002016.17	2413	2181.95	60.06	0.96	0.71	2.52
ENST00000535376.5	ENSG00000002016.17	808	576.98	0.00	0.00	0.00	0.00
ENST00000536177.5	ENSG00000002016.17	1139	907.95	50.32	1.93	1.43	5.08
ENST00000541619.1	ENSG00000002016.17	560	329.23	6.89	0.73	0.54	1.92
ENST00000542297.1	ENSG00000002016.17	399	169.66	127.14	26.13	19.29	68.75
ENST00000542584.5	ENSG00000002016.17	541	310.28	0.00	0.00	0.00	0.00
ENST00000542785.5	ENSG00000002016.17	633	402.11	0.00	0.00	0.00	0.00
ENST00000543912.5	ENSG00000002016.17	1243	1011.95	70.63	2.43	1.80	6.40
ENST00000544742.5	ENSG00000002016.17	463	232.67	2.81	0.42	0.31	1.11
ENST00000545564.5	ENSG00000002016.17	681	450.06	0.00	0.00	0.00	0.00
ENST00000545967.1	ENSG00000002016.17	577	346.19	0.00	0.00	0.00	0.00
ENST00000413734.1	ENSG00000002079.12	535	304.30	0.00	0.00	0.00	0.00
ENST00000425880.1	ENSG00000002079.12	460	229.70	0.00	0.00	0.00	0.00
ENST00000429079.1	ENSG00000002079.12	416	186.28	0.00	0.00	0.00	0.00
ENST00000439784.5	ENSG00000002079.12	6294	6062.95	0.00	0.00	0.00	0.00
ENST00000452010.1	ENSG00000002079.12	481	250.54	0.00	0.00	0.00	0.00
ENST00000453194.1	ENSG00000002079.12	1024	792.95	0.00	0.00	0.00	0.00
ENST00000453378.1	ENSG00000002079.12	355	127.41	0.00	0.00	0.00	0.00
ENST00000309032.7	ENSG00000002330.13	929	697.95	450.69	22.52	16.62	85.72
ENST00000394531.3	ENSG00000002330.13	631	400.11	2.21	0.19	0.14	0.73
ENST00000394532.7	ENSG00000002330.13	1157	925.95	38.45	1.45	1.07	5.51
ENST00000492141.1	ENSG00000002330.13	359	131.19	0.00	0.00	0.00	0.00
ENST00000493798.1	ENSG00000002330.13	325	99.74	2.27	0.79	0.59	3.02
ENST00000544271.1	ENSG00000002330.13	552	321.25	6.37	0.69	0.51	2.63
ENST00000544785.1	ENSG00000002330.13	525	294.33	5.28	0.62	0.46	2.38
ENST00000226299.8	ENSG00000002549.12	2213	1981.95	0.00	0.00	0.00	0.00
ENST00000503467.1	ENSG00000002549.12	1709	1477.95	174.88	4.13	3.05	2.22
ENST00000504614.5	ENSG00000002549.12	813	581.98	1.88	0.11	0.08	0.06
ENST00000507960.1	ENSG00000002549.12	435	204.98	0.00	0.00	0.00	0.00
ENST00000508014.5	ENSG00000002549.12	494	263.46	14.43	1.91	1.41	1.03
ENST00000508497.5	ENSG00000002549.12	651	420.09	61.80	5.13	3.79	2.76
ENST00000509583.1	ENSG00000002549.12	887	655.96	12.12	0.64	0.48	0.35
ENST00000512397.1	ENSG00000002549.12	689	458.05	54.53	4.15	3.06	2.23
ENST00000513105.1	ENSG00000002549.12	626	395.12	9.33	0.82	0.61	0.44
ENST00000606142.5	ENSG00000002549.12	1876	1644.95	7906.16	167.60	123.74	90.15
ENST00000618908.4	ENSG00000002549.12	2100	1868.95	75.85	1.42	1.04	0.76
ENST00000381177.6	ENSG00000002586.18	756	525.00	710.39	47.18	34.84	25.95
ENST00000381180.8	ENSG00000002586.18	530	299.31	1.00	0.12	0.09	0.06
ENST00000381184.6	ENSG00000002586.18	918	686.95	0.00	0.00	0.00	0.00
ENST00000381187.8	ENSG00000002586.18	892	660.96	888.68	46.89	34.62	25.78
ENST00000381192.8	ENSG00000002586.18	1245	1013.95	1754.97	60.36	44.56	33.19
ENST00000449611.6	ENSG00000002586.18	604	373.15	5.59	0.52	0.39	0.29
ENST00000482293.6	ENSG00000002586.18	466	235.65	0.00	0.00	0.00	0.00
ENST00000482405.7	ENSG00000002586.18	842	610.97	140.51	8.02	5.92	4.41
ENST00000497752.6	ENSG00000002586.18	806	574.98	13.15	0.80	0.59	0.44
ENST00000611428.5	ENSG00000002586.18	1243	1011.95	0.00	0.00	0.00	0.00
ENST00000623253.4	ENSG00000002586.18	573	342.20	0.00	0.00	0.00	0.00
ENST00000624481.4	ENSG00000002586.18	1089	857.95	441.72	17.95	13.26	9.87
ENST00000002596.5	ENSG00000002587.9	8031	7799.95	135.93	0.61	0.45	98.40
ENST00000510712.1	ENSG00000002587.9	496	265.45	0.00	0.00	0.00	0.00
ENST00000514690.5	ENSG00000002587.9	491	260.48	0.07	0.01	0.01	1.60
ENST00000360937.8	ENSG00000002726.20	2649	2417.95	0.00	0.00	0.00	0.00
ENST00000416793.6	ENSG00000002726.20	2453	2221.95	1.96	0.03	0.02	95.68
ENST00000460213.1	ENSG00000002726.20	945	713.95	0.00	0.00	0.00	0.00
ENST00000467291.5	ENSG00000002726.20	2857	2625.95	0.00	0.00	0.00	0.00
ENST00000480582.1	ENSG00000002726.20	943	711.95	0.00	0.00	0.00	0.00
ENST00000483043.1	ENSG00000002726.20	1314	1082.95	0.04	0.00	0.00	4.32
ENST00000493429.5	ENSG00000002726.20	3135	2903.95	0.00	0.00	0.00	0.00
ENST00000222462.2	ENSG00000002745.12	3147	2915.95	0.00	0.00	0.00	0.00
ENST00000361301.6	ENSG00000002745.12	1230	998.95	5.00	0.17	0.13	100.00
ENST00000395891.6	ENSG00000002746.14	9501	9269.95	0.00	0.00	0.00	0.00
ENST00000429529.1	ENSG00000002746.14	415	185.30	0.00	0.00	0.00	0.00
ENST00000453890.5	ENSG00000002746.14	5169	4937.95	0.00	0.00	0.00	0.00
ENST00000461842.1	ENSG00000002746.14	609	378.14	0.00	0.00	0.00	0.00
ENST00000464944.1	ENSG00000002746.14	574	343.20	0.00	0.00	0.00	0.00
ENST00000471043.1	ENSG00000002746.14	2888	2656.95	0.00	0.00	0.00	0.00
ENST00000471527.1	ENSG00000002746.14	497	266.45	0.00	0.00	0.00	0.00
ENST00000481031.5	ENSG00000002746.14	412	182.36	0.00	0.00	0.00	0.00
ENST00000490954.2	ENSG00000002746.14	531	300.31	0.00	0.00	0.00	0.00
ENST00000492310.5	ENSG00000002746.14	2186	1954.95	6.00	0.11	0.08	100.00
ENST00000493057.1	ENSG00000002746.14	750	519.01	0.00	0.00	0.00	0.00
ENST00000265854.11	ENSG00000002822.15	2718	2486.95	19.59	0.27	0.20	0.15
ENST00000399654.6	ENSG00000002822.15	2762	2530.95	457.70	6.31	4.66	3.44
ENST00000402746.5	ENSG00000002822.15	2355	2123.95	556.38	9.13	6.74	4.98
ENST00000406869.5	ENSG00000002822.15	2991	2759.95	0.00	0.00	0.00	0.00
ENST00000421113.5	ENSG00000002822.15	564	333.22	0.00	0.00	0.00	0.00
ENST00000429625.5	ENSG00000002822.15	750	519.01	1.36	0.09	0.07	0.05
ENST00000429779.1	ENSG00000002822.15	555	324.24	0.00	0.00	0.00	0.00
ENST00000437877.1	ENSG00000002822.15	864	632.96	132.67	7.31	5.40	3.98
ENST00000438959.5	ENSG00000002822.15	839	607.97	0.00	0.00	0.00	0.00
ENST00000444373.6	ENSG00000002822.15	535	304.30	0.00	0.00	0.00	0.00
ENST00000445959.5	ENSG00000002822.15	831	599.97	0.00	0.00	0.00	0.00
ENST00000450235.5	ENSG00000002822.15	850	618.96	311.10	17.53	12.94	9.55
ENST00000455998.5	ENSG00000002822.15	557	326.24	0.00	0.00	0.00	0.00
ENST00000459731.1	ENSG00000002822.15	371	142.61	0.00	0.00	0.00	0.00
ENST00000464742.5	ENSG00000002822.15	449	218.81	0.00	0.00	0.00	0.00
ENST00000468372.5	ENSG00000002822.15	533	302.30	221.04	25.50	18.83	13.89
ENST00000469871.1	ENSG00000002822.15	477	246.57	0.00	0.00	0.00	0.00
ENST00000477172.1	ENSG00000002822.15	454	223.76	703.82	109.69	80.98	59.76
ENST00000481633.1	ENSG00000002822.15	548	317.26	70.32	7.73	5.71	4.21
ENST00000483165.5	ENSG00000002822.15	603	372.15	0.00	0.00	0.00	0.00
ENST00000486340.5	ENSG00000002822.15	646	415.09	0.00	0.00	0.00	0.00
ENST00000491858.5	ENSG00000002822.15	494	263.46	0.00	0.00	0.00	0.00
ENST00000496548.1	ENSG00000002822.15	639	408.10	0.00	0.00	0.00	0.00
ENST00000318008.10	ENSG00000002834.17	4109	3877.95	3610.96	32.47	23.97	49.70
ENST00000419929.1	ENSG00000002834.17	762	531.00	0.00	0.00	0.00	0.00
ENST00000433206.6	ENSG00000002834.17	4023	3791.95	0.00	0.00	0.00	0.00
ENST00000435347.7	ENSG00000002834.17	3492	3260.95	2962.67	31.68	23.39	48.50
ENST00000443937.7	ENSG00000002834.17	1482	1250.95	0.00	0.00	0.00	0.00
ENST00000579123.1	ENSG00000002834.17	1874	1642.95	12.13	0.26	0.19	0.39
ENST00000581485.1	ENSG00000002834.17	617	386.13	5.91	0.53	0.39	0.82
ENST00000584106.1	ENSG00000002834.17	1167	935.95	10.33	0.38	0.28	0.59
ENST00000585841.5	ENSG00000002834.17	1408	1176.95	0.00	0.00	0.00	0.00
ENST00000359238.6	ENSG00000002919.14	2315	2083.95	174.63	2.92	2.16	42.71
ENST00000393405.6	ENSG00000002919.14	2733	2501.95	0.00	0.00	0.00	0.00
ENST00000452859.6	ENSG00000002919.14	1601	1369.95	48.47	1.23	0.91	18.03
ENST00000577310.1	ENSG00000002919.14	358	130.24	4.14	1.11	0.82	16.22
ENST00000578861.5	ENSG00000002919.14	571	340.21	0.00	0.00	0.00	0.00
ENST00000580219.5	ENSG00000002919.14	1200	968.95	30.19	1.09	0.80	15.88
ENST00000580875.1	ENSG00000002919.14	704	473.04	0.00	0.00	0.00	0.00
ENST00000581298.5	ENSG00000002919.14	563	332.22	0.00	0.00	0.00	0.00
ENST00000581705.5	ENSG00000002919.14	1426	1194.95	0.00	0.00	0.00	0.00
ENST00000582104.5	ENSG00000002919.14	1282	1050.95	0.00	0.00	0.00	0.00
ENST00000582481.1	ENSG00000002919.14	627	396.12	5.56	0.49	0.36	7.16
ENST00000583320.5	ENSG00000002919.14	965	733.95	0.00	0.00	0.00	0.00
ENST00000584335.5	ENSG00000002919.14	922	690.95	0.00	0.00	0.00	0.00
ENST00000004103.7	ENSG00000002933.7	1261	1029.95	79.25	2.68	1.98	21.46
ENST00000461345.5	ENSG00000002933.7	635	404.11	60.11	5.19	3.83	41.48
ENST00000462826.1	ENSG00000002933.7	2065	1833.95	2.24	0.04	0.03	0.34
ENST00000468689.1	ENSG00000002933.7	469	238.63	0.00	0.00	0.00	0.00
ENST00000474166.1	ENSG00000002933.7	534	303.30	0.00	0.00	0.00	0.00
ENST00000475007.5	ENSG00000002933.7	862	630.96	3.46	0.19	0.14	1.53
ENST00000475536.5	ENSG00000002933.7	827	595.97	38.53	2.25	1.66	18.03
ENST00000475710.1	ENSG00000002933.7	925	693.95	0.00	0.00	0.00	0.00
ENST00000481305.1	ENSG00000002933.7	652	421.09	7.27	0.60	0.44	4.81
ENST00000484928.5	ENSG00000002933.7	1530	1298.95	39.37	1.06	0.78	8.45
ENST00000494349.5	ENSG00000002933.7	1504	1272.95	17.78	0.49	0.36	3.89
ENST00000000412.7	ENSG00000003056.7	2756	2524.95	6267.96	86.56	63.91	40.11
ENST00000536844.5	ENSG00000003056.7	2305	2073.95	0.00	0.00	0.00	0.00
ENST00000537621.1	ENSG00000003056.7	581	350.19	93.90	9.35	6.90	4.33
ENST00000539143.5	ENSG00000003056.7	650	419.09	16.23	1.35	1.00	0.63
ENST00000540837.1	ENSG00000003056.7	648	417.09	92.84	7.76	5.73	3.60
ENST00000541507.5	ENSG00000003056.7	2198	1966.95	4362.20	77.33	57.10	35.84
ENST00000543159.1	ENSG00000003056.7	720	489.03	33.99	2.42	1.79	1.12
ENST00000543258.1	ENSG00000003056.7	561	330.23	43.82	4.63	3.42	2.14
ENST00000543704.5	ENSG00000003056.7	616	385.13	160.99	14.58	10.76	6.75
ENST00000543834.1	ENSG00000003056.7	412	182.36	61.02	11.67	8.61	5.41
ENST00000543845.1	ENSG00000003056.7	596	365.16	0.00	0.00	0.00	0.00
ENST00000544193.1	ENSG00000003056.7	255	43.38	0.00	0.00	0.00	0.00
ENST00000544245.1	ENSG00000003056.7	660	429.08	1.68	0.14	0.10	0.06
ENST00000262820.7	ENSG00000003096.13	3972	3740.95	2.08	0.02	0.01	1.53
ENST00000371876.5	ENSG00000003096.13	5331	5099.95	0.00	0.00	0.00	0.00
ENST00000371878.5	ENSG00000003096.13	3234	3002.95	0.00	0.00	0.00	0.00
ENST00000371882.5	ENSG00000003096.13	3256	3024.95	0.00	0.00	0.00	0.00
ENST00000447671.6	ENSG00000003096.13	3972	3740.95	2.08	0.02	0.01	1.53
ENST00000453826.1	ENSG00000003096.13	306	83.02	0.00	0.00	0.00	0.00
ENST00000469946.5	ENSG00000003096.13	2353	2121.95	71.16	1.17	0.86	92.40
ENST00000539496.5	ENSG00000003096.13	3071	2839.95	4.68	0.06	0.04	4.54
ENST00000540167.5	ENSG00000003096.13	3396	3164.95	0.00	0.00	0.00	0.00
ENST00000541812.5	ENSG00000003096.13	3102	2870.95	0.00	0.00	0.00	0.00
ENST00000545703.5	ENSG00000003096.13	3322	3090.95	0.00	0.00	0.00	0.00
ENST00000001146.6	ENSG00000003137.8	4732	4500.95	11.16	0.09	0.06	59.76
ENST00000412253.1	ENSG00000003137.8	4025	3793.95	0.00	0.00	0.00	0.00
ENST00000461519.1	ENSG00000003137.8	567	336.21	0.00	0.00	0.00	0.00
ENST00000474509.1	ENSG00000003137.8	574	343.20	0.00	0.00	0.00	0.00
ENST00000546307.5	ENSG00000003137.8	4331	4099.95	6.84	0.06	0.04	40.24
ENST00000265577.11	ENSG00000003147.17	2309	2077.95	53.49	0.90	0.66	1.07
ENST00000317367.9	ENSG00000003147.17	946	714.95	0.00	0.00	0.00	0.00
ENST00000339809.10	ENSG00000003147.17	1415	1183.95	324.77	9.57	7.06	11.39
ENST00000396675.7	ENSG00000003147.17	2133	1901.95	820.99	15.05	11.11	17.93
ENST00000401396.5	ENSG00000003147.17	1742	1510.95	1005.79	23.21	17.14	27.64
ENST00000402384.7	ENSG00000003147.17	2458	2226.95	36.80	0.58	0.43	0.69
ENST00000406470.6	ENSG00000003147.17	2440	2208.95	0.00	0.00	0.00	0.00
ENST00000407906.5	ENSG00000003147.17	1615	1383.95	130.29	3.28	2.42	3.91
ENST00000422063.6	ENSG00000003147.17	1539	1307.95	41.59	1.11	0.82	1.32
ENST00000430867.5	ENSG00000003147.17	551	320.25	74.91	8.16	6.02	9.71
ENST00000446305.1	ENSG00000003147.17	539	308.29	0.00	0.00	0.00	0.00
ENST00000447326.5	ENSG00000003147.17	604	373.15	26.96	2.52	1.86	3.00
ENST00000455539.5	ENSG00000003147.17	1956	1724.95	186.96	3.78	2.79	4.50
ENST00000457755.5	ENSG00000003147.17	530	299.31	21.73	2.53	1.87	3.01
ENST00000470696.1	ENSG00000003147.17	800	568.98	50.75	3.11	2.30	3.70
ENST00000476942.1	ENSG00000003147.17	411	181.38	0.00	0.00	0.00	0.00
ENST00000486677.1	ENSG00000003147.17	322	97.05	0.00	0.00	0.00	0.00
ENST00000490041.1	ENSG00000003147.17	477	246.57	71.98	10.18	7.52	12.12
ENST00000002501.10	ENSG00000003249.13	2079	1847.95	1214.82	22.92	16.92	48.18
ENST00000304733.7	ENSG00000003249.13	2081	1849.95	265.38	5.00	3.69	10.51
ENST00000392973.7	ENSG00000003249.13	2689	2457.95	19.92	0.28	0.21	0.59
ENST00000568330.2	ENSG00000003249.13	567	336.21	0.00	0.00	0.00	0.00
ENST00000568662.1	ENSG00000003249.13	563	332.22	173.77	18.24	13.47	38.34
ENST00000568838.1	ENSG00000003249.13	993	761.95	0.00	0.00	0.00	0.00
ENST00000623401.1	ENSG00000003249.13	2889	2657.95	86.11	1.13	0.83	2.37
ENST00000264276.10	ENSG00000003393.14	6644	6412.95	3604.11	19.60	14.47	45.97
ENST00000409632.6	ENSG00000003393.14	571	340.21	0.00	0.00	0.00	0.00
ENST00000410052.1	ENSG00000003393.14	559	328.23	0.00	0.00	0.00	0.00
ENST00000439495.5	ENSG00000003393.14	3242	3010.95	39.89	0.46	0.34	1.08
ENST00000462747.1	ENSG00000003393.14	491	260.48	4.29	0.57	0.42	1.35
ENST00000467448.5	ENSG00000003393.14	2677	2445.95	292.11	4.16	3.07	9.77
ENST00000482789.5	ENSG00000003393.14	2981	2749.95	845.42	10.72	7.92	25.15
ENST00000482891.5	ENSG00000003393.14	4895	4663.95	209.08	1.56	1.15	3.67
ENST00000483703.1	ENSG00000003393.14	505	274.41	0.00	0.00	0.00	0.00
ENST00000489440.5	ENSG00000003393.14	727	496.02	64.49	4.53	3.35	10.63
ENST00000494017.5	ENSG00000003393.14	537	306.29	1.40	0.16	0.12	0.37
ENST00000496244.5	ENSG00000003393.14	768	537.00	13.20	0.86	0.63	2.01
ENST00000272879.9	ENSG00000003400.14	2073	1841.95	30.08	0.57	0.42	6.00
ENST00000286186.10	ENSG00000003400.14	5928	5696.95	0.00	0.00	0.00	0.00
ENST00000313728.11	ENSG00000003400.14	1521	1289.95	112.75	3.05	2.25	32.13
ENST00000346817.9	ENSG00000003400.14	3926	3694.95	27.59	0.26	0.19	2.74
ENST00000360132.7	ENSG00000003400.14	5814	5582.95	0.00	0.00	0.00	0.00
ENST00000374650.7	ENSG00000003400.14	1126	894.95	36.63	1.43	1.05	15.05
ENST00000438843.5	ENSG00000003400.14	888	656.96	0.00	0.00	0.00	0.00
ENST00000448480.1	ENSG00000003400.14	1603	1371.95	0.00	0.00	0.00	0.00
ENST00000460140.5	ENSG00000003400.14	1294	1062.95	0.00	0.00	0.00	0.00
ENST00000471191.1	ENSG00000003400.14	430	200.05	3.69	0.64	0.48	6.78
ENST00000484926.1	ENSG00000003400.14	703	472.04	28.56	2.11	1.56	22.24
ENST00000485408.1	ENSG00000003400.14	474	243.59	2.03	0.29	0.21	3.07
ENST00000492363.5	ENSG00000003400.14	1477	1245.95	40.66	1.14	0.84	11.99
ENST00000309955.7	ENSG00000003402.19	14672	14440.95	9.24	0.02	0.02	0.02
ENST00000340870.6	ENSG00000003402.19	963	731.95	36.70	1.75	1.29	1.96
ENST00000341222.10	ENSG00000003402.19	1283	1051.95	405.90	13.46	9.93	15.05
ENST00000341582.10	ENSG00000003402.19	2056	1824.95	1.81	0.03	0.03	0.04
ENST00000342795.9	ENSG00000003402.19	1613	1381.95	2.66	0.07	0.05	0.08
ENST00000395148.6	ENSG00000003402.19	4415	4183.95	230.65	1.92	1.42	2.15
ENST00000417748.1	ENSG00000003402.19	684	453.05	0.00	0.00	0.00	0.00
ENST00000423241.6	ENSG00000003402.19	2128	1896.95	105.23	1.93	1.43	2.16
ENST00000425030.1	ENSG00000003402.19	596	365.16	0.00	0.00	0.00	0.00
ENST00000433445.1	ENSG00000003402.19	435	204.98	0.00	0.00	0.00	0.00
ENST00000439154.6	ENSG00000003402.19	1310	1078.95	0.00	0.00	0.00	0.00
ENST00000440180.5	ENSG00000003402.19	1198	966.95	247.96	8.94	6.60	10.00
ENST00000441224.5	ENSG00000003402.19	655	424.08	0.00	0.00	0.00	0.00
ENST00000443227.5	ENSG00000003402.19	1679	1447.95	53.86	1.30	0.96	1.45
ENST00000457277.5	ENSG00000003402.19	1868	1636.95	313.96	6.69	4.94	7.48
ENST00000460961.1	ENSG00000003402.19	548	317.26	45.38	4.99	3.68	5.58
ENST00000461422.1	ENSG00000003402.19	717	486.03	50.12	3.60	2.65	4.02
ENST00000461820.5	ENSG00000003402.19	830	598.97	510.49	29.72	21.94	33.24
ENST00000462763.5	ENSG00000003402.19	588	357.17	0.00	0.00	0.00	0.00
ENST00000470178.6	ENSG00000003402.19	516	285.36	94.95	11.60	8.57	12.98
ENST00000470664.1	ENSG00000003402.19	704	473.04	1.00	0.07	0.05	0.08
ENST00000474842.1	ENSG00000003402.19	1091	859.95	45.56	1.85	1.36	2.07
ENST00000479953.6	ENSG00000003402.19	1230	998.95	38.38	1.34	0.99	1.50
ENST00000490965.1	ENSG00000003402.19	529	298.32	0.00	0.00	0.00	0.00
ENST00000494258.5	ENSG00000003402.19	693	462.05	1.85	0.14	0.10	0.16
ENST00000233156.7	ENSG00000003436.14	3913	3681.95	0.00	0.00	0.00	0.00
ENST00000339091.8	ENSG00000003436.14	1088	856.95	60.81	2.47	1.83	19.26
ENST00000392365.5	ENSG00000003436.14	3649	3417.95	242.37	2.47	1.83	19.25
ENST00000409676.5	ENSG00000003436.14	1119	887.95	6.15	0.24	0.18	1.88
ENST00000417013.5	ENSG00000003436.14	554	323.25	0.00	0.00	0.00	0.00
ENST00000420747.1	ENSG00000003436.14	685	454.05	1.03	0.08	0.06	0.61
ENST00000421427.5	ENSG00000003436.14	804	572.98	0.00	0.00	0.00	0.00
ENST00000426055.5	ENSG00000003436.14	1161	929.95	171.63	6.44	4.75	50.10
ENST00000435414.5	ENSG00000003436.14	687	456.05	0.00	0.00	0.00	0.00
ENST00000437725.5	ENSG00000003436.14	545	314.27	1.51	0.17	0.12	1.31
ENST00000453013.5	ENSG00000003436.14	733	502.02	7.46	0.52	0.38	4.03
ENST00000481132.5	ENSG00000003436.14	7690	7458.95	14.96	0.07	0.05	0.54
ENST00000481389.1	ENSG00000003436.14	599	368.16	4.08	0.39	0.29	3.01
ENST00000002125.8	ENSG00000003509.15	2176	1944.95	863.29	15.48	11.43	23.77
ENST00000336237.10	ENSG00000003509.15	1869	1637.95	35.64	0.76	0.56	1.17
ENST00000416653.5	ENSG00000003509.15	473	242.60	0.00	0.00	0.00	0.00
ENST00000419278.2	ENSG00000003509.15	680	449.06	73.19	5.68	4.20	8.73
ENST00000431821.5	ENSG00000003509.15	783	551.99	45.93	2.90	2.14	4.46
ENST00000432075.1	ENSG00000003509.15	663	432.07	0.00	0.00	0.00	0.00
ENST00000439218.5	ENSG00000003509.15	934	702.95	0.00	0.00	0.00	0.00
ENST00000441905.1	ENSG00000003509.15	661	430.08	152.35	12.35	9.12	18.97
ENST00000455230.5	ENSG00000003509.15	946	714.95	22.86	1.12	0.82	1.71
ENST00000469831.1	ENSG00000003509.15	845	613.97	74.53	4.23	3.13	6.50
ENST00000474154.5	ENSG00000003509.15	2974	2742.95	3.74	0.05	0.04	0.07
ENST00000474257.5	ENSG00000003509.15	1470	1238.95	800.56	22.53	16.64	34.61
ENST00000483999.5	ENSG00000003509.15	711	480.03	0.00	0.00	0.00	0.00
ENST00000347869.7	ENSG00000003756.16	3188	2956.95	3864.13	45.57	33.64	46.50
ENST00000395174.6	ENSG00000003756.16	938	706.95	111.23	5.49	4.05	5.60
ENST00000404526.6	ENSG00000003756.16	580	349.19	0.00	0.00	0.00	0.00
ENST00000417905.1	ENSG00000003756.16	427	197.09	6.52	1.15	0.85	1.18
ENST00000433556.6	ENSG00000003756.16	567	336.21	0.00	0.00	0.00	0.00
ENST00000437500.5	ENSG00000003756.16	582	351.18	0.00	0.00	0.00	0.00
ENST00000438369.5	ENSG00000003756.16	560	329.23	0.00	0.00	0.00	0.00
ENST00000441305.5	ENSG00000003756.16	569	338.21	0.00	0.00	0.00	0.00
ENST00000441812.6	ENSG00000003756.16	583	352.18	0.07	0.01	0.01	0.01
ENST00000461242.1	ENSG00000003756.16	275	57.79	0.00	0.00	0.00	0.00
ENST00000462025.1	ENSG00000003756.16	573	342.20	0.00	0.00	0.00	0.00
ENST00000464087.6	ENSG00000003756.16	5616	5384.95	16.11	0.10	0.08	0.11
ENST00000464988.1	ENSG00000003756.16	877	645.96	218.66	11.80	8.71	12.05
ENST00000469838.5	ENSG00000003756.16	2716	2484.95	450.02	6.32	4.66	6.44
ENST00000471995.5	ENSG00000003756.16	762	531.00	17.08	1.12	0.83	1.14
ENST00000474470.1	ENSG00000003756.16	434	203.99	8.14	1.39	1.03	1.42
ENST00000474818.5	ENSG00000003756.16	832	600.97	54.06	3.14	2.32	3.20
ENST00000475128.5	ENSG00000003756.16	1371	1139.95	7.33	0.22	0.17	0.23
ENST00000475590.5	ENSG00000003756.16	704	473.04	0.00	0.00	0.00	0.00
ENST00000479275.1	ENSG00000003756.16	1683	1451.95	3.84	0.09	0.07	0.09
ENST00000489437.1	ENSG00000003756.16	625	394.12	61.55	5.45	4.02	5.56
ENST00000492430.1	ENSG00000003756.16	580	349.19	9.26	0.92	0.68	0.94
ENST00000492472.1	ENSG00000003756.16	902	670.95	68.96	3.58	2.65	3.66
ENST00000493993.1	ENSG00000003756.16	476	245.57	4.07	0.58	0.43	0.59
ENST00000494360.5	ENSG00000003756.16	585	354.18	53.84	5.30	3.91	5.41
ENST00000496179.5	ENSG00000003756.16	1406	1174.95	193.75	5.75	4.25	5.87
ENST00000180173.9	ENSG00000003987.13	3850	3618.95	342.65	3.30	2.44	94.80
ENST00000517317.5	ENSG00000003987.13	739	508.01	0.00	0.00	0.00	0.00
ENST00000518272.5	ENSG00000003987.13	562	331.23	0.00	0.00	0.00	0.00
ENST00000519122.5	ENSG00000003987.13	570	339.21	0.00	0.00	0.00	0.00
ENST00000519590.5	ENSG00000003987.13	584	353.18	0.00	0.00	0.00	0.00
ENST00000519763.1	ENSG00000003987.13	569	338.21	0.00	0.00	0.00	0.00
ENST00000521177.1	ENSG00000003987.13	506	275.41	0.00	0.00	0.00	0.00
ENST00000521857.5	ENSG00000003987.13	2158	1926.95	10.00	0.18	0.13	5.20
ENST00000523571.1	ENSG00000003987.13	719	488.03	0.00	0.00	0.00	0.00
ENST00000004531.14	ENSG00000003989.16	7560	7328.95	22.20	0.11	0.08	4.95
ENST00000398090.3	ENSG00000003989.16	7557	7325.95	0.00	0.00	0.00	0.00
ENST00000470360.5	ENSG00000003989.16	7638	7406.95	0.00	0.00	0.00	0.00
ENST00000494857.5	ENSG00000003989.16	7622	7390.95	0.00	0.00	0.00	0.00
ENST00000522656.5	ENSG00000003989.16	2274	2042.95	118.80	2.03	1.50	95.05
ENST00000000233.9	ENSG00000004059.10	1103	871.95	363.01	14.52	10.72	87.16
ENST00000415666.1	ENSG00000004059.10	546	315.27	0.00	0.00	0.00	0.00
ENST00000459680.1	ENSG00000004059.10	466	235.65	1.26	0.19	0.14	1.12
ENST00000463733.5	ENSG00000004059.10	1509	1277.95	42.35	1.16	0.85	6.94
ENST00000467281.5	ENSG00000004059.10	567	336.21	1.01	0.10	0.08	0.63
ENST00000489673.1	ENSG00000004059.10	566	335.22	6.66	0.69	0.51	4.16
ENST00000379061.8	ENSG00000004139.13	1921	1689.95	0.00	0.00	0.00	0.00
ENST00000577870.2	ENSG00000004139.13	566	335.22	0.49	0.05	0.04	4.91
ENST00000578128.5	ENSG00000004139.13	897	665.95	0.00	0.00	0.00	0.00
ENST00000579593.1	ENSG00000004139.13	1113	881.95	0.00	0.00	0.00	0.00
ENST00000580711.1	ENSG00000004139.13	533	302.30	7.00	0.81	0.60	77.44
ENST00000582323.1	ENSG00000004139.13	563	332.22	0.00	0.00	0.00	0.00
ENST00000585453.5	ENSG00000004139.13	2919	2687.95	5.70	0.07	0.05	7.10
ENST00000585482.5	ENSG00000004139.13	10309	10077.95	31.79	0.11	0.08	10.55
ENST00000540200.5	ENSG00000004142.11	2121	1889.95	958.45	17.68	13.06	48.49
ENST00000618887.2	ENSG00000004142.11	1524	1292.95	696.55	18.79	13.87	51.51
ENST00000324093.8	ENSG00000004399.12	7094	6862.95	414.56	2.11	1.56	7.27
ENST00000501038.6	ENSG00000004399.12	1633	1401.95	58.84	1.46	1.08	5.05
ENST00000503166.1	ENSG00000004399.12	626	395.12	0.00	0.00	0.00	0.00
ENST00000504524.5	ENSG00000004399.12	1701	1469.95	71.02	1.68	1.24	5.81
ENST00000504689.1	ENSG00000004399.12	546	315.27	148.32	16.40	12.11	56.62
ENST00000504767.5	ENSG00000004399.12	654	423.08	3.80	0.31	0.23	1.08
ENST00000504979.1	ENSG00000004399.12	591	360.17	0.00	0.00	0.00	0.00
ENST00000505237.2	ENSG00000004399.12	507	276.40	1.56	0.20	0.15	0.68
ENST00000505505.1	ENSG00000004399.12	559	328.23	0.00	0.00	0.00	0.00
ENST00000505665.5	ENSG00000004399.12	477	246.57	0.00	0.00	0.00	0.00
ENST00000506979.1	ENSG00000004399.12	691	460.05	0.00	0.00	0.00	0.00
ENST00000508630.1	ENSG00000004399.12	563	332.22	0.00	0.00	0.00	0.00
ENST00000511018.1	ENSG00000004399.12	601	370.15	16.58	1.56	1.15	5.39
ENST00000512744.5	ENSG00000004399.12	2662	2430.95	143.44	2.06	1.52	7.10
ENST00000512807.1	ENSG00000004399.12	704	473.04	1.27	0.09	0.07	0.32
ENST00000514990.1	ENSG00000004399.12	1084	852.95	13.61	0.56	0.41	1.92
ENST00000515191.1	ENSG00000004399.12	602	371.15	27.00	2.54	1.87	8.75
ENST00000354858.10	ENSG00000004455.16	1021	789.95	4048.35	178.71	131.94	62.63
ENST00000373449.6	ENSG00000004455.16	3586	3354.95	501.97	5.22	3.85	1.83
ENST00000466029.1	ENSG00000004455.16	223	24.38	0.00	0.00	0.00	0.00
ENST00000467905.5	ENSG00000004455.16	880	648.96	0.00	0.00	0.00	0.00
ENST00000469238.1	ENSG00000004455.16	423	193.16	70.47	12.72	9.39	4.46
ENST00000480134.5	ENSG00000004455.16	811	579.98	319.91	19.23	14.20	6.74
ENST00000482191.1	ENSG00000004455.16	599	368.16	2.68	0.25	0.19	0.09
ENST00000487289.1	ENSG00000004455.16	920	688.95	1.38	0.07	0.05	0.02
ENST00000491241.1	ENSG00000004455.16	596	365.16	0.00	0.00	0.00	0.00
ENST00000548033.5	ENSG00000004455.16	936	704.95	1090.61	53.95	39.83	18.91
ENST00000548559.1	ENSG00000004455.16	530	299.31	0.00	0.00	0.00	0.00
ENST00000550338.5	ENSG00000004455.16	886	654.96	114.80	6.11	4.51	2.14
ENST00000551979.1	ENSG00000004455.16	581	350.19	32.65	3.25	2.40	1.14
ENST00000626911.1	ENSG00000004455.16	160	4.00	0.67	5.83	4.31	2.04
ENST00000629371.2	ENSG00000004455.16	3576	3344.95	0.00	0.00	0.00	0.00
ENST00000226279.7	ENSG00000004468.12	5668	5436.95	17.56	0.11	0.08	1.84
ENST00000502843.5	ENSG00000004468.12	1560	1328.95	27.94	0.73	0.54	12.01
ENST00000506191.1	ENSG00000004468.12	594	363.16	52.86	5.08	3.75	83.12
ENST00000510674.1	ENSG00000004468.12	455	224.75	0.00	0.00	0.00	0.00
ENST00000511430.1	ENSG00000004468.12	1672	1440.95	7.64	0.18	0.14	3.03
ENST00000001008.5	ENSG00000004478.7	3732	3500.95	5141.90	51.22	37.81	93.70
ENST00000538622.1	ENSG00000004478.7	572	341.20	2.14	0.22	0.16	0.40
ENST00000539181.1	ENSG00000004478.7	370	141.65	0.00	0.00	0.00	0.00
ENST00000540260.1	ENSG00000004478.7	777	545.99	1.00	0.06	0.05	0.12
ENST00000543037.1	ENSG00000004478.7	727	496.02	44.95	3.16	2.33	5.78
ENST00000543769.1	ENSG00000004478.7	425	195.13	0.00	0.00	0.00	0.00
ENST00000544366.1	ENSG00000004478.7	287	67.20	0.00	0.00	0.00	0.00
ENST00000630279.1	ENSG00000004478.7	156	3.41	0.00	0.00	0.00	0.00
ENST00000356634.7	ENSG00000004487.15	3033	2801.95	1968.63	24.50	18.09	49.94
ENST00000400181.8	ENSG00000004487.15	3059	2827.95	621.45	7.66	5.66	15.62
ENST00000465864.1	ENSG00000004487.15	568	337.21	4.98	0.52	0.38	1.05
ENST00000481879.1	ENSG00000004487.15	525	294.33	4.52	0.54	0.40	1.09
ENST00000494920.1	ENSG00000004487.15	905	673.95	219.02	11.33	8.37	23.10
ENST00000602503.1	ENSG00000004487.15	2810	2578.95	333.39	4.51	3.33	9.19
ENST00000266022.8	ENSG00000004534.14	3750	3518.95	878.45	8.70	6.43	7.15
ENST00000419610.5	ENSG00000004534.14	2128	1896.95	4.77	0.09	0.06	0.07
ENST00000421682.1	ENSG00000004534.14	684	453.05	1076.90	82.89	61.20	68.09
ENST00000422955.5	ENSG00000004534.14	2324	2092.95	10.78	0.18	0.13	0.15
ENST00000425608.5	ENSG00000004534.14	1886	1654.95	259.21	5.46	4.03	4.49
ENST00000433811.1	ENSG00000004534.14	582	351.18	0.00	0.00	0.00	0.00
ENST00000434592.5	ENSG00000004534.14	2342	2110.95	10.62	0.18	0.13	0.14
ENST00000438912.1	ENSG00000004534.14	473	242.60	10.59	1.52	1.12	1.25
ENST00000441115.5	ENSG00000004534.14	1876	1644.95	4.65	0.10	0.07	0.08
ENST00000442092.5	ENSG00000004534.14	2260	2028.95	36.54	0.63	0.46	0.52
ENST00000443081.5	ENSG00000004534.14	4010	3778.95	0.00	0.00	0.00	0.00
ENST00000446471.1	ENSG00000004534.14	695	464.05	2.56	0.19	0.14	0.16
ENST00000454079.5	ENSG00000004534.14	4324	4092.95	1805.82	15.39	11.36	12.64
ENST00000464013.5	ENSG00000004534.14	397	167.71	0.00	0.00	0.00	0.00
ENST00000466247.1	ENSG00000004534.14	500	269.43	6.07	0.79	0.58	0.65
ENST00000478026.1	ENSG00000004534.14	480	249.55	36.18	5.06	3.73	4.15
ENST00000483350.1	ENSG00000004534.14	988	756.95	12.26	0.56	0.42	0.46
ENST00000488807.2	ENSG00000004534.14	675	444.06	0.00	0.00	0.00	0.00
ENST00000491874.5	ENSG00000004534.14	480	249.55	0.00	0.00	0.00	0.00
ENST00000493652.1	ENSG00000004534.14	581	350.19	0.00	0.00	0.00	0.00
ENST00000158166.5	ENSG00000004660.14	2459	2227.95	1.72	0.03	0.02	6.34
ENST00000348335.6	ENSG00000004660.14	3563	3331.95	35.77	0.37	0.28	88.05
ENST00000381769.6	ENSG00000004660.14	3508	3276.95	0.00	0.00	0.00	0.00
ENST00000573483.1	ENSG00000004660.14	3898	3666.95	2.50	0.02	0.02	5.60
ENST00000314748.10	ENSG00000004700.15	1054	822.95	238.73	10.12	7.47	5.27
ENST00000396093.7	ENSG00000004700.15	932	700.95	25.75	1.28	0.95	0.67
ENST00000421138.6	ENSG00000004700.15	2572	2340.95	11143.79	166.00	122.56	86.51
ENST00000444129.6	ENSG00000004700.15	3702	3470.95	151.46	1.52	1.12	0.79
ENST00000536240.5	ENSG00000004700.15	565	334.22	13.49	1.41	1.04	0.73
ENST00000536964.5	ENSG00000004700.15	578	347.19	12.99	1.30	0.96	0.68
ENST00000539672.1	ENSG00000004700.15	579	348.19	98.43	9.86	7.28	5.14
ENST00000542432.5	ENSG00000004700.15	600	369.15	4.14	0.39	0.29	0.20
ENST00000251739.9	ENSG00000004766.15	1193	961.95	5.04	0.18	0.13	0.46
ENST00000305866.9	ENSG00000004766.15	3613	3381.95	2096.41	21.62	15.96	53.99
ENST00000436177.5	ENSG00000004766.15	603	372.15	0.00	0.00	0.00	0.00
ENST00000438395.5	ENSG00000004766.15	538	307.29	1.30	0.15	0.11	0.37
ENST00000441602.5	ENSG00000004766.15	3474	3242.95	55.81	0.60	0.44	1.50
ENST00000443443.1	ENSG00000004766.15	554	323.25	30.35	3.27	2.42	8.18
ENST00000458530.1	ENSG00000004766.15	667	436.07	0.00	0.00	0.00	0.00
ENST00000458707.1	ENSG00000004766.15	1898	1666.95	168.29	3.52	2.60	8.79
ENST00000467326.5	ENSG00000004766.15	574	343.20	0.00	0.00	0.00	0.00
ENST00000471188.5	ENSG00000004766.15	3254	3022.95	143.92	1.66	1.23	4.15
ENST00000474412.1	ENSG00000004766.15	819	587.97	0.00	0.00	0.00	0.00
ENST00000476413.1	ENSG00000004766.15	381	152.21	3.12	0.71	0.53	1.78
ENST00000477572.1	ENSG00000004766.15	504	273.42	0.00	0.00	0.00	0.00
ENST00000477935.1	ENSG00000004766.15	760	529.00	25.11	1.66	1.22	4.13
ENST00000480943.5	ENSG00000004766.15	801	569.98	16.94	1.04	0.77	2.59
ENST00000484954.1	ENSG00000004766.15	594	363.16	26.76	2.57	1.90	6.42
ENST00000485140.1	ENSG00000004766.15	558	327.24	6.34	0.68	0.50	1.69
ENST00000485994.5	ENSG00000004766.15	573	342.20	15.74	1.60	1.18	4.01
ENST00000495039.1	ENSG00000004766.15	1115	883.95	19.87	0.78	0.58	1.96
ENST00000544910.5	ENSG00000004766.15	5736	5504.95	0.00	0.00	0.00	0.00
ENST00000004982.4	ENSG00000004776.11	1458	1226.95	0.00	0.00	0.00	0.00
ENST00000587965.1	ENSG00000004776.11	711	480.03	0.00	0.00	0.00	0.00
ENST00000592984.5	ENSG00000004776.11	1634	1402.95	0.00	0.00	0.00	0.00
ENST00000007510.8	ENSG00000004777.18	2545	2313.95	0.00	0.00	0.00	0.00
ENST00000221905.1	ENSG00000004777.18	741	510.01	0.00	0.00	0.00	0.00
ENST00000314737.9	ENSG00000004777.18	3858	3626.95	0.00	0.00	0.00	0.00
ENST00000378944.9	ENSG00000004777.18	4219	3987.95	0.00	0.00	0.00	0.00
ENST00000586918.1	ENSG00000004777.18	206	16.64	0.00	0.00	0.00	0.00
ENST00000587447.3	ENSG00000004777.18	2983	2751.95	1.00	0.01	0.01	6.93
ENST00000587984.1	ENSG00000004777.18	613	382.13	0.00	0.00	0.00	0.00
ENST00000588248.6	ENSG00000004777.18	2004	1772.95	0.00	0.00	0.00	0.00
ENST00000589133.5	ENSG00000004777.18	635	404.11	0.00	0.00	0.00	0.00
ENST00000590893.5	ENSG00000004777.18	528	297.32	0.00	0.00	0.00	0.00
ENST00000591438.1	ENSG00000004777.18	425	195.13	0.00	0.00	0.00	0.00
ENST00000593034.5	ENSG00000004777.18	682	451.06	0.00	0.00	0.00	0.00
ENST00000601474.5	ENSG00000004777.18	641	410.10	2.00	0.17	0.13	93.07
ENST00000007516.7	ENSG00000004779.9	717	486.03	1570.16	112.65	83.17	94.82
ENST00000484769.1	ENSG00000004779.9	843	611.97	4.77	0.27	0.20	0.23
ENST00000562133.5	ENSG00000004779.9	503	272.42	4.50	0.58	0.43	0.49
ENST00000567761.1	ENSG00000004779.9	520	289.35	0.00	0.00	0.00	0.00
ENST00000570319.5	ENSG00000004779.9	885	653.96	99.57	5.31	3.92	4.47
ENST00000005178.5	ENSG00000004799.7	3576	3344.95	355.57	3.71	2.74	56.62
ENST00000468445.1	ENSG00000004799.7	572	341.20	5.09	0.52	0.38	7.95
ENST00000473301.1	ENSG00000004799.7	691	460.05	25.91	1.96	1.45	30.00
ENST00000473796.1	ENSG00000004799.7	2136	1904.95	19.43	0.36	0.26	5.43
ENST00000498190.1	ENSG00000004799.7	420	190.21	0.00	0.00	0.00	0.00
ENST00000330550.8	ENSG00000004809.13	2033	1801.95	0.00	0.00	0.00	0.00
ENST00000368919.7	ENSG00000004809.13	1987	1755.95	0.00	0.00	0.00	0.00
ENST00000424139.1	ENSG00000004809.13	737	506.02	0.00	0.00	0.00	0.00
ENST00000434949.5	ENSG00000004809.13	1021	789.95	0.00	0.00	0.00	0.00
ENST00000437378.5	ENSG00000004809.13	1213	981.95	0.00	0.00	0.00	0.00
ENST00000451557.5	ENSG00000004809.13	1968	1736.95	2.00	0.04	0.03	100.00
ENST00000460159.1	ENSG00000004809.13	466	235.65	0.00	0.00	0.00	0.00
ENST00000461487.1	ENSG00000004809.13	1709	1477.95	0.00	0.00	0.00	0.00
ENST00000231749.7	ENSG00000004838.13	2896	2664.95	0.00	0.00	0.00	0.00
ENST00000360165.7	ENSG00000004838.13	1757	1525.95	4.53	0.10	0.08	4.08
ENST00000431869.1	ENSG00000004838.13	562	331.23	0.00	0.00	0.00	0.00
ENST00000442887.1	ENSG00000004838.13	1072	840.95	8.03	0.33	0.25	13.12
ENST00000443080.5	ENSG00000004838.13	707	476.04	0.00	0.00	0.00	0.00
ENST00000468182.1	ENSG00000004838.13	423	193.16	0.00	0.00	0.00	0.00
ENST00000475688.1	ENSG00000004838.13	1773	1541.95	9.30	0.21	0.16	8.28
ENST00000478269.5	ENSG00000004838.13	633	402.11	0.00	0.00	0.00	0.00
ENST00000490675.5	ENSG00000004838.13	676	445.06	24.14	1.89	1.40	74.51
ENST00000258738.10	ENSG00000004846.16	2906	2674.95	39.37	0.51	0.38	56.38
ENST00000404938.6	ENSG00000004846.16	5811	5579.95	0.00	0.00	0.00	0.00
ENST00000406935.5	ENSG00000004846.16	1483	1251.95	2.31	0.06	0.05	7.06
ENST00000441315.1	ENSG00000004846.16	2204	1972.95	0.00	0.00	0.00	0.00
ENST00000443026.6	ENSG00000004846.16	2247	2015.95	5.26	0.09	0.07	9.99
ENST00000477094.5	ENSG00000004846.16	673	442.06	3.07	0.24	0.18	26.57
ENST00000379044.4	ENSG00000004848.7	2876	2644.95	0.00	0.00	0.00	0.00
ENST00000636609.1	ENSG00000004848.7	100	0.00	0.00	0.00	0.00	0.00
ENST00000636885.1	ENSG00000004848.7	87	0.00	0.00	0.00	0.00	0.00
ENST00000637394.1	ENSG00000004848.7	100	0.00	0.00	0.00	0.00	0.00
ENST00000637993.1	ENSG00000004848.7	144	1.99	0.00	0.00	0.00	0.00
ENST00000265631.9	ENSG00000004864.13	3136	2904.95	2384.41	28.62	21.13	63.84
ENST00000416240.6	ENSG00000004864.13	3192	2960.95	94.38	1.11	0.82	2.48
ENST00000472162.2	ENSG00000004864.13	568	337.21	42.79	4.43	3.27	9.87
ENST00000484495.5	ENSG00000004864.13	540	309.28	0.00	0.00	0.00	0.00
ENST00000487710.1	ENSG00000004864.13	201	14.69	0.00	0.00	0.00	0.00
ENST00000490072.5	ENSG00000004864.13	578	347.19	1.34	0.13	0.10	0.30
ENST00000492869.1	ENSG00000004864.13	433	203.01	13.82	2.37	1.75	5.30
ENST00000494085.1	ENSG00000004864.13	766	535.00	125.25	8.16	6.03	18.21
ENST00000265437.9	ENSG00000004866.19	2899	2667.95	19.46	0.25	0.19	0.44
ENST00000323984.7	ENSG00000004866.19	2142	1910.95	1044.72	19.06	14.08	33.19
ENST00000393443.5	ENSG00000004866.19	2360	2128.95	0.00	0.00	0.00	0.00
ENST00000393444.7	ENSG00000004866.19	2113	1881.95	10.48	0.19	0.14	0.34
ENST00000393446.6	ENSG00000004866.19	2114	1882.95	0.00	0.00	0.00	0.00
ENST00000393447.8	ENSG00000004866.19	2182	1950.95	0.00	0.00	0.00	0.00
ENST00000393449.5	ENSG00000004866.19	2127	1895.95	15.63	0.29	0.21	0.50
ENST00000393451.7	ENSG00000004866.19	2110	1878.95	0.00	0.00	0.00	0.00
ENST00000417919.5	ENSG00000004866.19	577	346.19	8.04	0.81	0.60	1.41
ENST00000420755.5	ENSG00000004866.19	549	318.26	0.00	0.00	0.00	0.00
ENST00000421345.5	ENSG00000004866.19	531	300.31	0.00	0.00	0.00	0.00
ENST00000422922.5	ENSG00000004866.19	1887	1655.95	950.02	20.01	14.77	34.83
ENST00000432298.5	ENSG00000004866.19	1956	1724.95	0.00	0.00	0.00	0.00
ENST00000434836.5	ENSG00000004866.19	579	348.19	0.00	0.00	0.00	0.00
ENST00000438863.5	ENSG00000004866.19	1005	773.95	3.10	0.14	0.10	0.24
ENST00000443979.5	ENSG00000004866.19	805	573.98	0.00	0.00	0.00	0.00
ENST00000446490.5	ENSG00000004866.19	1694	1462.95	99.14	2.36	1.74	4.11
ENST00000449366.5	ENSG00000004866.19	542	311.28	12.76	1.43	1.06	2.49
ENST00000462544.1	ENSG00000004866.19	550	319.26	0.00	0.00	0.00	0.00
ENST00000464020.1	ENSG00000004866.19	565	334.22	90.47	9.44	6.97	16.43
ENST00000465133.5	ENSG00000004866.19	2155	1923.95	126.99	2.30	1.70	4.01
ENST00000465641.5	ENSG00000004866.19	764	533.00	0.00	0.00	0.00	0.00
ENST00000467538.5	ENSG00000004866.19	565	334.22	0.00	0.00	0.00	0.00
ENST00000477742.5	ENSG00000004866.19	780	548.99	0.00	0.00	0.00	0.00
ENST00000485394.6	ENSG00000004866.19	485	254.52	0.00	0.00	0.00	0.00
ENST00000487459.5	ENSG00000004866.19	1681	1449.95	16.75	0.40	0.30	0.70
ENST00000489293.5	ENSG00000004866.19	904	672.95	0.00	0.00	0.00	0.00
ENST00000490039.1	ENSG00000004866.19	1689	1457.95	29.12	0.70	0.51	1.21
ENST00000543837.5	ENSG00000004866.19	1031	799.95	1.24	0.05	0.04	0.09
ENST00000619382.1	ENSG00000004866.19	73	0.00	0.00	0.00	0.00	0.00
ENST00000622083.1	ENSG00000004866.19	109	0.00	0.00	0.00	0.00	0.00
ENST00000066544.7	ENSG00000004897.11	5801	5569.95	597.71	3.74	2.76	3.54
ENST00000525495.6	ENSG00000004897.11	1459	1227.95	326.53	9.27	6.85	8.77
ENST00000526866.5	ENSG00000004897.11	1420	1188.95	0.00	0.00	0.00	0.00
ENST00000527547.5	ENSG00000004897.11	2579	2347.95	1563.41	23.22	17.14	21.97
ENST00000528147.1	ENSG00000004897.11	463	232.67	2.01	0.30	0.22	0.29
ENST00000528748.5	ENSG00000004897.11	859	627.96	342.72	19.03	14.05	18.01
ENST00000531206.5	ENSG00000004897.11	3177	2945.95	889.00	10.52	7.77	9.96
ENST00000532575.1	ENSG00000004897.11	765	534.00	0.00	0.00	0.00	0.00
ENST00000532893.5	ENSG00000004897.11	515	284.37	49.64	6.09	4.49	5.76
ENST00000533415.5	ENSG00000004897.11	2570	2338.95	191.35	2.85	2.11	2.70
ENST00000570740.1	ENSG00000004897.11	594	363.16	3.79	0.36	0.27	0.34
ENST00000570818.5	ENSG00000004897.11	656	425.08	0.00	0.00	0.00	0.00
ENST00000571643.5	ENSG00000004897.11	716	485.03	3.60	0.26	0.19	0.25
ENST00000573502.1	ENSG00000004897.11	888	656.96	2.03	0.11	0.08	0.10
ENST00000573550.5	ENSG00000004897.11	583	352.18	11.03	1.09	0.81	1.03
ENST00000574304.5	ENSG00000004897.11	514	283.37	0.00	0.00	0.00	0.00
ENST00000575483.5	ENSG00000004897.11	781	549.99	268.88	17.05	12.59	16.13
ENST00000575830.2	ENSG00000004897.11	397	167.71	0.00	0.00	0.00	0.00
ENST00000576484.1	ENSG00000004897.11	548	317.26	107.18	11.78	8.70	11.15
ENST00000262418.10	ENSG00000004939.13	4965	4733.95	0.00	0.00	0.00	0.00
ENST00000399246.3	ENSG00000004939.13	3855	3623.95	0.00	0.00	0.00	0.00
ENST00000471005.5	ENSG00000004939.13	419	189.23	0.00	0.00	0.00	0.00
ENST00000497360.5	ENSG00000004939.13	1922	1690.95	1.00	0.02	0.02	100.00
ENST00000498270.1	ENSG00000004939.13	460	229.70	0.00	0.00	0.00	0.00
ENST00000631130.1	ENSG00000004939.13	1433	1201.95	0.00	0.00	0.00	0.00
ENST00000359558.6	ENSG00000004948.13	3696	3464.95	0.00	0.00	0.00	0.00
ENST00000360249.8	ENSG00000004948.13	1502	1270.95	0.00	0.00	0.00	0.00
ENST00000394441.5	ENSG00000004948.13	1774	1542.95	2.84	0.06	0.05	84.35
ENST00000415529.2	ENSG00000004948.13	1475	1243.95	0.00	0.00	0.00	0.00
ENST00000421592.5	ENSG00000004948.13	3626	3394.95	1.16	0.01	0.01	15.65
ENST00000423724.5	ENSG00000004948.13	1523	1291.95	0.00	0.00	0.00	0.00
ENST00000426151.5	ENSG00000004948.13	1741	1509.95	0.00	0.00	0.00	0.00
ENST00000321143.8	ENSG00000004961.14	2277	2045.95	613.08	10.45	7.71	26.14
ENST00000380762.4	ENSG00000004961.14	1072	840.95	581.67	24.12	17.81	60.33
ENST00000380763.7	ENSG00000004961.14	1000	768.95	119.26	5.41	3.99	13.53
ENST00000005340.9	ENSG00000004975.11	3018	2786.95	816.71	10.22	7.54	76.93
ENST00000571745.1	ENSG00000004975.11	560	329.23	6.66	0.71	0.52	5.31
ENST00000572285.5	ENSG00000004975.11	1240	1008.95	13.31	0.46	0.34	3.46
ENST00000573354.1	ENSG00000004975.11	392	162.85	0.00	0.00	0.00	0.00
ENST00000574143.1	ENSG00000004975.11	992	760.95	12.22	0.56	0.41	4.22
ENST00000574591.1	ENSG00000004975.11	615	384.13	0.00	0.00	0.00	0.00
ENST00000574642.5	ENSG00000004975.11	664	433.07	0.00	0.00	0.00	0.00
ENST00000575086.1	ENSG00000004975.11	900	668.95	0.00	0.00	0.00	0.00
ENST00000575458.5	ENSG00000004975.11	2659	2427.95	0.00	0.00	0.00	0.00
ENST00000575756.5	ENSG00000004975.11	1136	904.95	4.71	0.18	0.13	1.37
ENST00000576285.1	ENSG00000004975.11	701	470.04	1.14	0.08	0.06	0.64
ENST00000576439.1	ENSG00000004975.11	579	348.19	0.00	0.00	0.00	0.00
ENST00000576840.5	ENSG00000004975.11	941	709.95	3.33	0.16	0.12	1.23
ENST00000576949.1	ENSG00000004975.11	995	763.95	19.93	0.91	0.67	6.85
ENST00000577154.1	ENSG00000004975.11	541	310.28	0.00	0.00	0.00	0.00
ENST00000161006.7	ENSG00000005001.9	1386	1154.95	11.20	0.34	0.25	68.15
ENST00000570950.1	ENSG00000005001.9	785	553.99	0.00	0.00	0.00	0.00
ENST00000571228.1	ENSG00000005001.9	1037	805.95	0.00	0.00	0.00	0.00
ENST00000572061.1	ENSG00000005001.9	553	322.25	0.00	0.00	0.00	0.00
ENST00000574768.5	ENSG00000005001.9	509	278.39	0.00	0.00	0.00	0.00
ENST00000575164.1	ENSG00000005001.9	1157	925.95	0.00	0.00	0.00	0.00
ENST00000576381.1	ENSG00000005001.9	850	618.96	2.80	0.16	0.12	31.85
ENST00000577177.1	ENSG00000005001.9	405	175.52	0.00	0.00	0.00	0.00
ENST00000262803.9	ENSG00000005007.12	5348	5116.95	409.25	2.79	2.06	49.20
ENST00000594243.1	ENSG00000005007.12	683	452.06	0.00	0.00	0.00	0.00
ENST00000594504.5	ENSG00000005007.12	559	328.23	0.00	0.00	0.00	0.00
ENST00000596842.5	ENSG00000005007.12	3825	3593.95	8.27	0.08	0.06	1.42
ENST00000598209.5	ENSG00000005007.12	551	320.25	0.00	0.00	0.00	0.00
ENST00000598471.1	ENSG00000005007.12	582	351.18	3.09	0.31	0.23	5.42
ENST00000599848.5	ENSG00000005007.12	5311	5079.95	0.00	0.00	0.00	0.00
ENST00000600012.5	ENSG00000005007.12	501	270.43	0.00	0.00	0.00	0.00
ENST00000600310.5	ENSG00000005007.12	750	519.01	0.00	0.00	0.00	0.00
ENST00000600689.1	ENSG00000005007.12	3084	2852.95	23.29	0.28	0.21	5.02
ENST00000600868.5	ENSG00000005007.12	580	349.19	22.10	2.21	1.63	38.94
ENST00000601689.1	ENSG00000005007.12	561	330.23	0.00	0.00	0.00	0.00
ENST00000601981.5	ENSG00000005007.12	556	325.24	0.00	0.00	0.00	0.00
ENST00000345317.6	ENSG00000005020.12	3998	3766.95	3263.80	30.21	22.31	88.66
ENST00000432747.1	ENSG00000005020.12	577	346.19	0.00	0.00	0.00	0.00
ENST00000468712.5	ENSG00000005020.12	955	723.95	54.90	2.64	1.95	7.76
ENST00000481204.5	ENSG00000005020.12	513	282.38	0.00	0.00	0.00	0.00
ENST00000487720.1	ENSG00000005020.12	536	305.29	0.00	0.00	0.00	0.00
ENST00000489977.5	ENSG00000005020.12	679	448.06	0.00	0.00	0.00	0.00
ENST00000490456.6	ENSG00000005020.12	558	327.24	0.00	0.00	0.00	0.00
ENST00000495802.5	ENSG00000005020.12	554	323.25	11.30	1.22	0.90	3.58
ENST00000497511.5	ENSG00000005020.12	585	354.18	0.00	0.00	0.00	0.00
ENST00000317881.8	ENSG00000005022.5	1274	1042.95	10235.13	342.21	252.66	81.47
ENST00000460013.1	ENSG00000005022.5	775	543.99	6.83	0.44	0.32	0.10
ENST00000463551.1	ENSG00000005022.5	433	203.01	354.75	60.94	44.99	14.51
ENST00000475354.1	ENSG00000005022.5	483	252.53	119.30	16.47	12.16	3.92
ENST00000394650.6	ENSG00000005059.15	2278	2046.95	2071.64	35.29	26.06	81.64
ENST00000452915.3	ENSG00000005059.15	581	350.19	0.00	0.00	0.00	0.00
ENST00000472310.5	ENSG00000005059.15	1193	961.95	27.28	0.99	0.73	2.29
ENST00000494604.1	ENSG00000005059.15	1130	898.95	179.08	6.95	5.13	16.07
ENST00000515114.3	ENSG00000005059.15	453	222.77	0.00	0.00	0.00	0.00
ENST00000006015.3	ENSG00000005073.5	2295	2063.95	10.04	0.17	0.13	19.22
ENST00000517402.1	ENSG00000005073.5	2137	1905.95	38.96	0.71	0.53	80.78
ENST00000292614.9	ENSG00000005075.15	932	700.95	2386.19	118.71	87.64	93.41
ENST00000393794.4	ENSG00000005075.15	784	552.99	132.78	8.37	6.18	6.59
ENST00000225296.7	ENSG00000005100.12	5618	5386.95	1076.29	6.97	5.14	8.25
ENST00000433302.7	ENSG00000005100.12	2225	1993.95	5.56	0.10	0.07	0.12
ENST00000572490.1	ENSG00000005100.12	2564	2332.95	0.00	0.00	0.00	0.00
ENST00000574023.1	ENSG00000005100.12	2040	1808.95	3726.68	71.84	53.04	85.07
ENST00000575153.5	ENSG00000005100.12	2416	2184.95	347.47	5.55	4.09	6.57
ENST00000318579.8	ENSG00000005102.12	2707	2475.95	0.00	0.00	0.00	0.00
ENST00000329168.3	ENSG00000005102.12	2129	1897.95	0.00	0.00	0.00	0.00
ENST00000393661.2	ENSG00000005102.12	1206	974.95	0.00	0.00	0.00	0.00
ENST00000549132.1	ENSG00000005102.12	1152	920.95	0.00	0.00	0.00	0.00
ENST00000408005.2	ENSG00000005108.15	1684	1452.95	20.74	0.50	0.37	14.79
ENST00000423059.8	ENSG00000005108.15	10663	10431.95	270.80	0.91	0.67	26.90
ENST00000480061.1	ENSG00000005108.15	567	336.21	0.00	0.00	0.00	0.00
ENST00000497575.1	ENSG00000005108.15	529	298.32	0.00	0.00	0.00	0.00
ENST00000617773.1	ENSG00000005108.15	10583	10351.95	582.49	1.96	1.45	58.31
ENST00000262327.9	ENSG00000005156.11	3055	2823.95	0.00	0.00	0.00	0.00
ENST00000378526.8	ENSG00000005156.11	8400	8168.95	899.33	3.84	2.83	19.07
ENST00000585370.1	ENSG00000005156.11	235	30.85	0.18	0.20	0.15	1.02
ENST00000585740.5	ENSG00000005156.11	887	655.96	0.00	0.00	0.00	0.00
ENST00000585941.5	ENSG00000005156.11	1699	1467.95	33.18	0.79	0.58	3.92
ENST00000586058.1	ENSG00000005156.11	581	350.19	6.85	0.68	0.50	3.39
ENST00000586119.1	ENSG00000005156.11	565	334.22	38.61	4.03	2.97	20.01
ENST00000586407.1	ENSG00000005156.11	815	583.98	0.00	0.00	0.00	0.00
ENST00000586435.1	ENSG00000005156.11	588	357.17	4.59	0.45	0.33	2.23
ENST00000588109.5	ENSG00000005156.11	592	361.17	4.65	0.45	0.33	2.23
ENST00000588713.1	ENSG00000005156.11	467	236.64	11.71	1.73	1.27	8.57
ENST00000590181.5	ENSG00000005156.11	1156	924.95	148.11	5.58	4.12	27.74
ENST00000590630.5	ENSG00000005156.11	904	672.95	10.25	0.53	0.39	2.64
ENST00000592244.1	ENSG00000005156.11	440	209.91	0.00	0.00	0.00	0.00
ENST00000592690.1	ENSG00000005156.11	722	491.03	8.60	0.61	0.45	3.03
ENST00000593099.5	ENSG00000005156.11	4664	4432.95	157.69	1.24	0.92	6.16
ENST00000005386.7	ENSG00000005175.9	4370	4138.95	78.11	0.66	0.49	0.89
ENST00000380650.4	ENSG00000005175.9	2149	1917.95	1084.36	19.72	14.56	26.64
ENST00000432584.7	ENSG00000005175.9	2133	1901.95	2499.42	45.83	33.83	61.93
ENST00000547706.1	ENSG00000005175.9	420	190.21	4.73	0.87	0.64	1.17
ENST00000548211.1	ENSG00000005175.9	555	324.24	6.22	0.67	0.49	0.90
ENST00000548296.1	ENSG00000005175.9	567	336.21	43.31	4.49	3.32	6.07
ENST00000551293.1	ENSG00000005175.9	621	390.12	19.85	1.77	1.31	2.40
ENST00000289416.9	ENSG00000005187.11	2845	2613.95	0.00	0.00	0.00	0.00
ENST00000440284.6	ENSG00000005187.11	1517	1285.95	4.00	0.11	0.08	65.56
ENST00000501740.6	ENSG00000005187.11	839	607.97	0.00	0.00	0.00	0.00
ENST00000561499.1	ENSG00000005187.11	527	296.32	0.00	0.00	0.00	0.00
ENST00000561584.5	ENSG00000005187.11	561	330.23	0.00	0.00	0.00	0.00
ENST00000561795.5	ENSG00000005187.11	580	349.19	0.00	0.00	0.00	0.00
ENST00000562251.5	ENSG00000005187.11	1931	1699.95	0.00	0.00	0.00	0.00
ENST00000563914.1	ENSG00000005187.11	771	540.00	0.00	0.00	0.00	0.00
ENST00000564701.1	ENSG00000005187.11	756	525.00	0.00	0.00	0.00	0.00
ENST00000567006.1	ENSG00000005187.11	520	289.35	0.00	0.00	0.00	0.00
ENST00000567387.5	ENSG00000005187.11	843	611.97	1.00	0.06	0.04	34.44
ENST00000567711.1	ENSG00000005187.11	438	207.94	0.00	0.00	0.00	0.00
ENST00000568235.5	ENSG00000005187.11	558	327.24	0.00	0.00	0.00	0.00
ENST00000569141.1	ENSG00000005187.11	405	175.52	0.00	0.00	0.00	0.00
ENST00000614721.1	ENSG00000005187.11	3311	3079.95	0.00	0.00	0.00	0.00
ENST00000261377.10	ENSG00000005189.19	2722	2490.95	232.01	3.25	2.40	38.51
ENST00000348433.10	ENSG00000005189.19	2604	2372.95	106.39	1.56	1.15	18.54
ENST00000561474.1	ENSG00000005189.19	617	386.13	0.00	0.00	0.00	0.00
ENST00000563045.1	ENSG00000005189.19	516	285.36	5.00	0.61	0.45	7.24
ENST00000563068.1	ENSG00000005189.19	563	332.22	7.40	0.78	0.57	9.21
ENST00000563617.1	ENSG00000005189.19	813	581.98	0.00	0.00	0.00	0.00
ENST00000564200.1	ENSG00000005189.19	715	484.03	0.00	0.00	0.00	0.00
ENST00000564274.5	ENSG00000005189.19	2447	2215.95	0.00	0.00	0.00	0.00
ENST00000565340.5	ENSG00000005189.19	720	489.03	0.00	0.00	0.00	0.00
ENST00000566276.5	ENSG00000005189.19	924	692.95	0.00	0.00	0.00	0.00
ENST00000566518.5	ENSG00000005189.19	993	761.95	0.73	0.03	0.02	0.40
ENST00000566993.5	ENSG00000005189.19	2549	2317.95	0.00	0.00	0.00	0.00
ENST00000567297.5	ENSG00000005189.19	753	522.01	0.00	0.00	0.00	0.00
ENST00000568046.5	ENSG00000005189.19	586	355.18	1.08	0.11	0.08	1.25
ENST00000568334.1	ENSG00000005189.19	743	512.01	7.99	0.54	0.40	6.45
ENST00000568476.5	ENSG00000005189.19	574	343.20	7.39	0.75	0.55	8.90
ENST00000568501.5	ENSG00000005189.19	624	393.12	0.00	0.00	0.00	0.00
ENST00000568647.5	ENSG00000005189.19	566	335.22	0.00	0.00	0.00	0.00
ENST00000568894.5	ENSG00000005189.19	580	349.19	8.02	0.80	0.59	9.50
ENST00000394391.8	ENSG00000005194.14	2182	1950.95	102.77	1.84	1.36	7.66
ENST00000563341.1	ENSG00000005194.14	505	274.41	7.20	0.91	0.68	3.81
ENST00000563561.1	ENSG00000005194.14	597	366.16	3.26	0.31	0.23	1.29
ENST00000564885.1	ENSG00000005194.14	493	262.47	2.04	0.27	0.20	1.13
ENST00000565368.5	ENSG00000005194.14	851	619.96	0.00	0.00	0.00	0.00
ENST00000565786.5	ENSG00000005194.14	641	410.10	0.00	0.00	0.00	0.00
ENST00000565961.5	ENSG00000005194.14	1814	1582.95	0.00	0.00	0.00	0.00
ENST00000566284.1	ENSG00000005194.14	1165	933.95	5.06	0.19	0.14	0.79
ENST00000567518.5	ENSG00000005194.14	2016	1784.95	359.13	7.02	5.18	29.24
ENST00000567751.5	ENSG00000005194.14	328	102.44	0.00	0.00	0.00	0.00
ENST00000568940.5	ENSG00000005194.14	1137	905.95	197.21	7.59	5.60	31.64
ENST00000569246.5	ENSG00000005194.14	910	678.95	0.00	0.00	0.00	0.00
ENST00000569370.5	ENSG00000005194.14	1559	1327.95	0.00	0.00	0.00	0.00
ENST00000569979.5	ENSG00000005194.14	896	664.95	0.00	0.00	0.00	0.00
ENST00000570000.5	ENSG00000005194.14	994	762.95	128.33	5.87	4.33	24.45
ENST00000585725.2	ENSG00000005206.16	583	352.18	0.00	0.00	0.00	0.00
ENST00000586111.3	ENSG00000005206.16	390	160.91	0.00	0.00	0.00	0.00
ENST00000586332.5	ENSG00000005206.16	496	265.45	0.00	0.00	0.00	0.00
ENST00000587851.1	ENSG00000005206.16	586	355.18	0.00	0.00	0.00	0.00
ENST00000589515.2	ENSG00000005206.16	1733	1501.95	10.60	0.25	0.18	19.38
ENST00000593243.5	ENSG00000005206.16	551	320.25	1.32	0.14	0.11	11.35
ENST00000610743.4	ENSG00000005206.16	2583	2351.95	36.70	0.54	0.40	42.83
ENST00000612623.1	ENSG00000005206.16	495	264.46	0.00	0.00	0.00	0.00
ENST00000613503.4	ENSG00000005206.16	3456	3224.95	0.00	0.00	0.00	0.00
ENST00000614784.1	ENSG00000005206.16	1411	1179.95	11.37	0.34	0.25	26.45
ENST00000614794.4	ENSG00000005206.16	1559	1327.95	0.00	0.00	0.00	0.00
ENST00000618220.4	ENSG00000005206.16	2459	2227.95	0.00	0.00	0.00	0.00
ENST00000621568.4	ENSG00000005206.16	1017	785.95	0.00	0.00	0.00	0.00
ENST00000622308.4	ENSG00000005206.16	749	518.01	0.00	0.00	0.00	0.00
ENST00000322813.9	ENSG00000005238.19	3028	2796.95	0.00	0.00	0.00	0.00
ENST00000378557.1	ENSG00000005238.19	3070	2838.95	0.00	0.00	0.00	0.00
ENST00000378561.5	ENSG00000005238.19	5771	5539.95	2.00	0.01	0.01	0.12
ENST00000378566.5	ENSG00000005238.19	2566	2334.95	122.26	1.83	1.35	17.48
ENST00000488109.6	ENSG00000005238.19	2999	2767.95	650.57	8.20	6.05	78.46
ENST00000603301.5	ENSG00000005238.19	3256	3024.95	0.00	0.00	0.00	0.00
ENST00000605104.1	ENSG00000005238.19	561	330.23	0.00	0.00	0.00	0.00
ENST00000605244.5	ENSG00000005238.19	3016	2784.95	0.00	0.00	0.00	0.00
ENST00000605392.1	ENSG00000005238.19	585	354.18	4.18	0.41	0.30	3.94
ENST00000579263.1	ENSG00000005243.9	746	515.01	1.08	0.07	0.05	0.36
ENST00000580174.1	ENSG00000005243.9	157	3.55	0.00	0.00	0.00	0.00
ENST00000580409.5	ENSG00000005243.9	763	532.00	3.17	0.21	0.15	1.01
ENST00000581637.5	ENSG00000005243.9	590	359.17	9.53	0.93	0.68	4.49
ENST00000581756.5	ENSG00000005243.9	686	455.05	0.00	0.00	0.00	0.00
ENST00000583414.5	ENSG00000005243.9	520	289.35	72.54	8.74	6.45	42.42
ENST00000584955.5	ENSG00000005243.9	713	482.03	11.32	0.82	0.60	3.97
ENST00000585182.1	ENSG00000005243.9	394	164.80	37.77	7.99	5.90	38.78
ENST00000612370.4	ENSG00000005243.9	528	297.32	1.30	0.15	0.11	0.74
ENST00000621465.4	ENSG00000005243.9	895	663.95	32.28	1.70	1.25	8.23
ENST00000265717.4	ENSG00000005249.12	3745	3513.95	1622.30	16.10	11.89	99.04
ENST00000393613.6	ENSG00000005249.12	642	411.10	0.00	0.00	0.00	0.00
ENST00000488792.1	ENSG00000005249.12	609	378.14	1.70	0.16	0.12	0.96
ENST00000312196.8	ENSG00000005302.17	2345	2113.95	59.02	0.97	0.72	3.85
ENST00000337339.6	ENSG00000005302.17	3446	3214.95	41.25	0.45	0.33	1.77
ENST00000361672.6	ENSG00000005302.17	2256	2024.95	0.00	0.00	0.00	0.00
ENST00000380691.2	ENSG00000005302.17	589	358.17	0.00	0.00	0.00	0.00
ENST00000380692.6	ENSG00000005302.17	1071	839.95	29.82	1.24	0.91	4.90
ENST00000380693.7	ENSG00000005302.17	2377	2145.95	157.08	2.55	1.88	10.10
ENST00000398527.6	ENSG00000005302.17	2324	2092.95	0.00	0.00	0.00	0.00
ENST00000421368.2	ENSG00000005302.17	795	563.98	0.00	0.00	0.00	0.00
ENST00000467141.1	ENSG00000005302.17	599	368.16	9.06	0.86	0.63	3.40
ENST00000468149.5	ENSG00000005302.17	1646	1414.95	281.07	6.93	5.11	27.40
ENST00000473380.1	ENSG00000005302.17	433	203.01	12.00	2.06	1.52	8.15
ENST00000473806.5	ENSG00000005302.17	452	221.78	0.00	0.00	0.00	0.00
ENST00000476743.5	ENSG00000005302.17	560	329.23	0.00	0.00	0.00	0.00
ENST00000478462.5	ENSG00000005302.17	549	318.26	42.08	4.61	3.40	18.24
ENST00000482871.5	ENSG00000005302.17	834	602.97	19.06	1.10	0.81	4.36
ENST00000483645.5	ENSG00000005302.17	549	318.26	0.00	0.00	0.00	0.00
ENST00000494268.1	ENSG00000005302.17	1124	892.95	115.54	4.51	3.33	17.85
ENST00000262367.9	ENSG00000005339.14	10803	10571.95	1139.48	3.76	2.77	11.55
ENST00000382070.7	ENSG00000005339.14	7598	7366.95	908.56	4.30	3.18	13.21
ENST00000570939.2	ENSG00000005339.14	3316	3084.95	407.22	4.60	3.40	14.14
ENST00000571763.5	ENSG00000005339.14	548	317.26	63.88	7.02	5.18	21.57
ENST00000571826.5	ENSG00000005339.14	627	396.12	13.40	1.18	0.87	3.62
ENST00000572134.1	ENSG00000005339.14	846	614.97	26.88	1.52	1.13	4.68
ENST00000572569.1	ENSG00000005339.14	553	322.25	3.20	0.35	0.26	1.07
ENST00000573517.6	ENSG00000005339.14	718	487.03	3.41	0.24	0.18	0.75
ENST00000573672.1	ENSG00000005339.14	922	690.95	24.32	1.23	0.91	3.77
ENST00000574740.1	ENSG00000005339.14	523	292.34	3.68	0.44	0.32	1.35
ENST00000575237.2	ENSG00000005339.14	403	173.56	26.54	5.33	3.94	16.38
ENST00000576720.1	ENSG00000005339.14	3578	3346.95	12.56	0.13	0.10	0.40
ENST00000634839.1	ENSG00000005339.14	339	112.49	7.88	2.44	1.80	7.50
ENST00000635753.1	ENSG00000005339.14	100	0.00	0.00	0.00	0.00	0.00
ENST00000635899.1	ENSG00000005339.14	100	0.00	0.00	0.00	0.00	0.00
ENST00000635919.1	ENSG00000005339.14	100	0.00	0.00	0.00	0.00	0.00
ENST00000636002.1	ENSG00000005339.14	84	0.00	0.00	0.00	0.00	0.00
ENST00000636895.1	ENSG00000005339.14	100	0.00	0.00	0.00	0.00	0.00
ENST00000637492.1	ENSG00000005339.14	100	0.00	0.00	0.00	0.00	0.00
ENST00000638158.1	ENSG00000005339.14	97	0.00	0.00	0.00	0.00	0.00
ENST00000268893.10	ENSG00000005379.15	7483	7251.95	0.00	0.00	0.00	0.00
ENST00000343736.8	ENSG00000005379.15	5947	5715.95	0.00	0.00	0.00	0.00
ENST00000577871.1	ENSG00000005379.15	746	515.01	0.00	0.00	0.00	0.00
ENST00000578486.1	ENSG00000005379.15	471	240.61	0.00	0.00	0.00	0.00
ENST00000578511.5	ENSG00000005379.15	1504	1272.95	1.00	0.03	0.02	100.00
ENST00000580669.5	ENSG00000005379.15	809	577.98	0.00	0.00	0.00	0.00
ENST00000581675.5	ENSG00000005379.15	1553	1321.95	0.00	0.00	0.00	0.00
ENST00000581692.2	ENSG00000005379.15	4161	3929.95	0.00	0.00	0.00	0.00
ENST00000582679.1	ENSG00000005379.15	887	655.96	0.00	0.00	0.00	0.00
ENST00000583624.1	ENSG00000005379.15	409	179.43	0.00	0.00	0.00	0.00
ENST00000585149.1	ENSG00000005379.15	381	152.21	0.00	0.00	0.00	0.00
ENST00000225275.3	ENSG00000005381.7	3215	2983.95	0.00	0.00	0.00	0.00
ENST00000577220.1	ENSG00000005381.7	260	46.82	0.00	0.00	0.00	0.00
ENST00000578493.1	ENSG00000005381.7	483	252.53	0.00	0.00	0.00	0.00
ENST00000580005.1	ENSG00000005381.7	398	168.69	0.00	0.00	0.00	0.00
ENST00000581022.1	ENSG00000005381.7	481	250.54	0.00	0.00	0.00	0.00
ENST00000222381.7	ENSG00000005421.8	2568	2336.95	0.00	0.00	0.00	0.00
ENST00000433729.1	ENSG00000005421.8	1058	826.95	0.00	0.00	0.00	0.00
ENST00000462594.1	ENSG00000005421.8	553	322.25	0.00	0.00	0.00	0.00
ENST00000470502.1	ENSG00000005421.8	578	347.19	0.00	0.00	0.00	0.00
ENST00000321027.7	ENSG00000005436.13	4440	4208.95	0.00	0.00	0.00	0.00
ENST00000409857.7	ENSG00000005436.13	2516	2284.95	257.00	3.92	2.90	4.52
ENST00000427862.1	ENSG00000005436.13	632	401.11	154.13	13.40	9.89	15.45
ENST00000442309.5	ENSG00000005436.13	642	411.10	4.75	0.40	0.30	0.46
ENST00000470197.5	ENSG00000005436.13	3648	3416.95	257.56	2.63	1.94	3.03
ENST00000470285.1	ENSG00000005436.13	423	193.16	0.00	0.00	0.00	0.00
ENST00000470503.1	ENSG00000005436.13	1066	834.95	376.89	15.74	11.62	18.15
ENST00000472230.5	ENSG00000005436.13	2265	2033.95	1449.45	24.85	18.35	28.65
ENST00000486016.1	ENSG00000005436.13	595	364.16	21.02	2.01	1.49	2.32
ENST00000492826.1	ENSG00000005436.13	443	212.88	145.24	23.79	17.56	27.43
ENST00000541687.5	ENSG00000005436.13	4318	4086.95	0.00	0.00	0.00	0.00
ENST00000348227.4	ENSG00000005448.16	1147	915.95	845.33	32.18	23.76	30.44
ENST00000409791.5	ENSG00000005448.16	854	622.96	263.17	14.73	10.88	13.94
ENST00000426787.5	ENSG00000005448.16	576	345.20	9.58	0.97	0.71	0.92
ENST00000461531.5	ENSG00000005448.16	901	669.95	83.00	4.32	3.19	4.09
ENST00000465134.5	ENSG00000005448.16	1862	1630.95	104.84	2.24	1.65	2.12
ENST00000468778.5	ENSG00000005448.16	2356	2124.95	50.43	0.83	0.61	0.78
ENST00000469321.5	ENSG00000005448.16	864	632.96	18.49	1.02	0.75	0.96
ENST00000469932.5	ENSG00000005448.16	552	321.25	8.51	0.92	0.68	0.87
ENST00000475328.5	ENSG00000005448.16	545	314.27	2.56	0.28	0.21	0.27
ENST00000480089.5	ENSG00000005448.16	1046	814.95	10.18	0.44	0.32	0.41
ENST00000482605.1	ENSG00000005448.16	626	395.12	538.42	47.52	35.08	44.95
ENST00000482880.5	ENSG00000005448.16	1026	794.95	0.00	0.00	0.00	0.00
ENST00000493982.5	ENSG00000005448.16	563	332.22	2.50	0.26	0.19	0.25
ENST00000331536.7	ENSG00000005469.11	3175	2943.95	1079.62	12.79	9.44	25.79
ENST00000412227.6	ENSG00000005469.11	1213	981.95	47.84	1.70	1.25	3.43
ENST00000419147.6	ENSG00000005469.11	2959	2727.95	415.54	5.31	3.92	10.71
ENST00000442291.1	ENSG00000005469.11	1993	1761.95	0.81	0.02	0.01	0.03
ENST00000469785.1	ENSG00000005469.11	553	322.25	41.47	4.49	3.31	9.05
ENST00000479014.1	ENSG00000005469.11	523	292.34	27.51	3.28	2.42	6.62
ENST00000488850.1	ENSG00000005469.11	575	344.20	217.20	22.01	16.25	44.37
ENST00000265723.8	ENSG00000005471.15	4020	3788.95	480.32	4.42	3.26	6.73
ENST00000358400.7	ENSG00000005471.15	3826	3594.95	888.88	8.62	6.37	13.12
ENST00000359206.7	ENSG00000005471.15	3923	3691.95	765.35	7.23	5.34	11.00
ENST00000417608.1	ENSG00000005471.15	2007	1775.95	0.00	0.00	0.00	0.00
ENST00000440025.1	ENSG00000005471.15	523	292.34	20.81	2.48	1.83	3.78
ENST00000453593.5	ENSG00000005471.15	3699	3467.95	0.00	0.00	0.00	0.00
ENST00000467079.1	ENSG00000005471.15	794	562.99	31.99	1.98	1.46	3.02
ENST00000467983.1	ENSG00000005471.15	414	184.32	154.44	29.22	21.57	44.46
ENST00000469770.1	ENSG00000005471.15	746	515.01	161.15	10.91	8.06	16.61
ENST00000473795.1	ENSG00000005471.15	1115	883.95	21.51	0.85	0.63	1.29
ENST00000257745.8	ENSG00000005483.20	6714	6482.95	0.00	0.00	0.00	0.00
ENST00000311117.7	ENSG00000005483.20	6874	6642.95	2324.77	12.20	9.01	17.87
ENST00000334884.9	ENSG00000005483.20	6840	6608.95	1031.02	5.44	4.02	7.96
ENST00000468607.1	ENSG00000005483.20	558	327.24	137.76	14.68	10.84	21.49
ENST00000473063.1	ENSG00000005483.20	375	146.44	0.00	0.00	0.00	0.00
ENST00000474203.5	ENSG00000005483.20	617	386.13	4.76	0.43	0.32	0.63
ENST00000476671.5	ENSG00000005483.20	2523	2291.95	400.99	6.10	4.50	8.93
ENST00000478079.1	ENSG00000005483.20	597	366.16	22.27	2.12	1.57	3.11
ENST00000478990.5	ENSG00000005483.20	1500	1268.95	5.02	0.14	0.10	0.20
ENST00000479838.2	ENSG00000005483.20	883	651.96	20.34	1.09	0.80	1.59
ENST00000480368.5	ENSG00000005483.20	679	448.06	0.00	0.00	0.00	0.00
ENST00000482560.6	ENSG00000005483.20	1759	1527.95	34.25	0.78	0.58	1.14
ENST00000485619.1	ENSG00000005483.20	397	167.71	8.00	1.66	1.23	2.44
ENST00000495267.5	ENSG00000005483.20	1133	901.95	590.45	22.83	16.85	33.42
ENST00000496191.1	ENSG00000005483.20	584	353.18	8.35	0.82	0.61	1.21
ENST00000622386.1	ENSG00000005483.20	1588	1356.95	0.00	0.00	0.00	0.00
ENST00000006777.10	ENSG00000005486.16	1802	1570.95	1228.54	27.27	20.13	61.14
ENST00000318622.8	ENSG00000005486.16	1878	1646.95	540.65	11.45	8.45	25.67
ENST00000428119.1	ENSG00000005486.16	1274	1042.95	0.00	0.00	0.00	0.00
ENST00000454791.1	ENSG00000005486.16	1831	1599.95	0.00	0.00	0.00	0.00
ENST00000466232.5	ENSG00000005486.16	566	335.22	0.00	0.00	0.00	0.00
ENST00000467406.2	ENSG00000005486.16	636	405.10	67.18	5.78	4.27	12.97
ENST00000468304.1	ENSG00000005486.16	803	571.98	1.63	0.10	0.07	0.22
ENST00000468644.5	ENSG00000005486.16	555	324.24	0.00	0.00	0.00	0.00
ENST00000476218.1	ENSG00000005486.16	181	8.34	0.00	0.00	0.00	0.00
ENST00000293894.3	ENSG00000005513.9	3049	2817.95	86.00	1.06	0.79	100.00
ENST00000566034.1	ENSG00000005513.9	4153	3921.95	0.00	0.00	0.00	0.00
ENST00000306270.11	ENSG00000005700.14	6054	5822.95	0.00	0.00	0.00	0.00
ENST00000369751.2	ENSG00000005700.14	4437	4205.95	3380.49	28.03	20.69	37.44
ENST00000445419.6	ENSG00000005700.14	3663	3431.95	61.53	0.63	0.46	0.84
ENST00000471036.1	ENSG00000005700.14	721	490.03	0.00	0.00	0.00	0.00
ENST00000503400.5	ENSG00000005700.14	5239	5007.95	2283.57	15.90	11.74	21.24
ENST00000503631.5	ENSG00000005700.14	3560	3328.95	307.29	3.22	2.38	4.30
ENST00000505222.5	ENSG00000005700.14	5547	5315.95	168.32	1.10	0.82	1.47
ENST00000508381.1	ENSG00000005700.14	2520	2288.95	42.45	0.65	0.48	0.86
ENST00000510291.5	ENSG00000005700.14	4109	3877.95	2817.34	25.33	18.70	33.84
ENST00000610980.4	ENSG00000005700.14	5195	4963.95	0.00	0.00	0.00	0.00
ENST00000005082.13	ENSG00000005801.16	2021	1789.95	528.83	10.30	7.61	45.86
ENST00000330692.11	ENSG00000005801.16	486	255.51	0.00	0.00	0.00	0.00
ENST00000343338.11	ENSG00000005801.16	3145	2913.95	0.00	0.00	0.00	0.00
ENST00000354599.10	ENSG00000005801.16	2970	2738.95	51.23	0.65	0.48	2.90
ENST00000399602.8	ENSG00000005801.16	2369	2137.95	110.05	1.80	1.33	7.99
ENST00000427810.6	ENSG00000005801.16	560	329.23	0.00	0.00	0.00	0.00
ENST00000429541.6	ENSG00000005801.16	2389	2157.95	154.28	2.49	1.84	11.10
ENST00000438262.6	ENSG00000005801.16	1018	786.95	2.54	0.11	0.08	0.50
ENST00000524857.5	ENSG00000005801.16	542	311.28	0.00	0.00	0.00	0.00
ENST00000525313.6	ENSG00000005801.16	720	489.03	16.47	1.17	0.87	5.23
ENST00000525502.5	ENSG00000005801.16	546	315.27	0.00	0.00	0.00	0.00
ENST00000526501.5	ENSG00000005801.16	610	379.14	3.35	0.31	0.23	1.37
ENST00000526540.5	ENSG00000005801.16	585	354.18	1.29	0.13	0.09	0.56
ENST00000526598.1	ENSG00000005801.16	583	352.18	1.86	0.18	0.14	0.82
ENST00000526601.5	ENSG00000005801.16	2008	1776.95	108.80	2.14	1.58	9.50
ENST00000527386.1	ENSG00000005801.16	581	350.19	0.00	0.00	0.00	0.00
ENST00000528218.5	ENSG00000005801.16	891	659.96	2.28	0.12	0.09	0.54
ENST00000528410.5	ENSG00000005801.16	1001	769.95	0.00	0.00	0.00	0.00
ENST00000528636.1	ENSG00000005801.16	542	311.28	0.00	0.00	0.00	0.00
ENST00000528796.5	ENSG00000005801.16	881	649.96	0.00	0.00	0.00	0.00
ENST00000529085.5	ENSG00000005801.16	582	351.18	0.00	0.00	0.00	0.00
ENST00000529228.5	ENSG00000005801.16	558	327.24	2.90	0.31	0.23	1.37
ENST00000529678.5	ENSG00000005801.16	579	348.19	10.27	1.03	0.76	4.58
ENST00000529789.5	ENSG00000005801.16	570	339.21	4.04	0.42	0.31	1.85
ENST00000530643.5	ENSG00000005801.16	575	344.20	0.00	0.00	0.00	0.00
ENST00000532539.1	ENSG00000005801.16	519	288.35	10.82	1.31	0.97	5.82
ENST00000533036.5	ENSG00000005801.16	764	533.00	0.00	0.00	0.00	0.00
ENST00000534569.5	ENSG00000005801.16	682	451.06	0.00	0.00	0.00	0.00
ENST00000618467.4	ENSG00000005801.16	440	209.91	0.00	0.00	0.00	0.00
ENST00000620374.4	ENSG00000005801.16	3342	3110.95	0.00	0.00	0.00	0.00
ENST00000357337.10	ENSG00000005810.17	14736	14504.95	0.00	0.00	0.00	0.00
ENST00000429715.1	ENSG00000005810.17	3660	3428.95	398.06	4.05	2.99	3.90
ENST00000462987.2	ENSG00000005810.17	463	232.67	34.72	5.20	3.84	5.02
ENST00000466564.2	ENSG00000005810.17	364	135.93	25.93	6.65	4.91	6.42
ENST00000474882.2	ENSG00000005810.17	393	163.83	0.00	0.00	0.00	0.00
ENST00000482517.5	ENSG00000005810.17	1581	1349.95	1266.32	32.71	24.15	31.55
ENST00000485061.2	ENSG00000005810.17	566	335.22	24.82	2.58	1.91	2.49
ENST00000486679.2	ENSG00000005810.17	545	314.27	11.08	1.23	0.91	1.19
ENST00000491491.1	ENSG00000005810.17	649	418.09	14.62	1.22	0.90	1.18
ENST00000498073.2	ENSG00000005810.17	1041	809.95	75.42	3.25	2.40	3.13
ENST00000544440.6	ENSG00000005810.17	14664	14432.95	19366.57	46.79	34.55	45.13
ENST00000612956.4	ENSG00000005810.17	1542	1310.95	0.00	0.00	0.00	0.00
ENST00000355619.9	ENSG00000005812.10	3503	3271.95	2213.34	23.59	17.42	69.70
ENST00000417323.1	ENSG00000005812.10	1093	861.95	19.69	0.80	0.59	2.35
ENST00000470210.1	ENSG00000005812.10	561	330.23	85.10	8.99	6.63	26.56
ENST00000472949.1	ENSG00000005812.10	329	103.35	0.00	0.00	0.00	0.00
ENST00000477982.2	ENSG00000005812.10	3172	2940.95	39.57	0.47	0.35	1.39
ENST00000485797.2	ENSG00000005812.10	527	296.32	0.00	0.00	0.00	0.00
ENST00000356798.10	ENSG00000005844.17	5213	4981.95	129.96	0.91	0.67	18.46
ENST00000358164.9	ENSG00000005844.17	4673	4441.95	0.07	0.00	0.00	0.01
ENST00000433423.2	ENSG00000005844.17	1416	1184.95	0.00	0.00	0.00	0.00
ENST00000562020.1	ENSG00000005844.17	561	330.23	0.00	0.00	0.00	0.00
ENST00000562652.1	ENSG00000005844.17	561	330.23	0.00	0.00	0.00	0.00
ENST00000562857.5	ENSG00000005844.17	821	589.97	0.00	0.00	0.00	0.00
ENST00000563615.5	ENSG00000005844.17	575	344.20	13.27	1.34	0.99	27.28
ENST00000564118.1	ENSG00000005844.17	699	468.04	0.00	0.00	0.00	0.00
ENST00000564632.1	ENSG00000005844.17	964	732.95	0.00	0.00	0.00	0.00
ENST00000564935.1	ENSG00000005844.17	585	354.18	7.09	0.70	0.52	14.16
ENST00000565348.5	ENSG00000005844.17	557	326.24	0.00	0.00	0.00	0.00
ENST00000565864.5	ENSG00000005844.17	536	305.29	0.00	0.00	0.00	0.00
ENST00000566149.1	ENSG00000005844.17	443	212.88	0.00	0.00	0.00	0.00
ENST00000566267.1	ENSG00000005844.17	537	306.29	4.88	0.56	0.41	11.28
ENST00000568012.5	ENSG00000005844.17	575	344.20	9.59	0.97	0.72	19.70
ENST00000568926.5	ENSG00000005844.17	559	328.23	2.15	0.23	0.17	4.63
ENST00000568987.1	ENSG00000005844.17	549	318.26	1.00	0.11	0.08	2.22
ENST00000569570.5	ENSG00000005844.17	496	265.45	0.00	0.00	0.00	0.00
ENST00000569725.1	ENSG00000005844.17	545	314.27	1.00	0.11	0.08	2.25
ENST00000007708.7	ENSG00000005882.11	2384	2152.95	0.00	0.00	0.00	0.00
ENST00000503076.1	ENSG00000005882.11	560	329.23	0.00	0.00	0.00	0.00
ENST00000503176.5	ENSG00000005882.11	3440	3208.95	134.19	1.46	1.08	4.67
ENST00000503614.5	ENSG00000005882.11	947	715.95	52.25	2.54	1.88	8.15
ENST00000505440.5	ENSG00000005882.11	615	384.13	0.00	0.00	0.00	0.00
ENST00000505897.5	ENSG00000005882.11	865	633.96	216.51	11.91	8.79	38.13
ENST00000506242.5	ENSG00000005882.11	517	286.36	30.16	3.67	2.71	11.76
ENST00000506647.1	ENSG00000005882.11	660	429.08	4.79	0.39	0.29	1.25
ENST00000508030.5	ENSG00000005882.11	578	347.19	22.73	2.28	1.69	7.31
ENST00000508960.1	ENSG00000005882.11	553	322.25	47.85	5.18	3.82	16.58
ENST00000510219.2	ENSG00000005882.11	576	345.20	0.00	0.00	0.00	0.00
ENST00000511026.1	ENSG00000005882.11	577	346.19	0.00	0.00	0.00	0.00
ENST00000512204.5	ENSG00000005882.11	806	574.98	47.93	2.91	2.15	9.31
ENST00000512238.1	ENSG00000005882.11	590	359.17	0.00	0.00	0.00	0.00
ENST00000515040.5	ENSG00000005882.11	567	336.21	8.57	0.89	0.66	2.85
ENST00000614357.4	ENSG00000005882.11	2493	2261.95	0.00	0.00	0.00	0.00
ENST00000007722.11	ENSG00000005884.17	3665	3433.95	0.00	0.00	0.00	0.00
ENST00000320031.12	ENSG00000005884.17	4888	4656.95	5203.75	38.97	28.77	21.04
ENST00000504417.1	ENSG00000005884.17	227	26.45	0.00	0.00	0.00	0.00
ENST00000505306.5	ENSG00000005884.17	5479	5247.95	458.19	3.04	2.25	1.64
ENST00000505552.1	ENSG00000005884.17	600	369.15	33.28	3.14	2.32	1.70
ENST00000505612.1	ENSG00000005884.17	576	345.20	4.33	0.44	0.32	0.24
ENST00000506401.6	ENSG00000005884.17	1817	1585.95	346.79	7.62	5.63	4.12
ENST00000506437.1	ENSG00000005884.17	3055	2823.95	102.96	1.27	0.94	0.69
ENST00000506827.1	ENSG00000005884.17	827	595.97	98.27	5.75	4.25	3.10
ENST00000507771.5	ENSG00000005884.17	399	169.66	30.44	6.26	4.62	3.38
ENST00000508100.1	ENSG00000005884.17	549	318.26	14.54	1.59	1.18	0.86
ENST00000510809.1	ENSG00000005884.17	518	287.36	260.19	31.57	23.31	17.05
ENST00000512553.5	ENSG00000005884.17	351	123.65	280.84	79.20	58.47	42.76
ENST00000514834.1	ENSG00000005884.17	860	628.96	23.31	1.29	0.95	0.70
ENST00000515147.1	ENSG00000005884.17	535	304.30	42.92	4.92	3.63	2.66
ENST00000570989.1	ENSG00000005884.17	2495	2263.95	8.19	0.13	0.09	0.07
ENST00000304543.9	ENSG00000005889.15	2996	2764.95	5421.62	68.38	50.48	66.36
ENST00000338565.3	ENSG00000005889.15	2906	2674.95	0.00	0.00	0.00	0.00
ENST00000379177.5	ENSG00000005889.15	7558	7326.95	1520.29	7.24	5.34	7.02
ENST00000379188.7	ENSG00000005889.15	7513	7281.95	5263.59	25.21	18.61	24.46
ENST00000419690.5	ENSG00000005889.15	300	77.91	0.00	0.00	0.00	0.00
ENST00000428571.5	ENSG00000005889.15	600	369.15	0.00	0.00	0.00	0.00
ENST00000459724.1	ENSG00000005889.15	673	442.06	0.00	0.00	0.00	0.00
ENST00000474385.1	ENSG00000005889.15	651	420.09	2.49	0.21	0.15	0.20
ENST00000480195.1	ENSG00000005889.15	367	138.79	8.02	2.02	1.49	1.96
ENST00000497813.1	ENSG00000005889.15	475	244.58	0.00	0.00	0.00	0.00
ENST00000539115.5	ENSG00000005889.15	6801	6569.95	0.00	0.00	0.00	0.00
ENST00000200639.8	ENSG00000005893.15	1867	1635.95	6539.90	139.40	102.92	32.45
ENST00000371335.4	ENSG00000005893.15	4030	3798.95	29679.55	272.43	201.14	63.41
ENST00000434600.6	ENSG00000005893.15	2089	1857.95	262.13	4.92	3.63	1.15
ENST00000486593.5	ENSG00000005893.15	1069	837.95	309.42	12.88	9.51	3.00
ENST00000262407.5	ENSG00000005961.17	3333	3101.95	0.00	0.00	0.00	0.00
ENST00000587295.5	ENSG00000005961.17	496	265.45	0.00	0.00	0.00	0.00
ENST00000588098.1	ENSG00000005961.17	281	62.43	0.00	0.00	0.00	0.00
ENST00000589645.5	ENSG00000005961.17	579	348.19	0.00	0.00	0.00	0.00
ENST00000591990.5	ENSG00000005961.17	565	334.22	0.00	0.00	0.00	0.00
ENST00000592075.5	ENSG00000005961.17	461	230.69	0.00	0.00	0.00	0.00
ENST00000592226.5	ENSG00000005961.17	1170	938.95	0.00	0.00	0.00	0.00
ENST00000592253.5	ENSG00000005961.17	462	231.68	0.00	0.00	0.00	0.00
ENST00000592462.5	ENSG00000005961.17	3189	2957.95	0.00	0.00	0.00	0.00
ENST00000592944.1	ENSG00000005961.17	563	332.22	0.00	0.00	0.00	0.00
ENST00000257621.4	ENSG00000005981.12	582	351.18	0.00	0.00	0.00	0.00
ENST00000325885.5	ENSG00000005981.12	3825	3593.95	2.00	0.02	0.01	100.00
ENST00000428113.5	ENSG00000005981.12	1547	1315.95	0.00	0.00	0.00	0.00
ENST00000353258.7	ENSG00000006007.11	2958	2726.95	1379.58	17.64	13.02	13.94
ENST00000563645.1	ENSG00000006007.11	769	538.00	1403.64	90.98	67.17	71.88
ENST00000564172.1	ENSG00000006007.11	2238	2006.95	930.86	16.17	11.94	12.78
ENST00000569773.1	ENSG00000006007.11	739	508.01	0.00	0.00	0.00	0.00
ENST00000569899.5	ENSG00000006007.11	1618	1386.95	70.93	1.78	1.32	1.41
ENST00000358607.10	ENSG00000006015.17	839	607.97	21.11	1.21	0.89	4.00
ENST00000450195.6	ENSG00000006015.17	702	471.04	33.61	2.49	1.84	8.22
ENST00000595077.1	ENSG00000006015.17	2465	2233.95	23.50	0.37	0.27	1.21
ENST00000595490.1	ENSG00000006015.17	410	180.40	19.51	3.77	2.78	12.46
ENST00000597371.1	ENSG00000006015.17	1081	849.95	437.44	17.95	13.25	59.28
ENST00000598375.5	ENSG00000006015.17	1792	1560.95	31.12	0.70	0.51	2.30
ENST00000600997.5	ENSG00000006015.17	2275	2043.95	35.93	0.61	0.45	2.03
ENST00000601736.1	ENSG00000006015.17	491	260.48	23.76	3.18	2.35	10.51
ENST00000392386.7	ENSG00000006016.10	1792	1560.95	19.30	0.43	0.32	13.99
ENST00000593286.1	ENSG00000006016.10	514	283.37	0.00	0.00	0.00	0.00
ENST00000594325.1	ENSG00000006016.10	1020	788.95	1.00	0.04	0.03	1.43
ENST00000596360.1	ENSG00000006016.10	413	183.34	13.70	2.61	1.92	84.57
ENST00000597131.1	ENSG00000006016.10	520	289.35	0.00	0.00	0.00	0.00
ENST00000007414.7	ENSG00000006025.11	3640	3408.95	17.52	0.18	0.13	14.27
ENST00000392507.7	ENSG00000006025.11	3349	3117.95	0.00	0.00	0.00	0.00
ENST00000578461.1	ENSG00000006025.11	430	200.05	0.00	0.00	0.00	0.00
ENST00000579728.5	ENSG00000006025.11	4104	3872.95	0.00	0.00	0.00	0.00
ENST00000580140.5	ENSG00000006025.11	1594	1362.95	0.60	0.02	0.01	1.23
ENST00000580226.5	ENSG00000006025.11	854	622.96	2.12	0.12	0.09	9.43
ENST00000580808.1	ENSG00000006025.11	495	264.46	0.00	0.00	0.00	0.00
ENST00000583167.5	ENSG00000006025.11	4497	4265.95	12.77	0.10	0.08	8.31
ENST00000584698.1	ENSG00000006025.11	688	457.05	10.99	0.84	0.62	66.76
ENST00000585051.1	ENSG00000006025.11	614	383.13	0.00	0.00	0.00	0.00
ENST00000613735.4	ENSG00000006025.11	2836	2604.95	0.00	0.00	0.00	0.00
ENST00000261713.8	ENSG00000006042.11	826	594.97	5.58	0.33	0.24	0.80
ENST00000394642.7	ENSG00000006042.11	1683	1451.95	997.93	23.97	17.70	58.58
ENST00000395149.6	ENSG00000006042.11	808	576.98	12.38	0.75	0.55	1.83
ENST00000439138.5	ENSG00000006042.11	896	664.95	174.30	9.14	6.75	22.34
ENST00000578289.5	ENSG00000006042.11	806	574.98	2.98	0.18	0.13	0.44
ENST00000579849.5	ENSG00000006042.11	4434	4202.95	23.40	0.19	0.14	0.47
ENST00000582227.5	ENSG00000006042.11	424	194.14	28.52	5.12	3.78	12.52
ENST00000583120.1	ENSG00000006042.11	504	273.42	8.38	1.07	0.79	2.61
ENST00000583437.2	ENSG00000006042.11	776	544.99	2.53	0.16	0.12	0.39
ENST00000007699.9	ENSG00000006047.12	1590	1358.95	0.00	0.00	0.00	0.00
ENST00000570627.1	ENSG00000006047.12	653	422.08	0.00	0.00	0.00	0.00
ENST00000570720.1	ENSG00000006047.12	606	375.14	0.00	0.00	0.00	0.00
ENST00000571127.1	ENSG00000006047.12	791	559.99	0.00	0.00	0.00	0.00
ENST00000571464.1	ENSG00000006047.12	640	409.10	0.00	0.00	0.00	0.00
ENST00000571485.5	ENSG00000006047.12	4553	4321.95	0.00	0.00	0.00	0.00
ENST00000571834.5	ENSG00000006047.12	2195	1963.95	0.00	0.00	0.00	0.00
ENST00000007735.3	ENSG00000006059.3	1287	1055.95	0.00	0.00	0.00	0.00
ENST00000344686.6	ENSG00000006062.13	4460	4228.95	143.03	1.18	0.87	63.96
ENST00000376926.8	ENSG00000006062.13	4583	4351.95	26.39	0.21	0.16	11.47
ENST00000586644.1	ENSG00000006062.13	570	339.21	1.05	0.11	0.08	5.83
ENST00000592267.1	ENSG00000006062.13	3152	2920.95	28.95	0.35	0.26	18.74
ENST00000617331.1	ENSG00000006062.13	1049	817.95	0.00	0.00	0.00	0.00
ENST00000302539.8	ENSG00000006071.12	4923	4691.95	0.00	0.00	0.00	0.00
ENST00000389817.7	ENSG00000006071.12	4921	4689.95	0.00	0.00	0.00	0.00
ENST00000524561.1	ENSG00000006071.12	708	477.04	0.00	0.00	0.00	0.00
ENST00000525022.1	ENSG00000006071.12	675	444.06	0.00	0.00	0.00	0.00
ENST00000526002.1	ENSG00000006071.12	598	367.16	0.00	0.00	0.00	0.00
ENST00000526037.5	ENSG00000006071.12	612	381.14	0.00	0.00	0.00	0.00
ENST00000526168.5	ENSG00000006071.12	537	306.29	0.00	0.00	0.00	0.00
ENST00000526921.5	ENSG00000006071.12	958	726.95	0.00	0.00	0.00	0.00
ENST00000527905.5	ENSG00000006071.12	4283	4051.95	0.00	0.00	0.00	0.00
ENST00000528202.5	ENSG00000006071.12	549	318.26	0.00	0.00	0.00	0.00
ENST00000528374.1	ENSG00000006071.12	611	380.14	0.00	0.00	0.00	0.00
ENST00000529967.5	ENSG00000006071.12	836	604.97	0.00	0.00	0.00	0.00
ENST00000530147.5	ENSG00000006071.12	547	316.26	0.00	0.00	0.00	0.00
ENST00000531137.1	ENSG00000006071.12	665	434.07	0.00	0.00	0.00	0.00
ENST00000531642.5	ENSG00000006071.12	883	651.96	0.00	0.00	0.00	0.00
ENST00000531891.1	ENSG00000006071.12	440	209.91	0.00	0.00	0.00	0.00
ENST00000531911.1	ENSG00000006071.12	727	496.02	0.00	0.00	0.00	0.00
ENST00000532220.1	ENSG00000006071.12	611	380.14	0.00	0.00	0.00	0.00
ENST00000532728.5	ENSG00000006071.12	2098	1866.95	0.00	0.00	0.00	0.00
ENST00000612903.1	ENSG00000006071.12	183	8.87	0.00	0.00	0.00	0.00
ENST00000635881.1	ENSG00000006071.12	2011	1779.95	0.00	0.00	0.00	0.00
ENST00000005284.3	ENSG00000006116.3	3088	2856.95	0.00	0.00	0.00	0.00
ENST00000005286.8	ENSG00000006118.14	3480	3248.95	5.06	0.05	0.04	0.83
ENST00000453848.6	ENSG00000006118.14	3346	3114.95	0.00	0.00	0.00	0.00
ENST00000534983.5	ENSG00000006118.14	2477	2245.95	0.00	0.00	0.00	0.00
ENST00000535480.1	ENSG00000006118.14	692	461.05	73.65	5.57	4.11	84.90
ENST00000536409.1	ENSG00000006118.14	454	223.76	0.00	0.00	0.00	0.00
ENST00000536928.1	ENSG00000006118.14	582	351.18	0.00	0.00	0.00	0.00
ENST00000537065.1	ENSG00000006118.14	324	98.84	0.00	0.00	0.00	0.00
ENST00000537110.1	ENSG00000006118.14	446	215.84	0.00	0.00	0.00	0.00
ENST00000538090.1	ENSG00000006118.14	591	360.17	0.00	0.00	0.00	0.00
ENST00000540112.1	ENSG00000006118.14	2013	1781.95	34.54	0.68	0.50	10.30
ENST00000540276.1	ENSG00000006118.14	514	283.37	0.00	0.00	0.00	0.00
ENST00000543732.1	ENSG00000006118.14	742	511.01	0.00	0.00	0.00	0.00
ENST00000544065.5	ENSG00000006118.14	990	758.95	4.12	0.19	0.14	2.88
ENST00000544098.1	ENSG00000006118.14	3981	3749.95	7.63	0.07	0.05	1.08
ENST00000587805.1	ENSG00000006125.16	690	459.05	56.91	4.32	3.19	2.82
ENST00000588093.1	ENSG00000006125.16	334	107.90	0.00	0.00	0.00	0.00
ENST00000588116.1	ENSG00000006125.16	779	547.99	0.00	0.00	0.00	0.00
ENST00000589774.5	ENSG00000006125.16	552	321.25	0.00	0.00	0.00	0.00
ENST00000590432.5	ENSG00000006125.16	554	323.25	0.00	0.00	0.00	0.00
ENST00000590538.5	ENSG00000006125.16	568	337.21	0.00	0.00	0.00	0.00
ENST00000591561.5	ENSG00000006125.16	756	525.00	158.12	10.50	7.75	6.86
ENST00000591610.5	ENSG00000006125.16	559	328.23	0.00	0.00	0.00	0.00
ENST00000592167.5	ENSG00000006125.16	461	230.69	0.00	0.00	0.00	0.00
ENST00000593014.3	ENSG00000006125.16	577	346.19	0.00	0.00	0.00	0.00
ENST00000610402.4	ENSG00000006125.16	3204	2972.95	3789.93	44.45	32.82	29.02
ENST00000612035.4	ENSG00000006125.16	2161	1929.95	0.00	0.00	0.00	0.00
ENST00000612116.4	ENSG00000006125.16	2266	2034.95	0.00	0.00	0.00	0.00
ENST00000614600.4	ENSG00000006125.16	2285	2053.95	32.01	0.54	0.40	0.35
ENST00000616681.4	ENSG00000006125.16	3267	3035.95	0.00	0.00	0.00	0.00
ENST00000616784.4	ENSG00000006125.16	2542	2310.95	0.00	0.00	0.00	0.00
ENST00000618940.4	ENSG00000006125.16	3415	3183.95	3260.14	35.71	26.36	23.31
ENST00000619183.1	ENSG00000006125.16	1595	1363.95	0.00	0.00	0.00	0.00
ENST00000620039.4	ENSG00000006125.16	3428	3196.95	3611.44	39.39	29.08	25.72
ENST00000621668.4	ENSG00000006125.16	2055	1823.95	0.00	0.00	0.00	0.00
ENST00000621914.4	ENSG00000006125.16	5702	5470.95	2862.46	18.24	13.47	11.91
ENST00000628168.1	ENSG00000006125.16	192	11.54	0.00	0.00	0.00	0.00
ENST00000319273.9	ENSG00000006128.11	1239	1007.95	0.00	0.00	0.00	0.00
ENST00000346867.4	ENSG00000006128.11	1011	779.95	0.00	0.00	0.00	0.00
ENST00000350485.8	ENSG00000006128.11	975	743.95	0.00	0.00	0.00	0.00
ENST00000491437.1	ENSG00000006128.11	607	376.14	0.00	0.00	0.00	0.00
ENST00000495916.1	ENSG00000006128.11	522	291.34	0.00	0.00	0.00	0.00
ENST00000219069.5	ENSG00000006194.9	3830	3598.95	420.92	4.08	3.01	19.87
ENST00000538765.2	ENSG00000006194.9	1721	1489.95	159.44	3.73	2.76	18.18
ENST00000572748.1	ENSG00000006194.9	759	528.00	0.00	0.00	0.00	0.00
ENST00000573578.1	ENSG00000006194.9	1636	1404.95	65.39	1.62	1.20	7.91
ENST00000574253.1	ENSG00000006194.9	1139	907.95	31.82	1.22	0.90	5.95
ENST00000574674.1	ENSG00000006194.9	691	460.05	45.92	3.48	2.57	16.96
ENST00000575332.1	ENSG00000006194.9	2637	2405.95	342.86	4.97	3.67	24.21
ENST00000575823.1	ENSG00000006194.9	851	619.96	25.24	1.42	1.05	6.92
ENST00000006053.6	ENSG00000006210.6	3321	3089.95	46.11	0.52	0.38	84.78
ENST00000563383.1	ENSG00000006210.6	3313	3081.95	0.00	0.00	0.00	0.00
ENST00000564948.1	ENSG00000006210.6	563	332.22	0.89	0.09	0.07	15.22
ENST00000565912.1	ENSG00000006210.6	5796	5564.95	0.00	0.00	0.00	0.00
ENST00000006658.10	ENSG00000006282.20	2719	2487.95	160.68	2.25	1.66	6.04
ENST00000356488.8	ENSG00000006282.20	2634	2402.95	0.00	0.00	0.00	0.00
ENST00000502911.5	ENSG00000006282.20	879	647.96	0.00	0.00	0.00	0.00
ENST00000503063.5	ENSG00000006282.20	3232	3000.95	215.47	2.50	1.85	6.72
ENST00000503127.5	ENSG00000006282.20	2734	2502.95	89.73	1.25	0.92	3.35
ENST00000504265.5	ENSG00000006282.20	877	645.96	0.00	0.00	0.00	0.00
ENST00000504271.1	ENSG00000006282.20	806	574.98	2.57	0.16	0.12	0.42
ENST00000504334.5	ENSG00000006282.20	3539	3307.95	0.00	0.00	0.00	0.00
ENST00000505085.5	ENSG00000006282.20	628	397.11	0.00	0.00	0.00	0.00
ENST00000505336.1	ENSG00000006282.20	534	303.30	0.00	0.00	0.00	0.00
ENST00000505456.6	ENSG00000006282.20	878	646.96	0.00	0.00	0.00	0.00
ENST00000505559.5	ENSG00000006282.20	1590	1358.95	5.13	0.13	0.10	0.35
ENST00000505656.5	ENSG00000006282.20	975	743.95	0.00	0.00	0.00	0.00
ENST00000508528.1	ENSG00000006282.20	512	281.38	0.00	0.00	0.00	0.00
ENST00000508598.5	ENSG00000006282.20	570	339.21	0.00	0.00	0.00	0.00
ENST00000510917.5	ENSG00000006282.20	453	222.77	0.00	0.00	0.00	0.00
ENST00000511347.5	ENSG00000006282.20	1035	803.95	0.00	0.00	0.00	0.00
ENST00000511605.1	ENSG00000006282.20	559	328.23	0.00	0.00	0.00	0.00
ENST00000511845.5	ENSG00000006282.20	554	323.25	0.00	0.00	0.00	0.00
ENST00000511937.5	ENSG00000006282.20	2669	2437.95	52.27	0.75	0.55	2.01
ENST00000512181.5	ENSG00000006282.20	1456	1224.95	16.32	0.46	0.34	1.25
ENST00000512416.5	ENSG00000006282.20	845	613.97	1.10	0.06	0.05	0.17
ENST00000513618.1	ENSG00000006282.20	629	398.11	3.15	0.28	0.20	0.74
ENST00000515526.5	ENSG00000006282.20	498	267.44	2.00	0.26	0.19	0.70
ENST00000515619.1	ENSG00000006282.20	818	586.98	5.50	0.33	0.24	0.88
ENST00000619622.4	ENSG00000006282.20	2769	2537.95	27.59	0.38	0.28	1.02
ENST00000634597.1	ENSG00000006282.20	2587	2355.95	1922.50	28.46	21.01	76.36
ENST00000635113.1	ENSG00000006282.20	1706	1474.95	0.00	0.00	0.00	0.00
ENST00000352832.9	ENSG00000006283.17	7848	7616.95	0.00	0.00	0.00	0.00
ENST00000354983.8	ENSG00000006283.17	8138	7906.95	0.00	0.00	0.00	0.00
ENST00000358244.9	ENSG00000006283.17	7030	6798.95	0.00	0.00	0.00	0.00
ENST00000359106.9	ENSG00000006283.17	7648	7416.95	0.00	0.00	0.00	0.00
ENST00000360761.8	ENSG00000006283.17	7497	7265.95	0.00	0.00	0.00	0.00
ENST00000416767.8	ENSG00000006283.17	4899	4667.95	0.00	0.00	0.00	0.00
ENST00000429973.6	ENSG00000006283.17	7120	6888.95	0.00	0.00	0.00	0.00
ENST00000442258.6	ENSG00000006283.17	7226	6994.95	0.00	0.00	0.00	0.00
ENST00000502264.5	ENSG00000006283.17	6921	6689.95	0.00	0.00	0.00	0.00
ENST00000503436.5	ENSG00000006283.17	6752	6520.95	0.00	0.00	0.00	0.00
ENST00000503485.5	ENSG00000006283.17	6768	6536.95	0.00	0.00	0.00	0.00
ENST00000503607.5	ENSG00000006283.17	6698	6466.95	0.00	0.00	0.00	0.00
ENST00000504076.5	ENSG00000006283.17	6788	6556.95	0.00	0.00	0.00	0.00
ENST00000505165.5	ENSG00000006283.17	6633	6401.95	0.00	0.00	0.00	0.00
ENST00000506406.5	ENSG00000006283.17	6821	6589.95	0.00	0.00	0.00	0.00
ENST00000506520.1	ENSG00000006283.17	1478	1246.95	0.00	0.00	0.00	0.00
ENST00000507336.5	ENSG00000006283.17	7116	6884.95	0.00	0.00	0.00	0.00
ENST00000507510.6	ENSG00000006283.17	7014	6782.95	0.00	0.00	0.00	0.00
ENST00000507609.5	ENSG00000006283.17	6849	6617.95	0.00	0.00	0.00	0.00
ENST00000507896.5	ENSG00000006283.17	6600	6368.95	0.00	0.00	0.00	0.00
ENST00000510115.5	ENSG00000006283.17	6912	6680.95	0.00	0.00	0.00	0.00
ENST00000510366.5	ENSG00000006283.17	6714	6482.95	0.00	0.00	0.00	0.00
ENST00000511765.5	ENSG00000006283.17	6767	6535.95	0.00	0.00	0.00	0.00
ENST00000511768.5	ENSG00000006283.17	6731	6499.95	0.00	0.00	0.00	0.00
ENST00000512389.5	ENSG00000006283.17	6837	6605.95	0.00	0.00	0.00	0.00
ENST00000513689.6	ENSG00000006283.17	6879	6647.95	0.00	0.00	0.00	0.00
ENST00000513964.5	ENSG00000006283.17	6735	6503.95	0.00	0.00	0.00	0.00
ENST00000514079.5	ENSG00000006283.17	6891	6659.95	0.00	0.00	0.00	0.00
ENST00000514181.5	ENSG00000006283.17	6795	6563.95	0.00	0.00	0.00	0.00
ENST00000514717.5	ENSG00000006283.17	6699	6467.95	0.00	0.00	0.00	0.00
ENST00000515165.5	ENSG00000006283.17	6870	6638.95	0.00	0.00	0.00	0.00
ENST00000515411.5	ENSG00000006283.17	6960	6728.95	0.00	0.00	0.00	0.00
ENST00000515765.5	ENSG00000006283.17	6981	6749.95	0.00	0.00	0.00	0.00
ENST00000570567.1	ENSG00000006283.17	1255	1023.95	0.00	0.00	0.00	0.00
ENST00000326577.8	ENSG00000006327.13	1033	801.95	794.05	34.53	25.49	46.63
ENST00000341627.5	ENSG00000006327.13	881	649.96	696.43	37.36	27.59	50.46
ENST00000571351.1	ENSG00000006327.13	1678	1446.95	19.82	0.48	0.35	0.65
ENST00000573001.5	ENSG00000006327.13	648	417.09	0.00	0.00	0.00	0.00
ENST00000574699.1	ENSG00000006327.13	583	352.18	15.23	1.51	1.11	2.04
ENST00000575124.1	ENSG00000006327.13	1133	901.95	4.47	0.17	0.13	0.23
ENST00000575836.1	ENSG00000006327.13	161	4.16	0.00	0.00	0.00	0.00
ENST00000493273.2	ENSG00000006377.10	1612	1380.95	0.00	0.00	0.00	0.00
ENST00000518156.2	ENSG00000006377.10	2304	2072.95	0.00	0.00	0.00	0.00
ENST00000555308.1	ENSG00000006377.10	666	435.07	0.00	0.00	0.00	0.00
ENST00000381250.8	ENSG00000006432.15	4025	3793.95	78.75	0.72	0.53	91.67
ENST00000553414.5	ENSG00000006432.15	3544	3312.95	6.25	0.07	0.05	8.33
ENST00000554024.1	ENSG00000006432.15	548	317.26	0.00	0.00	0.00	0.00
ENST00000554146.1	ENSG00000006432.15	2982	2750.95	0.00	0.00	0.00	0.00
ENST00000554752.6	ENSG00000006432.15	11169	10937.95	0.00	0.00	0.00	0.00
ENST00000555993.6	ENSG00000006432.15	4449	4217.95	0.00	0.00	0.00	0.00
ENST00000611979.4	ENSG00000006432.15	10497	10265.95	0.00	0.00	0.00	0.00
ENST00000005257.6	ENSG00000006451.7	2880	2648.95	2330.93	30.68	22.65	98.61
ENST00000434466.1	ENSG00000006451.7	768	537.00	0.00	0.00	0.00	0.00
ENST00000436179.1	ENSG00000006451.7	882	650.96	7.91	0.42	0.31	1.36
ENST00000466491.1	ENSG00000006451.7	320	95.26	0.00	0.00	0.00	0.00
ENST00000468201.1	ENSG00000006451.7	705	474.04	0.13	0.01	0.01	0.03
ENST00000005260.8	ENSG00000006453.13	3622	3390.95	1607.33	16.53	12.20	92.86
ENST00000462558.5	ENSG00000006453.13	1250	1018.95	28.66	0.98	0.72	5.51
ENST00000473569.1	ENSG00000006453.13	639	408.10	0.00	0.00	0.00	0.00
ENST00000479789.1	ENSG00000006453.13	521	290.34	0.00	0.00	0.00	0.00
ENST00000480580.1	ENSG00000006453.13	689	458.05	3.81	0.29	0.21	1.63
ENST00000397560.6	ENSG00000006459.10	9272	9040.95	1147.57	4.43	3.27	41.13
ENST00000472616.1	ENSG00000006459.10	7943	7711.95	0.00	0.00	0.00	0.00
ENST00000478996.1	ENSG00000006459.10	624	393.12	71.43	6.34	4.68	58.87
ENST00000242066.9	ENSG00000006468.13	6348	6116.95	0.00	0.00	0.00	0.00
ENST00000399357.7	ENSG00000006468.13	6096	5864.95	0.00	0.00	0.00	0.00
ENST00000403527.5	ENSG00000006468.13	3363	3131.95	1037.80	11.55	8.53	3.54
ENST00000403685.5	ENSG00000006468.13	1603	1371.95	101.12	2.57	1.90	0.79
ENST00000405192.6	ENSG00000006468.13	4402	4170.95	474.30	3.97	2.93	1.22
ENST00000405218.6	ENSG00000006468.13	3391	3159.95	1718.73	18.97	14.00	5.82
ENST00000405358.8	ENSG00000006468.13	4181	3949.95	859.06	7.58	5.60	2.33
ENST00000420159.6	ENSG00000006468.13	6231	5999.95	0.00	0.00	0.00	0.00
ENST00000421381.5	ENSG00000006468.13	554	323.25	1984.44	214.08	158.05	65.64
ENST00000430479.5	ENSG00000006468.13	6740	6508.95	162.57	0.87	0.64	0.27
ENST00000431887.5	ENSG00000006468.13	580	349.19	9.36	0.93	0.69	0.29
ENST00000433547.1	ENSG00000006468.13	546	315.27	44.89	4.97	3.67	1.52
ENST00000438956.5	ENSG00000006468.13	1141	909.95	0.00	0.00	0.00	0.00
ENST00000443137.5	ENSG00000006468.13	2050	1818.95	1266.35	24.28	17.92	7.44
ENST00000443608.5	ENSG00000006468.13	784	552.99	0.00	0.00	0.00	0.00
ENST00000460438.5	ENSG00000006468.13	570	339.21	0.00	0.00	0.00	0.00
ENST00000472931.6	ENSG00000006468.13	1296	1064.95	58.21	1.91	1.41	0.58
ENST00000476355.5	ENSG00000006468.13	846	614.97	251.73	14.27	10.54	4.38
ENST00000476720.6	ENSG00000006468.13	848	616.97	0.00	0.00	0.00	0.00
ENST00000483075.1	ENSG00000006468.13	622	391.12	68.32	6.09	4.50	1.87
ENST00000485475.1	ENSG00000006468.13	550	319.26	13.77	1.50	1.11	0.46
ENST00000493831.1	ENSG00000006468.13	536	305.29	110.36	12.61	9.31	3.86
ENST00000497115.5	ENSG00000006468.13	584	353.18	0.00	0.00	0.00	0.00
ENST00000355413.8	ENSG00000006530.15	3849	3617.95	12.20	0.12	0.09	0.24
ENST00000465241.5	ENSG00000006530.15	988	756.95	90.49	4.17	3.08	8.40
ENST00000473247.5	ENSG00000006530.15	1550	1318.95	727.88	19.24	14.21	38.79
ENST00000473884.5	ENSG00000006530.15	568	337.21	183.02	18.93	13.97	38.14
ENST00000492693.5	ENSG00000006530.15	1046	814.95	0.00	0.00	0.00	0.00
ENST00000494053.1	ENSG00000006530.15	567	336.21	16.58	1.72	1.27	3.47
ENST00000494688.1	ENSG00000006530.15	951	719.95	89.96	4.36	3.22	8.78
ENST00000495028.5	ENSG00000006530.15	567	336.21	0.00	0.00	0.00	0.00
ENST00000496273.1	ENSG00000006530.15	491	260.48	0.00	0.00	0.00	0.00
ENST00000496784.1	ENSG00000006530.15	921	689.95	10.43	0.53	0.39	1.06
ENST00000629555.2	ENSG00000006530.15	2765	2533.95	40.44	0.56	0.41	1.12
ENST00000342456.10	ENSG00000006534.15	2786	2554.95	1.76	0.02	0.02	0.95
ENST00000527514.1	ENSG00000006534.15	603	372.15	0.00	0.00	0.00	0.00
ENST00000612297.4	ENSG00000006534.15	1231	999.95	18.53	0.65	0.48	25.57
ENST00000614849.4	ENSG00000006534.15	2280	2048.95	41.23	0.70	0.52	27.76
ENST00000615368.4	ENSG00000006534.15	5884	5652.95	7.13	0.04	0.03	1.74
ENST00000615463.4	ENSG00000006534.15	1300	1068.95	1.93	0.06	0.05	2.48
ENST00000616697.1	ENSG00000006534.15	818	586.98	0.00	0.00	0.00	0.00
ENST00000617288.4	ENSG00000006534.15	2078	1846.95	13.07	0.25	0.18	9.77
ENST00000617449.4	ENSG00000006534.15	709	478.03	0.00	0.00	0.00	0.00
ENST00000619675.4	ENSG00000006534.15	1594	1362.95	31.35	0.80	0.59	31.74
ENST00000371274.8	ENSG00000006555.10	2149	1917.95	0.00	0.00	0.00	0.00
ENST00000371276.8	ENSG00000006555.10	3345	3113.95	0.00	0.00	0.00	0.00
ENST00000448308.2	ENSG00000006555.10	686	455.05	0.00	0.00	0.00	0.00
ENST00000474654.1	ENSG00000006555.10	628	397.11	0.00	0.00	0.00	0.00
ENST00000488771.1	ENSG00000006555.10	2350	2118.95	0.00	0.00	0.00	0.00
ENST00000248550.7	ENSG00000006576.16	4778	4546.95	0.00	0.00	0.00	0.00
ENST00000275575.11	ENSG00000006576.16	4541	4309.95	0.00	0.00	0.00	0.00
ENST00000307305.12	ENSG00000006576.16	4793	4561.95	880.89	6.73	4.97	24.14
ENST00000415251.6	ENSG00000006576.16	1738	1506.95	31.64	0.73	0.54	2.63
ENST00000416283.6	ENSG00000006576.16	5198	4966.95	0.00	0.00	0.00	0.00
ENST00000422959.6	ENSG00000006576.16	3525	3293.95	112.27	1.19	0.88	4.26
ENST00000424760.5	ENSG00000006576.16	1977	1745.95	558.74	11.16	8.24	40.01
ENST00000450574.5	ENSG00000006576.16	2516	2284.95	0.00	0.00	0.00	0.00
ENST00000454592.5	ENSG00000006576.16	1563	1331.95	31.21	0.82	0.60	2.93
ENST00000468351.1	ENSG00000006576.16	305	82.16	13.73	5.83	4.30	20.89
ENST00000470215.1	ENSG00000006576.16	606	375.14	10.79	1.00	0.74	3.60
ENST00000479515.1	ENSG00000006576.16	2467	2235.95	27.74	0.43	0.32	1.55
ENST00000005180.8	ENSG00000006606.8	526	295.33	8.00	0.94	0.70	100.00
ENST00000394905.2	ENSG00000006606.8	703	472.04	0.00	0.00	0.00	0.00
ENST00000264042.7	ENSG00000006607.13	4051	3819.95	714.29	6.52	4.81	6.86
ENST00000373287.8	ENSG00000006607.13	2580	2348.95	158.43	2.35	1.74	2.47
ENST00000412332.1	ENSG00000006607.13	550	319.26	0.00	0.00	0.00	0.00
ENST00000413432.2	ENSG00000006607.13	6065	5833.95	3403.09	20.34	15.02	21.39
ENST00000418082.1	ENSG00000006607.13	456	225.74	0.00	0.00	0.00	0.00
ENST00000422951.1	ENSG00000006607.13	578	347.19	16.84	1.69	1.25	1.78
ENST00000444371.1	ENSG00000006607.13	587	356.18	55.54	5.44	4.01	5.72
ENST00000445489.1	ENSG00000006607.13	538	307.29	18.66	2.12	1.56	2.23
ENST00000464142.5	ENSG00000006607.13	442	211.89	0.00	0.00	0.00	0.00
ENST00000467260.1	ENSG00000006607.13	471	240.61	0.00	0.00	0.00	0.00
ENST00000470617.1	ENSG00000006607.13	3273	3041.95	85.95	0.99	0.73	1.04
ENST00000471447.5	ENSG00000006607.13	580	349.19	16.00	1.60	1.18	1.68
ENST00000473082.5	ENSG00000006607.13	397	167.71	0.00	0.00	0.00	0.00
ENST00000473510.1	ENSG00000006607.13	272	55.52	0.00	0.00	0.00	0.00
ENST00000476799.1	ENSG00000006607.13	702	471.04	4.21	0.31	0.23	0.33
ENST00000478489.5	ENSG00000006607.13	617	386.13	0.00	0.00	0.00	0.00
ENST00000479427.5	ENSG00000006607.13	839	607.97	12.21	0.70	0.52	0.74
ENST00000485051.1	ENSG00000006607.13	575	344.20	382.10	38.71	28.58	40.71
ENST00000486736.5	ENSG00000006607.13	578	347.19	15.06	1.51	1.12	1.59
ENST00000491425.1	ENSG00000006607.13	484	253.52	0.00	0.00	0.00	0.00
ENST00000492868.1	ENSG00000006607.13	556	325.24	0.00	0.00	0.00	0.00
ENST00000496470.1	ENSG00000006607.13	582	351.18	2.44	0.24	0.18	0.25
ENST00000627550.2	ENSG00000006607.13	2122	1890.95	680.97	12.56	9.27	13.21
ENST00000005226.11	ENSG00000006611.15	2700	2468.95	0.00	0.00	0.00	0.00
ENST00000318024.8	ENSG00000006611.15	2237	2005.95	0.00	0.00	0.00	0.00
ENST00000526181.1	ENSG00000006611.15	1040	808.95	0.00	0.00	0.00	0.00
ENST00000526313.5	ENSG00000006611.15	2149	1917.95	0.00	0.00	0.00	0.00
ENST00000527020.5	ENSG00000006611.15	2159	1927.95	0.00	0.00	0.00	0.00
ENST00000527551.1	ENSG00000006611.15	371	142.61	0.00	0.00	0.00	0.00
ENST00000527720.5	ENSG00000006611.15	2278	2046.95	0.00	0.00	0.00	0.00
ENST00000529563.5	ENSG00000006611.15	942	710.95	0.00	0.00	0.00	0.00
ENST00000530700.1	ENSG00000006611.15	403	173.56	0.00	0.00	0.00	0.00
ENST00000534556.1	ENSG00000006611.15	244	36.23	0.00	0.00	0.00	0.00
ENST00000624811.1	ENSG00000006611.15	1194	962.95	0.00	0.00	0.00	0.00
ENST00000005374.10	ENSG00000006625.17	1032	800.95	10.40	0.45	0.33	0.43
ENST00000275428.8	ENSG00000006625.17	1173	941.95	1704.59	63.10	46.59	59.70
ENST00000409144.5	ENSG00000006625.17	836	604.97	0.00	0.00	0.00	0.00
ENST00000409390.5	ENSG00000006625.17	767	536.00	4.82	0.31	0.23	0.30
ENST00000409436.2	ENSG00000006625.17	954	722.95	307.20	14.82	10.94	14.02
ENST00000426081.5	ENSG00000006625.17	889	657.96	0.00	0.00	0.00	0.00
ENST00000440082.5	ENSG00000006625.17	1012	780.95	489.17	21.84	16.13	20.66
ENST00000447901.1	ENSG00000006625.17	784	552.99	82.11	5.18	3.82	4.90
ENST00000265728.5	ENSG00000006634.7	3907	3675.95	10.81	0.10	0.08	0.33
ENST00000413643.5	ENSG00000006634.7	2694	2462.95	205.74	2.91	2.15	9.47
ENST00000430279.5	ENSG00000006634.7	1274	1042.95	48.18	1.61	1.19	5.24
ENST00000431138.5	ENSG00000006634.7	2342	2110.95	629.20	10.39	7.67	33.78
ENST00000486925.1	ENSG00000006634.7	574	343.20	130.82	13.29	9.81	43.20
ENST00000495067.1	ENSG00000006634.7	797	565.98	37.95	2.34	1.73	7.60
ENST00000498144.5	ENSG00000006634.7	576	345.20	0.00	0.00	0.00	0.00
ENST00000498726.1	ENSG00000006634.7	552	321.25	1.09	0.12	0.09	0.38
ENST00000375190.8	ENSG00000006638.11	2608	2376.95	64.00	0.94	0.69	100.00
ENST00000411851.3	ENSG00000006638.11	1494	1262.95	0.00	0.00	0.00	0.00
ENST00000587717.1	ENSG00000006638.11	470	239.62	0.00	0.00	0.00	0.00
ENST00000589966.1	ENSG00000006638.11	1814	1582.95	0.00	0.00	0.00	0.00
ENST00000005558.8	ENSG00000006652.13	1834	1602.95	54.27	1.18	0.87	2.43
ENST00000403825.7	ENSG00000006652.13	2290	2058.95	1813.06	30.71	22.67	63.23
ENST00000417662.1	ENSG00000006652.13	429	199.06	0.00	0.00	0.00	0.00
ENST00000421296.1	ENSG00000006652.13	1034	802.95	21.33	0.93	0.68	1.91
ENST00000429071.5	ENSG00000006652.13	1938	1706.95	57.48	1.17	0.87	2.42
ENST00000432734.1	ENSG00000006652.13	574	343.20	0.00	0.00	0.00	0.00
ENST00000440625.5	ENSG00000006652.13	891	659.96	14.89	0.79	0.58	1.62
ENST00000443101.6	ENSG00000006652.13	440	209.91	0.00	0.00	0.00	0.00
ENST00000445335.1	ENSG00000006652.13	570	339.21	0.00	0.00	0.00	0.00
ENST00000462155.2	ENSG00000006652.13	437	206.95	0.00	0.00	0.00	0.00
ENST00000466459.5	ENSG00000006652.13	555	324.24	8.34	0.90	0.66	1.85
ENST00000470441.1	ENSG00000006652.13	664	433.07	157.91	12.71	9.39	26.18
ENST00000476927.5	ENSG00000006652.13	486	255.51	0.00	0.00	0.00	0.00
ENST00000486688.1	ENSG00000006652.13	567	336.21	0.00	0.00	0.00	0.00
ENST00000489994.5	ENSG00000006652.13	1721	1489.95	3.85	0.09	0.07	0.19
ENST00000535603.5	ENSG00000006652.13	3397	3165.95	7.87	0.09	0.06	0.18
ENST00000621379.4	ENSG00000006652.13	3232	3000.95	0.00	0.00	0.00	0.00
ENST00000360675.7	ENSG00000006659.12	773	542.00	0.00	0.00	0.00	0.00
ENST00000392052.7	ENSG00000006659.12	774	542.99	0.00	0.00	0.00	0.00
ENST00000601802.1	ENSG00000006659.12	469	238.63	0.00	0.00	0.00	0.00
ENST00000261643.7	ENSG00000006695.10	2873	2641.95	154.03	2.03	1.50	21.88
ENST00000429152.6	ENSG00000006695.10	875	643.96	108.95	5.90	4.36	63.48
ENST00000580561.1	ENSG00000006695.10	1384	1152.95	0.00	0.00	0.00	0.00
ENST00000581931.5	ENSG00000006695.10	1509	1277.95	49.86	1.36	1.00	14.64
ENST00000265755.7	ENSG00000006704.10	3430	3198.95	38.33	0.42	0.31	4.06
ENST00000424337.6	ENSG00000006704.10	3077	2845.95	228.37	2.80	2.07	27.21
ENST00000455841.6	ENSG00000006704.10	3315	3083.95	21.89	0.25	0.18	2.41
ENST00000470715.1	ENSG00000006704.10	824	592.97	5.23	0.31	0.23	2.99
ENST00000476977.5	ENSG00000006704.10	5868	5636.95	31.63	0.20	0.14	1.90
ENST00000486086.1	ENSG00000006704.10	440	209.91	37.74	6.27	4.63	60.96
ENST00000489094.1	ENSG00000006704.10	2274	2042.95	2.81	0.05	0.04	0.47
ENST00000221265.7	ENSG00000006712.14	2066	1834.95	2153.36	40.92	30.21	97.69
ENST00000416728.3	ENSG00000006712.14	1383	1151.95	0.00	0.00	0.00	0.00
ENST00000595379.1	ENSG00000006712.14	281	62.43	0.00	0.00	0.00	0.00
ENST00000595564.5	ENSG00000006712.14	1810	1578.95	0.00	0.00	0.00	0.00
ENST00000595797.5	ENSG00000006712.14	760	529.00	0.00	0.00	0.00	0.00
ENST00000597365.1	ENSG00000006712.14	606	375.14	4.36	0.40	0.30	0.97
ENST00000598127.1	ENSG00000006712.14	558	327.24	5.29	0.56	0.42	1.34
ENST00000598594.1	ENSG00000006712.14	280	61.65	0.00	0.00	0.00	0.00
ENST00000265745.13	ENSG00000006715.15	769	538.00	87.42	5.67	4.18	1.77
ENST00000310301.8	ENSG00000006715.15	5903	5671.95	102.67	0.63	0.47	0.20
ENST00000395969.6	ENSG00000006715.15	3181	2949.95	7415.00	87.65	64.71	27.31
ENST00000413141.5	ENSG00000006715.15	575	344.20	77.70	7.87	5.81	2.45
ENST00000414632.5	ENSG00000006715.15	548	317.26	234.34	25.76	19.02	8.03
ENST00000418457.6	ENSG00000006715.15	532	301.31	66.25	7.67	5.66	2.39
ENST00000439468.1	ENSG00000006715.15	354	126.47	19.47	5.37	3.96	1.67
ENST00000448833.5	ENSG00000006715.15	711	480.03	12.46	0.91	0.67	0.28
ENST00000457055.1	ENSG00000006715.15	465	234.66	0.00	0.00	0.00	0.00
ENST00000462429.1	ENSG00000006715.15	347	119.91	19.74	5.74	4.24	1.79
ENST00000466017.1	ENSG00000006715.15	591	360.17	1603.98	155.29	114.66	48.39
ENST00000482217.1	ENSG00000006715.15	951	719.95	72.96	3.53	2.61	1.10
ENST00000485955.1	ENSG00000006715.15	571	340.21	0.00	0.00	0.00	0.00
ENST00000490924.1	ENSG00000006715.15	496	265.45	113.01	14.85	10.96	4.63
ENST00000262444.13	ENSG00000006740.16	3001	2769.95	0.00	0.00	0.00	0.00
ENST00000340825.7	ENSG00000006740.16	4211	3979.95	39.38	0.35	0.25	76.91
ENST00000379672.9	ENSG00000006740.16	4228	3996.95	0.00	0.00	0.00	0.00
ENST00000538915.2	ENSG00000006740.16	666	435.07	0.00	0.00	0.00	0.00
ENST00000544416.6	ENSG00000006740.16	2533	2301.95	0.00	0.00	0.00	0.00
ENST00000578087.1	ENSG00000006740.16	559	328.23	0.00	0.00	0.00	0.00
ENST00000578442.1	ENSG00000006740.16	1119	887.95	0.00	0.00	0.00	0.00
ENST00000580768.5	ENSG00000006740.16	4143	3911.95	11.62	0.10	0.08	23.09
ENST00000581437.1	ENSG00000006740.16	629	398.11	0.00	0.00	0.00	0.00
ENST00000583608.1	ENSG00000006740.16	730	499.02	0.00	0.00	0.00	0.00
ENST00000584974.1	ENSG00000006740.16	4428	4196.95	0.00	0.00	0.00	0.00
ENST00000616670.4	ENSG00000006740.16	884	652.96	0.00	0.00	0.00	0.00
ENST00000338034.8	ENSG00000006744.18	3148	2916.95	110.05	1.32	0.97	4.31
ENST00000395962.6	ENSG00000006744.18	2924	2692.95	313.46	4.06	3.00	13.31
ENST00000426905.7	ENSG00000006744.18	2671	2439.95	213.70	3.05	2.25	10.01
ENST00000446899.5	ENSG00000006744.18	858	626.96	15.53	0.86	0.64	2.83
ENST00000465825.5	ENSG00000006744.18	2793	2561.95	23.37	0.32	0.23	1.04
ENST00000476042.1	ENSG00000006744.18	428	198.08	5.70	1.00	0.74	3.29
ENST00000480891.5	ENSG00000006744.18	2737	2505.95	32.74	0.46	0.34	1.49
ENST00000484122.5	ENSG00000006744.18	3738	3506.95	13.13	0.13	0.10	0.43
ENST00000487229.6	ENSG00000006744.18	2452	2220.95	0.00	0.00	0.00	0.00
ENST00000491478.5	ENSG00000006744.18	758	527.00	22.40	1.48	1.09	4.86
ENST00000492559.5	ENSG00000006744.18	615	384.13	0.00	0.00	0.00	0.00
ENST00000578071.1	ENSG00000006744.18	579	348.19	0.00	0.00	0.00	0.00
ENST00000578104.1	ENSG00000006744.18	664	433.07	8.74	0.70	0.52	2.31
ENST00000578991.5	ENSG00000006744.18	550	319.26	6.70	0.73	0.54	2.40
ENST00000580504.5	ENSG00000006744.18	579	348.19	0.00	0.00	0.00	0.00
ENST00000581499.6	ENSG00000006744.18	581	350.19	0.00	0.00	0.00	0.00
ENST00000583371.5	ENSG00000006744.18	479	248.55	0.00	0.00	0.00	0.00
ENST00000584650.5	ENSG00000006744.18	2087	1855.95	314.81	5.91	4.37	19.39
ENST00000609101.5	ENSG00000006744.18	866	634.96	4.30	0.24	0.17	0.77
ENST00000609345.1	ENSG00000006744.18	849	617.97	181.36	10.23	7.56	33.55
ENST00000609757.5	ENSG00000006744.18	588	357.17	0.00	0.00	0.00	0.00
ENST00000297029.9	ENSG00000006747.14	9713	9481.95	0.00	0.00	0.00	0.00
ENST00000341757.9	ENSG00000006747.14	2569	2337.95	70.46	1.05	0.78	53.28
ENST00000417018.1	ENSG00000006747.14	549	318.26	0.00	0.00	0.00	0.00
ENST00000436854.1	ENSG00000006747.14	570	339.21	0.00	0.00	0.00	0.00
ENST00000473722.5	ENSG00000006747.14	656	425.08	0.00	0.00	0.00	0.00
ENST00000476649.1	ENSG00000006747.14	969	737.95	1.16	0.05	0.04	2.77
ENST00000486980.5	ENSG00000006747.14	558	327.24	0.00	0.00	0.00	0.00
ENST00000518849.1	ENSG00000006747.14	536	305.29	0.00	0.00	0.00	0.00
ENST00000519209.5	ENSG00000006747.14	2660	2428.95	60.38	0.87	0.64	43.95
ENST00000523729.5	ENSG00000006747.14	585	354.18	0.00	0.00	0.00	0.00
ENST00000217890.10	ENSG00000006756.15	2160	1928.95	22.79	0.41	0.30	1.95
ENST00000381154.5	ENSG00000006756.15	5159	4927.95	283.62	2.01	1.48	9.50
ENST00000458014.1	ENSG00000006756.15	580	349.19	0.00	0.00	0.00	0.00
ENST00000481340.1	ENSG00000006756.15	352	124.59	0.00	0.00	0.00	0.00
ENST00000494870.5	ENSG00000006756.15	663	432.07	228.89	18.47	13.64	87.49
ENST00000495294.1	ENSG00000006756.15	2032	1800.95	11.54	0.22	0.16	1.06
ENST00000559324.1	ENSG00000006756.15	567	336.21	0.00	0.00	0.00	0.00
ENST00000381042.8	ENSG00000006757.11	3372	3140.95	70.82	0.79	0.58	7.41
ENST00000442940.1	ENSG00000006757.11	652	421.09	94.78	7.85	5.79	74.01
ENST00000444736.5	ENSG00000006757.11	2752	2520.95	142.40	1.97	1.45	18.57
ENST00000537427.5	ENSG00000006757.11	2559	2327.95	0.00	0.00	0.00	0.00
ENST00000252172.8	ENSG00000006788.12	5992	5760.95	0.00	0.00	0.00	0.00
ENST00000418404.7	ENSG00000006788.12	6296	6064.95	0.00	0.00	0.00	0.00
ENST00000621918.1	ENSG00000006788.12	5916	5684.95	27.36	0.17	0.12	100.00
ENST00000357103.4	ENSG00000006831.9	4018	3786.95	7418.97	68.32	50.44	85.53
ENST00000535774.1	ENSG00000006831.9	488	257.50	36.97	5.01	3.70	6.27
ENST00000537190.1	ENSG00000006831.9	569	338.21	46.03	4.75	3.50	5.94
ENST00000537545.1	ENSG00000006831.9	484	253.52	0.00	0.00	0.00	0.00
ENST00000540974.1	ENSG00000006831.9	480	249.55	0.00	0.00	0.00	0.00
ENST00000543456.1	ENSG00000006831.9	434	203.99	0.00	0.00	0.00	0.00
ENST00000544470.1	ENSG00000006831.9	793	561.99	29.03	1.80	1.33	2.26
ENST00000265334.8	ENSG00000006837.11	2130	1898.95	13.04	0.24	0.18	3.13
ENST00000518990.5	ENSG00000006837.11	466	235.65	0.00	0.00	0.00	0.00
ENST00000519312.5	ENSG00000006837.11	1198	966.95	21.29	0.77	0.57	10.03
ENST00000520592.1	ENSG00000006837.11	652	421.09	54.30	4.50	3.32	58.73
ENST00000520693.5	ENSG00000006837.11	1417	1185.95	4.38	0.13	0.10	1.68
ENST00000521118.5	ENSG00000006837.11	2160	1928.95	0.00	0.00	0.00	0.00
ENST00000521755.1	ENSG00000006837.11	586	355.18	11.81	1.16	0.86	15.14
ENST00000522501.1	ENSG00000006837.11	432	202.02	0.00	0.00	0.00	0.00
ENST00000523054.5	ENSG00000006837.11	1775	1543.95	0.00	0.00	0.00	0.00
ENST00000523832.1	ENSG00000006837.11	1501	1269.95	31.47	0.86	0.64	11.29
ENST00000005756.4	ENSG00000007001.12	2224	1992.95	1.50	0.03	0.02	4.57
ENST00000460456.1	ENSG00000007001.12	1003	771.95	0.00	0.00	0.00	0.00
ENST00000489438.1	ENSG00000007001.12	901	669.95	10.50	0.55	0.40	95.43
ENST00000605860.5	ENSG00000007001.12	2435	2203.95	0.00	0.00	0.00	0.00
ENST00000005995.7	ENSG00000007038.10	1101	869.95	22.68	0.91	0.67	92.01
ENST00000450020.7	ENSG00000007038.10	1106	874.95	0.00	0.00	0.00	0.00
ENST00000570594.5	ENSG00000007038.10	809	577.98	0.00	0.00	0.00	0.00
ENST00000570629.5	ENSG00000007038.10	626	395.12	0.00	0.00	0.00	0.00
ENST00000571141.1	ENSG00000007038.10	484	253.52	0.00	0.00	0.00	0.00
ENST00000574265.1	ENSG00000007038.10	860	628.96	0.00	0.00	0.00	0.00
ENST00000574813.5	ENSG00000007038.10	873	641.96	0.00	0.00	0.00	0.00
ENST00000575199.1	ENSG00000007038.10	679	448.06	0.00	0.00	0.00	0.00
ENST00000575739.1	ENSG00000007038.10	378	149.32	0.00	0.00	0.00	0.00
ENST00000577043.1	ENSG00000007038.10	814	582.98	1.32	0.08	0.06	7.99
ENST00000262891.8	ENSG00000007047.14	3573	3341.95	68.39	0.71	0.53	15.38
ENST00000300843.8	ENSG00000007047.14	5209	4977.95	0.00	0.00	0.00	0.00
ENST00000587566.5	ENSG00000007047.14	553	322.25	0.00	0.00	0.00	0.00
ENST00000588533.5	ENSG00000007047.14	625	394.12	0.00	0.00	0.00	0.00
ENST00000588621.5	ENSG00000007047.14	2024	1792.95	64.66	1.26	0.93	27.10
ENST00000590897.1	ENSG00000007047.14	717	486.03	3.63	0.26	0.19	5.61
ENST00000590909.1	ENSG00000007047.14	594	363.16	3.61	0.35	0.26	7.47
ENST00000592207.5	ENSG00000007047.14	789	557.99	3.85	0.24	0.18	5.18
ENST00000592762.5	ENSG00000007047.14	683	452.06	0.00	0.00	0.00	0.00
ENST00000620044.4	ENSG00000007047.14	2105	1873.95	0.00	0.00	0.00	0.00
ENST00000622871.1	ENSG00000007047.14	1147	915.95	47.86	1.82	1.35	39.26
ENST00000447510.6	ENSG00000007062.11	3977	3745.95	16.01	0.15	0.11	4.66
ENST00000502501.1	ENSG00000007062.11	568	337.21	0.00	0.00	0.00	0.00
ENST00000502943.1	ENSG00000007062.11	760	529.00	20.79	1.37	1.01	42.83
ENST00000503884.5	ENSG00000007062.11	622	391.12	0.00	0.00	0.00	0.00
ENST00000504842.5	ENSG00000007062.11	507	276.40	0.00	0.00	0.00	0.00
ENST00000505450.5	ENSG00000007062.11	4349	4117.95	0.00	0.00	0.00	0.00
ENST00000508167.5	ENSG00000007062.11	4014	3782.95	141.44	1.30	0.96	40.74
ENST00000508322.1	ENSG00000007062.11	551	320.25	0.00	0.00	0.00	0.00
ENST00000508940.1	ENSG00000007062.11	567	336.21	0.00	0.00	0.00	0.00
ENST00000510224.5	ENSG00000007062.11	4006	3774.95	0.00	0.00	0.00	0.00
ENST00000511153.5	ENSG00000007062.11	1595	1363.95	14.75	0.38	0.28	11.78
ENST00000511270.1	ENSG00000007062.11	291	70.44	0.00	0.00	0.00	0.00
ENST00000512304.2	ENSG00000007062.11	540	309.28	0.00	0.00	0.00	0.00
ENST00000513108.1	ENSG00000007062.11	565	334.22	0.00	0.00	0.00	0.00
ENST00000513448.5	ENSG00000007062.11	2042	1810.95	0.00	0.00	0.00	0.00
ENST00000513946.1	ENSG00000007062.11	581	350.19	0.00	0.00	0.00	0.00
ENST00000514693.5	ENSG00000007062.11	530	299.31	0.00	0.00	0.00	0.00
ENST00000514967.5	ENSG00000007062.11	568	337.21	0.00	0.00	0.00	0.00
ENST00000539194.5	ENSG00000007062.11	3884	3652.95	0.00	0.00	0.00	0.00
ENST00000540805.5	ENSG00000007062.11	3908	3676.95	0.00	0.00	0.00	0.00
ENST00000445755.6	ENSG00000007080.10	938	706.95	222.08	10.95	8.09	86.64
ENST00000596123.1	ENSG00000007080.10	580	349.19	0.00	0.00	0.00	0.00
ENST00000597436.5	ENSG00000007080.10	1055	823.95	39.92	1.69	1.25	13.36
ENST00000602080.1	ENSG00000007080.10	609	378.14	0.00	0.00	0.00	0.00
ENST00000187608.13	ENSG00000007129.17	1300	1068.95	0.00	0.00	0.00	0.00
ENST00000401445.3	ENSG00000007129.17	1008	776.95	0.00	0.00	0.00	0.00
ENST00000407170.6	ENSG00000007129.17	1691	1459.95	0.00	0.00	0.00	0.00
ENST00000457737.5	ENSG00000007129.17	1435	1203.95	7.32	0.21	0.16	47.71
ENST00000482870.6	ENSG00000007129.17	1534	1302.95	8.68	0.23	0.17	52.29
ENST00000618577.4	ENSG00000007129.17	451	220.79	0.00	0.00	0.00	0.00
ENST00000632983.1	ENSG00000007129.17	710	479.03	0.00	0.00	0.00	0.00
ENST00000397193.7	ENSG00000007168.12	1277	1045.95	2184.64	72.83	53.77	33.00
ENST00000397195.9	ENSG00000007168.12	5497	5265.95	6699.75	44.37	32.76	20.10
ENST00000570400.1	ENSG00000007168.12	661	430.08	6.85	0.56	0.41	0.25
ENST00000571289.1	ENSG00000007168.12	589	358.17	11.24	1.09	0.81	0.50
ENST00000571495.1	ENSG00000007168.12	1503	1271.95	449.43	12.32	9.10	5.58
ENST00000572915.6	ENSG00000007168.12	1361	1129.95	0.00	0.00	0.00	0.00
ENST00000574213.1	ENSG00000007168.12	634	403.11	6.00	0.52	0.38	0.24
ENST00000574468.1	ENSG00000007168.12	1021	789.95	40.68	1.80	1.33	0.81
ENST00000574816.5	ENSG00000007168.12	662	431.08	38.79	3.14	2.32	1.42
ENST00000575477.5	ENSG00000007168.12	694	463.05	0.00	0.00	0.00	0.00
ENST00000576586.5	ENSG00000007168.12	557	326.24	0.00	0.00	0.00	0.00
ENST00000609078.1	ENSG00000007168.12	570	339.21	780.89	80.28	59.27	36.37
ENST00000610190.1	ENSG00000007168.12	650	419.09	45.74	3.81	2.81	1.72
ENST00000313735.10	ENSG00000007171.16	4176	3944.95	403.00	3.56	2.63	100.00
ENST00000621962.1	ENSG00000007171.16	3345	3113.95	0.00	0.00	0.00	0.00
ENST00000262442.8	ENSG00000007174.17	13750	13518.95	0.00	0.00	0.00	0.00
ENST00000396001.6	ENSG00000007174.17	3145	2913.95	1342.09	16.06	11.86	47.01
ENST00000454412.6	ENSG00000007174.17	13452	13220.95	237.85	0.63	0.46	1.84
ENST00000578834.1	ENSG00000007174.17	542	311.28	66.24	7.42	5.48	21.72
ENST00000579406.1	ENSG00000007174.17	1906	1674.95	0.00	0.00	0.00	0.00
ENST00000579602.1	ENSG00000007174.17	429	199.06	0.00	0.00	0.00	0.00
ENST00000579703.1	ENSG00000007174.17	854	622.96	28.11	1.57	1.16	4.61
ENST00000579813.1	ENSG00000007174.17	313	89.09	0.00	0.00	0.00	0.00
ENST00000579828.5	ENSG00000007174.17	1986	1754.95	1.00	0.02	0.01	0.06
ENST00000580255.1	ENSG00000007174.17	546	315.27	69.77	7.72	5.70	22.59
ENST00000581682.1	ENSG00000007174.17	1460	1228.95	15.68	0.44	0.33	1.30
ENST00000583192.1	ENSG00000007174.17	712	481.03	0.00	0.00	0.00	0.00
ENST00000584663.1	ENSG00000007174.17	541	310.28	0.00	0.00	0.00	0.00
ENST00000585197.1	ENSG00000007174.17	610	379.14	0.00	0.00	0.00	0.00
ENST00000608377.5	ENSG00000007174.17	3147	2915.95	25.27	0.30	0.22	0.89
ENST00000389003.7	ENSG00000007202.14	6852	6620.95	461.19	2.43	1.79	1.33
ENST00000528896.6	ENSG00000007202.14	7407	7175.95	8090.78	39.32	29.03	21.56
ENST00000544884.5	ENSG00000007202.14	6856	6624.95	4071.90	21.43	15.82	11.75
ENST00000577261.1	ENSG00000007202.14	862	630.96	602.43	33.29	24.58	18.26
ENST00000577417.5	ENSG00000007202.14	1839	1607.95	222.01	4.81	3.55	2.64
ENST00000577580.1	ENSG00000007202.14	581	350.19	41.23	4.11	3.03	2.25
ENST00000579253.1	ENSG00000007202.14	446	215.84	30.48	4.92	3.64	2.70
ENST00000579924.6	ENSG00000007202.14	477	246.57	0.00	0.00	0.00	0.00
ENST00000580395.1	ENSG00000007202.14	577	346.19	39.40	3.97	2.93	2.18
ENST00000580882.5	ENSG00000007202.14	1582	1350.95	34.87	0.90	0.66	0.49
ENST00000581064.1	ENSG00000007202.14	555	324.24	36.93	3.97	2.93	2.18
ENST00000581267.1	ENSG00000007202.14	449	218.81	373.10	59.46	43.90	32.61
ENST00000582417.1	ENSG00000007202.14	574	343.20	18.10	1.84	1.36	1.01
ENST00000582901.1	ENSG00000007202.14	509	278.39	1.09	0.14	0.10	0.08
ENST00000583403.5	ENSG00000007202.14	1271	1039.95	0.00	0.00	0.00	0.00
ENST00000583860.1	ENSG00000007202.14	432	202.02	10.15	1.75	1.29	0.96
ENST00000314669.9	ENSG00000007216.14	2711	2479.95	0.00	0.00	0.00	0.00
ENST00000444914.7	ENSG00000007216.14	2855	2623.95	0.00	0.00	0.00	0.00
ENST00000459818.2	ENSG00000007216.14	2466	2234.95	0.00	0.00	0.00	0.00
ENST00000541739.6	ENSG00000007216.14	1230	998.95	0.00	0.00	0.00	0.00
ENST00000545060.2	ENSG00000007216.14	1276	1044.95	0.00	0.00	0.00	0.00
ENST00000577903.5	ENSG00000007216.14	2217	1985.95	0.00	0.00	0.00	0.00
ENST00000579281.5	ENSG00000007216.14	2320	2088.95	0.00	0.00	0.00	0.00
ENST00000323816.8	ENSG00000007237.18	8033	7801.95	0.00	0.00	0.00	0.00
ENST00000396115.6	ENSG00000007237.18	929	697.95	0.00	0.00	0.00	0.00
ENST00000432992.6	ENSG00000007237.18	4970	4738.95	24.59	0.18	0.13	1.18
ENST00000437099.6	ENSG00000007237.18	8003	7771.95	764.42	3.43	2.53	22.32
ENST00000542249.5	ENSG00000007237.18	1799	1567.95	0.00	0.00	0.00	0.00
ENST00000578456.1	ENSG00000007237.18	831	599.97	2.79	0.16	0.12	1.06
ENST00000578599.5	ENSG00000007237.18	556	325.24	0.00	0.00	0.00	0.00
ENST00000578655.1	ENSG00000007237.18	603	372.15	53.56	5.02	3.71	32.65
ENST00000579140.5	ENSG00000007237.18	474	243.59	0.00	0.00	0.00	0.00
ENST00000579158.5	ENSG00000007237.18	1528	1296.95	29.46	0.79	0.58	5.15
ENST00000580043.1	ENSG00000007237.18	544	313.27	29.66	3.30	2.44	21.48
ENST00000580811.5	ENSG00000007237.18	567	336.21	0.00	0.00	0.00	0.00
ENST00000580865.5	ENSG00000007237.18	2417	2185.95	5.41	0.09	0.06	0.56
ENST00000581112.5	ENSG00000007237.18	554	323.25	0.00	0.00	0.00	0.00
ENST00000581871.5	ENSG00000007237.18	538	307.29	0.00	0.00	0.00	0.00
ENST00000583882.5	ENSG00000007237.18	553	322.25	0.00	0.00	0.00	0.00
ENST00000584146.6	ENSG00000007237.18	732	501.02	0.00	0.00	0.00	0.00
ENST00000584389.5	ENSG00000007237.18	554	323.25	0.00	0.00	0.00	0.00
ENST00000585266.5	ENSG00000007237.18	3535	3303.95	227.11	2.40	1.77	15.60
ENST00000006275.8	ENSG00000007255.10	805	573.98	194.63	11.82	8.73	27.20
ENST00000585934.1	ENSG00000007255.10	758	527.00	423.14	28.00	20.67	64.41
ENST00000587818.1	ENSG00000007255.10	433	203.01	5.66	0.97	0.72	2.24
ENST00000588062.5	ENSG00000007255.10	695	464.05	35.57	2.67	1.97	6.15
ENST00000592647.1	ENSG00000007255.10	514	283.37	0.00	0.00	0.00	0.00
ENST00000310132.10	ENSG00000007264.14	2133	1901.95	0.00	0.00	0.00	0.00
ENST00000395040.6	ENSG00000007264.14	1907	1675.95	0.00	0.00	0.00	0.00
ENST00000395045.6	ENSG00000007264.14	2073	1841.95	0.00	0.00	0.00	0.00
ENST00000585778.5	ENSG00000007264.14	1994	1762.95	0.00	0.00	0.00	0.00
ENST00000587180.1	ENSG00000007264.14	741	510.01	0.00	0.00	0.00	0.00
ENST00000588983.5	ENSG00000007264.14	711	480.03	0.00	0.00	0.00	0.00
ENST00000590028.5	ENSG00000007264.14	724	493.02	0.00	0.00	0.00	0.00
ENST00000590493.5	ENSG00000007264.14	801	569.98	0.00	0.00	0.00	0.00
ENST00000590821.1	ENSG00000007264.14	659	428.08	0.00	0.00	0.00	0.00
ENST00000590849.1	ENSG00000007264.14	571	340.21	0.00	0.00	0.00	0.00
ENST00000590980.1	ENSG00000007264.14	562	331.23	0.00	0.00	0.00	0.00
ENST00000591059.1	ENSG00000007264.14	594	363.16	0.00	0.00	0.00	0.00
ENST00000592300.1	ENSG00000007264.14	544	313.27	0.00	0.00	0.00	0.00
ENST00000592612.1	ENSG00000007264.14	575	344.20	0.00	0.00	0.00	0.00
ENST00000619596.4	ENSG00000007264.14	1740	1508.95	26.00	0.60	0.44	100.00
ENST00000006724.7	ENSG00000007306.14	2489	2257.95	0.00	0.00	0.00	0.00
ENST00000401731.5	ENSG00000007306.14	1236	1004.95	0.00	0.00	0.00	0.00
ENST00000599715.1	ENSG00000007306.14	542	311.28	0.00	0.00	0.00	0.00
ENST00000602225.1	ENSG00000007306.14	524	293.33	0.00	0.00	0.00	0.00
ENST00000006750.7	ENSG00000007312.12	1269	1037.95	0.00	0.00	0.00	0.00
ENST00000349817.2	ENSG00000007312.12	378	149.32	0.00	0.00	0.00	0.00
ENST00000392795.7	ENSG00000007312.12	1254	1022.95	0.00	0.00	0.00	0.00
ENST00000558969.1	ENSG00000007312.12	563	332.22	0.00	0.00	0.00	0.00
ENST00000559358.1	ENSG00000007312.12	1159	927.95	24.00	0.90	0.67	100.00
ENST00000583260.1	ENSG00000007312.12	433	203.01	0.00	0.00	0.00	0.00
ENST00000435607.3	ENSG00000007314.11	7805	7573.95	3.00	0.01	0.01	50.00
ENST00000578147.5	ENSG00000007314.11	7805	7573.95	3.00	0.01	0.01	50.00
ENST00000581514.1	ENSG00000007314.11	567	336.21	0.00	0.00	0.00	0.00
ENST00000584310.1	ENSG00000007314.11	577	346.19	0.00	0.00	0.00	0.00
ENST00000343210.11	ENSG00000007341.18	1866	1634.95	316.91	6.76	4.99	22.59
ENST00000358039.8	ENSG00000007341.18	4528	4296.95	0.00	0.00	0.00	0.00
ENST00000360743.8	ENSG00000007341.18	4206	3974.95	31.52	0.28	0.20	0.92
ENST00000361846.7	ENSG00000007341.18	4348	4116.95	39.01	0.33	0.24	1.10
ENST00000369664.1	ENSG00000007341.18	862	630.96	0.00	0.00	0.00	0.00
ENST00000369666.5	ENSG00000007341.18	1815	1583.95	0.00	0.00	0.00	0.00
ENST00000369669.5	ENSG00000007341.18	1743	1511.95	46.93	1.08	0.80	3.62
ENST00000418497.5	ENSG00000007341.18	860	628.96	13.22	0.73	0.54	2.45
ENST00000459630.5	ENSG00000007341.18	765	534.00	1.12	0.07	0.05	0.25
ENST00000463235.5	ENSG00000007341.18	2574	2342.95	1.92	0.03	0.02	0.10
ENST00000466360.5	ENSG00000007341.18	329	103.35	0.00	0.00	0.00	0.00
ENST00000467335.5	ENSG00000007341.18	990	758.95	77.64	3.57	2.63	11.92
ENST00000470519.5	ENSG00000007341.18	834	602.97	0.00	0.00	0.00	0.00
ENST00000470683.1	ENSG00000007341.18	752	521.01	137.98	9.24	6.82	30.87
ENST00000473206.5	ENSG00000007341.18	821	589.97	42.64	2.52	1.86	8.42
ENST00000477332.5	ENSG00000007341.18	848	616.97	0.00	0.00	0.00	0.00
ENST00000477682.1	ENSG00000007341.18	300	77.91	0.00	0.00	0.00	0.00
ENST00000479436.5	ENSG00000007341.18	572	341.20	22.99	2.35	1.73	7.85
ENST00000480988.5	ENSG00000007341.18	1857	1625.95	4.49	0.10	0.07	0.32
ENST00000485753.5	ENSG00000007341.18	1023	791.95	11.05	0.49	0.36	1.63
ENST00000490067.5	ENSG00000007341.18	1780	1548.95	94.97	2.14	1.58	7.15
ENST00000490715.5	ENSG00000007341.18	4483	4251.95	0.00	0.00	0.00	0.00
ENST00000492274.1	ENSG00000007341.18	582	351.18	0.00	0.00	0.00	0.00
ENST00000495109.2	ENSG00000007341.18	591	360.17	0.00	0.00	0.00	0.00
ENST00000497235.5	ENSG00000007341.18	859	627.96	4.37	0.24	0.18	0.81
ENST00000497457.5	ENSG00000007341.18	1582	1350.95	0.00	0.00	0.00	0.00
ENST00000498197.1	ENSG00000007341.18	472	241.60	0.00	0.00	0.00	0.00
ENST00000498383.5	ENSG00000007341.18	685	454.05	0.00	0.00	0.00	0.00
ENST00000369912.2	ENSG00000007350.16	2566	2334.95	1.00	0.01	0.01	100.00
ENST00000369915.7	ENSG00000007350.16	2642	2410.95	0.00	0.00	0.00	0.00
ENST00000426203.5	ENSG00000007350.16	525	294.33	0.00	0.00	0.00	0.00
ENST00000426989.5	ENSG00000007350.16	622	391.12	0.00	0.00	0.00	0.00
ENST00000439635.5	ENSG00000007350.16	560	329.23	0.00	0.00	0.00	0.00
ENST00000463884.1	ENSG00000007350.16	441	210.90	0.00	0.00	0.00	0.00
ENST00000465168.1	ENSG00000007350.16	555	324.24	0.00	0.00	0.00	0.00
ENST00000482044.1	ENSG00000007350.16	565	334.22	0.00	0.00	0.00	0.00
ENST00000241001.12	ENSG00000007372.20	1631	1399.95	81.77	2.04	1.50	6.35
ENST00000379107.6	ENSG00000007372.20	2591	2359.95	0.00	0.00	0.00	0.00
ENST00000379109.6	ENSG00000007372.20	2157	1925.95	0.00	0.00	0.00	0.00
ENST00000379111.6	ENSG00000007372.20	1627	1395.95	146.34	3.66	2.70	11.40
ENST00000379115.8	ENSG00000007372.20	1763	1531.95	0.00	0.00	0.00	0.00
ENST00000379123.9	ENSG00000007372.20	2160	1928.95	10.61	0.19	0.14	0.60
ENST00000379129.6	ENSG00000007372.20	2616	2384.95	104.31	1.53	1.13	4.75
ENST00000379132.7	ENSG00000007372.20	2574	2342.95	96.57	1.44	1.06	4.48
ENST00000419022.5	ENSG00000007372.20	6922	6690.95	0.00	0.00	0.00	0.00
ENST00000423822.6	ENSG00000007372.20	567	336.21	0.00	0.00	0.00	0.00
ENST00000438681.5	ENSG00000007372.20	455	224.75	0.00	0.00	0.00	0.00
ENST00000455099.5	ENSG00000007372.20	497	266.45	0.00	0.00	0.00	0.00
ENST00000464174.5	ENSG00000007372.20	979	747.95	0.00	0.00	0.00	0.00
ENST00000470027.6	ENSG00000007372.20	2842	2610.95	0.00	0.00	0.00	0.00
ENST00000471303.5	ENSG00000007372.20	782	550.99	27.20	1.72	1.27	5.37
ENST00000474783.1	ENSG00000007372.20	702	471.04	2.07	0.15	0.11	0.48
ENST00000481563.5	ENSG00000007372.20	613	382.13	0.00	0.00	0.00	0.00
ENST00000494377.6	ENSG00000007372.20	2460	2228.95	40.38	0.63	0.47	1.97
ENST00000524853.5	ENSG00000007372.20	574	343.20	0.00	0.00	0.00	0.00
ENST00000525535.1	ENSG00000007372.20	677	446.06	0.00	0.00	0.00	0.00
ENST00000527769.5	ENSG00000007372.20	487	256.50	2.13	0.29	0.21	0.90
ENST00000530373.5	ENSG00000007372.20	572	341.20	104.63	10.69	7.89	33.33
ENST00000530714.5	ENSG00000007372.20	567	336.21	0.00	0.00	0.00	0.00
ENST00000531910.5	ENSG00000007372.20	643	412.10	48.72	4.12	3.04	12.85
ENST00000532175.5	ENSG00000007372.20	524	293.33	0.00	0.00	0.00	0.00
ENST00000532916.5	ENSG00000007372.20	627	396.12	32.36	2.85	2.10	8.88
ENST00000533156.1	ENSG00000007372.20	847	615.97	0.00	0.00	0.00	0.00
ENST00000533333.5	ENSG00000007372.20	6173	5941.95	13.40	0.08	0.06	0.25
ENST00000534353.5	ENSG00000007372.20	540	309.28	0.00	0.00	0.00	0.00
ENST00000534390.1	ENSG00000007372.20	578	347.19	25.01	2.51	1.85	7.83
ENST00000606377.5	ENSG00000007372.20	6860	6628.95	34.51	0.18	0.13	0.57
ENST00000007264.6	ENSG00000007376.7	2050	1818.95	4.82	0.09	0.07	20.79
ENST00000561734.5	ENSG00000007376.7	2159	1927.95	0.00	0.00	0.00	0.00
ENST00000562070.1	ENSG00000007376.7	954	722.95	1.13	0.05	0.04	12.25
ENST00000563560.1	ENSG00000007376.7	587	356.18	0.00	0.00	0.00	0.00
ENST00000565377.1	ENSG00000007376.7	940	708.95	6.05	0.30	0.22	66.96
ENST00000565503.5	ENSG00000007376.7	561	330.23	0.00	0.00	0.00	0.00
ENST00000565809.5	ENSG00000007376.7	1918	1686.95	0.00	0.00	0.00	0.00
ENST00000567114.5	ENSG00000007376.7	1835	1603.95	0.00	0.00	0.00	0.00
ENST00000567283.5	ENSG00000007376.7	835	603.97	0.00	0.00	0.00	0.00
ENST00000569601.5	ENSG00000007376.7	917	685.95	0.00	0.00	0.00	0.00
ENST00000262316.10	ENSG00000007384.15	2992	2760.95	249.52	3.15	2.33	9.32
ENST00000417043.5	ENSG00000007384.15	816	584.98	0.00	0.00	0.00	0.00
ENST00000419764.1	ENSG00000007384.15	435	204.98	0.00	0.00	0.00	0.00
ENST00000428730.5	ENSG00000007384.15	2751	2519.95	345.52	4.78	3.53	14.14
ENST00000448893.1	ENSG00000007384.15	901	669.95	364.18	18.96	14.00	56.08
ENST00000450643.5	ENSG00000007384.15	615	384.13	0.00	0.00	0.00	0.00
ENST00000472390.1	ENSG00000007384.15	577	346.19	20.84	2.10	1.55	6.21
ENST00000482904.1	ENSG00000007384.15	556	325.24	13.42	1.44	1.06	4.26
ENST00000486045.1	ENSG00000007384.15	914	682.95	36.24	1.85	1.37	5.47
ENST00000487201.1	ENSG00000007384.15	1708	1476.95	4.67	0.11	0.08	0.33
ENST00000493647.1	ENSG00000007384.15	935	703.95	28.60	1.42	1.05	4.19
ENST00000293872.12	ENSG00000007392.16	1456	1224.95	0.00	0.00	0.00	0.00
ENST00000337351.8	ENSG00000007392.16	2097	1865.95	672.09	12.56	9.27	3.35
ENST00000397780.5	ENSG00000007392.16	1335	1103.95	32.38	1.02	0.76	0.27
ENST00000397783.5	ENSG00000007392.16	1504	1272.95	1007.23	27.59	20.37	7.36
ENST00000418978.5	ENSG00000007392.16	989	757.95	1.38	0.06	0.05	0.02
ENST00000419516.5	ENSG00000007392.16	1211	979.95	0.00	0.00	0.00	0.00
ENST00000426094.5	ENSG00000007392.16	2737	2505.95	573.25	7.98	5.89	2.13
ENST00000428363.1	ENSG00000007392.16	498	267.44	0.00	0.00	0.00	0.00
ENST00000429378.5	ENSG00000007392.16	721	490.03	407.43	28.99	21.41	7.74
ENST00000430864.5	ENSG00000007392.16	695	464.05	0.00	0.00	0.00	0.00
ENST00000442701.1	ENSG00000007392.16	423	193.16	117.85	21.27	15.71	5.68
ENST00000443357.5	ENSG00000007392.16	833	601.97	96.46	5.59	4.13	1.49
ENST00000464711.5	ENSG00000007392.16	2134	1902.95	17.14	0.31	0.23	0.08
ENST00000467552.1	ENSG00000007392.16	569	338.21	11.48	1.18	0.87	0.32
ENST00000468732.5	ENSG00000007392.16	573	342.20	2339.62	238.41	176.02	63.62
ENST00000469109.1	ENSG00000007392.16	950	718.95	422.95	20.51	15.15	5.47
ENST00000490762.5	ENSG00000007392.16	2643	2411.95	423.18	6.12	4.52	1.63
ENST00000494366.5	ENSG00000007392.16	668	437.07	11.14	0.89	0.66	0.24
ENST00000494545.1	ENSG00000007392.16	725	494.02	0.00	0.00	0.00	0.00
ENST00000495349.5	ENSG00000007392.16	1006	774.95	49.41	2.22	1.64	0.59
ENST00000629543.2	ENSG00000007392.16	1520	1288.95	0.00	0.00	0.00	0.00
ENST00000266039.7	ENSG00000007402.11	5476	5244.95	0.00	0.00	0.00	0.00
ENST00000360963.7	ENSG00000007402.11	5272	5040.95	5.00	0.03	0.03	100.00
ENST00000423994.6	ENSG00000007402.11	5329	5097.95	0.00	0.00	0.00	0.00
ENST00000424201.6	ENSG00000007402.11	5206	4974.95	0.00	0.00	0.00	0.00
ENST00000429770.5	ENSG00000007402.11	5304	5072.95	0.00	0.00	0.00	0.00
ENST00000479441.1	ENSG00000007402.11	3453	3221.95	0.00	0.00	0.00	0.00
ENST00000483620.1	ENSG00000007402.11	2526	2294.95	0.00	0.00	0.00	0.00
ENST00000487413.1	ENSG00000007402.11	1030	798.95	0.00	0.00	0.00	0.00
ENST00000324385.9	ENSG00000007516.13	4678	4446.95	42.88	0.34	0.25	40.75
ENST00000397488.6	ENSG00000007516.13	4583	4351.95	19.84	0.16	0.12	19.27
ENST00000421665.6	ENSG00000007516.13	3875	3643.95	0.00	0.00	0.00	0.00
ENST00000426824.7	ENSG00000007516.13	3930	3698.95	0.00	0.00	0.00	0.00
ENST00000561602.1	ENSG00000007516.13	622	391.12	0.00	0.00	0.00	0.00
ENST00000561793.1	ENSG00000007516.13	571	340.21	0.00	0.00	0.00	0.00
ENST00000562208.5	ENSG00000007516.13	3663	3431.95	0.00	0.00	0.00	0.00
ENST00000564213.1	ENSG00000007516.13	334	107.90	0.00	0.00	0.00	0.00
ENST00000565665.5	ENSG00000007516.13	564	333.22	1.49	0.16	0.11	18.85
ENST00000566162.1	ENSG00000007516.13	699	468.04	0.00	0.00	0.00	0.00
ENST00000566389.1	ENSG00000007516.13	841	609.97	3.05	0.17	0.13	21.12
ENST00000567203.1	ENSG00000007516.13	539	308.29	0.00	0.00	0.00	0.00
ENST00000567825.3	ENSG00000007516.13	1409	1177.95	0.00	0.00	0.00	0.00
ENST00000568198.1	ENSG00000007516.13	804	572.98	0.00	0.00	0.00	0.00
ENST00000568887.5	ENSG00000007516.13	3763	3531.95	0.00	0.00	0.00	0.00
ENST00000628027.2	ENSG00000007516.13	4732	4500.95	0.00	0.00	0.00	0.00
ENST00000007390.2	ENSG00000007520.3	1243	1011.95	1284.75	44.27	32.69	95.68
ENST00000566296.1	ENSG00000007520.3	649	418.09	23.99	2.00	1.48	4.32
ENST00000026218.9	ENSG00000007541.16	2846	2614.95	57.63	0.77	0.57	4.71
ENST00000293874.2	ENSG00000007541.16	603	372.15	0.00	0.00	0.00	0.00
ENST00000321878.9	ENSG00000007541.16	3006	2774.95	0.00	0.00	0.00	0.00
ENST00000409527.6	ENSG00000007541.16	1915	1683.95	313.05	6.48	4.79	39.73
ENST00000420990.6	ENSG00000007541.16	932	700.95	0.00	0.00	0.00	0.00
ENST00000422307.6	ENSG00000007541.16	2052	1820.95	17.55	0.34	0.25	2.06
ENST00000439574.1	ENSG00000007541.16	586	355.18	0.00	0.00	0.00	0.00
ENST00000443147.5	ENSG00000007541.16	2054	1822.95	12.75	0.24	0.18	1.49
ENST00000470411.2	ENSG00000007541.16	2112	1880.95	21.11	0.39	0.29	2.40
ENST00000476438.1	ENSG00000007541.16	1775	1543.95	2.37	0.05	0.04	0.33
ENST00000480424.6	ENSG00000007541.16	2202	1970.95	7.39	0.13	0.10	0.80
ENST00000537901.1	ENSG00000007541.16	464	233.67	0.00	0.00	0.00	0.00
ENST00000540241.1	ENSG00000007541.16	608	377.14	0.00	0.00	0.00	0.00
ENST00000540548.1	ENSG00000007541.16	187	10.00	0.00	0.00	0.00	0.00
ENST00000544860.1	ENSG00000007541.16	577	346.19	0.00	0.00	0.00	0.00
ENST00000634341.1	ENSG00000007541.16	1046	814.95	84.92	3.63	2.68	22.27
ENST00000635205.1	ENSG00000007541.16	936	704.95	0.00	0.00	0.00	0.00
ENST00000635909.1	ENSG00000007541.16	2212	1980.95	13.80	0.24	0.18	1.49
ENST00000635935.1	ENSG00000007541.16	2000	1768.95	11.12	0.22	0.16	1.34
ENST00000636005.1	ENSG00000007541.16	1355	1123.95	122.92	3.81	2.82	23.37
ENST00000636657.1	ENSG00000007541.16	2841	2609.95	0.00	0.00	0.00	0.00
ENST00000637468.1	ENSG00000007541.16	650	419.09	0.00	0.00	0.00	0.00
ENST00000637701.1	ENSG00000007541.16	100	0.00	0.00	0.00	0.00	0.00
ENST00000638143.1	ENSG00000007541.16	563	332.22	0.00	0.00	0.00	0.00
ENST00000638152.1	ENSG00000007541.16	100	0.00	0.00	0.00	0.00	0.00
ENST00000293925.9	ENSG00000007545.15	7671	7439.95	728.61	3.41	2.52	67.59
ENST00000397412.7	ENSG00000007545.15	7772	7540.95	0.00	0.00	0.00	0.00
ENST00000415022.1	ENSG00000007545.15	550	319.26	0.00	0.00	0.00	0.00
ENST00000466562.5	ENSG00000007545.15	534	303.30	0.00	0.00	0.00	0.00
ENST00000467286.1	ENSG00000007545.15	664	433.07	12.96	1.04	0.77	20.65
ENST00000468839.1	ENSG00000007545.15	451	220.79	1.13	0.18	0.13	3.53
ENST00000492778.5	ENSG00000007545.15	573	342.20	4.08	0.42	0.31	8.23
ENST00000498594.5	ENSG00000007545.15	559	328.23	0.00	0.00	0.00	0.00
ENST00000338863.11	ENSG00000007866.18	2983	2751.95	10.86	0.14	0.10	70.43
ENST00000402886.7	ENSG00000007866.18	2729	2497.95	4.14	0.06	0.04	29.57
ENST00000433586.1	ENSG00000007866.18	657	426.08	0.00	0.00	0.00	0.00
ENST00000333360.11	ENSG00000007908.15	3857	3625.95	21.82	0.21	0.15	27.78
ENST00000367774.1	ENSG00000007908.15	1518	1286.95	16.18	0.44	0.32	58.03
ENST00000367775.5	ENSG00000007908.15	3389	3157.95	0.00	0.00	0.00	0.00
ENST00000367776.5	ENSG00000007908.15	3576	3344.95	0.00	0.00	0.00	0.00
ENST00000367777.5	ENSG00000007908.15	3576	3344.95	0.00	0.00	0.00	0.00
ENST00000461085.1	ENSG00000007908.15	556	325.24	1.00	0.11	0.08	14.19
ENST00000609271.1	ENSG00000007908.15	560	329.23	0.00	0.00	0.00	0.00
ENST00000294401.11	ENSG00000007923.15	2210	1978.95	503.31	8.87	6.55	30.51
ENST00000377577.9	ENSG00000007923.15	3311	3079.95	1549.53	17.54	12.95	60.35
ENST00000426784.1	ENSG00000007923.15	975	743.95	0.00	0.00	0.00	0.00
ENST00000451196.5	ENSG00000007923.15	1357	1125.95	0.00	0.00	0.00	0.00
ENST00000460594.5	ENSG00000007923.15	581	350.19	9.17	0.91	0.67	3.14
ENST00000465508.5	ENSG00000007923.15	3014	2782.95	32.84	0.41	0.30	1.42
ENST00000465911.1	ENSG00000007923.15	745	514.01	1.06	0.07	0.05	0.25
ENST00000469318.5	ENSG00000007923.15	355	127.41	0.00	0.00	0.00	0.00
ENST00000472414.1	ENSG00000007923.15	725	494.02	0.00	0.00	0.00	0.00
ENST00000473993.5	ENSG00000007923.15	755	524.00	0.00	0.00	0.00	0.00
ENST00000485073.5	ENSG00000007923.15	613	382.13	13.82	1.26	0.93	4.34
ENST00000367755.8	ENSG00000007933.12	2087	1855.95	377.00	7.08	5.23	100.00
ENST00000472784.5	ENSG00000007933.12	582	351.18	0.00	0.00	0.00	0.00
ENST00000478457.1	ENSG00000007933.12	713	482.03	0.00	0.00	0.00	0.00
ENST00000479749.1	ENSG00000007933.12	723	492.02	0.00	0.00	0.00	0.00
ENST00000530212.5	ENSG00000007933.12	828	596.97	0.00	0.00	0.00	0.00
ENST00000534514.1	ENSG00000007933.12	1142	910.95	0.00	0.00	0.00	0.00
ENST00000349606.4	ENSG00000007944.14	2796	2564.95	1263.71	17.18	12.68	67.19
ENST00000356840.7	ENSG00000007944.14	1666	1434.95	345.29	8.39	6.20	32.81
ENST00000217885.5	ENSG00000007952.17	1734	1502.95	0.00	0.00	0.00	0.00
ENST00000372960.8	ENSG00000007952.17	2418	2186.95	8.00	0.13	0.09	100.00
ENST00000372964.5	ENSG00000007952.17	661	430.08	0.00	0.00	0.00	0.00
ENST00000372966.7	ENSG00000007952.17	2529	2297.95	0.00	0.00	0.00	0.00
ENST00000427768.5	ENSG00000007952.17	695	464.05	0.00	0.00	0.00	0.00
ENST00000361729.2	ENSG00000007968.6	5191	4959.95	18.00	0.13	0.09	100.00
ENST00000487237.1	ENSG00000007968.6	550	319.26	0.00	0.00	0.00	0.00
ENST00000262193.6	ENSG00000008018.8	928	696.95	5131.58	256.75	189.56	99.27
ENST00000462957.1	ENSG00000008018.8	1939	1707.95	92.42	1.89	1.39	0.73
ENST00000295987.11	ENSG00000008056.12	3209	2977.95	0.00	0.00	0.00	0.00
ENST00000340666.4	ENSG00000008056.12	3165	2933.95	1.00	0.01	0.01	100.00
ENST00000341776.6	ENSG00000008083.13	5755	5523.95	2409.62	15.21	11.23	98.14
ENST00000397311.4	ENSG00000008083.13	5595	5363.95	44.38	0.29	0.21	1.86
ENST00000474854.1	ENSG00000008083.13	520	289.35	0.00	0.00	0.00	0.00
ENST00000379989.6	ENSG00000008086.11	3463	3231.95	0.00	0.00	0.00	0.00
ENST00000379996.7	ENSG00000008086.11	3449	3217.95	45.01	0.49	0.36	2.75
ENST00000463994.4	ENSG00000008086.11	2632	2400.95	930.39	13.51	9.98	76.28
ENST00000623364.3	ENSG00000008086.11	483	252.53	0.00	0.00	0.00	0.00
ENST00000623535.1	ENSG00000008086.11	12533	12301.95	10.59	0.03	0.02	0.17
ENST00000623610.1	ENSG00000008086.11	2130	1898.95	17.23	0.32	0.23	1.79
ENST00000624700.3	ENSG00000008086.11	564	333.22	0.00	0.00	0.00	0.00
ENST00000624953.1	ENSG00000008086.11	567	336.21	0.00	0.00	0.00	0.00
ENST00000635828.1	ENSG00000008086.11	3823	3591.95	0.00	0.00	0.00	0.00
ENST00000636046.1	ENSG00000008086.11	100	0.00	0.00	0.00	0.00	0.00
ENST00000637881.1	ENSG00000008086.11	1782	1550.95	149.77	3.37	2.49	19.01
ENST00000009105.5	ENSG00000008118.9	2612	2380.95	0.00	0.00	0.00	0.00
ENST00000361322.2	ENSG00000008118.9	2440	2208.95	18.92	0.30	0.22	49.85
ENST00000423146.5	ENSG00000008118.9	808	576.98	2.78	0.17	0.12	28.02
ENST00000494990.1	ENSG00000008118.9	573	342.20	1.30	0.13	0.10	22.13
ENST00000356200.7	ENSG00000008128.22	2653	2421.95	24.06	0.35	0.26	4.83
ENST00000356937.7	ENSG00000008128.22	2275	2043.95	19.22	0.33	0.24	4.57
ENST00000357760.6	ENSG00000008128.22	2446	2214.95	0.00	0.00	0.00	0.00
ENST00000358779.9	ENSG00000008128.22	2419	2187.95	34.12	0.54	0.40	7.58
ENST00000378633.5	ENSG00000008128.22	2458	2226.95	0.00	0.00	0.00	0.00
ENST00000378638.6	ENSG00000008128.22	2429	2197.95	0.00	0.00	0.00	0.00
ENST00000401096.2	ENSG00000008128.22	450	219.80	0.00	0.00	0.00	0.00
ENST00000404249.7	ENSG00000008128.22	2449	2217.95	0.00	0.00	0.00	0.00
ENST00000460465.5	ENSG00000008128.22	2333	2101.95	63.55	1.05	0.78	14.69
ENST00000463652.5	ENSG00000008128.22	1028	796.95	12.18	0.53	0.39	7.42
ENST00000464748.1	ENSG00000008128.22	381	152.21	0.00	0.00	0.00	0.00
ENST00000468397.1	ENSG00000008128.22	836	604.97	7.13	0.41	0.30	5.73
ENST00000468800.5	ENSG00000008128.22	897	665.95	5.09	0.27	0.20	3.71
ENST00000474916.1	ENSG00000008128.22	752	521.01	19.32	1.29	0.95	18.02
ENST00000478901.1	ENSG00000008128.22	931	699.95	8.01	0.40	0.29	5.56
ENST00000479362.1	ENSG00000008128.22	700	469.04	7.05	0.52	0.39	7.30
ENST00000487462.1	ENSG00000008128.22	437	206.95	4.03	0.68	0.50	9.45
ENST00000489300.1	ENSG00000008128.22	577	346.19	0.29	0.03	0.02	0.40
ENST00000491311.1	ENSG00000008128.22	626	395.12	0.00	0.00	0.00	0.00
ENST00000492390.5	ENSG00000008128.22	976	744.95	7.03	0.33	0.24	4.59
ENST00000495016.5	ENSG00000008128.22	286	66.39	0.00	0.00	0.00	0.00
ENST00000498810.1	ENSG00000008128.22	574	343.20	4.34	0.44	0.33	6.15
ENST00000509982.5	ENSG00000008128.22	2306	2074.95	0.00	0.00	0.00	0.00
ENST00000341426.9	ENSG00000008130.15	3235	3003.95	61.28	0.71	0.53	6.04
ENST00000341991.7	ENSG00000008130.15	3098	2866.95	649.22	7.90	5.83	67.08
ENST00000342348.9	ENSG00000008130.15	1722	1490.95	6.59	0.15	0.11	1.31
ENST00000378625.5	ENSG00000008130.15	3653	3421.95	55.59	0.57	0.42	4.81
ENST00000460602.5	ENSG00000008130.15	974	742.95	0.00	0.00	0.00	0.00
ENST00000464373.1	ENSG00000008130.15	722	491.03	6.44	0.46	0.34	3.88
ENST00000469045.5	ENSG00000008130.15	890	658.96	0.00	0.00	0.00	0.00
ENST00000477235.5	ENSG00000008130.15	1004	772.95	0.00	0.00	0.00	0.00
ENST00000480499.5	ENSG00000008130.15	549	318.26	7.98	0.87	0.65	7.42
ENST00000480542.1	ENSG00000008130.15	341	114.34	0.00	0.00	0.00	0.00
ENST00000489538.1	ENSG00000008130.15	475	244.58	0.00	0.00	0.00	0.00
ENST00000492768.5	ENSG00000008130.15	859	627.96	2.40	0.13	0.10	1.13
ENST00000492845.6	ENSG00000008130.15	937	705.95	2.79	0.14	0.10	1.17
ENST00000497186.5	ENSG00000008130.15	683	452.06	0.00	0.00	0.00	0.00
ENST00000497615.1	ENSG00000008130.15	534	303.30	0.00	0.00	0.00	0.00
ENST00000497747.5	ENSG00000008130.15	467	236.64	5.71	0.84	0.62	7.15
ENST00000498806.1	ENSG00000008130.15	269	53.29	0.00	0.00	0.00	0.00
ENST00000344788.7	ENSG00000008196.12	797	565.98	14.43	0.89	0.66	3.48
ENST00000393655.3	ENSG00000008196.12	5773	5541.95	3418.64	21.51	15.88	84.12
ENST00000489228.1	ENSG00000008196.12	835	603.97	54.93	3.17	2.34	12.40
ENST00000008391.3	ENSG00000008197.4	1711	1479.95	0.00	0.00	0.00	0.00
ENST00000492804.1	ENSG00000008197.4	697	466.04	0.00	0.00	0.00	0.00
ENST00000308059.10	ENSG00000008226.19	6426	6194.95	1.72	0.01	0.01	4.30
ENST00000346219.7	ENSG00000008226.19	5490	5258.95	0.00	0.00	0.00	0.00
ENST00000440294.6	ENSG00000008226.19	3457	3225.95	0.00	0.00	0.00	0.00
ENST00000447130.1	ENSG00000008226.19	533	302.30	0.00	0.00	0.00	0.00
ENST00000469151.1	ENSG00000008226.19	220	22.89	0.00	0.00	0.00	0.00
ENST00000477260.1	ENSG00000008226.19	533	302.30	0.00	0.00	0.00	0.00
ENST00000478428.1	ENSG00000008226.19	2841	2609.95	16.19	0.22	0.16	95.70
ENST00000350796.7	ENSG00000008256.15	4505	4273.95	9521.07	77.68	57.35	44.94
ENST00000396741.3	ENSG00000008256.15	4508	4276.95	437.68	3.57	2.63	2.06
ENST00000461891.5	ENSG00000008256.15	566	335.22	557.25	57.97	42.80	33.53
ENST00000465320.1	ENSG00000008256.15	576	345.20	0.00	0.00	0.00	0.00
ENST00000466543.1	ENSG00000008256.15	594	363.16	14.11	1.35	1.00	0.78
ENST00000478541.1	ENSG00000008256.15	505	274.41	166.64	21.18	15.63	12.25
ENST00000481329.1	ENSG00000008256.15	534	303.30	2.01	0.23	0.17	0.13
ENST00000482460.1	ENSG00000008256.15	557	326.24	0.00	0.00	0.00	0.00
ENST00000488964.5	ENSG00000008256.15	606	375.14	0.00	0.00	0.00	0.00
ENST00000491641.5	ENSG00000008256.15	585	354.18	0.00	0.00	0.00	0.00
ENST00000495176.5	ENSG00000008256.15	574	343.20	107.24	10.90	8.04	6.30
ENST00000265727.11	ENSG00000008277.14	2891	2659.95	466.80	6.12	4.52	44.72
ENST00000398201.8	ENSG00000008277.14	2784	2552.95	45.01	0.61	0.45	4.49
ENST00000398203.7	ENSG00000008277.14	2697	2465.95	79.54	1.12	0.83	8.22
ENST00000398204.8	ENSG00000008277.14	9334	9102.95	64.40	0.25	0.18	1.80
ENST00000398209.7	ENSG00000008277.14	9144	8912.95	33.47	0.13	0.10	0.96
ENST00000412441.5	ENSG00000008277.14	726	495.02	9.18	0.65	0.48	4.73
ENST00000413139.1	ENSG00000008277.14	793	561.99	17.13	1.06	0.78	7.77
ENST00000426930.5	ENSG00000008277.14	1259	1027.95	101.32	3.44	2.54	25.12
ENST00000439864.5	ENSG00000008277.14	2576	2344.95	20.15	0.30	0.22	2.19
ENST00000476330.1	ENSG00000008277.14	613	382.13	0.00	0.00	0.00	0.00
ENST00000478920.1	ENSG00000008277.14	511	280.38	0.00	0.00	0.00	0.00
ENST00000011473.6	ENSG00000008282.8	2127	1895.95	26.61	0.49	0.36	0.96
ENST00000455385.6	ENSG00000008282.8	2151	1919.95	1598.75	29.04	21.44	56.92
ENST00000460770.1	ENSG00000008282.8	545	314.27	38.95	4.32	3.19	8.47
ENST00000464029.5	ENSG00000008282.8	1017	785.95	0.00	0.00	0.00	0.00
ENST00000470347.1	ENSG00000008282.8	1193	961.95	85.23	3.09	2.28	6.06
ENST00000483448.1	ENSG00000008282.8	478	247.56	3.00	0.42	0.31	0.83
ENST00000634737.1	ENSG00000008282.8	835	603.97	236.46	13.65	10.08	26.76
ENST00000360793.7	ENSG00000008283.15	3001	2769.95	0.00	0.00	0.00	0.00
ENST00000392975.6	ENSG00000008283.15	3007	2775.95	0.00	0.00	0.00	0.00
ENST00000392976.5	ENSG00000008283.15	3151	2919.95	0.00	0.00	0.00	0.00
ENST00000448884.6	ENSG00000008283.15	1496	1264.95	0.00	0.00	0.00	0.00
ENST00000542042.5	ENSG00000008283.15	1302	1070.95	0.00	0.00	0.00	0.00
ENST00000577368.5	ENSG00000008283.15	753	522.01	0.00	0.00	0.00	0.00
ENST00000577989.5	ENSG00000008283.15	542	311.28	0.00	0.00	0.00	0.00
ENST00000578016.1	ENSG00000008283.15	530	299.31	0.00	0.00	0.00	0.00
ENST00000578072.1	ENSG00000008283.15	551	320.25	0.00	0.00	0.00	0.00
ENST00000580592.1	ENSG00000008283.15	481	250.54	0.00	0.00	0.00	0.00
ENST00000580691.5	ENSG00000008283.15	1127	895.95	2.78	0.11	0.08	12.46
ENST00000581163.5	ENSG00000008283.15	869	637.96	0.00	0.00	0.00	0.00
ENST00000581573.5	ENSG00000008283.15	2344	2112.95	6.65	0.11	0.08	12.66
ENST00000582034.5	ENSG00000008283.15	1193	961.95	2.80	0.10	0.07	11.68
ENST00000582143.1	ENSG00000008283.15	578	347.19	0.30	0.03	0.02	3.46
ENST00000582297.5	ENSG00000008283.15	897	665.95	0.00	0.00	0.00	0.00
ENST00000582997.5	ENSG00000008283.15	877	645.96	7.97	0.43	0.32	49.59
ENST00000583478.1	ENSG00000008283.15	561	330.23	0.00	0.00	0.00	0.00
ENST00000584031.5	ENSG00000008283.15	3200	2968.95	7.50	0.09	0.07	10.15
ENST00000584291.5	ENSG00000008283.15	848	616.97	0.00	0.00	0.00	0.00
ENST00000585153.1	ENSG00000008283.15	811	579.98	0.00	0.00	0.00	0.00
ENST00000262013.11	ENSG00000008294.20	8273	8041.95	85.46	0.37	0.27	0.10
ENST00000357122.8	ENSG00000008294.20	4761	4529.95	10028.95	77.20	57.00	21.11
ENST00000502329.1	ENSG00000008294.20	528	297.32	74.84	8.78	6.48	2.40
ENST00000505173.5	ENSG00000008294.20	2369	2137.95	1983.58	32.35	23.89	8.85
ENST00000505279.5	ENSG00000008294.20	4659	4427.95	0.00	0.00	0.00	0.00
ENST00000506483.1	ENSG00000008294.20	848	616.97	11.11	0.63	0.46	0.17
ENST00000506500.1	ENSG00000008294.20	828	596.97	532.67	31.11	22.97	8.51
ENST00000509724.1	ENSG00000008294.20	681	450.06	0.00	0.00	0.00	0.00
ENST00000510283.5	ENSG00000008294.20	4949	4717.95	2681.46	19.82	14.63	5.42
ENST00000510855.1	ENSG00000008294.20	686	455.05	137.58	10.54	7.78	2.88
ENST00000511312.2	ENSG00000008294.20	943	711.95	440.82	21.59	15.94	5.90
ENST00000511795.1	ENSG00000008294.20	522	291.34	2.55	0.31	0.23	0.08
ENST00000511987.5	ENSG00000008294.20	1298	1066.95	15.64	0.51	0.38	0.14
ENST00000513547.5	ENSG00000008294.20	627	396.12	0.00	0.00	0.00	0.00
ENST00000513746.6	ENSG00000008294.20	822	590.97	10.20	0.60	0.44	0.16
ENST00000513827.5	ENSG00000008294.20	728	497.02	198.42	13.92	10.28	3.81
ENST00000513906.1	ENSG00000008294.20	750	519.01	191.89	12.89	9.52	3.53
ENST00000514205.1	ENSG00000008294.20	558	327.24	90.27	9.62	7.10	2.63
ENST00000514613.5	ENSG00000008294.20	2523	2291.95	2385.58	36.30	26.80	9.93
ENST00000515685.1	ENSG00000008294.20	292	71.26	81.79	40.02	29.55	10.95
ENST00000576492.1	ENSG00000008294.20	554	323.25	444.81	47.99	35.43	13.12
ENST00000618113.4	ENSG00000008294.20	8246	8014.95	253.38	1.10	0.81	0.30
ENST00000164024.4	ENSG00000008300.15	11956	11724.95	25.33	0.08	0.06	34.95
ENST00000461362.5	ENSG00000008300.15	3633	3401.95	3.48	0.04	0.03	16.56
ENST00000470999.1	ENSG00000008300.15	564	333.22	0.00	0.00	0.00	0.00
ENST00000498057.1	ENSG00000008300.15	5297	5065.95	15.18	0.10	0.08	48.49
ENST00000577502.1	ENSG00000008300.15	87	0.00	0.00	0.00	0.00	0.00
ENST00000358954.6	ENSG00000008311.14	3126	2894.95	144.84	1.74	1.29	12.27
ENST00000393376.5	ENSG00000008311.14	3233	3001.95	255.89	2.97	2.19	20.90
ENST00000417368.6	ENSG00000008311.14	3163	2931.95	415.42	4.94	3.65	34.74
ENST00000426162.1	ENSG00000008311.14	722	491.03	3.57	0.25	0.19	1.78
ENST00000431170.5	ENSG00000008311.14	2922	2690.95	23.90	0.31	0.23	2.18
ENST00000460376.5	ENSG00000008311.14	2331	2099.95	38.69	0.64	0.47	4.52
ENST00000473553.5	ENSG00000008311.14	1816	1584.95	152.70	3.36	2.48	23.62
ENST00000011684.11	ENSG00000008323.15	2881	2649.95	0.00	0.00	0.00	0.00
ENST00000304581.8	ENSG00000008323.15	1424	1192.95	7.00	0.20	0.15	100.00
ENST00000396988.7	ENSG00000008323.15	2963	2731.95	0.00	0.00	0.00	0.00
ENST00000449001.6	ENSG00000008323.15	3111	2879.95	0.00	0.00	0.00	0.00
ENST00000535616.1	ENSG00000008323.15	349	121.78	0.00	0.00	0.00	0.00
ENST00000536531.5	ENSG00000008323.15	1683	1451.95	0.00	0.00	0.00	0.00
ENST00000538208.1	ENSG00000008323.15	404	174.54	0.00	0.00	0.00	0.00
ENST00000543000.1	ENSG00000008323.15	289	68.81	0.00	0.00	0.00	0.00
ENST00000544743.1	ENSG00000008323.15	256	44.06	0.00	0.00	0.00	0.00
ENST00000011691.4	ENSG00000008324.10	815	583.98	266.11	15.89	11.73	84.16
ENST00000447630.5	ENSG00000008324.10	1047	815.95	3.49	0.15	0.11	0.79
ENST00000474941.1	ENSG00000008324.10	567	336.21	27.39	2.84	2.10	15.05
ENST00000262966.12	ENSG00000008382.15	1567	1335.95	8.80	0.23	0.17	1.56
ENST00000359935.8	ENSG00000008382.15	1475	1243.95	36.09	1.01	0.75	6.90
ENST00000594162.1	ENSG00000008382.15	407	177.47	0.00	0.00	0.00	0.00
ENST00000594716.5	ENSG00000008382.15	1547	1315.95	0.00	0.00	0.00	0.00
ENST00000596722.5	ENSG00000008382.15	1578	1346.95	0.00	0.00	0.00	0.00
ENST00000597036.5	ENSG00000008382.15	1445	1213.95	12.77	0.37	0.27	2.50
ENST00000599840.5	ENSG00000008382.15	1611	1379.95	92.05	2.33	1.72	15.85
ENST00000601877.1	ENSG00000008382.15	379	150.29	46.28	10.74	7.93	73.19
ENST00000010404.6	ENSG00000008394.12	901	669.95	16.81	0.87	0.65	49.23
ENST00000359720.3	ENSG00000008394.12	2152	1920.95	0.00	0.00	0.00	0.00
ENST00000396207.1	ENSG00000008394.12	909	677.95	0.00	0.00	0.00	0.00
ENST00000396209.5	ENSG00000008394.12	979	747.95	0.00	0.00	0.00	0.00
ENST00000396210.7	ENSG00000008394.12	914	682.95	0.00	0.00	0.00	0.00
ENST00000534835.5	ENSG00000008394.12	279	60.87	0.00	0.00	0.00	0.00
ENST00000535309.5	ENSG00000008394.12	1331	1099.95	0.00	0.00	0.00	0.00
ENST00000535624.1	ENSG00000008394.12	655	424.08	2.51	0.21	0.15	11.60
ENST00000536371.5	ENSG00000008394.12	298	76.23	1.46	0.67	0.49	37.69
ENST00000537878.5	ENSG00000008394.12	551	320.25	0.00	0.00	0.00	0.00
ENST00000538857.1	ENSG00000008394.12	535	304.30	0.00	0.00	0.00	0.00
ENST00000538885.5	ENSG00000008394.12	202	15.06	0.00	0.00	0.00	0.00
ENST00000539036.5	ENSG00000008394.12	566	335.22	0.00	0.00	0.00	0.00
ENST00000539708.5	ENSG00000008394.12	700	469.04	0.00	0.00	0.00	0.00
ENST00000540056.5	ENSG00000008394.12	546	315.27	0.00	0.00	0.00	0.00
ENST00000540126.5	ENSG00000008394.12	365	136.88	0.00	0.00	0.00	0.00
ENST00000542256.5	ENSG00000008394.12	933	701.95	0.00	0.00	0.00	0.00
ENST00000543076.5	ENSG00000008394.12	406	176.49	0.00	0.00	0.00	0.00
ENST00000624056.1	ENSG00000008394.12	1842	1610.95	1.22	0.03	0.02	1.48
ENST00000008527.9	ENSG00000008405.11	3267	3035.95	865.78	9.94	7.34	61.69
ENST00000546722.1	ENSG00000008405.11	471	240.61	0.00	0.00	0.00	0.00
ENST00000549356.1	ENSG00000008405.11	621	390.12	52.57	4.70	3.47	29.15
ENST00000550633.1	ENSG00000008405.11	830	598.97	0.00	0.00	0.00	0.00
ENST00000552790.5	ENSG00000008405.11	3834	3602.95	152.65	1.48	1.09	9.16
ENST00000008938.4	ENSG00000008438.4	720	489.03	0.00	0.00	0.00	0.00
ENST00000358552.7	ENSG00000008441.16	1727	1495.95	12.23	0.29	0.21	3.44
ENST00000360105.8	ENSG00000008441.16	5459	5227.95	61.05	0.41	0.30	4.91
ENST00000397661.6	ENSG00000008441.16	3143	2911.95	2.51	0.03	0.02	0.36
ENST00000585382.5	ENSG00000008441.16	1083	851.95	0.00	0.00	0.00	0.00
ENST00000585575.5	ENSG00000008441.16	1485	1253.95	14.78	0.41	0.30	4.95
ENST00000586797.5	ENSG00000008441.16	1615	1383.95	0.00	0.00	0.00	0.00
ENST00000586873.1	ENSG00000008441.16	587	356.18	0.00	0.00	0.00	0.00
ENST00000587260.1	ENSG00000008441.16	1537	1305.95	38.74	1.03	0.76	12.47
ENST00000587760.5	ENSG00000008441.16	1487	1255.95	220.68	6.13	4.52	73.87
ENST00000588228.5	ENSG00000008441.16	1692	1460.95	0.00	0.00	0.00	0.00
ENST00000588680.1	ENSG00000008441.16	319	94.38	0.00	0.00	0.00	0.00
ENST00000590027.1	ENSG00000008441.16	579	348.19	0.00	0.00	0.00	0.00
ENST00000591028.1	ENSG00000008441.16	582	351.18	0.00	0.00	0.00	0.00
ENST00000592199.5	ENSG00000008441.16	1509	1277.95	0.00	0.00	0.00	0.00
ENST00000399640.3	ENSG00000008513.14	6764	6532.95	0.00	0.00	0.00	0.00
ENST00000517668.5	ENSG00000008513.14	665	434.07	0.00	0.00	0.00	0.00
ENST00000518298.5	ENSG00000008513.14	921	689.95	0.00	0.00	0.00	0.00
ENST00000519435.5	ENSG00000008513.14	1050	818.95	0.00	0.00	0.00	0.00
ENST00000519924.5	ENSG00000008513.14	684	453.05	0.00	0.00	0.00	0.00
ENST00000520020.5	ENSG00000008513.14	574	343.20	0.00	0.00	0.00	0.00
ENST00000521180.5	ENSG00000008513.14	6951	6719.95	4.95	0.03	0.02	2.72
ENST00000521627.1	ENSG00000008513.14	454	223.76	0.00	0.00	0.00	0.00
ENST00000522204.1	ENSG00000008513.14	665	434.07	0.00	0.00	0.00	0.00
ENST00000522285.1	ENSG00000008513.14	393	163.83	0.00	0.00	0.00	0.00
ENST00000522652.5	ENSG00000008513.14	2580	2348.95	46.75	0.69	0.51	73.40
ENST00000522873.1	ENSG00000008513.14	613	382.13	0.00	0.00	0.00	0.00
ENST00000523634.1	ENSG00000008513.14	895	663.95	4.30	0.23	0.17	23.88
ENST00000523854.5	ENSG00000008513.14	626	395.12	0.00	0.00	0.00	0.00
ENST00000523855.1	ENSG00000008513.14	741	510.01	0.00	0.00	0.00	0.00
ENST00000336577.8	ENSG00000008516.16	3554	3322.95	0.00	0.00	0.00	0.00
ENST00000570755.1	ENSG00000008516.16	779	547.99	0.00	0.00	0.00	0.00
ENST00000575441.1	ENSG00000008516.16	710	479.03	10.00	0.73	0.54	100.00
ENST00000612971.1	ENSG00000008516.16	1017	785.95	0.00	0.00	0.00	0.00
ENST00000008180.13	ENSG00000008517.16	1056	824.95	0.00	0.00	0.00	0.00
ENST00000325568.9	ENSG00000008517.16	1105	873.95	0.00	0.00	0.00	0.00
ENST00000382213.7	ENSG00000008517.16	880	648.96	0.00	0.00	0.00	0.00
ENST00000396887.7	ENSG00000008517.16	789	557.99	0.00	0.00	0.00	0.00
ENST00000396890.6	ENSG00000008517.16	1067	835.95	0.00	0.00	0.00	0.00
ENST00000440815.7	ENSG00000008517.16	920	688.95	0.00	0.00	0.00	0.00
ENST00000444393.7	ENSG00000008517.16	892	660.96	0.00	0.00	0.00	0.00
ENST00000525003.1	ENSG00000008517.16	544	313.27	68.61	7.64	5.64	61.86
ENST00000525228.5	ENSG00000008517.16	566	335.22	0.00	0.00	0.00	0.00
ENST00000525377.6	ENSG00000008517.16	997	765.95	0.00	0.00	0.00	0.00
ENST00000525643.6	ENSG00000008517.16	1272	1040.95	0.00	0.00	0.00	0.00
ENST00000526464.6	ENSG00000008517.16	1198	966.95	0.00	0.00	0.00	0.00
ENST00000528163.6	ENSG00000008517.16	950	718.95	0.00	0.00	0.00	0.00
ENST00000528652.2	ENSG00000008517.16	519	288.35	1.00	0.12	0.09	0.98
ENST00000529550.5	ENSG00000008517.16	772	541.00	0.00	0.00	0.00	0.00
ENST00000529699.5	ENSG00000008517.16	672	441.07	0.00	0.00	0.00	0.00
ENST00000530538.6	ENSG00000008517.16	674	443.06	41.62	3.28	2.42	26.53
ENST00000530890.5	ENSG00000008517.16	774	542.99	0.00	0.00	0.00	0.00
ENST00000531965.5	ENSG00000008517.16	746	515.01	0.00	0.00	0.00	0.00
ENST00000532086.1	ENSG00000008517.16	930	698.95	0.00	0.00	0.00	0.00
ENST00000532247.5	ENSG00000008517.16	1381	1149.95	0.00	0.00	0.00	0.00
ENST00000533097.6	ENSG00000008517.16	814	582.98	13.68	0.82	0.60	6.63
ENST00000534507.5	ENSG00000008517.16	1112	880.95	0.00	0.00	0.00	0.00
ENST00000534748.6	ENSG00000008517.16	580	349.19	0.00	0.00	0.00	0.00
ENST00000548246.1	ENSG00000008517.16	447	216.83	0.00	0.00	0.00	0.00
ENST00000548476.5	ENSG00000008517.16	1014	782.95	0.00	0.00	0.00	0.00
ENST00000548652.5	ENSG00000008517.16	812	580.98	0.00	0.00	0.00	0.00
ENST00000548807.5	ENSG00000008517.16	810	578.98	0.00	0.00	0.00	0.00
ENST00000549213.5	ENSG00000008517.16	654	423.08	0.00	0.00	0.00	0.00
ENST00000551122.5	ENSG00000008517.16	733	502.02	0.00	0.00	0.00	0.00
ENST00000551513.5	ENSG00000008517.16	791	559.99	0.00	0.00	0.00	0.00
ENST00000552356.5	ENSG00000008517.16	623	392.12	0.00	0.00	0.00	0.00
ENST00000552664.5	ENSG00000008517.16	731	500.02	7.09	0.49	0.37	4.00
ENST00000552936.5	ENSG00000008517.16	713	482.03	0.00	0.00	0.00	0.00
ENST00000613483.4	ENSG00000008517.16	1033	801.95	0.00	0.00	0.00	0.00
ENST00000262304.8	ENSG00000008710.18	14138	13906.95	449.95	1.13	0.83	4.73
ENST00000415938.7	ENSG00000008710.18	3386	3154.95	0.00	0.00	0.00	0.00
ENST00000423118.5	ENSG00000008710.18	14135	13903.95	0.00	0.00	0.00	0.00
ENST00000468674.5	ENSG00000008710.18	490	259.49	0.00	0.00	0.00	0.00
ENST00000469241.2	ENSG00000008710.18	659	428.08	12.72	1.04	0.77	4.34
ENST00000469851.1	ENSG00000008710.18	661	430.08	4.03	0.33	0.24	1.37
ENST00000471603.6	ENSG00000008710.18	2505	2273.95	0.00	0.00	0.00	0.00
ENST00000472577.1	ENSG00000008710.18	1140	908.95	0.00	0.00	0.00	0.00
ENST00000472659.1	ENSG00000008710.18	661	430.08	0.00	0.00	0.00	0.00
ENST00000473780.2	ENSG00000008710.18	667	436.07	0.00	0.00	0.00	0.00
ENST00000474088.1	ENSG00000008710.18	923	691.95	2.33	0.12	0.09	0.49
ENST00000475889.1	ENSG00000008710.18	511	280.38	0.00	0.00	0.00	0.00
ENST00000480227.5	ENSG00000008710.18	2353	2121.95	20.11	0.33	0.24	1.38
ENST00000483024.1	ENSG00000008710.18	465	234.66	0.00	0.00	0.00	0.00
ENST00000483558.5	ENSG00000008710.18	577	346.19	0.00	0.00	0.00	0.00
ENST00000483731.5	ENSG00000008710.18	4193	3961.95	60.46	0.53	0.39	2.23
ENST00000483814.1	ENSG00000008710.18	563	332.22	0.35	0.04	0.03	0.15
ENST00000485120.1	ENSG00000008710.18	696	465.04	0.00	0.00	0.00	0.00
ENST00000486339.6	ENSG00000008710.18	4443	4211.95	163.03	1.35	1.00	5.66
ENST00000487932.5	ENSG00000008710.18	6464	6232.95	0.00	0.00	0.00	0.00
ENST00000488185.2	ENSG00000008710.18	737	506.02	0.00	0.00	0.00	0.00
ENST00000496574.6	ENSG00000008710.18	4419	4187.95	69.56	0.58	0.43	2.43
ENST00000561668.5	ENSG00000008710.18	665	434.07	0.00	0.00	0.00	0.00
ENST00000561991.5	ENSG00000008710.18	964	732.95	166.77	7.93	5.86	33.25
ENST00000562297.5	ENSG00000008710.18	2040	1808.95	21.77	0.42	0.31	1.76
ENST00000562425.1	ENSG00000008710.18	608	377.14	0.00	0.00	0.00	0.00
ENST00000564313.1	ENSG00000008710.18	568	337.21	0.00	0.00	0.00	0.00
ENST00000564865.5	ENSG00000008710.18	480	249.55	9.39	1.31	0.97	5.50
ENST00000564890.1	ENSG00000008710.18	574	343.20	10.36	1.05	0.78	4.41
ENST00000565639.6	ENSG00000008710.18	1976	1744.95	34.03	0.68	0.50	2.85
ENST00000566784.5	ENSG00000008710.18	493	262.47	48.76	6.48	4.78	27.15
ENST00000566905.5	ENSG00000008710.18	559	328.23	0.00	0.00	0.00	0.00
ENST00000567355.1	ENSG00000008710.18	575	344.20	0.00	0.00	0.00	0.00
ENST00000567946.1	ENSG00000008710.18	1822	1590.95	0.00	0.00	0.00	0.00
ENST00000568591.5	ENSG00000008710.18	2545	2313.95	4.99	0.08	0.06	0.32
ENST00000568796.1	ENSG00000008710.18	447	216.83	1.25	0.20	0.15	0.84
ENST00000569983.5	ENSG00000008710.18	722	491.03	3.81	0.27	0.20	1.13
ENST00000570150.1	ENSG00000008710.18	571	340.21	0.00	0.00	0.00	0.00
ENST00000570193.5	ENSG00000008710.18	596	365.16	0.00	0.00	0.00	0.00
ENST00000570253.5	ENSG00000008710.18	603	372.15	0.00	0.00	0.00	0.00
ENST00000612014.1	ENSG00000008710.18	85	0.00	0.00	0.00	0.00	0.00
ENST00000008876.7	ENSG00000008735.13	5596	5364.95	2.42	0.02	0.01	1.31
ENST00000329492.5	ENSG00000008735.13	3381	3149.95	106.58	1.18	0.87	98.69
ENST00000356271.7	ENSG00000008838.18	3446	3214.95	24.10	0.26	0.19	0.84
ENST00000394126.5	ENSG00000008838.18	3896	3664.95	0.00	0.00	0.00	0.00
ENST00000394127.6	ENSG00000008838.18	3456	3224.95	0.00	0.00	0.00	0.00
ENST00000394128.6	ENSG00000008838.18	3479	3247.95	1014.49	10.89	8.04	34.96
ENST00000422942.6	ENSG00000008838.18	905	673.95	11.72	0.61	0.45	1.95
ENST00000428757.6	ENSG00000008838.18	1105	873.95	0.00	0.00	0.00	0.00
ENST00000470126.1	ENSG00000008838.18	655	424.08	0.00	0.00	0.00	0.00
ENST00000479829.5	ENSG00000008838.18	733	502.02	6.63	0.46	0.34	1.48
ENST00000491466.5	ENSG00000008838.18	957	725.95	168.98	8.12	5.99	26.05
ENST00000492176.2	ENSG00000008838.18	776	544.99	30.33	1.94	1.43	6.23
ENST00000495586.1	ENSG00000008838.18	529	298.32	15.57	1.82	1.34	5.84
ENST00000501516.7	ENSG00000008838.18	3037	2805.95	27.67	0.34	0.25	1.10
ENST00000535071.6	ENSG00000008838.18	2441	2209.95	0.00	0.00	0.00	0.00
ENST00000535508.6	ENSG00000008838.18	3334	3102.95	0.00	0.00	0.00	0.00
ENST00000537674.6	ENSG00000008838.18	548	317.26	14.20	1.56	1.15	5.01
ENST00000543759.6	ENSG00000008838.18	628	397.11	0.00	0.00	0.00	0.00
ENST00000577488.5	ENSG00000008838.18	572	341.20	2.89	0.30	0.22	0.95
ENST00000578161.2	ENSG00000008838.18	580	349.19	3.38	0.34	0.25	1.08
ENST00000578901.1	ENSG00000008838.18	728	497.02	0.00	0.00	0.00	0.00
ENST00000579364.1	ENSG00000008838.18	823	591.97	21.54	1.27	0.94	4.07
ENST00000580008.5	ENSG00000008838.18	957	725.95	7.25	0.35	0.26	1.12
ENST00000580302.1	ENSG00000008838.18	604	373.15	1.20	0.11	0.08	0.36
ENST00000580517.5	ENSG00000008838.18	567	336.21	0.00	0.00	0.00	0.00
ENST00000580720.1	ENSG00000008838.18	549	318.26	2.96	0.32	0.24	1.04
ENST00000580885.5	ENSG00000008838.18	1963	1731.95	29.72	0.60	0.44	1.92
ENST00000580921.5	ENSG00000008838.18	574	343.20	6.65	0.68	0.50	2.17
ENST00000581054.1	ENSG00000008838.18	574	343.20	11.73	1.19	0.88	3.83
ENST00000581058.5	ENSG00000008838.18	524	293.33	0.00	0.00	0.00	0.00
ENST00000582023.5	ENSG00000008838.18	592	361.17	0.00	0.00	0.00	0.00
ENST00000584077.1	ENSG00000008838.18	552	321.25	0.00	0.00	0.00	0.00
ENST00000584782.5	ENSG00000008838.18	542	311.28	0.00	0.00	0.00	0.00
ENST00000585249.1	ENSG00000008838.18	511	280.38	0.00	0.00	0.00	0.00
ENST00000585306.5	ENSG00000008838.18	597	366.16	0.00	0.00	0.00	0.00
ENST00000614287.1	ENSG00000008838.18	78	0.00	0.00	0.00	0.00	0.00
ENST00000614384.4	ENSG00000008838.18	454	223.76	0.00	0.00	0.00	0.00
ENST00000251822.6	ENSG00000008853.16	5451	5219.95	247.34	1.65	1.22	34.32
ENST00000517528.1	ENSG00000008853.16	597	366.16	15.69	1.49	1.10	31.04
ENST00000518534.1	ENSG00000008853.16	402	172.59	0.00	0.00	0.00	0.00
ENST00000519210.1	ENSG00000008853.16	377	148.36	0.00	0.00	0.00	0.00
ENST00000519685.5	ENSG00000008853.16	3505	3273.95	0.00	0.00	0.00	0.00
ENST00000522948.5	ENSG00000008853.16	4959	4727.95	0.00	0.00	0.00	0.00
ENST00000523918.1	ENSG00000008853.16	576	345.20	16.51	1.67	1.23	34.64
ENST00000524077.5	ENSG00000008853.16	803	571.98	0.00	0.00	0.00	0.00
ENST00000233099.5	ENSG00000008869.11	6905	6673.95	10207.19	53.33	39.38	77.99
ENST00000425467.5	ENSG00000008869.11	433	203.01	1.03	0.18	0.13	0.26
ENST00000467978.1	ENSG00000008869.11	611	380.14	105.30	9.66	7.13	14.13
ENST00000471051.1	ENSG00000008869.11	836	604.97	27.13	1.56	1.15	2.29
ENST00000478810.1	ENSG00000008869.11	750	519.01	54.35	3.65	2.70	5.34
ENST00000337002.8	ENSG00000008952.16	6568	6336.95	5032.61	27.69	20.45	20.43
ENST00000460513.5	ENSG00000008952.16	641	410.10	0.00	0.00	0.00	0.00
ENST00000461933.1	ENSG00000008952.16	363	134.98	0.00	0.00	0.00	0.00
ENST00000469515.6	ENSG00000008952.16	785	553.99	1.54	0.10	0.07	0.07
ENST00000469890.1	ENSG00000008952.16	822	590.97	1.00	0.06	0.04	0.04
ENST00000470355.1	ENSG00000008952.16	370	141.65	317.46	78.15	57.70	57.66
ENST00000480708.5	ENSG00000008952.16	1430	1198.95	874.99	25.45	18.79	18.78
ENST00000481435.5	ENSG00000008952.16	627	396.12	4.34	0.38	0.28	0.28
ENST00000487736.5	ENSG00000008952.16	508	277.40	2.51	0.32	0.23	0.23
ENST00000497277.1	ENSG00000008952.16	525	294.33	28.55	3.38	2.50	2.50
ENST00000009589.7	ENSG00000008988.9	626	395.12	10923.57	964.05	711.77	68.16
ENST00000518875.5	ENSG00000008988.9	671	440.07	4.79	0.38	0.28	0.03
ENST00000519369.1	ENSG00000008988.9	824	592.97	60.39	3.55	2.62	0.25
ENST00000519606.5	ENSG00000008988.9	424	194.14	0.00	0.00	0.00	0.00
ENST00000519807.5	ENSG00000008988.9	1826	1594.95	21.72	0.47	0.35	0.03
ENST00000520490.1	ENSG00000008988.9	402	172.59	6.32	1.28	0.94	0.09
ENST00000520627.1	ENSG00000008988.9	423	193.16	633.22	114.31	84.40	8.08
ENST00000521262.5	ENSG00000008988.9	650	419.09	420.52	34.99	25.83	2.47
ENST00000521289.5	ENSG00000008988.9	737	506.02	1113.26	76.72	56.64	5.42
ENST00000523936.5	ENSG00000008988.9	899	667.95	1165.22	60.83	44.91	4.30
ENST00000524349.5	ENSG00000008988.9	752	521.01	1269.49	84.97	62.73	6.01
ENST00000618656.1	ENSG00000008988.9	627	396.12	828.36	72.92	53.84	5.16
ENST00000261443.9	ENSG00000009307.15	3228	2996.95	0.00	0.00	0.00	0.00
ENST00000339438.10	ENSG00000009307.15	4006	3774.95	22433.86	207.23	153.00	65.36
ENST00000358528.8	ENSG00000009307.15	4076	3844.95	205.01	1.86	1.37	0.59
ENST00000369530.5	ENSG00000009307.15	3774	3542.95	104.08	1.02	0.76	0.32
ENST00000438362.6	ENSG00000009307.15	4167	3935.95	0.00	0.00	0.00	0.00
ENST00000483030.1	ENSG00000009307.15	873	641.96	429.79	23.35	17.24	7.36
ENST00000483407.1	ENSG00000009307.15	741	510.01	501.94	34.32	25.34	10.82
ENST00000524652.1	ENSG00000009307.15	562	331.23	2.05	0.22	0.16	0.07
ENST00000525132.1	ENSG00000009307.15	521	290.34	0.00	0.00	0.00	0.00
ENST00000525878.5	ENSG00000009307.15	626	395.12	0.00	0.00	0.00	0.00
ENST00000525970.5	ENSG00000009307.15	503	272.42	2.35	0.30	0.22	0.09
ENST00000529046.5	ENSG00000009307.15	571	340.21	0.00	0.00	0.00	0.00
ENST00000530784.1	ENSG00000009307.15	545	314.27	34.57	3.84	2.83	1.21
ENST00000530886.5	ENSG00000009307.15	3459	3227.95	356.07	3.85	2.84	1.21
ENST00000533818.5	ENSG00000009307.15	552	321.25	0.00	0.00	0.00	0.00
ENST00000534389.2	ENSG00000009307.15	601	370.15	3.66	0.34	0.25	0.11
ENST00000534699.5	ENSG00000009307.15	2667	2435.95	2845.61	40.74	30.08	12.85
ENST00000610726.4	ENSG00000009307.15	4312	4080.95	0.00	0.00	0.00	0.00
ENST00000348165.9	ENSG00000009335.17	5229	4997.95	10003.00	69.79	51.53	72.02
ENST00000389103.4	ENSG00000009335.17	1626	1394.95	13.72	0.34	0.25	0.35
ENST00000430750.1	ENSG00000009335.17	448	217.82	0.00	0.00	0.00	0.00
ENST00000469336.1	ENSG00000009335.17	655	424.08	12.37	1.02	0.75	1.05
ENST00000470408.5	ENSG00000009335.17	5197	4965.95	135.89	0.95	0.70	0.98
ENST00000474153.1	ENSG00000009335.17	450	219.80	28.86	4.58	3.38	4.73
ENST00000494532.1	ENSG00000009335.17	543	312.27	164.79	18.40	13.59	18.99
ENST00000497368.1	ENSG00000009335.17	776	544.99	28.37	1.82	1.34	1.87
ENST00000611269.4	ENSG00000009335.17	1866	1634.95	0.00	0.00	0.00	0.00
ENST00000358835.7	ENSG00000009413.15	10815	10583.95	0.00	0.00	0.00	0.00
ENST00000368802.7	ENSG00000009413.15	10701	10469.95	216.92	0.72	0.53	1.20
ENST00000368805.5	ENSG00000009413.15	10461	10229.95	7936.79	27.05	19.97	44.99
ENST00000413831.1	ENSG00000009413.15	891	659.96	0.00	0.00	0.00	0.00
ENST00000422377.5	ENSG00000009413.15	10964	10732.95	27.22	0.09	0.07	0.15
ENST00000434009.5	ENSG00000009413.15	10644	10412.95	327.08	1.10	0.81	1.82
ENST00000435970.5	ENSG00000009413.15	10943	10711.95	1116.18	3.63	2.68	6.04
ENST00000460981.1	ENSG00000009413.15	441	210.90	7.38	1.22	0.90	2.03
ENST00000462119.5	ENSG00000009413.15	2518	2286.95	15.94	0.24	0.18	0.40
ENST00000467500.1	ENSG00000009413.15	538	307.29	8.15	0.93	0.68	1.54
ENST00000470871.1	ENSG00000009413.15	386	157.04	74.66	16.58	12.24	27.57
ENST00000492520.1	ENSG00000009413.15	442	211.89	10.00	1.65	1.22	2.74
ENST00000494858.1	ENSG00000009413.15	281	62.43	11.07	6.19	4.57	10.29
ENST00000619481.1	ENSG00000009413.15	969	737.95	15.64	0.74	0.55	1.23
ENST00000371130.7	ENSG00000009694.13	12875	12643.95	1087.00	3.00	2.21	100.00
ENST00000422452.2	ENSG00000009694.13	12891	12659.95	0.00	0.00	0.00	0.00
ENST00000461429.1	ENSG00000009694.13	415	185.30	0.00	0.00	0.00	0.00
ENST00000375375.7	ENSG00000009709.11	2260	2028.95	0.00	0.00	0.00	0.00
ENST00000400661.3	ENSG00000009709.11	1700	1468.95	0.00	0.00	0.00	0.00
ENST00000420770.6	ENSG00000009709.11	5538	5306.95	0.00	0.00	0.00	0.00
ENST00000400897.7	ENSG00000009724.16	2439	2207.95	251.00	3.96	2.93	100.00
ENST00000400898.3	ENSG00000009724.16	726	495.02	0.00	0.00	0.00	0.00
ENST00000478645.1	ENSG00000009724.16	443	212.88	0.00	0.00	0.00	0.00
ENST00000480221.1	ENSG00000009724.16	2190	1958.95	0.00	0.00	0.00	0.00
ENST00000229447.9	ENSG00000009765.14	7513	7281.95	0.00	0.00	0.00	0.00
ENST00000344419.7	ENSG00000009765.14	8742	8510.95	0.00	0.00	0.00	0.00
ENST00000367335.7	ENSG00000009765.14	994	762.95	0.00	0.00	0.00	0.00
ENST00000392255.7	ENSG00000009765.14	1180	948.95	0.00	0.00	0.00	0.00
ENST00000392256.6	ENSG00000009765.14	882	650.96	0.00	0.00	0.00	0.00
ENST00000422583.2	ENSG00000009765.14	551	320.25	0.00	0.00	0.00	0.00
ENST00000425615.3	ENSG00000009765.14	684	453.05	0.00	0.00	0.00	0.00
ENST00000500320.7	ENSG00000009765.14	2158	1926.95	0.00	0.00	0.00	0.00
ENST00000546121.1	ENSG00000009765.14	400	170.64	0.00	0.00	0.00	0.00
ENST00000010299.10	ENSG00000009780.15	1050	818.95	0.00	0.00	0.00	0.00
ENST00000234549.11	ENSG00000009780.15	992	760.95	0.00	0.00	0.00	0.00
ENST00000373949.5	ENSG00000009780.15	2273	2041.95	155.46	2.65	1.96	61.77
ENST00000373954.10	ENSG00000009780.15	3567	3335.95	2.73	0.03	0.02	0.66
ENST00000419687.6	ENSG00000009780.15	1661	1429.95	0.00	0.00	0.00	0.00
ENST00000446647.1	ENSG00000009780.15	504	273.42	1.07	0.14	0.10	3.17
ENST00000530324.5	ENSG00000009780.15	1027	795.95	33.74	1.48	1.09	34.39
ENST00000367023.5	ENSG00000009790.14	1065	833.95	23.23	0.97	0.72	31.48
ENST00000367024.5	ENSG00000009790.14	2331	2099.95	0.00	0.00	0.00	0.00
ENST00000367025.7	ENSG00000009790.14	2243	2011.95	13.06	0.23	0.17	7.34
ENST00000367026.7	ENSG00000009790.14	2058	1826.95	1.04	0.02	0.01	0.65
ENST00000400959.7	ENSG00000009790.14	1854	1622.95	2.94	0.06	0.05	2.04
ENST00000460314.1	ENSG00000009790.14	2601	2369.95	19.32	0.28	0.21	9.22
ENST00000467830.1	ENSG00000009790.14	748	517.01	0.00	0.00	0.00	0.00
ENST00000468672.5	ENSG00000009790.14	570	339.21	0.00	0.00	0.00	0.00
ENST00000471368.1	ENSG00000009790.14	551	320.25	0.00	0.00	0.00	0.00
ENST00000474496.5	ENSG00000009790.14	586	355.18	1.63	0.16	0.12	5.20
ENST00000476050.5	ENSG00000009790.14	3302	3070.95	13.25	0.15	0.11	4.88
ENST00000477431.1	ENSG00000009790.14	791	559.99	0.00	0.00	0.00	0.00
ENST00000478359.5	ENSG00000009790.14	1860	1628.95	41.94	0.90	0.66	29.11
ENST00000479796.5	ENSG00000009790.14	540	309.28	0.00	0.00	0.00	0.00
ENST00000487271.5	ENSG00000009790.14	499	268.44	0.00	0.00	0.00	0.00
ENST00000488702.1	ENSG00000009790.14	566	335.22	2.99	0.31	0.23	10.09
ENST00000261534.8	ENSG00000009830.11	4876	4644.95	331.23	2.49	1.84	9.90
ENST00000452340.7	ENSG00000009830.11	5647	5415.95	9.29	0.06	0.04	0.24
ENST00000553863.5	ENSG00000009830.11	564	333.22	25.42	2.66	1.96	10.59
ENST00000553880.5	ENSG00000009830.11	555	324.24	1.86	0.20	0.15	0.80
ENST00000554564.1	ENSG00000009830.11	725	494.02	1.00	0.07	0.05	0.28
ENST00000554767.5	ENSG00000009830.11	5457	5225.95	29.87	0.20	0.15	0.79
ENST00000554884.5	ENSG00000009830.11	549	318.26	0.00	0.00	0.00	0.00
ENST00000554948.1	ENSG00000009830.11	565	334.22	0.00	0.00	0.00	0.00
ENST00000555134.1	ENSG00000009830.11	873	641.96	7.05	0.38	0.28	1.53
ENST00000555675.5	ENSG00000009830.11	533	302.30	18.54	2.14	1.58	8.51
ENST00000555710.1	ENSG00000009830.11	575	344.20	0.00	0.00	0.00	0.00
ENST00000555788.5	ENSG00000009830.11	470	239.62	4.20	0.61	0.45	2.43
ENST00000556171.1	ENSG00000009830.11	580	349.19	1.38	0.14	0.10	0.55
ENST00000556326.5	ENSG00000009830.11	948	716.95	0.00	0.00	0.00	0.00
ENST00000556394.1	ENSG00000009830.11	693	462.05	25.53	1.93	1.42	7.67
ENST00000556404.1	ENSG00000009830.11	532	301.31	3.10	0.36	0.27	1.43
ENST00000556446.1	ENSG00000009830.11	556	325.24	5.64	0.60	0.45	2.41
ENST00000556851.1	ENSG00000009830.11	364	135.93	4.36	1.12	0.83	4.45
ENST00000556880.5	ENSG00000009830.11	681	450.06	1.43	0.11	0.08	0.44
ENST00000557289.1	ENSG00000009830.11	355	127.41	33.55	9.18	6.78	36.56
ENST00000557525.1	ENSG00000009830.11	556	325.24	0.00	0.00	0.00	0.00
ENST00000557675.5	ENSG00000009830.11	575	344.20	27.48	2.78	2.06	11.08
ENST00000602717.5	ENSG00000009830.11	658	427.08	1.07	0.09	0.06	0.35
ENST00000367621.1	ENSG00000009844.15	1284	1052.95	3757.95	124.45	91.89	83.97
ENST00000367630.8	ENSG00000009844.15	7028	6796.95	7.64	0.04	0.03	0.03
ENST00000452973.6	ENSG00000009844.15	3177	2945.95	0.00	0.00	0.00	0.00
ENST00000491881.1	ENSG00000009844.15	528	297.32	78.81	9.24	6.82	6.24
ENST00000620996.4	ENSG00000009844.15	3272	3040.95	1261.60	14.47	10.68	9.76
ENST00000313375.7	ENSG00000009950.15	3278	3046.95	0.00	0.00	0.00	0.00
ENST00000345114.9	ENSG00000009950.15	3079	2847.95	1.00	0.01	0.01	100.00
ENST00000354613.5	ENSG00000009950.15	3215	2983.95	0.00	0.00	0.00	0.00
ENST00000414749.6	ENSG00000009950.15	3224	2992.95	0.00	0.00	0.00	0.00
ENST00000429400.6	ENSG00000009950.15	3173	2941.95	0.00	0.00	0.00	0.00
ENST00000434326.5	ENSG00000009950.15	3252	3020.95	0.00	0.00	0.00	0.00
ENST00000453275.1	ENSG00000009950.15	690	459.05	0.00	0.00	0.00	0.00
ENST00000456640.1	ENSG00000009950.15	706	475.04	0.00	0.00	0.00	0.00
ENST00000467221.1	ENSG00000009950.15	774	542.99	0.00	0.00	0.00	0.00
ENST00000476404.5	ENSG00000009950.15	1921	1689.95	0.00	0.00	0.00	0.00
ENST00000488212.1	ENSG00000009950.15	534	303.30	0.00	0.00	0.00	0.00
ENST00000339594.8	ENSG00000009954.10	6102	5870.95	7763.29	46.11	34.04	57.09
ENST00000404251.1	ENSG00000009954.10	5428	5196.95	3767.30	25.28	18.66	31.29
ENST00000466844.1	ENSG00000009954.10	827	595.97	160.41	9.39	6.93	11.62
ENST00000011619.5	ENSG00000010017.12	3113	2881.95	6858.24	82.98	61.27	82.77
ENST00000469916.1	ENSG00000010017.12	658	427.08	211.59	17.28	12.76	17.23
ENST00000339796.9	ENSG00000010030.13	1530	1298.95	0.00	0.00	0.00	0.00
ENST00000340181.8	ENSG00000010030.13	1719	1487.95	0.00	0.00	0.00	0.00
ENST00000373737.8	ENSG00000010030.13	1488	1256.95	0.00	0.00	0.00	0.00
ENST00000373738.4	ENSG00000010030.13	1570	1338.95	9.38	0.24	0.18	33.13
ENST00000538992.3	ENSG00000010030.13	1434	1202.95	5.71	0.17	0.12	22.46
ENST00000615781.4	ENSG00000010030.13	1776	1544.95	0.00	0.00	0.00	0.00
ENST00000620358.4	ENSG00000010030.13	1599	1367.95	0.00	0.00	0.00	0.00
ENST00000627426.2	ENSG00000010030.13	1285	1053.95	9.90	0.33	0.24	44.42
ENST00000008440.9	ENSG00000010072.15	1667	1435.95	32.47	0.79	0.58	3.05
ENST00000295050.11	ENSG00000010072.15	3468	3236.95	752.89	8.11	5.99	31.33
ENST00000366644.3	ENSG00000010072.15	795	563.98	0.00	0.00	0.00	0.00
ENST00000391858.8	ENSG00000010072.15	3559	3327.95	109.10	1.14	0.84	4.42
ENST00000469904.1	ENSG00000010072.15	662	431.08	108.69	8.79	6.49	33.97
ENST00000492437.1	ENSG00000010072.15	603	372.15	75.24	7.05	5.20	27.24
ENST00000361735.3	ENSG00000010165.19	3327	3095.95	469.77	5.29	3.91	18.86
ENST00000362019.7	ENSG00000010165.19	3022	2790.95	116.47	1.46	1.07	5.19
ENST00000367737.9	ENSG00000010165.19	2865	2633.95	11.22	0.15	0.11	0.53
ENST00000466643.1	ENSG00000010165.19	841	609.97	338.38	19.34	14.28	68.96
ENST00000476386.1	ENSG00000010165.19	283	64.01	1.00	0.54	0.40	1.94
ENST00000478330.1	ENSG00000010165.19	580	349.19	7.82	0.78	0.58	2.78
ENST00000485629.1	ENSG00000010165.19	759	528.00	7.35	0.49	0.36	1.73
ENST00000010132.6	ENSG00000010219.13	1840	1608.95	142.84	3.10	2.29	3.60
ENST00000536137.1	ENSG00000010219.13	560	329.23	63.28	6.70	4.95	7.80
ENST00000536157.5	ENSG00000010219.13	1519	1287.95	0.00	0.00	0.00	0.00
ENST00000536645.1	ENSG00000010219.13	415	185.30	0.00	0.00	0.00	0.00
ENST00000537719.5	ENSG00000010219.13	454	223.76	0.00	0.00	0.00	0.00
ENST00000538520.5	ENSG00000010219.13	440	209.91	0.00	0.00	0.00	0.00
ENST00000539309.5	ENSG00000010219.13	989	757.95	0.00	0.00	0.00	0.00
ENST00000539490.1	ENSG00000010219.13	447	216.83	0.00	0.00	0.00	0.00
ENST00000539701.5	ENSG00000010219.13	945	713.95	0.00	0.00	0.00	0.00
ENST00000540644.1	ENSG00000010219.13	400	170.64	0.00	0.00	0.00	0.00
ENST00000540757.6	ENSG00000010219.13	3272	3040.95	6.34	0.07	0.05	0.08
ENST00000541024.1	ENSG00000010219.13	587	356.18	113.64	11.13	8.21	12.94
ENST00000542905.1	ENSG00000010219.13	985	753.95	1.00	0.05	0.03	0.05
ENST00000543431.5	ENSG00000010219.13	2068	1836.95	0.00	0.00	0.00	0.00
ENST00000544050.1	ENSG00000010219.13	514	283.37	288.35	35.48	26.20	41.28
ENST00000544671.1	ENSG00000010219.13	470	239.62	55.09	8.02	5.92	9.33
ENST00000545571.5	ENSG00000010219.13	855	623.96	383.32	21.42	15.82	24.92
ENST00000321233.10	ENSG00000010244.17	2283	2051.95	2470.94	41.99	31.00	11.04
ENST00000342555.10	ENSG00000010244.17	1905	1673.95	1342.87	27.97	20.65	7.35
ENST00000385193.1	ENSG00000010244.17	94	0.00	0.00	0.00	0.00	0.00
ENST00000394670.8	ENSG00000010244.17	13781	13549.95	327.66	0.84	0.62	0.22
ENST00000394673.6	ENSG00000010244.17	2124	1892.95	4596.23	84.67	62.51	22.26
ENST00000394679.9	ENSG00000010244.17	847	615.97	940.38	53.24	39.30	13.99
ENST00000577324.1	ENSG00000010244.17	1005	773.95	381.71	17.20	12.70	4.52
ENST00000577908.5	ENSG00000010244.17	4672	4440.95	22.57	0.18	0.13	0.05
ENST00000578918.1	ENSG00000010244.17	580	349.19	0.00	0.00	0.00	0.00
ENST00000579416.1	ENSG00000010244.17	396	166.74	266.61	55.76	41.17	14.66
ENST00000579634.5	ENSG00000010244.17	580	349.19	144.54	14.43	10.66	3.79
ENST00000579810.2	ENSG00000010244.17	979	747.95	165.88	7.73	5.71	2.03
ENST00000580759.5	ENSG00000010244.17	572	341.20	7.17	0.73	0.54	0.19
ENST00000581531.5	ENSG00000010244.17	3560	3328.95	75.51	0.79	0.58	0.21
ENST00000582165.1	ENSG00000010244.17	592	361.17	0.00	0.00	0.00	0.00
ENST00000582705.1	ENSG00000010244.17	333	106.99	158.63	51.70	38.17	13.59
ENST00000584416.1	ENSG00000010244.17	1092	860.95	38.54	1.56	1.15	0.41
ENST00000584696.1	ENSG00000010244.17	743	512.01	317.75	21.64	15.98	5.69
ENST00000203407.5	ENSG00000010256.10	1985	1753.95	678.17	13.48	9.95	8.66
ENST00000412343.5	ENSG00000010256.10	778	546.99	0.00	0.00	0.00	0.00
ENST00000415995.5	ENSG00000010256.10	1387	1155.95	2311.33	69.72	51.48	44.78
ENST00000460105.1	ENSG00000010256.10	622	391.12	144.37	12.87	9.50	8.27
ENST00000463708.1	ENSG00000010256.10	739	508.01	30.32	2.08	1.54	1.34
ENST00000467690.5	ENSG00000010256.10	931	699.95	58.75	2.93	2.16	1.88
ENST00000471189.5	ENSG00000010256.10	955	723.95	561.89	27.06	19.98	17.38
ENST00000472438.5	ENSG00000010256.10	477	246.57	132.31	18.71	13.82	12.02
ENST00000480561.5	ENSG00000010256.10	1014	782.95	198.85	8.86	6.54	5.69
ENST00000493806.1	ENSG00000010256.10	567	336.21	0.00	0.00	0.00	0.00
ENST00000009041.11	ENSG00000010270.13	1728	1496.95	1969.79	45.89	33.88	45.99
ENST00000396013.5	ENSG00000010270.13	1365	1133.95	1333.21	41.00	30.27	41.09
ENST00000429075.1	ENSG00000010270.13	857	625.96	0.00	0.00	0.00	0.00
ENST00000434197.5	ENSG00000010270.13	1341	1109.95	264.40	8.31	6.13	8.33
ENST00000440144.5	ENSG00000010270.13	784	552.99	1.32	0.08	0.06	0.08
ENST00000453225.5	ENSG00000010270.13	859	627.96	1.22	0.07	0.05	0.07
ENST00000471550.1	ENSG00000010270.13	3653	3421.95	435.06	4.43	3.27	4.44
ENST00000009180.8	ENSG00000010278.12	1169	937.95	8280.18	307.84	227.28	79.12
ENST00000382515.6	ENSG00000010278.12	1229	997.95	0.00	0.00	0.00	0.00
ENST00000382518.5	ENSG00000010278.12	1556	1324.95	0.00	0.00	0.00	0.00
ENST00000382519.8	ENSG00000010278.12	800	568.98	20.34	1.25	0.92	0.32
ENST00000481267.5	ENSG00000010278.12	1280	1048.95	0.00	0.00	0.00	0.00
ENST00000536586.5	ENSG00000010278.12	739	508.01	0.00	0.00	0.00	0.00
ENST00000538418.1	ENSG00000010278.12	441	210.90	31.63	5.23	3.86	1.34
ENST00000538834.5	ENSG00000010278.12	564	333.22	20.87	2.18	1.61	0.56
ENST00000540891.1	ENSG00000010278.12	642	411.10	0.00	0.00	0.00	0.00
ENST00000543916.5	ENSG00000010278.12	969	737.95	1.40	0.07	0.05	0.02
ENST00000546073.5	ENSG00000010278.12	1072	840.95	131.86	5.47	4.04	1.41
ENST00000610354.4	ENSG00000010278.12	1315	1083.95	2083.71	67.03	49.49	17.23
ENST00000310417.9	ENSG00000010282.14	1750	1518.95	0.00	0.00	0.00	0.00
ENST00000416756.5	ENSG00000010282.14	915	683.95	0.00	0.00	0.00	0.00
ENST00000417472.5	ENSG00000010282.14	487	256.50	0.00	0.00	0.00	0.00
ENST00000426666.5	ENSG00000010282.14	461	230.69	0.00	0.00	0.00	0.00
ENST00000441594.5	ENSG00000010282.14	1865	1633.95	0.00	0.00	0.00	0.00
ENST00000442469.1	ENSG00000010282.14	491	260.48	0.00	0.00	0.00	0.00
ENST00000455195.5	ENSG00000010282.14	690	459.05	0.00	0.00	0.00	0.00
ENST00000457462.5	ENSG00000010282.14	996	764.95	0.00	0.00	0.00	0.00
ENST00000466007.1	ENSG00000010282.14	702	471.04	0.00	0.00	0.00	0.00
ENST00000480939.1	ENSG00000010282.14	704	473.04	0.00	0.00	0.00	0.00
ENST00000490003.5	ENSG00000010282.14	587	356.18	0.00	0.00	0.00	0.00
ENST00000497000.1	ENSG00000010282.14	690	459.05	0.00	0.00	0.00	0.00
ENST00000315579.9	ENSG00000010292.12	5548	5316.95	1214.57	7.97	5.88	28.89
ENST00000382457.8	ENSG00000010292.12	2844	2612.95	0.00	0.00	0.00	0.00
ENST00000535804.1	ENSG00000010292.12	537	306.29	2.18	0.25	0.18	0.90
ENST00000536090.1	ENSG00000010292.12	654	423.08	64.15	5.29	3.90	19.17
ENST00000536538.1	ENSG00000010292.12	765	534.00	0.00	0.00	0.00	0.00
ENST00000538600.1	ENSG00000010292.12	290	69.62	0.00	0.00	0.00	0.00
ENST00000539084.5	ENSG00000010292.12	4290	4058.95	417.20	3.58	2.65	13.00
ENST00000539714.5	ENSG00000010292.12	533	302.30	61.83	7.13	5.27	25.86
ENST00000539885.1	ENSG00000010292.12	558	327.24	19.46	2.07	1.53	7.52
ENST00000541399.1	ENSG00000010292.12	584	353.18	0.00	0.00	0.00	0.00
ENST00000542472.1	ENSG00000010292.12	444	213.86	6.32	1.03	0.76	3.74
ENST00000542492.1	ENSG00000010292.12	1052	820.95	0.00	0.00	0.00	0.00
ENST00000545732.1	ENSG00000010292.12	543	312.27	2.28	0.25	0.19	0.92
ENST00000336604.8	ENSG00000010295.19	2686	2454.95	63.17	0.90	0.66	14.56
ENST00000356896.8	ENSG00000010295.19	2680	2448.95	0.00	0.00	0.00	0.00
ENST00000396830.2	ENSG00000010295.19	1776	1544.95	167.53	3.78	2.79	61.36
ENST00000396840.6	ENSG00000010295.19	2677	2445.95	0.00	0.00	0.00	0.00
ENST00000436152.6	ENSG00000010295.19	3101	2869.95	0.00	0.00	0.00	0.00
ENST00000465801.5	ENSG00000010295.19	2850	2618.95	0.00	0.00	0.00	0.00
ENST00000471408.5	ENSG00000010295.19	2843	2611.95	9.53	0.13	0.09	2.06
ENST00000472558.6	ENSG00000010295.19	2571	2339.95	0.00	0.00	0.00	0.00
ENST00000487279.6	ENSG00000010295.19	2786	2554.95	0.00	0.00	0.00	0.00
ENST00000488007.5	ENSG00000010295.19	3001	2769.95	107.77	1.36	1.00	22.02
ENST00000615885.4	ENSG00000010295.19	2775	2543.95	0.00	0.00	0.00	0.00
ENST00000619571.4	ENSG00000010295.19	2724	2492.95	0.00	0.00	0.00	0.00
ENST00000263281.7	ENSG00000010310.8	1791	1559.95	0.00	0.00	0.00	0.00
ENST00000304207.12	ENSG00000010310.8	1432	1200.95	0.00	0.00	0.00	0.00
ENST00000585889.1	ENSG00000010310.8	1414	1182.95	5.00	0.15	0.11	24.96
ENST00000588816.1	ENSG00000010310.8	709	478.03	0.00	0.00	0.00	0.00
ENST00000590918.5	ENSG00000010310.8	3289	3057.95	0.00	0.00	0.00	0.00
ENST00000591224.1	ENSG00000010310.8	782	550.99	7.00	0.44	0.33	75.04
ENST00000591322.1	ENSG00000010310.8	557	326.24	0.00	0.00	0.00	0.00
ENST00000593127.1	ENSG00000010310.8	153	3.00	0.00	0.00	0.00	0.00
ENST00000327906.7	ENSG00000010318.20	2130	1898.95	0.00	0.00	0.00	0.00
ENST00000347025.6	ENSG00000010318.20	1472	1240.95	0.00	0.00	0.00	0.00
ENST00000459935.1	ENSG00000010318.20	790	558.99	0.00	0.00	0.00	0.00
ENST00000461861.5	ENSG00000010318.20	1303	1071.95	0.00	0.00	0.00	0.00
ENST00000465863.1	ENSG00000010318.20	494	263.46	0.00	0.00	0.00	0.00
ENST00000472337.5	ENSG00000010318.20	387	158.01	0.00	0.00	0.00	0.00
ENST00000473145.5	ENSG00000010318.20	962	730.95	14.09	0.67	0.50	54.99
ENST00000482327.5	ENSG00000010318.20	576	345.20	1.17	0.12	0.09	9.70
ENST00000498509.2	ENSG00000010318.20	1727	1495.95	0.00	0.00	0.00	0.00
ENST00000614886.4	ENSG00000010318.20	1421	1189.95	14.73	0.43	0.32	35.31
ENST00000615126.1	ENSG00000010318.20	1328	1096.95	0.00	0.00	0.00	0.00
ENST00000231721.6	ENSG00000010319.6	4899	4667.95	163.00	1.22	0.90	100.00
ENST00000465657.1	ENSG00000010319.6	848	616.97	0.00	0.00	0.00	0.00
ENST00000475739.1	ENSG00000010319.6	616	385.13	0.00	0.00	0.00	0.00
ENST00000345716.8	ENSG00000010322.15	5238	5006.95	153.92	1.07	0.79	12.66
ENST00000420808.2	ENSG00000010322.15	2589	2357.95	0.00	0.00	0.00	0.00
ENST00000460759.1	ENSG00000010322.15	565	334.22	0.00	0.00	0.00	0.00
ENST00000464280.5	ENSG00000010322.15	833	601.97	0.00	0.00	0.00	0.00
ENST00000467594.1	ENSG00000010322.15	1014	782.95	4.62	0.21	0.15	2.43
ENST00000474188.1	ENSG00000010322.15	564	333.22	3.13	0.33	0.24	3.87
ENST00000479054.5	ENSG00000010322.15	5173	4941.95	694.80	4.90	3.62	57.88
ENST00000481211.1	ENSG00000010322.15	557	326.24	6.51	0.70	0.51	8.21
ENST00000485765.5	ENSG00000010322.15	563	332.22	0.00	0.00	0.00	0.00
ENST00000488157.5	ENSG00000010322.15	590	359.17	3.26	0.32	0.23	3.74
ENST00000488243.1	ENSG00000010322.15	584	353.18	0.00	0.00	0.00	0.00
ENST00000488380.5	ENSG00000010322.15	3168	2936.95	7.33	0.09	0.06	1.03
ENST00000489895.5	ENSG00000010322.15	5350	5118.95	102.90	0.70	0.52	8.28
ENST00000490425.1	ENSG00000010322.15	559	328.23	1.53	0.16	0.12	1.92
ENST00000321725.10	ENSG00000010327.10	7928	7696.95	131.69	0.60	0.44	5.37
ENST00000461325.1	ENSG00000010327.10	2557	2325.95	5.30	0.08	0.06	0.72
ENST00000462681.1	ENSG00000010327.10	1499	1267.95	3.68	0.10	0.07	0.91
ENST00000462741.5	ENSG00000010327.10	2160	1928.95	56.73	1.03	0.76	9.24
ENST00000469989.1	ENSG00000010327.10	671	440.07	94.17	7.46	5.51	67.22
ENST00000479355.1	ENSG00000010327.10	588	357.17	0.00	0.00	0.00	0.00
ENST00000481607.1	ENSG00000010327.10	2474	2242.95	101.98	1.59	1.17	14.28
ENST00000481626.5	ENSG00000010327.10	2513	2281.95	2.78	0.04	0.03	0.38
ENST00000484850.1	ENSG00000010327.10	420	190.21	1.14	0.21	0.15	1.88
ENST00000313777.8	ENSG00000010361.13	1675	1443.95	0.00	0.00	0.00	0.00
ENST00000377092.8	ENSG00000010361.13	1632	1400.95	0.00	0.00	0.00	0.00
ENST00000525130.5	ENSG00000010361.13	1538	1306.95	97.89	2.61	1.93	9.63
ENST00000525370.5	ENSG00000010361.13	1483	1251.95	32.09	0.89	0.66	3.30
ENST00000525800.5	ENSG00000010361.13	584	353.18	3.25	0.32	0.24	1.18
ENST00000526435.1	ENSG00000010361.13	584	353.18	0.00	0.00	0.00	0.00
ENST00000526575.1	ENSG00000010361.13	482	251.53	0.00	0.00	0.00	0.00
ENST00000527111.2	ENSG00000010361.13	679	448.06	6.54	0.51	0.38	1.88
ENST00000527585.5	ENSG00000010361.13	550	319.26	0.00	0.00	0.00	0.00
ENST00000527973.1	ENSG00000010361.13	573	342.20	0.00	0.00	0.00	0.00
ENST00000528043.5	ENSG00000010361.13	703	472.04	0.00	0.00	0.00	0.00
ENST00000528094.5	ENSG00000010361.13	1479	1247.95	0.00	0.00	0.00	0.00
ENST00000529302.1	ENSG00000010361.13	572	341.20	0.00	0.00	0.00	0.00
ENST00000529634.2	ENSG00000010361.13	679	448.06	229.34	17.85	13.18	65.84
ENST00000531017.5	ENSG00000010361.13	1022	790.95	6.13	0.27	0.20	1.00
ENST00000533418.5	ENSG00000010361.13	1524	1292.95	124.71	3.36	2.48	12.41
ENST00000534008.5	ENSG00000010361.13	649	418.09	8.95	0.75	0.55	2.75
ENST00000534138.1	ENSG00000010361.13	540	309.28	4.84	0.55	0.40	2.01
ENST00000343164.8	ENSG00000010379.15	2185	1953.95	0.00	0.00	0.00	0.00
ENST00000436453.1	ENSG00000010379.15	1101	869.95	0.00	0.00	0.00	0.00
ENST00000445055.6	ENSG00000010379.15	1950	1718.95	0.00	0.00	0.00	0.00
ENST00000534887.1	ENSG00000010379.15	525	294.33	0.00	0.00	0.00	0.00
ENST00000536842.5	ENSG00000010379.15	1001	769.95	0.00	0.00	0.00	0.00
ENST00000539260.1	ENSG00000010379.15	607	376.14	0.00	0.00	0.00	0.00
ENST00000539668.1	ENSG00000010379.15	425	195.13	0.00	0.00	0.00	0.00
ENST00000542272.5	ENSG00000010379.15	560	329.23	0.00	0.00	0.00	0.00
ENST00000542379.1	ENSG00000010379.15	340	113.42	0.00	0.00	0.00	0.00
ENST00000542947.1	ENSG00000010379.15	490	259.49	0.00	0.00	0.00	0.00
ENST00000543722.1	ENSG00000010379.15	494	263.46	0.00	0.00	0.00	0.00
ENST00000546319.5	ENSG00000010379.15	541	310.28	0.00	0.00	0.00	0.00
ENST00000340855.10	ENSG00000010404.17	7619	7387.95	858.35	4.05	2.99	1.99
ENST00000370441.8	ENSG00000010404.17	1399	1167.95	5293.87	158.06	116.70	77.73
ENST00000428056.6	ENSG00000010404.17	1213	981.95	595.57	21.15	15.62	10.40
ENST00000464251.5	ENSG00000010404.17	959	727.95	131.40	6.29	4.65	3.10
ENST00000466019.1	ENSG00000010404.17	537	306.29	35.88	4.08	3.02	2.01
ENST00000466323.5	ENSG00000010404.17	1529	1297.95	357.86	9.61	7.10	4.73
ENST00000490775.5	ENSG00000010404.17	945	713.95	1.82	0.09	0.07	0.04
ENST00000521702.1	ENSG00000010404.17	572	341.20	0.00	0.00	0.00	0.00
ENST00000342836.8	ENSG00000010438.16	1144	912.95	0.00	0.00	0.00	0.00
ENST00000361005.9	ENSG00000010438.16	966	734.95	0.00	0.00	0.00	0.00
ENST00000379405.3	ENSG00000010438.16	834	602.97	0.00	0.00	0.00	0.00
ENST00000429677.7	ENSG00000010438.16	786	554.99	0.00	0.00	0.00	0.00
ENST00000457896.5	ENSG00000010438.16	623	392.12	2.00	0.18	0.13	100.00
ENST00000468152.2	ENSG00000010438.16	412	182.36	0.00	0.00	0.00	0.00
ENST00000477653.2	ENSG00000010438.16	193	11.87	0.00	0.00	0.00	0.00
ENST00000495682.1	ENSG00000010438.16	608	377.14	0.00	0.00	0.00	0.00
ENST00000396868.7	ENSG00000010539.11	3082	2850.95	110.57	1.35	1.00	4.07
ENST00000396870.8	ENSG00000010539.11	2373	2141.95	185.24	3.02	2.23	9.07
ENST00000396871.8	ENSG00000010539.11	3162	2930.95	0.00	0.00	0.00	0.00
ENST00000414144.6	ENSG00000010539.11	3306	3074.95	416.75	4.73	3.49	14.21
ENST00000431561.7	ENSG00000010539.11	3348	3116.95	0.00	0.00	0.00	0.00
ENST00000575285.1	ENSG00000010539.11	4308	4076.95	51.37	0.44	0.32	1.32
ENST00000575617.1	ENSG00000010539.11	713	482.03	0.00	0.00	0.00	0.00
ENST00000575630.1	ENSG00000010539.11	896	664.95	7.85	0.41	0.30	1.24
ENST00000575948.1	ENSG00000010539.11	1350	1118.95	748.23	23.32	17.22	70.10
ENST00000577015.1	ENSG00000010539.11	637	406.10	0.00	0.00	0.00	0.00
ENST00000011653.8	ENSG00000010610.9	3114	2882.95	60.06	0.73	0.54	18.55
ENST00000437800.6	ENSG00000010610.9	2117	1885.95	82.20	1.52	1.12	38.81
ENST00000535466.5	ENSG00000010610.9	588	357.17	0.00	0.00	0.00	0.00
ENST00000535707.5	ENSG00000010610.9	577	346.19	12.05	1.21	0.90	31.00
ENST00000536563.1	ENSG00000010610.9	593	362.17	0.00	0.00	0.00	0.00
ENST00000536590.1	ENSG00000010610.9	561	330.23	2.64	0.28	0.21	7.13
ENST00000536610.5	ENSG00000010610.9	608	377.14	0.00	0.00	0.00	0.00
ENST00000538827.5	ENSG00000010610.9	985	753.95	0.00	0.00	0.00	0.00
ENST00000539492.1	ENSG00000010610.9	579	348.19	0.00	0.00	0.00	0.00
ENST00000541982.5	ENSG00000010610.9	1187	955.95	0.00	0.00	0.00	0.00
ENST00000543755.1	ENSG00000010610.9	494	263.46	1.00	0.13	0.10	3.38
ENST00000544344.5	ENSG00000010610.9	1056	824.95	1.05	0.04	0.03	1.13
ENST00000007969.12	ENSG00000010626.14	1615	1383.95	23.77	0.60	0.44	1.96
ENST00000323702.9	ENSG00000010626.14	1208	976.95	64.58	2.31	1.70	7.56
ENST00000415834.5	ENSG00000010626.14	572	341.20	0.00	0.00	0.00	0.00
ENST00000428946.5	ENSG00000010626.14	969	737.95	131.20	6.20	4.58	20.33
ENST00000429740.1	ENSG00000010626.14	671	440.07	15.15	1.20	0.89	3.94
ENST00000431207.5	ENSG00000010626.14	1140	908.95	0.00	0.00	0.00	0.00
ENST00000433346.5	ENSG00000010626.14	1387	1155.95	417.00	12.58	9.29	41.24
ENST00000436789.5	ENSG00000010626.14	796	564.98	0.00	0.00	0.00	0.00
ENST00000443597.6	ENSG00000010626.14	1628	1396.95	79.57	1.99	1.47	6.51
ENST00000449039.5	ENSG00000010626.14	729	498.02	0.00	0.00	0.00	0.00
ENST00000451681.5	ENSG00000010626.14	1412	1180.95	190.74	5.63	4.16	18.46
ENST00000457146.5	ENSG00000010626.14	598	367.16	0.00	0.00	0.00	0.00
ENST00000472633.1	ENSG00000010626.14	474	243.59	0.00	0.00	0.00	0.00
ENST00000486401.1	ENSG00000010626.14	552	321.25	0.00	0.00	0.00	0.00
ENST00000622489.4	ENSG00000010626.14	1061	829.95	0.00	0.00	0.00	0.00
ENST00000308731.7	ENSG00000010671.15	2579	2347.95	140.92	2.09	1.55	61.11
ENST00000372880.5	ENSG00000010671.15	2248	2016.95	0.00	0.00	0.00	0.00
ENST00000464006.1	ENSG00000010671.15	305	82.16	0.00	0.00	0.00	0.00
ENST00000464567.1	ENSG00000010671.15	587	356.18	0.00	0.00	0.00	0.00
ENST00000470069.1	ENSG00000010671.15	424	194.14	0.00	0.00	0.00	0.00
ENST00000470329.1	ENSG00000010671.15	572	341.20	7.77	0.79	0.59	23.18
ENST00000478995.1	ENSG00000010671.15	705	474.04	7.31	0.54	0.40	15.71
ENST00000488970.1	ENSG00000010671.15	385	156.07	0.00	0.00	0.00	0.00
ENST00000618050.4	ENSG00000010671.15	2417	2185.95	0.00	0.00	0.00	0.00
ENST00000621635.4	ENSG00000010671.15	2767	2535.95	0.00	0.00	0.00	0.00
ENST00000309234.10	ENSG00000010704.18	1158	926.95	176.86	6.65	4.91	26.93
ENST00000317896.11	ENSG00000010704.18	1922	1690.95	85.75	1.77	1.31	7.16
ENST00000336625.12	ENSG00000010704.18	804	572.98	0.00	0.00	0.00	0.00
ENST00000349999.8	ENSG00000010704.18	1704	1472.95	361.73	8.56	6.32	34.66
ENST00000352392.8	ENSG00000010704.18	653	422.08	0.00	0.00	0.00	0.00
ENST00000353147.9	ENSG00000010704.18	809	577.98	11.56	0.70	0.51	2.82
ENST00000357618.9	ENSG00000010704.18	5286	5054.95	146.31	1.01	0.75	4.09
ENST00000397022.7	ENSG00000010704.18	1280	1048.95	9.96	0.33	0.24	1.34
ENST00000461397.5	ENSG00000010704.18	1045	813.95	0.00	0.00	0.00	0.00
ENST00000470149.5	ENSG00000010704.18	1123	891.95	0.00	0.00	0.00	0.00
ENST00000483782.1	ENSG00000010704.18	1245	1013.95	79.17	2.72	2.01	11.02
ENST00000485729.1	ENSG00000010704.18	777	545.99	11.72	0.75	0.55	3.03
ENST00000486147.1	ENSG00000010704.18	987	755.95	47.93	2.21	1.63	8.95
ENST00000488199.5	ENSG00000010704.18	781	549.99	0.00	0.00	0.00	0.00
ENST00000326197.11	ENSG00000010803.16	3275	3043.95	460.52	5.28	3.90	10.70
ENST00000337495.9	ENSG00000010803.16	3108	2876.95	76.34	0.93	0.68	1.88
ENST00000361191.9	ENSG00000010803.16	2906	2674.95	94.91	1.24	0.91	2.51
ENST00000361705.7	ENSG00000010803.16	3115	2883.95	0.00	0.00	0.00	0.00
ENST00000372595.5	ENSG00000010803.16	3231	2999.95	0.00	0.00	0.00	0.00
ENST00000372596.5	ENSG00000010803.16	3323	3091.95	7.19	0.08	0.06	0.16
ENST00000372597.5	ENSG00000010803.16	3252	3020.95	23.35	0.27	0.20	0.55
ENST00000397171.6	ENSG00000010803.16	3186	2954.95	0.00	0.00	0.00	0.00
ENST00000397174.6	ENSG00000010803.16	2977	2745.95	728.71	9.25	6.83	18.76
ENST00000402904.6	ENSG00000010803.16	3204	2972.95	0.00	0.00	0.00	0.00
ENST00000456518.3	ENSG00000010803.16	1586	1354.95	418.31	10.77	7.95	21.83
ENST00000460215.5	ENSG00000010803.16	447	216.83	0.00	0.00	0.00	0.00
ENST00000472037.5	ENSG00000010803.16	735	504.02	3.16	0.22	0.16	0.44
ENST00000482530.1	ENSG00000010803.16	574	343.20	183.80	18.68	13.79	37.87
ENST00000488592.1	ENSG00000010803.16	363	134.98	5.00	1.29	0.95	2.62
ENST00000489421.1	ENSG00000010803.16	687	456.05	6.00	0.46	0.34	0.93
ENST00000498793.5	ENSG00000010803.16	583	352.18	8.71	0.86	0.64	1.75
ENST00000229471.8	ENSG00000010810.17	2009	1777.95	1377.55	27.02	19.95	12.91
ENST00000354650.7	ENSG00000010810.17	3628	3396.95	0.00	0.00	0.00	0.00
ENST00000368667.6	ENSG00000010810.17	2416	2184.95	1744.27	27.84	20.55	13.31
ENST00000368678.8	ENSG00000010810.17	2573	2341.95	475.62	7.08	5.23	3.39
ENST00000368682.7	ENSG00000010810.17	3234	3002.95	34.18	0.40	0.29	0.19
ENST00000462598.7	ENSG00000010810.17	825	593.97	1.01	0.06	0.04	0.03
ENST00000462856.6	ENSG00000010810.17	989	757.95	0.00	0.00	0.00	0.00
ENST00000467899.5	ENSG00000010810.17	642	411.10	102.21	8.67	6.40	4.14
ENST00000467921.6	ENSG00000010810.17	799	567.98	220.07	13.51	9.98	6.46
ENST00000471959.2	ENSG00000010810.17	932	700.95	48.90	2.43	1.80	1.16
ENST00000476769.6	ENSG00000010810.17	793	561.99	3.08	0.19	0.14	0.09
ENST00000484067.6	ENSG00000010810.17	712	481.03	0.00	0.00	0.00	0.00
ENST00000487824.2	ENSG00000010810.17	518	287.36	0.00	0.00	0.00	0.00
ENST00000491885.6	ENSG00000010810.17	649	418.09	803.12	66.98	49.46	32.02
ENST00000495927.5	ENSG00000010810.17	755	524.00	231.70	15.42	11.38	7.37
ENST00000495935.1	ENSG00000010810.17	436	205.96	107.64	18.22	13.46	8.71
ENST00000496864.6	ENSG00000010810.17	839	607.97	207.98	11.93	8.81	5.70
ENST00000517419.5	ENSG00000010810.17	610	379.14	0.00	0.00	0.00	0.00
ENST00000518295.5	ENSG00000010810.17	1012	780.95	0.00	0.00	0.00	0.00
ENST00000518630.5	ENSG00000010810.17	571	340.21	0.00	0.00	0.00	0.00
ENST00000520518.5	ENSG00000010810.17	864	632.96	2.34	0.13	0.10	0.06
ENST00000521062.5	ENSG00000010810.17	609	378.14	0.00	0.00	0.00	0.00
ENST00000521361.5	ENSG00000010810.17	723	492.02	80.71	5.72	4.22	2.73
ENST00000523238.5	ENSG00000010810.17	1012	780.95	0.00	0.00	0.00	0.00
ENST00000523322.5	ENSG00000010810.17	909	677.95	14.72	0.76	0.56	0.36
ENST00000523570.5	ENSG00000010810.17	597	366.16	0.00	0.00	0.00	0.00
ENST00000523574.5	ENSG00000010810.17	569	338.21	0.00	0.00	0.00	0.00
ENST00000524310.5	ENSG00000010810.17	541	310.28	0.00	0.00	0.00	0.00
ENST00000538466.5	ENSG00000010810.17	3023	2791.95	227.88	2.85	2.10	1.36
ENST00000012134.6	ENSG00000010818.8	9524	9292.95	8082.24	30.33	22.39	73.91
ENST00000367603.6	ENSG00000010818.8	9723	9491.95	0.00	0.00	0.00	0.00
ENST00000367604.5	ENSG00000010818.8	9621	9389.95	2882.76	10.71	7.90	26.09
ENST00000474532.1	ENSG00000010818.8	258	45.43	0.00	0.00	0.00	0.00
ENST00000354841.4	ENSG00000010932.15	2160	1928.95	0.00	0.00	0.00	0.00
ENST00000367750.7	ENSG00000010932.15	2155	1923.95	0.00	0.00	0.00	0.00
ENST00000402921.6	ENSG00000010932.15	2003	1771.95	3.33	0.07	0.05	15.84
ENST00000433267.5	ENSG00000010932.15	757	526.00	0.00	0.00	0.00	0.00
ENST00000459868.1	ENSG00000010932.15	512	281.38	0.00	0.00	0.00	0.00
ENST00000469112.5	ENSG00000010932.15	3130	2898.95	0.00	0.00	0.00	0.00
ENST00000469711.1	ENSG00000010932.15	396	166.74	1.67	0.35	0.26	84.16
ENST00000472893.1	ENSG00000010932.15	647	416.09	0.00	0.00	0.00	0.00
ENST00000617670.4	ENSG00000010932.15	2192	1960.95	0.00	0.00	0.00	0.00
ENST00000418390.6	ENSG00000011007.12	5154	4922.95	0.00	0.00	0.00	0.00
ENST00000487554.1	ENSG00000011007.12	501	270.43	0.00	0.00	0.00	0.00
ENST00000609199.1	ENSG00000011007.12	2671	2439.95	942.33	13.47	9.94	97.65
ENST00000613537.4	ENSG00000011007.12	4924	4692.95	43.67	0.32	0.24	2.35
ENST00000374501.1	ENSG00000011009.10	1117	885.95	263.09	10.36	7.65	9.65
ENST00000374502.7	ENSG00000011009.10	1072	840.95	163.85	6.79	5.02	6.33
ENST00000374503.7	ENSG00000011009.10	868	636.96	14.91	0.82	0.60	0.76
ENST00000374505.6	ENSG00000011009.10	907	675.95	0.00	0.00	0.00	0.00
ENST00000374514.7	ENSG00000011009.10	1810	1578.95	3773.56	83.34	61.53	77.63
ENST00000420982.5	ENSG00000011009.10	614	383.13	0.00	0.00	0.00	0.00
ENST00000421070.1	ENSG00000011009.10	429	199.06	7.58	1.33	0.98	1.24
ENST00000472213.1	ENSG00000011009.10	822	590.97	80.00	4.72	3.49	4.40
ENST00000492577.1	ENSG00000011009.10	717	486.03	0.00	0.00	0.00	0.00
ENST00000495365.5	ENSG00000011009.10	842	610.97	0.00	0.00	0.00	0.00
ENST00000312413.10	ENSG00000011021.21	5631	5399.95	35.52	0.23	0.17	3.33
ENST00000346436.10	ENSG00000011021.21	5583	5351.95	85.06	0.55	0.41	8.06
ENST00000376490.7	ENSG00000011021.21	963	731.95	8.75	0.42	0.31	6.06
ENST00000376491.7	ENSG00000011021.21	927	695.95	4.50	0.23	0.17	3.28
ENST00000376492.3	ENSG00000011021.21	1062	830.95	7.00	0.29	0.22	4.27
ENST00000376496.4	ENSG00000011021.21	2922	2690.95	338.20	4.38	3.24	63.72
ENST00000376497.7	ENSG00000011021.21	814	582.98	12.98	0.78	0.57	11.28
ENST00000494028.1	ENSG00000011021.21	773	542.00	0.00	0.00	0.00	0.00
ENST00000303375.9	ENSG00000011028.13	5988	5756.95	126.82	0.77	0.57	45.42
ENST00000446119.2	ENSG00000011028.13	3201	2969.95	0.00	0.00	0.00	0.00
ENST00000579432.1	ENSG00000011028.13	574	343.20	0.00	0.00	0.00	0.00
ENST00000580916.1	ENSG00000011028.13	210	18.30	0.00	0.00	0.00	0.00
ENST00000583597.5	ENSG00000011028.13	3238	3006.95	75.70	0.88	0.65	51.91
ENST00000584265.1	ENSG00000011028.13	2025	1793.95	0.00	0.00	0.00	0.00
ENST00000584682.1	ENSG00000011028.13	598	367.16	0.48	0.05	0.03	2.67
ENST00000376392.10	ENSG00000011052.21	894	662.95	0.00	0.00	0.00	0.00
ENST00000393193.6	ENSG00000011052.21	1021	789.95	121.09	5.35	3.95	100.00
ENST00000555572.1	ENSG00000011052.21	1193	961.95	0.00	0.00	0.00	0.00
ENST00000230671.6	ENSG00000011083.8	3739	3507.95	0.00	0.00	0.00	0.00
ENST00000513403.1	ENSG00000011083.8	587	356.18	0.00	0.00	0.00	0.00
ENST00000524041.1	ENSG00000011083.8	2431	2199.95	1.00	0.02	0.01	100.00
ENST00000011898.9	ENSG00000011105.11	4323	4091.95	0.00	0.00	0.00	0.00
ENST00000407263.1	ENSG00000011105.11	958	726.95	0.00	0.00	0.00	0.00
ENST00000431374.6	ENSG00000011105.11	558	327.24	0.00	0.00	0.00	0.00
ENST00000444315.6	ENSG00000011105.11	570	339.21	0.00	0.00	0.00	0.00
ENST00000492305.1	ENSG00000011105.11	692	461.05	0.00	0.00	0.00	0.00
ENST00000537971.5	ENSG00000011105.11	4284	4052.95	149.00	1.28	0.95	100.00
ENST00000539631.1	ENSG00000011105.11	584	353.18	0.00	0.00	0.00	0.00
ENST00000298896.7	ENSG00000011114.14	2621	2389.95	35.15	0.51	0.38	3.96
ENST00000334746.9	ENSG00000011114.14	8430	8198.95	2845.82	12.10	8.94	93.39
ENST00000355125.3	ENSG00000011114.14	6822	6590.95	0.00	0.00	0.00	0.00
ENST00000553975.1	ENSG00000011114.14	2479	2247.95	0.00	0.00	0.00	0.00
ENST00000554565.5	ENSG00000011114.14	2697	2465.95	10.97	0.16	0.11	1.20
ENST00000554644.1	ENSG00000011114.14	2891	2659.95	8.18	0.11	0.08	0.83
ENST00000554968.1	ENSG00000011114.14	316	91.72	0.00	0.00	0.00	0.00
ENST00000555525.1	ENSG00000011114.14	2328	2096.95	4.89	0.08	0.06	0.63
ENST00000316757.3	ENSG00000011132.11	2075	1843.95	75.70	1.43	1.06	39.04
ENST00000586991.1	ENSG00000011132.11	541	310.28	1.03	0.12	0.09	3.16
ENST00000588984.5	ENSG00000011132.11	1779	1547.95	69.37	1.56	1.15	42.62
ENST00000589934.1	ENSG00000011132.11	725	494.02	0.00	0.00	0.00	0.00
ENST00000590064.1	ENSG00000011132.11	4250	4018.95	3.93	0.03	0.03	0.93
ENST00000590238.1	ENSG00000011132.11	830	598.97	8.98	0.52	0.39	14.25
ENST00000591678.1	ENSG00000011132.11	575	344.20	0.00	0.00	0.00	0.00
ENST00000592826.1	ENSG00000011132.11	577	346.19	0.00	0.00	0.00	0.00
ENST00000313863.10	ENSG00000011143.16	2091	1859.95	94.05	1.76	1.30	20.29
ENST00000393119.6	ENSG00000011143.16	2397	2165.95	104.31	1.68	1.24	19.33
ENST00000393120.6	ENSG00000011143.16	1926	1694.95	2.73	0.06	0.04	0.65
ENST00000537529.6	ENSG00000011143.16	2083	1851.95	0.00	0.00	0.00	0.00
ENST00000577315.5	ENSG00000011143.16	495	264.46	3.51	0.46	0.34	5.32
ENST00000577824.5	ENSG00000011143.16	1158	926.95	8.88	0.33	0.25	3.84
ENST00000578789.1	ENSG00000011143.16	568	337.21	0.00	0.00	0.00	0.00
ENST00000579358.1	ENSG00000011143.16	567	336.21	12.00	1.24	0.92	14.32
ENST00000580127.5	ENSG00000011143.16	843	611.97	8.57	0.49	0.36	5.62
ENST00000581180.1	ENSG00000011143.16	899	667.95	20.30	1.06	0.78	12.20
ENST00000581761.5	ENSG00000011143.16	812	580.98	0.00	0.00	0.00	0.00
ENST00000583577.1	ENSG00000011143.16	697	466.04	5.76	0.43	0.32	4.96
ENST00000585134.1	ENSG00000011143.16	824	592.97	19.90	1.17	0.86	13.47
ENST00000013894.2	ENSG00000011198.7	833	601.97	53.03	3.07	2.27	6.55
ENST00000413300.1	ENSG00000011198.7	525	294.33	22.02	2.61	1.93	5.56
ENST00000454293.1	ENSG00000011198.7	464	233.67	0.00	0.00	0.00	0.00
ENST00000456453.5	ENSG00000011198.7	876	644.96	0.00	0.00	0.00	0.00
ENST00000458276.6	ENSG00000011198.7	1690	1458.95	1664.70	39.79	29.38	84.84
ENST00000463153.1	ENSG00000011198.7	631	400.11	11.25	0.98	0.72	2.09
ENST00000486764.1	ENSG00000011198.7	618	387.13	5.00	0.45	0.33	0.96
ENST00000262648.7	ENSG00000011201.11	6314	6082.95	3731.06	21.39	15.79	39.60
ENST00000481896.1	ENSG00000011201.11	797	565.98	471.14	29.03	21.43	53.74
ENST00000488294.1	ENSG00000011201.11	704	473.04	48.81	3.60	2.66	6.66
ENST00000397410.9	ENSG00000011243.17	2146	1914.95	393.11	7.16	5.29	51.16
ENST00000593845.5	ENSG00000011243.17	2749	2517.95	11.83	0.16	0.12	1.17
ENST00000594594.6	ENSG00000011243.17	2251	2019.95	8.01	0.14	0.10	0.99
ENST00000594893.5	ENSG00000011243.17	1453	1221.95	51.27	1.46	1.08	10.45
ENST00000595067.1	ENSG00000011243.17	548	317.26	3.12	0.34	0.25	2.45
ENST00000595087.5	ENSG00000011243.17	796	564.98	5.68	0.35	0.26	2.51
ENST00000595136.5	ENSG00000011243.17	531	300.31	0.00	0.00	0.00	0.00
ENST00000595465.6	ENSG00000011243.17	1933	1701.95	64.97	1.33	0.98	9.51
ENST00000595879.5	ENSG00000011243.17	790	558.99	0.00	0.00	0.00	0.00
ENST00000596195.5	ENSG00000011243.17	553	322.25	0.00	0.00	0.00	0.00
ENST00000596213.5	ENSG00000011243.17	929	697.95	36.89	1.84	1.36	13.17
ENST00000596750.2	ENSG00000011243.17	906	674.95	1.39	0.07	0.05	0.51
ENST00000597994.5	ENSG00000011243.17	470	239.62	0.00	0.00	0.00	0.00
ENST00000598292.1	ENSG00000011243.17	689	458.05	2.33	0.18	0.13	1.27
ENST00000599137.5	ENSG00000011243.17	608	377.14	0.00	0.00	0.00	0.00
ENST00000599488.5	ENSG00000011243.17	514	283.37	0.63	0.08	0.06	0.55
ENST00000600065.5	ENSG00000011243.17	679	448.06	0.00	0.00	0.00	0.00
ENST00000600247.5	ENSG00000011243.17	583	352.18	0.00	0.00	0.00	0.00
ENST00000601147.2	ENSG00000011243.17	583	352.18	3.99	0.40	0.29	2.83
ENST00000609519.5	ENSG00000011243.17	2113	1881.95	25.89	0.48	0.35	3.43
ENST00000376381.3	ENSG00000011258.15	1420	1188.95	440.88	12.93	9.55	70.93
ENST00000405860.7	ENSG00000011258.15	3224	2992.95	45.46	0.53	0.39	2.91
ENST00000415868.5	ENSG00000011258.15	5099	4867.95	91.68	0.66	0.48	3.60
ENST00000586178.5	ENSG00000011258.15	5382	5150.95	149.54	1.01	0.75	5.55
ENST00000586898.1	ENSG00000011258.15	534	303.30	3.23	0.37	0.27	2.04
ENST00000591270.1	ENSG00000011258.15	2163	1931.95	151.22	2.73	2.02	14.97
ENST00000593259.1	ENSG00000011258.15	550	319.26	0.00	0.00	0.00	0.00
ENST00000225298.11	ENSG00000011260.13	1894	1662.95	3448.83	72.32	53.39	94.55
ENST00000508506.3	ENSG00000011260.13	592	361.17	11.67	1.13	0.83	1.47
ENST00000579261.6	ENSG00000011260.13	567	336.21	6.20	0.64	0.47	0.84
ENST00000582150.1	ENSG00000011260.13	897	665.95	20.27	1.06	0.78	1.39
ENST00000582832.1	ENSG00000011260.13	464	233.67	0.00	0.00	0.00	0.00
ENST00000583205.5	ENSG00000011260.13	664	433.07	8.80	0.71	0.52	0.93
ENST00000583725.5	ENSG00000011260.13	577	346.19	6.23	0.63	0.46	0.82
ENST00000389900.8	ENSG00000011275.18	3104	2872.95	1338.07	16.24	11.99	39.07
ENST00000389902.7	ENSG00000011275.18	3293	3061.95	2196.37	25.01	18.47	60.17
ENST00000411812.1	ENSG00000011275.18	563	332.22	2.46	0.26	0.19	0.62
ENST00000416985.5	ENSG00000011275.18	570	339.21	0.00	0.00	0.00	0.00
ENST00000425013.6	ENSG00000011275.18	5639	5407.95	9.09	0.06	0.04	0.14
ENST00000469375.1	ENSG00000011275.18	922	690.95	0.00	0.00	0.00	0.00
ENST00000476345.1	ENSG00000011275.18	546	315.27	0.00	0.00	0.00	0.00
ENST00000479541.1	ENSG00000011275.18	580	349.19	0.00	0.00	0.00	0.00
ENST00000484458.2	ENSG00000011275.18	492	261.48	0.00	0.00	0.00	0.00
ENST00000261647.9	ENSG00000011295.15	3002	2770.95	151.68	1.91	1.41	8.14
ENST00000465567.1	ENSG00000011295.15	2801	2569.95	403.89	5.48	4.05	23.37
ENST00000466729.5	ENSG00000011295.15	908	676.95	2.15	0.11	0.08	0.47
ENST00000470399.1	ENSG00000011295.15	636	405.10	1.10	0.09	0.07	0.40
ENST00000470649.1	ENSG00000011295.15	760	529.00	22.17	1.46	1.08	6.23
ENST00000475723.5	ENSG00000011295.15	2591	2359.95	941.95	13.92	10.28	59.34
ENST00000481107.1	ENSG00000011295.15	3075	2843.95	9.17	0.11	0.08	0.48
ENST00000497842.6	ENSG00000011295.15	1360	1128.95	11.89	0.37	0.27	1.57
ENST00000578103.1	ENSG00000011295.15	561	330.23	0.00	0.00	0.00	0.00
ENST00000583704.1	ENSG00000011295.15	552	321.25	0.00	0.00	0.00	0.00
ENST00000349038.8	ENSG00000011304.18	3155	2923.95	2762.64	32.95	24.33	24.86
ENST00000350092.8	ENSG00000011304.18	3069	2837.95	3185.87	39.15	28.90	29.54
ENST00000356948.10	ENSG00000011304.18	3598	3366.95	141.69	1.47	1.08	1.11
ENST00000394601.8	ENSG00000011304.18	3185	2953.95	184.47	2.18	1.61	1.64
ENST00000577608.1	ENSG00000011304.18	62	0.00	0.00	0.00	0.00	0.00
ENST00000585535.2	ENSG00000011304.18	314	89.96	0.00	0.00	0.00	0.00
ENST00000585856.2	ENSG00000011304.18	1217	985.95	74.51	2.64	1.95	1.99
ENST00000585932.5	ENSG00000011304.18	1030	798.95	3.08	0.13	0.10	0.10
ENST00000585956.5	ENSG00000011304.18	767	536.00	0.00	0.00	0.00	0.00
ENST00000586481.5	ENSG00000011304.18	578	347.19	0.00	0.00	0.00	0.00
ENST00000586944.5	ENSG00000011304.18	4661	4429.95	138.03	1.09	0.80	0.82
ENST00000587094.2	ENSG00000011304.18	273	56.28	0.00	0.00	0.00	0.00
ENST00000587136.1	ENSG00000011304.18	583	352.18	12.17	1.20	0.89	0.91
ENST00000587191.3	ENSG00000011304.18	357	129.30	13.69	3.69	2.73	2.79
ENST00000589575.5	ENSG00000011304.18	749	518.01	299.06	20.13	14.86	15.19
ENST00000589883.1	ENSG00000011304.18	683	452.06	4.56	0.35	0.26	0.27
ENST00000590887.5	ENSG00000011304.18	642	411.10	61.48	5.22	3.85	3.94
ENST00000592113.5	ENSG00000011304.18	1548	1316.95	248.04	6.57	4.85	4.96
ENST00000592804.1	ENSG00000011304.18	742	511.01	8.60	0.59	0.43	0.44
ENST00000621737.4	ENSG00000011304.18	1125	893.95	314.54	12.27	9.06	9.26
ENST00000627714.2	ENSG00000011304.18	2201	1969.95	0.00	0.00	0.00	0.00
ENST00000635647.1	ENSG00000011304.18	3691	3459.95	288.58	2.91	2.15	2.19
ENST00000355526.8	ENSG00000011332.19	1632	1400.95	0.00	0.00	0.00	0.00
ENST00000412732.5	ENSG00000011332.19	2303	2071.95	0.00	0.00	0.00	0.00
ENST00000414789.5	ENSG00000011332.19	1960	1728.95	0.00	0.00	0.00	0.00
ENST00000416611.5	ENSG00000011332.19	2341	2109.95	0.00	0.00	0.00	0.00
ENST00000418517.5	ENSG00000011332.19	1608	1376.95	0.00	0.00	0.00	0.00
ENST00000420980.6	ENSG00000011332.19	2227	1995.95	0.00	0.00	0.00	0.00
ENST00000438060.5	ENSG00000011332.19	973	741.95	0.00	0.00	0.00	0.00
ENST00000438365.5	ENSG00000011332.19	523	292.34	0.00	0.00	0.00	0.00
ENST00000456296.5	ENSG00000011332.19	1562	1330.95	0.00	0.00	0.00	0.00
ENST00000471976.5	ENSG00000011332.19	1567	1335.95	0.00	0.00	0.00	0.00
ENST00000472656.5	ENSG00000011332.19	680	449.06	0.00	0.00	0.00	0.00
ENST00000473716.5	ENSG00000011332.19	2299	2067.95	0.00	0.00	0.00	0.00
ENST00000475938.1	ENSG00000011332.19	1069	837.95	0.00	0.00	0.00	0.00
ENST00000488378.1	ENSG00000011332.19	480	249.55	0.00	0.00	0.00	0.00
ENST00000494031.5	ENSG00000011332.19	542	311.28	0.00	0.00	0.00	0.00
ENST00000586624.1	ENSG00000011332.19	428	198.08	0.00	0.00	0.00	0.00
ENST00000614244.4	ENSG00000011332.19	2356	2124.95	0.00	0.00	0.00	0.00
ENST00000263846.8	ENSG00000011347.9	4854	4622.95	63.67	0.48	0.35	61.59
ENST00000535826.5	ENSG00000011347.9	1621	1389.95	0.00	0.00	0.00	0.00
ENST00000539008.5	ENSG00000011347.9	2061	1829.95	0.00	0.00	0.00	0.00
ENST00000539246.5	ENSG00000011347.9	1961	1729.95	0.00	0.00	0.00	0.00
ENST00000539468.5	ENSG00000011347.9	2186	1954.95	0.00	0.00	0.00	0.00
ENST00000540677.5	ENSG00000011347.9	2013	1781.95	0.00	0.00	0.00	0.00
ENST00000540831.1	ENSG00000011347.9	723	492.02	3.37	0.24	0.18	30.65
ENST00000542670.5	ENSG00000011347.9	1887	1655.95	0.00	0.00	0.00	0.00
ENST00000542836.5	ENSG00000011347.9	1362	1130.95	1.96	0.06	0.04	7.75
ENST00000545053.1	ENSG00000011347.9	578	347.19	0.00	0.00	0.00	0.00
ENST00000265537.7	ENSG00000011376.9	4281	4049.95	538.58	4.64	3.42	28.11
ENST00000414984.5	ENSG00000011376.9	2800	2568.95	161.90	2.20	1.62	13.32
ENST00000415258.5	ENSG00000011376.9	4744	4512.95	0.00	0.00	0.00	0.00
ENST00000430399.1	ENSG00000011376.9	566	335.22	84.85	8.83	6.52	53.51
ENST00000431023.5	ENSG00000011376.9	570	339.21	0.00	0.00	0.00	0.00
ENST00000467936.5	ENSG00000011376.9	804	572.98	1.41	0.09	0.06	0.52
ENST00000474585.1	ENSG00000011376.9	567	336.21	5.77	0.60	0.44	3.63
ENST00000485461.1	ENSG00000011376.9	580	349.19	1.49	0.15	0.11	0.90
ENST00000265970.11	ENSG00000011405.13	8227	7995.95	7293.39	31.81	23.48	18.19
ENST00000503729.2	ENSG00000011405.13	226	25.92	0.00	0.00	0.00	0.00
ENST00000531428.1	ENSG00000011405.13	1593	1361.95	0.00	0.00	0.00	0.00
ENST00000532035.1	ENSG00000011405.13	584	353.18	917.30	90.57	66.87	51.80
ENST00000533645.1	ENSG00000011405.13	2101	1869.95	2814.31	52.48	38.75	30.01
ENST00000221264.8	ENSG00000011422.11	1610	1378.95	161.23	4.08	3.01	1.09
ENST00000339082.7	ENSG00000011422.11	1254	1022.95	1311.29	44.70	33.00	11.95
ENST00000340093.7	ENSG00000011422.11	1548	1316.95	7619.38	201.75	148.95	53.94
ENST00000593396.1	ENSG00000011422.11	650	419.09	0.00	0.00	0.00	0.00
ENST00000593447.5	ENSG00000011422.11	715	484.03	7.87	0.57	0.42	0.15
ENST00000593714.5	ENSG00000011422.11	555	324.24	20.89	2.25	1.66	0.60
ENST00000593939.5	ENSG00000011422.11	897	665.95	36.02	1.89	1.39	0.50
ENST00000594364.1	ENSG00000011422.11	655	424.08	85.44	7.03	5.19	1.88
ENST00000595038.5	ENSG00000011422.11	607	376.14	3.05	0.28	0.21	0.08
ENST00000597107.1	ENSG00000011422.11	842	610.97	43.90	2.51	1.85	0.67
ENST00000598875.1	ENSG00000011422.11	563	332.22	277.31	29.11	21.49	7.78
ENST00000599546.1	ENSG00000011422.11	740	509.01	0.00	0.00	0.00	0.00
ENST00000599892.5	ENSG00000011422.11	742	511.01	1059.55	72.30	53.38	19.33
ENST00000601723.5	ENSG00000011422.11	1205	973.95	182.98	6.55	4.84	1.75
ENST00000601876.1	ENSG00000011422.11	580	349.19	10.08	1.01	0.74	0.27
ENST00000602141.5	ENSG00000011422.11	679	448.06	0.00	0.00	0.00	0.00
ENST00000265748.6	ENSG00000011426.10	4787	4555.95	6949.47	53.19	39.27	15.48
ENST00000396068.6	ENSG00000011426.10	4661	4429.95	1747.49	13.76	10.16	4.00
ENST00000418118.1	ENSG00000011426.10	463	232.67	1.02	0.15	0.11	0.04
ENST00000424865.1	ENSG00000011426.10	596	365.16	71.49	6.83	5.04	1.99
ENST00000428612.5	ENSG00000011426.10	707	476.04	0.00	0.00	0.00	0.00
ENST00000429082.1	ENSG00000011426.10	557	326.24	767.10	81.99	60.54	23.87
ENST00000441696.5	ENSG00000011426.10	716	485.03	22.49	1.62	1.19	0.47
ENST00000446635.5	ENSG00000011426.10	829	597.97	54.90	3.20	2.36	0.93
ENST00000452877.5	ENSG00000011426.10	580	349.19	1.72	0.17	0.13	0.05
ENST00000457743.1	ENSG00000011426.10	757	526.00	5.10	0.34	0.25	0.10
ENST00000460598.1	ENSG00000011426.10	569	338.21	1759.17	181.38	133.91	52.80
ENST00000491782.1	ENSG00000011426.10	2078	1846.95	47.06	0.89	0.66	0.26
ENST00000495714.1	ENSG00000011426.10	607	376.14	0.00	0.00	0.00	0.00
ENST00000263381.11	ENSG00000011451.17	5695	5463.95	9.97	0.06	0.05	1.70
ENST00000389282.8	ENSG00000011451.17	4067	3835.95	0.00	0.00	0.00	0.00
ENST00000545156.5	ENSG00000011451.17	4466	4234.95	24.99	0.21	0.15	5.50
ENST00000595214.2	ENSG00000011451.17	1005	773.95	28.15	1.27	0.94	33.91
ENST00000596159.1	ENSG00000011451.17	603	372.15	3.56	0.33	0.25	8.91
ENST00000599686.3	ENSG00000011451.17	3644	3412.95	139.29	1.42	1.05	38.05
ENST00000599910.6	ENSG00000011451.17	4609	4377.95	0.00	0.00	0.00	0.00
ENST00000600632.1	ENSG00000011451.17	546	315.27	4.03	0.45	0.33	11.93
ENST00000317419.7	ENSG00000011454.16	2186	1954.95	35.44	0.63	0.47	0.90
ENST00000373647.8	ENSG00000011454.16	4997	4765.95	3376.37	24.70	18.24	35.16
ENST00000402311.5	ENSG00000011454.16	543	312.27	1.69	0.19	0.14	0.27
ENST00000426918.2	ENSG00000011454.16	996	764.95	2.48	0.11	0.08	0.16
ENST00000456584.5	ENSG00000011454.16	3897	3665.95	79.48	0.76	0.56	1.08
ENST00000459903.5	ENSG00000011454.16	572	341.20	140.85	14.39	10.63	20.48
ENST00000468760.1	ENSG00000011454.16	572	341.20	0.00	0.00	0.00	0.00
ENST00000474707.1	ENSG00000011454.16	670	439.07	295.04	23.43	17.30	33.35
ENST00000475607.1	ENSG00000011454.16	564	333.22	5.87	0.61	0.45	0.87
ENST00000480054.1	ENSG00000011454.16	423	193.16	9.32	1.68	1.24	2.39
ENST00000485090.1	ENSG00000011454.16	331	105.17	2.01	0.67	0.49	0.95
ENST00000493854.5	ENSG00000011454.16	575	344.20	3.44	0.35	0.26	0.50
ENST00000616002.1	ENSG00000011454.16	1595	1363.95	107.00	2.74	2.02	3.89
ENST00000052754.9	ENSG00000011465.16	7156	6924.95	0.00	0.00	0.00	0.00
ENST00000393155.5	ENSG00000011465.16	2133	1901.95	205.95	3.78	2.79	33.31
ENST00000420120.6	ENSG00000011465.16	753	522.01	0.00	0.00	0.00	0.00
ENST00000425043.5	ENSG00000011465.16	1438	1206.95	0.00	0.00	0.00	0.00
ENST00000441303.6	ENSG00000011465.16	519	288.35	0.00	0.00	0.00	0.00
ENST00000456569.2	ENSG00000011465.16	228	26.98	0.00	0.00	0.00	0.00
ENST00000546370.5	ENSG00000011465.16	586	355.18	0.00	0.00	0.00	0.00
ENST00000546391.5	ENSG00000011465.16	716	485.03	0.00	0.00	0.00	0.00
ENST00000546745.5	ENSG00000011465.16	1026	794.95	0.00	0.00	0.00	0.00
ENST00000547568.6	ENSG00000011465.16	823	591.97	28.07	1.65	1.22	14.59
ENST00000547937.5	ENSG00000011465.16	750	519.01	0.00	0.00	0.00	0.00
ENST00000548218.1	ENSG00000011465.16	356	128.35	0.00	0.00	0.00	0.00
ENST00000548768.1	ENSG00000011465.16	568	337.21	0.00	0.00	0.00	0.00
ENST00000549513.5	ENSG00000011465.16	920	688.95	0.00	0.00	0.00	0.00
ENST00000550099.5	ENSG00000011465.16	719	488.03	1.07	0.08	0.06	0.67
ENST00000550563.5	ENSG00000011465.16	593	362.17	0.00	0.00	0.00	0.00
ENST00000550758.1	ENSG00000011465.16	1064	832.95	2.03	0.08	0.06	0.75
ENST00000551354.1	ENSG00000011465.16	2924	2692.95	0.00	0.00	0.00	0.00
ENST00000552145.5	ENSG00000011465.16	648	417.09	0.00	0.00	0.00	0.00
ENST00000552962.5	ENSG00000011465.16	1930	1698.95	279.88	5.74	4.24	50.68
ENST00000012049.9	ENSG00000011478.11	2310	2078.95	155.23	2.60	1.92	63.93
ENST00000366382.8	ENSG00000011478.11	1814	1582.95	0.00	0.00	0.00	0.00
ENST00000591606.1	ENSG00000011478.11	561	330.23	0.00	0.00	0.00	0.00
ENST00000592769.1	ENSG00000011478.11	365	136.88	5.77	1.47	1.08	36.07
ENST00000012443.8	ENSG00000011485.14	2109	1877.95	1221.89	22.69	16.75	79.02
ENST00000391919.1	ENSG00000011485.14	1929	1697.95	65.90	1.35	1.00	4.71
ENST00000467502.6	ENSG00000011485.14	1235	1003.95	0.00	0.00	0.00	0.00
ENST00000467902.2	ENSG00000011485.14	399	169.66	13.72	2.82	2.08	9.82
ENST00000478046.5	ENSG00000011485.14	1886	1654.95	0.00	0.00	0.00	0.00
ENST00000486994.5	ENSG00000011485.14	2209	1977.95	0.00	0.00	0.00	0.00
ENST00000487483.6	ENSG00000011485.14	4675	4443.95	15.17	0.12	0.09	0.41
ENST00000491003.5	ENSG00000011485.14	878	646.96	3.20	0.17	0.13	0.60
ENST00000492109.6	ENSG00000011485.14	848	616.97	5.13	0.29	0.21	1.01
ENST00000493347.5	ENSG00000011485.14	431	201.03	4.15	0.72	0.53	2.50
ENST00000525507.5	ENSG00000011485.14	1300	1068.95	7.65	0.25	0.18	0.87
ENST00000527193.1	ENSG00000011485.14	548	317.26	0.00	0.00	0.00	0.00
ENST00000527623.1	ENSG00000011485.14	1215	983.95	3.60	0.13	0.09	0.44
ENST00000532058.1	ENSG00000011485.14	1970	1738.95	0.00	0.00	0.00	0.00
ENST00000595055.1	ENSG00000011485.14	556	325.24	1.59	0.17	0.13	0.60
ENST00000260569.4	ENSG00000011523.13	5343	5111.95	0.00	0.00	0.00	0.00
ENST00000377990.6	ENSG00000011523.13	5847	5615.95	443.13	2.75	2.03	53.63
ENST00000475851.1	ENSG00000011523.13	550	319.26	0.00	0.00	0.00	0.00
ENST00000497039.1	ENSG00000011523.13	2355	2123.95	75.62	1.24	0.92	24.20
ENST00000537589.1	ENSG00000011523.13	3768	3536.95	115.38	1.14	0.84	22.17
ENST00000263881.7	ENSG00000011566.14	4362	4130.95	1632.68	13.78	10.18	20.47
ENST00000341681.9	ENSG00000011566.14	4271	4039.95	0.00	0.00	0.00	0.00
ENST00000414968.1	ENSG00000011566.14	558	327.24	98.65	10.51	7.76	15.61
ENST00000429397.5	ENSG00000011566.14	689	458.05	1.75	0.13	0.10	0.20
ENST00000437545.5	ENSG00000011566.14	3924	3692.95	2014.25	19.02	14.04	28.25
ENST00000437968.1	ENSG00000011566.14	500	269.43	2.15	0.28	0.21	0.41
ENST00000465701.1	ENSG00000011566.14	201	14.69	1.07	2.55	1.88	3.79
ENST00000474502.5	ENSG00000011566.14	556	325.24	0.00	0.00	0.00	0.00
ENST00000475457.1	ENSG00000011566.14	428	198.08	0.00	0.00	0.00	0.00
ENST00000479708.1	ENSG00000011566.14	577	346.19	15.26	1.54	1.13	2.28
ENST00000484274.1	ENSG00000011566.14	407	177.47	1.49	0.29	0.22	0.43
ENST00000495648.3	ENSG00000011566.14	564	333.22	7.04	0.74	0.54	1.09
ENST00000497566.5	ENSG00000011566.14	528	297.32	157.66	18.49	13.65	27.46
ENST00000262630.7	ENSG00000011590.13	1960	1728.95	0.00	0.00	0.00	0.00
ENST00000392197.6	ENSG00000011590.13	2068	1836.95	0.00	0.00	0.00	0.00
ENST00000426659.6	ENSG00000011590.13	469	238.63	0.00	0.00	0.00	0.00
ENST00000442282.1	ENSG00000011590.13	691	460.05	0.00	0.00	0.00	0.00
ENST00000451726.1	ENSG00000011590.13	355	127.41	0.00	0.00	0.00	0.00
ENST00000481182.1	ENSG00000011590.13	1733	1501.95	11.00	0.26	0.19	100.00
ENST00000262629.8	ENSG00000011600.11	568	337.21	1094.15	113.14	83.54	66.89
ENST00000424586.7	ENSG00000011600.11	541	310.28	39.02	4.39	3.24	2.59
ENST00000544690.6	ENSG00000011600.11	522	291.34	24.45	2.93	2.16	1.73
ENST00000585626.1	ENSG00000011600.11	448	217.82	43.73	7.00	5.17	4.14
ENST00000585901.6	ENSG00000011600.11	620	389.12	109.85	9.84	7.27	5.82
ENST00000586946.1	ENSG00000011600.11	522	291.34	83.36	9.98	7.37	5.90
ENST00000587837.5	ENSG00000011600.11	570	339.21	38.03	3.91	2.89	2.31
ENST00000588439.1	ENSG00000011600.11	594	363.16	106.21	10.20	7.53	6.03
ENST00000589517.1	ENSG00000011600.11	415	185.30	41.20	7.75	5.72	4.58
ENST00000233047.8	ENSG00000011638.10	2014	1782.95	7.31	0.14	0.11	1.00
ENST00000261388.7	ENSG00000011638.10	1812	1580.95	10.78	0.24	0.18	1.66
ENST00000451578.6	ENSG00000011638.10	1378	1146.95	42.05	1.28	0.94	8.94
ENST00000572258.5	ENSG00000011638.10	584	353.18	1.47	0.15	0.11	1.02
ENST00000572599.5	ENSG00000011638.10	713	482.03	145.53	10.53	7.77	73.58
ENST00000573487.5	ENSG00000011638.10	1593	1361.95	0.00	0.00	0.00	0.00
ENST00000573688.1	ENSG00000011638.10	1495	1263.95	0.00	0.00	0.00	0.00
ENST00000574092.1	ENSG00000011638.10	581	350.19	19.84	1.98	1.46	13.81
ENST00000577162.1	ENSG00000011638.10	305	82.16	0.00	0.00	0.00	0.00
ENST00000370314.8	ENSG00000011677.12	3712	3480.95	410.11	4.11	3.03	12.42
ENST00000417858.1	ENSG00000011677.12	338	111.57	2.31	0.72	0.53	2.19
ENST00000497894.1	ENSG00000011677.12	384	155.11	0.00	0.00	0.00	0.00
ENST00000535043.1	ENSG00000011677.12	1697	1465.95	1187.57	28.25	20.86	85.39
ENST00000352993.7	ENSG00000012048.20	3668	3436.95	0.00	0.00	0.00	0.00
ENST00000354071.7	ENSG00000012048.20	4497	4265.95	682.88	5.58	4.12	9.47
ENST00000357654.7	ENSG00000012048.20	7094	6862.95	625.86	3.18	2.35	5.40
ENST00000412061.3	ENSG00000012048.20	1312	1080.95	240.40	7.76	5.73	13.16
ENST00000461221.5	ENSG00000012048.20	5693	5461.95	567.93	3.63	2.68	6.15
ENST00000461574.1	ENSG00000012048.20	726	495.02	179.08	12.61	9.31	21.40
ENST00000461798.5	ENSG00000012048.20	582	351.18	0.00	0.00	0.00	0.00
ENST00000468300.5	ENSG00000012048.20	3273	3041.95	26.15	0.30	0.22	0.51
ENST00000470026.5	ENSG00000012048.20	2108	1876.95	0.00	0.00	0.00	0.00
ENST00000471181.6	ENSG00000012048.20	5936	5704.95	97.40	0.60	0.44	1.01
ENST00000472490.1	ENSG00000012048.20	561	330.23	0.00	0.00	0.00	0.00
ENST00000473961.5	ENSG00000012048.20	958	726.95	92.21	4.42	3.27	7.50
ENST00000476777.5	ENSG00000012048.20	769	538.00	8.29	0.54	0.40	0.91
ENST00000477152.5	ENSG00000012048.20	1980	1748.95	0.00	0.00	0.00	0.00
ENST00000478531.5	ENSG00000012048.20	1972	1740.95	41.70	0.84	0.62	1.42
ENST00000484087.5	ENSG00000012048.20	1495	1263.95	0.00	0.00	0.00	0.00
ENST00000487825.5	ENSG00000012048.20	800	568.98	0.00	0.00	0.00	0.00
ENST00000489037.1	ENSG00000012048.20	455	224.75	0.00	0.00	0.00	0.00
ENST00000491747.6	ENSG00000012048.20	2379	2147.95	0.00	0.00	0.00	0.00
ENST00000492859.5	ENSG00000012048.20	1584	1352.95	14.73	0.38	0.28	0.64
ENST00000493795.5	ENSG00000012048.20	5732	5500.95	356.82	2.26	1.67	3.84
ENST00000493919.5	ENSG00000012048.20	1948	1716.95	0.00	0.00	0.00	0.00
ENST00000494123.5	ENSG00000012048.20	1612	1380.95	18.75	0.47	0.35	0.80
ENST00000497488.1	ENSG00000012048.20	779	547.99	165.04	10.50	7.75	17.82
ENST00000586385.5	ENSG00000012048.20	781	549.99	62.63	3.97	2.93	6.74
ENST00000591534.5	ENSG00000012048.20	1282	1050.95	54.24	1.80	1.33	3.05
ENST00000591849.5	ENSG00000012048.20	563	332.22	0.00	0.00	0.00	0.00
ENST00000618469.1	ENSG00000012048.20	718	487.03	0.00	0.00	0.00	0.00
ENST00000621897.1	ENSG00000012048.20	375	146.44	0.08	0.02	0.01	0.03
ENST00000634433.1	ENSG00000012048.20	2534	2302.95	5.82	0.09	0.07	0.15
ENST00000013807.9	ENSG00000012061.15	1278	1046.95	2951.54	98.31	72.58	54.92
ENST00000300853.7	ENSG00000012061.15	3828	3596.95	334.19	3.24	2.39	1.81
ENST00000340192.11	ENSG00000012061.15	949	717.95	394.55	19.16	14.15	10.71
ENST00000423698.6	ENSG00000012061.15	3119	2887.95	936.30	11.31	8.35	6.32
ENST00000587888.5	ENSG00000012061.15	556	325.24	125.99	13.51	9.97	7.55
ENST00000588300.1	ENSG00000012061.15	1055	823.95	91.57	3.88	2.86	2.17
ENST00000588738.5	ENSG00000012061.15	586	355.18	47.20	4.63	3.42	2.59
ENST00000589165.5	ENSG00000012061.15	1453	1221.95	103.00	2.94	2.17	1.64
ENST00000589214.1	ENSG00000012061.15	674	443.06	0.00	0.00	0.00	0.00
ENST00000589381.5	ENSG00000012061.15	738	507.01	0.00	0.00	0.00	0.00
ENST00000590701.5	ENSG00000012061.15	345	118.05	0.00	0.00	0.00	0.00
ENST00000591636.5	ENSG00000012061.15	836	604.97	8.48	0.49	0.36	0.27
ENST00000592023.5	ENSG00000012061.15	738	507.01	0.00	0.00	0.00	0.00
ENST00000592083.5	ENSG00000012061.15	938	706.95	21.95	1.08	0.80	0.60
ENST00000592410.5	ENSG00000012061.15	508	277.40	10.50	1.32	0.97	0.74
ENST00000592444.5	ENSG00000012061.15	449	218.81	25.56	4.07	3.01	2.28
ENST00000592905.5	ENSG00000012061.15	882	650.96	281.25	15.07	11.12	8.42
ENST00000085219.9	ENSG00000012124.15	3268	3036.95	0.00	0.00	0.00	0.00
ENST00000341773.10	ENSG00000012124.15	2755	2523.95	0.00	0.00	0.00	0.00
ENST00000419549.6	ENSG00000012124.15	2642	2410.95	24.38	0.35	0.26	24.88
ENST00000536635.6	ENSG00000012124.15	3004	2772.95	0.00	0.00	0.00	0.00
ENST00000544992.6	ENSG00000012124.15	2698	2466.95	0.00	0.00	0.00	0.00
ENST00000578146.1	ENSG00000012124.15	115	0.00	0.00	0.00	0.00	0.00
ENST00000593704.1	ENSG00000012124.15	569	338.21	0.00	0.00	0.00	0.00
ENST00000593867.5	ENSG00000012124.15	831	599.97	0.00	0.00	0.00	0.00
ENST00000594125.1	ENSG00000012124.15	954	722.95	0.00	0.00	0.00	0.00
ENST00000594250.5	ENSG00000012124.15	2107	1875.95	11.98	0.22	0.16	15.71
ENST00000594349.1	ENSG00000012124.15	740	509.01	0.00	0.00	0.00	0.00
ENST00000594954.5	ENSG00000012124.15	605	374.15	0.00	0.00	0.00	0.00
ENST00000595419.5	ENSG00000012124.15	623	392.12	0.00	0.00	0.00	0.00
ENST00000595780.5	ENSG00000012124.15	558	327.24	0.00	0.00	0.00	0.00
ENST00000596492.5	ENSG00000012124.15	1061	829.95	0.00	0.00	0.00	0.00
ENST00000597433.1	ENSG00000012124.15	579	348.19	0.00	0.00	0.00	0.00
ENST00000597916.5	ENSG00000012124.15	592	361.17	0.00	0.00	0.00	0.00
ENST00000598028.5	ENSG00000012124.15	573	342.20	1.75	0.18	0.13	12.59
ENST00000598138.5	ENSG00000012124.15	598	367.16	0.00	0.00	0.00	0.00
ENST00000598537.5	ENSG00000012124.15	554	323.25	0.00	0.00	0.00	0.00
ENST00000598815.5	ENSG00000012124.15	589	358.17	0.00	0.00	0.00	0.00
ENST00000599717.5	ENSG00000012124.15	567	336.21	0.00	0.00	0.00	0.00
ENST00000599799.1	ENSG00000012124.15	581	350.19	0.00	0.00	0.00	0.00
ENST00000599811.5	ENSG00000012124.15	559	328.23	0.00	0.00	0.00	0.00
ENST00000600131.5	ENSG00000012124.15	603	372.15	0.00	0.00	0.00	0.00
ENST00000600424.5	ENSG00000012124.15	542	311.28	0.00	0.00	0.00	0.00
ENST00000600655.1	ENSG00000012124.15	999	767.95	0.00	0.00	0.00	0.00
ENST00000600905.5	ENSG00000012124.15	559	328.23	0.00	0.00	0.00	0.00
ENST00000601329.5	ENSG00000012124.15	556	325.24	1.84	0.20	0.15	13.90
ENST00000601414.5	ENSG00000012124.15	563	332.22	0.00	0.00	0.00	0.00
ENST00000601732.5	ENSG00000012124.15	562	331.23	0.00	0.00	0.00	0.00
ENST00000601769.5	ENSG00000012124.15	3060	2828.95	0.00	0.00	0.00	0.00
ENST00000602123.1	ENSG00000012124.15	579	348.19	0.00	0.00	0.00	0.00
ENST00000602224.5	ENSG00000012124.15	582	351.18	0.00	0.00	0.00	0.00
ENST00000613136.1	ENSG00000012124.15	609	378.14	5.06	0.47	0.34	32.92
ENST00000416295.1	ENSG00000012171.18	1088	856.95	1.06	0.04	0.03	0.35
ENST00000418576.3	ENSG00000012171.18	1765	1533.95	0.00	0.00	0.00	0.00
ENST00000419007.5	ENSG00000012171.18	3283	3051.95	31.39	0.36	0.26	2.93
ENST00000433753.4	ENSG00000012171.18	2755	2523.95	0.00	0.00	0.00	0.00
ENST00000434030.1	ENSG00000012171.18	1011	779.95	34.43	1.54	1.14	12.58
ENST00000439487.5	ENSG00000012171.18	594	363.16	0.00	0.00	0.00	0.00
ENST00000441915.5	ENSG00000012171.18	2710	2478.95	238.00	3.35	2.47	27.37
ENST00000456210.5	ENSG00000012171.18	2065	1833.95	12.34	0.23	0.17	1.92
ENST00000456560.6	ENSG00000012171.18	2221	1989.95	102.23	1.79	1.32	14.65
ENST00000611067.4	ENSG00000012171.18	2292	2060.95	0.00	0.00	0.00	0.00
ENST00000612509.4	ENSG00000012171.18	1061	829.95	6.69	0.28	0.21	2.30
ENST00000612981.1	ENSG00000012171.18	62	0.00	0.00	0.00	0.00	0.00
ENST00000616701.4	ENSG00000012171.18	2958	2726.95	329.49	4.21	3.11	34.45
ENST00000618865.4	ENSG00000012171.18	2925	2693.95	0.00	0.00	0.00	0.00
ENST00000619119.4	ENSG00000012171.18	3158	2926.95	35.37	0.42	0.31	3.44
ENST00000621029.4	ENSG00000012171.18	934	702.95	0.00	0.00	0.00	0.00
ENST00000365779.2	ENSG00000012174.11	4457	4225.95	55.17	0.46	0.34	2.27
ENST00000379484.9	ENSG00000012174.11	4428	4196.95	2354.83	19.57	14.45	97.73
ENST00000465888.1	ENSG00000012174.11	1862	1630.95	0.00	0.00	0.00	0.00
ENST00000376310.7	ENSG00000012211.12	806	574.98	0.00	0.00	0.00	0.00
ENST00000376317.4	ENSG00000012211.12	574	343.20	0.00	0.00	0.00	0.00
ENST00000432913.5	ENSG00000012211.12	990	758.95	0.00	0.00	0.00	0.00
ENST00000453382.5	ENSG00000012211.12	1937	1705.95	0.00	0.00	0.00	0.00
ENST00000540849.5	ENSG00000012211.12	2246	2014.95	46.76	0.81	0.60	21.16
ENST00000599218.5	ENSG00000012211.12	2062	1830.95	119.86	2.28	1.69	59.69
ENST00000611313.1	ENSG00000012211.12	547	316.26	0.00	0.00	0.00	0.00
ENST00000614014.1	ENSG00000012211.12	582	351.18	7.37	0.73	0.54	19.14
ENST00000231751.8	ENSG00000012223.12	2979	2747.95	0.00	0.00	0.00	0.00
ENST00000417439.5	ENSG00000012223.12	2130	1898.95	0.00	0.00	0.00	0.00
ENST00000426532.6	ENSG00000012223.12	2494	2262.95	9.00	0.14	0.10	100.00
ENST00000431944.1	ENSG00000012223.12	584	353.18	0.00	0.00	0.00	0.00
ENST00000443496.5	ENSG00000012223.12	2656	2424.95	0.00	0.00	0.00	0.00
ENST00000462667.1	ENSG00000012223.12	523	292.34	0.00	0.00	0.00	0.00
ENST00000478874.2	ENSG00000012223.12	466	235.65	0.00	0.00	0.00	0.00
ENST00000493056.5	ENSG00000012223.12	493	262.47	0.00	0.00	0.00	0.00
ENST00000498301.1	ENSG00000012223.12	469	238.63	0.00	0.00	0.00	0.00
ENST00000220562.8	ENSG00000012232.8	6483	6251.95	1255.04	7.00	5.17	49.62
ENST00000454906.6	ENSG00000012232.8	539	308.29	0.00	0.00	0.00	0.00
ENST00000517738.1	ENSG00000012232.8	529	298.32	18.17	2.12	1.57	15.05
ENST00000518223.1	ENSG00000012232.8	562	331.23	0.00	0.00	0.00	0.00
ENST00000519288.5	ENSG00000012232.8	474	243.59	0.00	0.00	0.00	0.00
ENST00000519886.5	ENSG00000012232.8	803	571.98	0.00	0.00	0.00	0.00
ENST00000520679.1	ENSG00000012232.8	546	315.27	0.00	0.00	0.00	0.00
ENST00000520940.1	ENSG00000012232.8	542	311.28	0.00	0.00	0.00	0.00
ENST00000521473.5	ENSG00000012232.8	601	370.15	0.00	0.00	0.00	0.00
ENST00000521532.5	ENSG00000012232.8	517	286.36	0.00	0.00	0.00	0.00
ENST00000522698.1	ENSG00000012232.8	565	334.22	0.00	0.00	0.00	0.00
ENST00000522725.5	ENSG00000012232.8	548	317.26	0.00	0.00	0.00	0.00
ENST00000523149.5	ENSG00000012232.8	1779	1547.95	215.59	4.86	3.59	34.43
ENST00000523271.1	ENSG00000012232.8	8257	8025.95	29.20	0.13	0.09	0.90
ENST00000188403.7	ENSG00000012504.13	1630	1398.95	0.00	0.00	0.00	0.00
ENST00000321046.9	ENSG00000012504.13	1779	1547.95	0.00	0.00	0.00	0.00
ENST00000392986.7	ENSG00000012504.13	1778	1546.95	0.00	0.00	0.00	0.00
ENST00000546380.1	ENSG00000012504.13	565	334.22	0.00	0.00	0.00	0.00
ENST00000548621.1	ENSG00000012504.13	496	265.45	0.00	0.00	0.00	0.00
ENST00000548884.5	ENSG00000012504.13	2884	2652.95	0.00	0.00	0.00	0.00
ENST00000549996.5	ENSG00000012504.13	1633	1401.95	0.00	0.00	0.00	0.00
ENST00000551184.1	ENSG00000012504.13	294	72.90	0.00	0.00	0.00	0.00
ENST00000551379.5	ENSG00000012504.13	1489	1257.95	0.00	0.00	0.00	0.00
ENST00000304434.10	ENSG00000012660.13	2827	2595.95	363.07	4.88	3.60	74.85
ENST00000370913.5	ENSG00000012660.13	580	349.19	11.00	1.10	0.81	16.86
ENST00000370918.8	ENSG00000012660.13	3081	2849.95	0.00	0.00	0.00	0.00
ENST00000465983.5	ENSG00000012660.13	696	465.04	0.00	0.00	0.00	0.00
ENST00000485336.5	ENSG00000012660.13	761	530.00	0.00	0.00	0.00	0.00
ENST00000486973.1	ENSG00000012660.13	794	562.99	0.00	0.00	0.00	0.00
ENST00000542638.5	ENSG00000012660.13	2875	2643.95	40.93	0.54	0.40	8.29
ENST00000374391.6	ENSG00000012779.10	2506	2274.95	88.08	1.35	1.00	54.42
ENST00000475300.1	ENSG00000012779.10	446	215.84	1.12	0.18	0.13	7.27
ENST00000481117.1	ENSG00000012779.10	514	283.37	4.65	0.57	0.42	23.06
ENST00000483623.2	ENSG00000012779.10	363	134.98	0.00	0.00	0.00	0.00
ENST00000493336.1	ENSG00000012779.10	636	405.10	0.00	0.00	0.00	0.00
ENST00000498461.1	ENSG00000012779.10	604	373.15	1.17	0.11	0.08	4.42
ENST00000542434.5	ENSG00000012779.10	2390	2158.95	8.58	0.14	0.10	5.59
ENST00000612635.4	ENSG00000012779.10	1945	1713.95	6.41	0.13	0.10	5.25
ENST00000317961.8	ENSG00000012817.15	5472	5240.95	172.39	1.15	0.85	45.42
ENST00000382806.6	ENSG00000012817.15	5134	4902.95	0.00	0.00	0.00	0.00
ENST00000415360.1	ENSG00000012817.15	880	648.96	0.00	0.00	0.00	0.00
ENST00000440077.5	ENSG00000012817.15	4701	4469.95	0.00	0.00	0.00	0.00
ENST00000447300.1	ENSG00000012817.15	1336	1104.95	30.62	0.97	0.71	38.26
ENST00000469599.6	ENSG00000012817.15	5501	5269.95	6.36	0.04	0.03	1.67
ENST00000478891.1	ENSG00000012817.15	856	624.96	6.63	0.37	0.27	14.65
ENST00000485154.1	ENSG00000012817.15	792	560.99	0.00	0.00	0.00	0.00
ENST00000492117.1	ENSG00000012817.15	5235	5003.95	0.00	0.00	0.00	0.00
ENST00000541639.5	ENSG00000012817.15	5579	5347.95	0.00	0.00	0.00	0.00
ENST00000262059.8	ENSG00000012822.15	5866	5634.95	13.51	0.08	0.06	0.18
ENST00000430117.6	ENSG00000012822.15	2706	2474.95	48.24	0.68	0.50	1.49
ENST00000546443.5	ENSG00000012822.15	1523	1291.95	381.57	10.30	7.60	22.58
ENST00000546619.5	ENSG00000012822.15	549	318.26	0.00	0.00	0.00	0.00
ENST00000546774.1	ENSG00000012822.15	733	502.02	59.57	4.14	3.05	9.07
ENST00000547885.5	ENSG00000012822.15	555	324.24	0.00	0.00	0.00	0.00
ENST00000547949.6	ENSG00000012822.15	532	301.31	0.00	0.00	0.00	0.00
ENST00000547988.5	ENSG00000012822.15	1277	1045.95	47.67	1.59	1.17	3.48
ENST00000548177.5	ENSG00000012822.15	567	336.21	0.00	0.00	0.00	0.00
ENST00000548263.5	ENSG00000012822.15	3888	3656.95	516.47	4.92	3.64	10.80
ENST00000548431.1	ENSG00000012822.15	612	381.14	16.35	1.50	1.10	3.28
ENST00000549173.5	ENSG00000012822.15	554	323.25	2.05	0.22	0.16	0.49
ENST00000549349.5	ENSG00000012822.15	586	355.18	0.00	0.00	0.00	0.00
ENST00000549613.1	ENSG00000012822.15	884	652.96	2.63	0.14	0.10	0.31
ENST00000549688.1	ENSG00000012822.15	549	318.26	0.00	0.00	0.00	0.00
ENST00000549784.5	ENSG00000012822.15	746	515.01	0.00	0.00	0.00	0.00
ENST00000549935.6	ENSG00000012822.15	2112	1880.95	89.64	1.66	1.23	3.64
ENST00000550804.5	ENSG00000012822.15	2291	2059.95	1031.11	17.45	12.89	38.26
ENST00000551900.5	ENSG00000012822.15	559	328.23	0.00	0.00	0.00	0.00
ENST00000552282.1	ENSG00000012822.15	569	338.21	5.85	0.60	0.45	1.32
ENST00000552623.5	ENSG00000012822.15	551	320.25	1.31	0.14	0.11	0.31
ENST00000553154.5	ENSG00000012822.15	566	335.22	21.02	2.19	1.61	4.79
ENST00000013070.10	ENSG00000012963.14	3694	3462.95	1118.89	11.27	8.32	51.22
ENST00000553674.1	ENSG00000012963.14	1276	1044.95	174.79	5.83	4.31	26.51
ENST00000553857.5	ENSG00000012963.14	522	291.34	16.84	2.02	1.49	9.16
ENST00000554232.5	ENSG00000012963.14	587	356.18	0.00	0.00	0.00	0.00
ENST00000555113.5	ENSG00000012963.14	490	259.49	0.00	0.00	0.00	0.00
ENST00000555329.1	ENSG00000012963.14	563	332.22	27.48	2.88	2.13	13.11
ENST00000556871.5	ENSG00000012963.14	507	276.40	0.00	0.00	0.00	0.00
ENST00000013125.8	ENSG00000012983.11	4354	4122.95	3669.63	31.04	22.91	77.15
ENST00000554066.1	ENSG00000012983.11	595	364.16	3.00	0.29	0.21	0.71
ENST00000554091.5	ENSG00000012983.11	619	388.13	29.88	2.68	1.98	6.67
ENST00000554273.1	ENSG00000012983.11	484	253.52	13.68	1.88	1.39	4.68
ENST00000554990.5	ENSG00000012983.11	4812	4580.95	38.78	0.30	0.22	0.73
ENST00000555216.5	ENSG00000012983.11	592	361.17	0.00	0.00	0.00	0.00
ENST00000557124.1	ENSG00000012983.11	586	355.18	3.06	0.30	0.22	0.75
ENST00000557210.5	ENSG00000012983.11	1084	852.95	51.48	2.10	1.55	5.23
ENST00000557390.5	ENSG00000012983.11	545	314.27	14.36	1.59	1.18	3.96
ENST00000557578.1	ENSG00000012983.11	329	103.35	0.13	0.04	0.03	0.11
ENST00000322054.9	ENSG00000013016.15	4636	4404.95	145.00	1.15	0.85	100.00
ENST00000157812.6	ENSG00000013275.7	1591	1359.95	296.42	7.60	5.61	9.21
ENST00000455878.2	ENSG00000013275.7	1333	1101.95	1360.12	43.04	31.78	52.13
ENST00000593455.5	ENSG00000013275.7	1532	1300.95	520.64	13.96	10.30	16.90
ENST00000596386.1	ENSG00000013275.7	929	697.95	41.05	2.05	1.51	2.48
ENST00000601194.1	ENSG00000013275.7	650	419.09	25.26	2.10	1.55	2.55
ENST00000601697.5	ENSG00000013275.7	1623	1391.95	551.51	13.82	10.20	16.73
ENST00000285599.7	ENSG00000013288.8	5143	4911.95	189.87	1.35	1.00	11.19
ENST00000504248.5	ENSG00000013288.8	2968	2736.95	744.25	9.48	7.00	78.69
ENST00000504960.1	ENSG00000013288.8	696	465.04	0.00	0.00	0.00	0.00
ENST00000505907.1	ENSG00000013288.8	7719	7487.95	261.88	1.22	0.90	10.12
ENST00000510427.1	ENSG00000013288.8	167	5.21	0.00	0.00	0.00	0.00
ENST00000231706.5	ENSG00000013293.5	10103	9871.95	28.00	0.10	0.07	100.00
ENST00000466168.1	ENSG00000013293.5	473	242.60	0.00	0.00	0.00	0.00
ENST00000064724.7	ENSG00000013297.10	2169	1937.95	5574.70	100.31	74.06	51.24
ENST00000468358.5	ENSG00000013297.10	593	362.17	0.00	0.00	0.00	0.00
ENST00000471373.5	ENSG00000013297.10	571	340.21	6.66	0.68	0.50	0.35
ENST00000477531.3	ENSG00000013297.10	1065	833.95	0.00	0.00	0.00	0.00
ENST00000480067.1	ENSG00000013297.10	1589	1357.95	0.00	0.00	0.00	0.00
ENST00000486429.1	ENSG00000013297.10	998	766.95	199.26	9.06	6.69	4.63
ENST00000486975.1	ENSG00000013297.10	1139	907.95	0.00	0.00	0.00	0.00
ENST00000488989.1	ENSG00000013297.10	600	369.15	0.00	0.00	0.00	0.00
ENST00000489485.5	ENSG00000013297.10	1854	1622.95	3988.38	85.69	63.27	43.78
ENST00000225308.12	ENSG00000013306.15	1607	1375.95	235.36	5.96	4.40	5.93
ENST00000377095.9	ENSG00000013306.15	1565	1333.95	142.14	3.72	2.74	3.70
ENST00000537904.6	ENSG00000013306.15	1274	1042.95	6.51	0.22	0.16	0.22
ENST00000585523.1	ENSG00000013306.15	574	343.20	0.00	0.00	0.00	0.00
ENST00000585636.5	ENSG00000013306.15	561	330.23	0.00	0.00	0.00	0.00
ENST00000585695.5	ENSG00000013306.15	1121	889.95	17.66	0.69	0.51	0.69
ENST00000586016.5	ENSG00000013306.15	1156	924.95	754.26	28.44	20.99	28.28
ENST00000586633.5	ENSG00000013306.15	566	335.22	0.00	0.00	0.00	0.00
ENST00000588049.5	ENSG00000013306.15	839	607.97	4.75	0.27	0.20	0.27
ENST00000588315.5	ENSG00000013306.15	1409	1177.95	5.61	0.17	0.12	0.17
ENST00000588767.5	ENSG00000013306.15	807	575.98	49.48	3.00	2.21	2.98
ENST00000590194.5	ENSG00000013306.15	1542	1310.95	80.87	2.15	1.59	2.14
ENST00000591006.5	ENSG00000013306.15	2217	1985.95	103.82	1.82	1.35	1.81
ENST00000591151.1	ENSG00000013306.15	636	405.10	12.57	1.08	0.80	1.08
ENST00000592372.5	ENSG00000013306.15	867	635.96	500.16	27.42	20.25	27.27
ENST00000592857.5	ENSG00000013306.15	837	605.97	0.00	0.00	0.00	0.00
ENST00000593166.1	ENSG00000013306.15	797	565.98	415.81	25.62	18.91	25.48
ENST00000357402.9	ENSG00000013364.18	2870	2638.95	1937.16	25.60	18.90	45.34
ENST00000395353.5	ENSG00000013364.18	2925	2693.95	2023.81	26.20	19.34	46.40
ENST00000562463.5	ENSG00000013364.18	525	294.33	0.00	0.00	0.00	0.00
ENST00000563096.1	ENSG00000013364.18	546	315.27	0.00	0.00	0.00	0.00
ENST00000563123.1	ENSG00000013364.18	575	344.20	5.96	0.60	0.45	1.07
ENST00000563558.5	ENSG00000013364.18	548	317.26	0.00	0.00	0.00	0.00
ENST00000563915.5	ENSG00000013364.18	854	622.96	0.00	0.00	0.00	0.00
ENST00000565164.1	ENSG00000013364.18	211	18.74	1.18	2.20	1.63	3.90
ENST00000565830.5	ENSG00000013364.18	557	326.24	0.00	0.00	0.00	0.00
ENST00000566066.5	ENSG00000013364.18	548	317.26	0.00	0.00	0.00	0.00
ENST00000566252.1	ENSG00000013364.18	408	178.45	0.00	0.00	0.00	0.00
ENST00000566554.1	ENSG00000013364.18	811	579.98	0.00	0.00	0.00	0.00
ENST00000566859.5	ENSG00000013364.18	589	358.17	0.00	0.00	0.00	0.00
ENST00000568068.1	ENSG00000013364.18	561	330.23	14.65	1.55	1.14	2.74
ENST00000569612.1	ENSG00000013364.18	2091	1859.95	5.06	0.09	0.07	0.17
ENST00000569887.1	ENSG00000013364.18	549	318.26	0.00	0.00	0.00	0.00
ENST00000570061.1	ENSG00000013364.18	674	443.06	2.69	0.21	0.16	0.38
ENST00000570234.5	ENSG00000013364.18	658	427.08	0.00	0.00	0.00	0.00
ENST00000629059.1	ENSG00000013364.18	120	0.00	0.00	0.00	0.00	0.00
ENST00000413040.6	ENSG00000013374.15	3180	2948.95	919.12	10.87	8.02	26.07
ENST00000460712.1	ENSG00000013374.15	664	433.07	157.20	12.66	9.35	30.36
ENST00000468404.5	ENSG00000013374.15	1703	1471.95	188.32	4.46	3.29	10.70
ENST00000470229.5	ENSG00000013374.15	619	388.13	3.86	0.35	0.26	0.83
ENST00000470316.5	ENSG00000013374.15	1752	1520.95	44.63	1.02	0.76	2.45
ENST00000477666.1	ENSG00000013374.15	568	337.21	0.00	0.00	0.00	0.00
ENST00000480714.1	ENSG00000013374.15	586	355.18	9.64	0.95	0.70	2.27
ENST00000480907.5	ENSG00000013374.15	977	745.95	102.70	4.80	3.54	11.52
ENST00000483358.5	ENSG00000013374.15	767	536.00	0.33	0.02	0.02	0.05
ENST00000493588.5	ENSG00000013374.15	867	635.96	24.73	1.36	1.00	3.25
ENST00000497987.1	ENSG00000013374.15	861	629.96	49.78	2.76	2.03	6.61
ENST00000568733.5	ENSG00000013374.15	3210	2978.95	209.07	2.45	1.81	5.87
ENST00000283977.8	ENSG00000013375.15	2219	1987.95	64.61	1.13	0.84	0.86
ENST00000503094.1	ENSG00000013375.15	558	327.24	0.00	0.00	0.00	0.00
ENST00000504780.5	ENSG00000013375.15	605	374.15	578.06	53.88	39.78	40.94
ENST00000505470.5	ENSG00000013375.15	561	330.23	5.37	0.57	0.42	0.43
ENST00000506587.5	ENSG00000013375.15	1971	1739.95	2929.63	58.71	43.35	44.61
ENST00000507404.1	ENSG00000013375.15	225	25.40	0.00	0.00	0.00	0.00
ENST00000507554.1	ENSG00000013375.15	556	325.24	0.00	0.00	0.00	0.00
ENST00000508748.5	ENSG00000013375.15	640	409.10	0.00	0.00	0.00	0.00
ENST00000509219.1	ENSG00000013375.15	753	522.01	18.18	1.21	0.90	0.92
ENST00000510258.1	ENSG00000013375.15	750	519.01	0.00	0.00	0.00	0.00
ENST00000512866.5	ENSG00000013375.15	2013	1781.95	34.75	0.68	0.50	0.52
ENST00000513973.5	ENSG00000013375.15	6107	5875.95	238.78	1.42	1.05	1.08
ENST00000515333.1	ENSG00000013375.15	575	344.20	124.02	12.56	9.28	9.55
ENST00000605602.1	ENSG00000013375.15	143	1.90	0.00	0.00	0.00	0.00
ENST00000616566.4	ENSG00000013375.15	5905	5673.95	234.58	1.44	1.06	1.10
ENST00000369724.4	ENSG00000013392.7	3744	3512.95	373.00	3.70	2.73	100.00
ENST00000321356.8	ENSG00000013441.15	1888	1656.95	1232.90	25.95	19.16	14.48
ENST00000409403.6	ENSG00000013441.15	1664	1432.95	0.00	0.00	0.00	0.00
ENST00000409769.6	ENSG00000013441.15	1192	960.95	160.24	5.81	4.29	3.25
ENST00000432425.5	ENSG00000013441.15	1682	1450.95	189.39	4.55	3.36	2.54
ENST00000434813.3	ENSG00000013441.15	2026	1794.95	31.99	0.62	0.46	0.35
ENST00000461326.1	ENSG00000013441.15	435	204.98	15.05	2.56	1.89	1.43
ENST00000461981.5	ENSG00000013441.15	3173	2941.95	102.53	1.22	0.90	0.68
ENST00000464454.1	ENSG00000013441.15	484	253.52	85.15	11.71	8.65	6.54
ENST00000472679.1	ENSG00000013441.15	461	230.69	181.97	27.51	20.31	15.35
ENST00000473565.5	ENSG00000013441.15	3208	2976.95	1299.43	15.22	11.24	8.49
ENST00000481641.1	ENSG00000013441.15	690	459.05	796.05	60.47	44.65	33.75
ENST00000482590.1	ENSG00000013441.15	626	395.12	219.74	19.39	14.32	10.82
ENST00000492793.1	ENSG00000013441.15	596	365.16	12.13	1.16	0.86	0.65
ENST00000496205.1	ENSG00000013441.15	480	249.55	19.25	2.69	1.99	1.50
ENST00000621181.4	ENSG00000013441.15	1843	1611.95	15.18	0.33	0.24	0.18
ENST00000228347.8	ENSG00000013503.9	4273	4041.95	806.25	6.96	5.14	69.41
ENST00000539066.5	ENSG00000013503.9	4118	3886.95	341.75	3.07	2.26	30.59
ENST00000549195.1	ENSG00000013503.9	582	351.18	0.00	0.00	0.00	0.00
ENST00000549569.1	ENSG00000013503.9	580	349.19	0.00	0.00	0.00	0.00
ENST00000251089.6	ENSG00000013523.9	5176	4944.95	165.71	1.17	0.86	29.83
ENST00000554941.1	ENSG00000013523.9	694	463.05	0.00	0.00	0.00	0.00
ENST00000555079.1	ENSG00000013523.9	553	322.25	0.00	0.00	0.00	0.00
ENST00000556298.1	ENSG00000013523.9	727	496.02	0.00	0.00	0.00	0.00
ENST00000557179.5	ENSG00000013523.9	1427	1195.95	94.29	2.75	2.03	70.17
ENST00000557497.1	ENSG00000013523.9	577	346.19	0.00	0.00	0.00	0.00
ENST00000347642.7	ENSG00000013561.17	4213	3981.95	10.48	0.09	0.07	0.05
ENST00000356143.5	ENSG00000013561.17	3999	3767.95	0.00	0.00	0.00	0.00
ENST00000394514.6	ENSG00000013561.17	2905	2673.95	3846.21	50.16	37.03	25.23
ENST00000394519.5	ENSG00000013561.17	4173	3941.95	0.00	0.00	0.00	0.00
ENST00000394520.6	ENSG00000013561.17	4235	4003.95	112.54	0.98	0.72	0.49
ENST00000502341.5	ENSG00000013561.17	684	453.05	0.00	0.00	0.00	0.00
ENST00000506004.5	ENSG00000013561.17	575	344.20	0.00	0.00	0.00	0.00
ENST00000506822.5	ENSG00000013561.17	667	436.07	118.01	9.44	6.97	4.75
ENST00000506938.5	ENSG00000013561.17	582	351.18	406.61	40.37	29.81	20.31
ENST00000507163.5	ENSG00000013561.17	815	583.98	257.75	15.39	11.36	7.74
ENST00000507291.1	ENSG00000013561.17	473	242.60	0.00	0.00	0.00	0.00
ENST00000511961.5	ENSG00000013561.17	938	706.95	1074.44	53.00	39.13	26.66
ENST00000512565.5	ENSG00000013561.17	670	439.07	60.50	4.80	3.55	2.42
ENST00000513019.5	ENSG00000013561.17	563	332.22	214.03	22.46	16.59	11.30
ENST00000514620.5	ENSG00000013561.17	562	331.23	0.00	0.00	0.00	0.00
ENST00000515613.5	ENSG00000013561.17	753	522.01	31.44	2.10	1.55	1.06
ENST00000014935.7	ENSG00000013563.13	2652	2420.95	0.00	0.00	0.00	0.00
ENST00000309585.9	ENSG00000013563.13	2249	2017.95	20.46	0.35	0.26	4.05
ENST00000369807.5	ENSG00000013563.13	2110	1878.95	113.76	2.11	1.56	24.19
ENST00000369808.7	ENSG00000013563.13	2666	2434.95	17.61	0.25	0.19	2.89
ENST00000369809.5	ENSG00000013563.13	3008	2776.95	0.00	0.00	0.00	0.00
ENST00000393638.5	ENSG00000013563.13	2665	2433.95	0.00	0.00	0.00	0.00
ENST00000412184.1	ENSG00000013563.13	238	32.60	0.00	0.00	0.00	0.00
ENST00000424626.5	ENSG00000013563.13	942	710.95	7.76	0.38	0.28	4.36
ENST00000432135.1	ENSG00000013563.13	847	615.97	2.36	0.13	0.10	1.53
ENST00000447892.1	ENSG00000013563.13	297	75.39	0.00	0.00	0.00	0.00
ENST00000451865.5	ENSG00000013563.13	904	672.95	11.92	0.62	0.46	7.08
ENST00000497242.1	ENSG00000013563.13	892	660.96	92.50	4.88	3.60	55.91
ENST00000228264.10	ENSG00000013573.16	3717	3485.95	0.00	0.00	0.00	0.00
ENST00000350437.8	ENSG00000013573.16	3724	3492.95	0.00	0.00	0.00	0.00
ENST00000415475.6	ENSG00000013573.16	883	651.96	0.00	0.00	0.00	0.00
ENST00000435753.6	ENSG00000013573.16	4182	3950.95	95.04	0.84	0.62	2.69
ENST00000438391.6	ENSG00000013573.16	1135	903.95	56.63	2.18	1.61	7.01
ENST00000535158.5	ENSG00000013573.16	1718	1486.95	6.01	0.14	0.10	0.45
ENST00000535317.5	ENSG00000013573.16	879	647.96	100.36	5.40	3.99	17.34
ENST00000536265.5	ENSG00000013573.16	3603	3371.95	0.00	0.00	0.00	0.00
ENST00000536580.5	ENSG00000013573.16	838	606.97	4.40	0.25	0.19	0.81
ENST00000537136.1	ENSG00000013573.16	482	251.53	4.00	0.55	0.41	1.78
ENST00000538345.1	ENSG00000013573.16	498	267.44	0.00	0.00	0.00	0.00
ENST00000538740.1	ENSG00000013573.16	750	519.01	1.00	0.07	0.05	0.22
ENST00000539049.5	ENSG00000013573.16	3471	3239.95	2.70	0.03	0.02	0.09
ENST00000539673.5	ENSG00000013573.16	652	421.09	0.00	0.00	0.00	0.00
ENST00000539699.5	ENSG00000013573.16	569	338.21	12.74	1.31	0.97	4.22
ENST00000539702.1	ENSG00000013573.16	951	719.95	93.46	4.53	3.34	14.53
ENST00000540935.5	ENSG00000013573.16	1210	978.95	35.15	1.25	0.92	4.02
ENST00000542129.5	ENSG00000013573.16	1561	1329.95	404.06	10.59	7.82	34.01
ENST00000542242.1	ENSG00000013573.16	795	563.98	0.00	0.00	0.00	0.00
ENST00000542244.5	ENSG00000013573.16	1193	961.95	0.00	0.00	0.00	0.00
ENST00000542661.1	ENSG00000013573.16	562	331.23	0.00	0.00	0.00	0.00
ENST00000542777.1	ENSG00000013573.16	489	258.49	0.00	0.00	0.00	0.00
ENST00000542838.5	ENSG00000013573.16	3079	2847.95	128.82	1.58	1.16	5.06
ENST00000543026.5	ENSG00000013573.16	2066	1834.95	36.72	0.70	0.52	2.24
ENST00000543511.1	ENSG00000013573.16	571	340.21	3.17	0.33	0.24	1.04
ENST00000543756.5	ENSG00000013573.16	613	382.13	0.00	0.00	0.00	0.00
ENST00000544652.1	ENSG00000013573.16	400	170.64	0.00	0.00	0.00	0.00
ENST00000545115.5	ENSG00000013573.16	545	314.27	0.00	0.00	0.00	0.00
ENST00000545668.5	ENSG00000013573.16	3751	3519.95	29.66	0.29	0.22	0.94
ENST00000545717.1	ENSG00000013573.16	617	386.13	12.22	1.10	0.81	3.54
ENST00000014930.8	ENSG00000013583.8	1173	941.95	857.29	31.74	23.43	98.89
ENST00000535636.1	ENSG00000013583.8	460	229.70	0.00	0.00	0.00	0.00
ENST00000536942.1	ENSG00000013583.8	2056	1824.95	18.71	0.36	0.26	1.11
ENST00000540916.1	ENSG00000013583.8	652	421.09	0.00	0.00	0.00	0.00
ENST00000014914.5	ENSG00000013588.6	7362	7130.95	1054.22	5.16	3.81	9.40
ENST00000385082.1	ENSG00000013588.6	90	0.00	0.00	0.00	0.00	0.00
ENST00000534831.1	ENSG00000013588.6	897	665.95	658.16	34.46	25.44	62.87
ENST00000537783.1	ENSG00000013588.6	1740	1508.95	578.10	13.36	9.86	24.37
ENST00000540125.1	ENSG00000013588.6	529	298.32	5.08	0.59	0.44	1.08
ENST00000542056.1	ENSG00000013588.6	832	600.97	21.44	1.24	0.92	2.27
ENST00000262858.7	ENSG00000013619.13	4607	4375.95	214.24	1.71	1.26	18.23
ENST00000358892.7	ENSG00000013619.13	591	360.17	15.26	1.48	1.09	15.78
ENST00000370401.6	ENSG00000013619.13	4854	4622.95	37.31	0.28	0.21	3.01
ENST00000426613.4	ENSG00000013619.13	4532	4300.95	0.00	0.00	0.00	0.00
ENST00000432680.6	ENSG00000013619.13	3224	2992.95	404.74	4.72	3.48	50.36
ENST00000464149.1	ENSG00000013619.13	2888	2656.95	43.20	0.57	0.42	6.06
ENST00000468306.1	ENSG00000013619.13	699	468.04	8.24	0.61	0.45	6.56
ENST00000313421.11	ENSG00000013725.14	3252	3020.95	10.40	0.12	0.09	59.72
ENST00000344931.9	ENSG00000013725.14	3022	2790.95	0.00	0.00	0.00	0.00
ENST00000352009.9	ENSG00000013725.14	1809	1577.95	0.00	0.00	0.00	0.00
ENST00000419282.2	ENSG00000013725.14	486	255.51	0.00	0.00	0.00	0.00
ENST00000433107.6	ENSG00000013725.14	1268	1036.95	0.00	0.00	0.00	0.00
ENST00000452451.6	ENSG00000013725.14	1782	1550.95	3.60	0.08	0.06	40.28
ENST00000505761.2	ENSG00000013725.14	3197	2965.95	0.00	0.00	0.00	0.00
ENST00000538288.1	ENSG00000013725.14	423	193.16	0.00	0.00	0.00	0.00
ENST00000538611.1	ENSG00000013725.14	556	325.24	0.00	0.00	0.00	0.00
ENST00000541964.1	ENSG00000013725.14	560	329.23	0.00	0.00	0.00	0.00
ENST00000542157.5	ENSG00000013725.14	835	603.97	0.00	0.00	0.00	0.00
ENST00000542254.5	ENSG00000013725.14	547	316.26	0.00	0.00	0.00	0.00
ENST00000545105.5	ENSG00000013725.14	574	343.20	0.00	0.00	0.00	0.00
ENST00000545320.1	ENSG00000013725.14	406	176.49	0.00	0.00	0.00	0.00
ENST00000313288.8	ENSG00000013810.18	2781	2549.95	312.22	4.27	3.15	18.11
ENST00000404054.3	ENSG00000013810.18	2771	2539.95	1.08	0.01	0.01	0.06
ENST00000458173.3	ENSG00000013810.18	778	546.99	6.13	0.39	0.29	1.66
ENST00000466077.1	ENSG00000013810.18	583	352.18	1.51	0.15	0.11	0.63
ENST00000467746.5	ENSG00000013810.18	966	734.95	4.60	0.22	0.16	0.93
ENST00000470136.1	ENSG00000013810.18	650	419.09	0.00	0.00	0.00	0.00
ENST00000470808.1	ENSG00000013810.18	947	715.95	8.10	0.39	0.29	1.67
ENST00000484264.1	ENSG00000013810.18	551	320.25	88.11	9.59	7.08	40.68
ENST00000484651.5	ENSG00000013810.18	2715	2483.95	14.15	0.20	0.15	0.84
ENST00000485989.6	ENSG00000013810.18	726	495.02	0.00	0.00	0.00	0.00
ENST00000493975.5	ENSG00000013810.18	825	593.97	2.64	0.16	0.11	0.66
ENST00000612220.4	ENSG00000013810.18	1756	1524.95	20.03	0.46	0.34	1.94
ENST00000617535.4	ENSG00000013810.18	1693	1461.95	324.43	7.74	5.71	32.82
ENST00000369278.4	ENSG00000014123.9	4224	3992.95	5097.00	44.51	32.86	99.66
ENST00000461673.1	ENSG00000014123.9	458	227.72	1.00	0.15	0.11	0.34
ENST00000265465.7	ENSG00000014138.8	3744	3512.95	282.95	2.81	2.07	14.12
ENST00000525924.1	ENSG00000014138.8	873	641.96	4.89	0.27	0.20	1.34
ENST00000527618.5	ENSG00000014138.8	1924	1692.95	158.27	3.26	2.41	16.39
ENST00000527850.5	ENSG00000014138.8	2403	2171.95	193.71	3.11	2.30	15.64
ENST00000532391.1	ENSG00000014138.8	580	349.19	36.14	3.61	2.66	18.15
ENST00000532469.1	ENSG00000014138.8	1499	1267.95	119.85	3.30	2.43	16.58
ENST00000533192.1	ENSG00000014138.8	692	461.05	14.27	1.08	0.80	5.43
ENST00000534785.1	ENSG00000014138.8	741	510.01	35.91	2.46	1.81	12.35
ENST00000262577.5	ENSG00000014164.6	3280	3048.95	101.00	1.16	0.85	100.00
ENST00000528401.1	ENSG00000014164.6	546	315.27	0.00	0.00	0.00	0.00
ENST00000279247.10	ENSG00000014216.15	3007	2775.95	366.73	4.61	3.40	12.35
ENST00000524773.5	ENSG00000014216.15	2960	2728.95	0.00	0.00	0.00	0.00
ENST00000525013.1	ENSG00000014216.15	643	412.10	25.53	2.16	1.59	5.79
ENST00000526468.1	ENSG00000014216.15	690	459.05	13.92	1.06	0.78	2.84
ENST00000526954.5	ENSG00000014216.15	754	523.01	0.00	0.00	0.00	0.00
ENST00000526966.5	ENSG00000014216.15	550	319.26	0.00	0.00	0.00	0.00
ENST00000527189.5	ENSG00000014216.15	558	327.24	0.00	0.00	0.00	0.00
ENST00000527323.5	ENSG00000014216.15	3086	2854.95	63.77	0.78	0.58	2.09
ENST00000527469.1	ENSG00000014216.15	584	353.18	0.00	0.00	0.00	0.00
ENST00000527699.5	ENSG00000014216.15	564	333.22	0.00	0.00	0.00	0.00
ENST00000527739.5	ENSG00000014216.15	582	351.18	0.00	0.00	0.00	0.00
ENST00000527887.1	ENSG00000014216.15	348	120.85	3.05	0.88	0.65	2.36
ENST00000527897.1	ENSG00000014216.15	879	647.96	8.36	0.45	0.33	1.21
ENST00000528165.5	ENSG00000014216.15	2828	2596.95	90.12	1.21	0.89	3.25
ENST00000528396.5	ENSG00000014216.15	571	340.21	0.00	0.00	0.00	0.00
ENST00000528739.5	ENSG00000014216.15	341	114.34	0.00	0.00	0.00	0.00
ENST00000529133.5	ENSG00000014216.15	593	362.17	0.00	0.00	0.00	0.00
ENST00000530442.5	ENSG00000014216.15	577	346.19	5.92	0.60	0.44	1.60
ENST00000530495.1	ENSG00000014216.15	572	341.20	36.54	3.73	2.76	10.02
ENST00000530567.1	ENSG00000014216.15	1415	1183.95	123.93	3.65	2.69	9.79
ENST00000531068.5	ENSG00000014216.15	496	265.45	0.00	0.00	0.00	0.00
ENST00000532285.1	ENSG00000014216.15	568	337.21	0.00	0.00	0.00	0.00
ENST00000533079.5	ENSG00000014216.15	878	646.96	15.06	0.81	0.60	2.18
ENST00000533129.5	ENSG00000014216.15	2792	2560.95	1198.71	16.32	12.05	43.77
ENST00000533704.1	ENSG00000014216.15	643	412.10	10.63	0.90	0.66	2.41
ENST00000533820.5	ENSG00000014216.15	3083	2851.95	10.74	0.13	0.10	0.35
ENST00000533909.5	ENSG00000014216.15	573	342.20	0.00	0.00	0.00	0.00
ENST00000534373.5	ENSG00000014216.15	581	350.19	0.00	0.00	0.00	0.00
ENST00000336375.9	ENSG00000014257.15	3125	2893.95	20.48	0.25	0.18	21.00
ENST00000351273.11	ENSG00000014257.15	1783	1551.95	20.78	0.47	0.34	39.73
ENST00000475741.5	ENSG00000014257.15	1242	1010.95	9.34	0.32	0.24	27.41
ENST00000483689.1	ENSG00000014257.15	561	330.23	0.00	0.00	0.00	0.00
ENST00000489084.5	ENSG00000014257.15	563	332.22	0.00	0.00	0.00	0.00
ENST00000493235.5	ENSG00000014257.15	555	324.24	0.00	0.00	0.00	0.00
ENST00000495911.5	ENSG00000014257.15	584	353.18	0.00	0.00	0.00	0.00
ENST00000507647.1	ENSG00000014257.15	496	265.45	0.00	0.00	0.00	0.00
ENST00000512463.1	ENSG00000014257.15	581	350.19	1.40	0.14	0.10	11.86
ENST00000233114.12	ENSG00000014641.17	1650	1418.95	1877.96	46.15	34.07	11.26
ENST00000409476.5	ENSG00000014641.17	808	576.98	2218.76	134.09	99.00	32.71
ENST00000409908.5	ENSG00000014641.17	700	469.04	1699.06	126.32	93.26	30.81
ENST00000421012.1	ENSG00000014641.17	573	342.20	0.00	0.00	0.00	0.00
ENST00000432309.5	ENSG00000014641.17	844	612.97	0.00	0.00	0.00	0.00
ENST00000436321.5	ENSG00000014641.17	680	449.06	0.00	0.00	0.00	0.00
ENST00000442225.5	ENSG00000014641.17	785	553.99	32.60	2.05	1.51	0.50
ENST00000454035.5	ENSG00000014641.17	575	344.20	0.00	0.00	0.00	0.00
ENST00000462944.1	ENSG00000014641.17	634	403.11	0.00	0.00	0.00	0.00
ENST00000472098.5	ENSG00000014641.17	936	704.95	28.43	1.41	1.04	0.34
ENST00000484538.1	ENSG00000014641.17	910	678.95	5.01	0.26	0.19	0.06
ENST00000485155.1	ENSG00000014641.17	571	340.21	10.19	1.04	0.77	0.25
ENST00000485781.5	ENSG00000014641.17	893	661.96	132.81	7.00	5.17	1.71
ENST00000495083.1	ENSG00000014641.17	552	321.25	127.45	13.83	10.21	3.37
ENST00000539945.5	ENSG00000014641.17	1443	1211.95	2705.74	77.85	57.48	18.99
ENST00000544381.3	ENSG00000014641.17	1346	1114.95	0.00	0.00	0.00	0.00
ENST00000264451.11	ENSG00000014824.13	6218	5986.95	649.49	3.78	2.79	5.63
ENST00000505523.1	ENSG00000014824.13	809	577.98	38.67	2.33	1.72	3.47
ENST00000509683.5	ENSG00000014824.13	1078	846.95	49.74	2.05	1.51	3.05
ENST00000510460.1	ENSG00000014824.13	819	587.97	423.53	25.12	18.54	37.37
ENST00000513699.5	ENSG00000014824.13	2217	1985.95	1932.58	33.93	25.05	50.49
ENST00000369140.7	ENSG00000014914.19	2324	2092.95	10.74	0.18	0.13	0.78
ENST00000439741.2	ENSG00000014914.19	2856	2624.95	290.15	3.85	2.85	16.76
ENST00000466496.5	ENSG00000014914.19	1928	1696.95	685.07	14.08	10.39	61.20
ENST00000479272.1	ENSG00000014914.19	554	323.25	3.32	0.36	0.26	1.56
ENST00000482025.5	ENSG00000014914.19	2834	2602.95	65.66	0.88	0.65	3.82
ENST00000482343.5	ENSG00000014914.19	2736	2504.95	198.74	2.77	2.04	12.03
ENST00000490310.1	ENSG00000014914.19	1067	835.95	15.55	0.65	0.48	2.82
ENST00000492824.5	ENSG00000014914.19	3332	3100.95	0.00	0.00	0.00	0.00
ENST00000493562.1	ENSG00000014914.19	620	389.12	0.00	0.00	0.00	0.00
ENST00000495054.1	ENSG00000014914.19	933	701.95	4.78	0.24	0.18	1.03
ENST00000016171.5	ENSG00000014919.12	2356	2124.95	468.99	7.70	5.68	63.96
ENST00000370483.9	ENSG00000014919.12	2788	2556.95	318.01	4.34	3.20	36.04
ENST00000497381.1	ENSG00000014919.12	366	137.83	0.00	0.00	0.00	0.00
ENST00000331194.8	ENSG00000015133.18	3104	2872.95	0.00	0.00	0.00	0.00
ENST00000334448.5	ENSG00000015133.18	1055	823.95	0.00	0.00	0.00	0.00
ENST00000389856.9	ENSG00000015133.18	1641	1409.95	0.00	0.00	0.00	0.00
ENST00000389857.10	ENSG00000015133.18	7474	7242.95	71.24	0.34	0.25	46.99
ENST00000553403.1	ENSG00000015133.18	1651	1419.95	0.00	0.00	0.00	0.00
ENST00000553437.1	ENSG00000015133.18	550	319.26	0.00	0.00	0.00	0.00
ENST00000554051.1	ENSG00000015133.18	478	247.56	0.00	0.00	0.00	0.00
ENST00000554165.1	ENSG00000015133.18	420	190.21	1.00	0.18	0.14	25.12
ENST00000554872.5	ENSG00000015133.18	1165	933.95	0.76	0.03	0.02	3.90
ENST00000555995.1	ENSG00000015133.18	689	458.05	0.00	0.00	0.00	0.00
ENST00000556726.5	ENSG00000015133.18	3617	3385.95	0.00	0.00	0.00	0.00
ENST00000556767.1	ENSG00000015133.18	676	445.06	0.00	0.00	0.00	0.00
ENST00000557455.1	ENSG00000015133.18	811	579.98	0.00	0.00	0.00	0.00
ENST00000557507.1	ENSG00000015133.18	429	199.06	1.00	0.18	0.13	24.00
ENST00000327791.8	ENSG00000015153.14	4156	3924.95	11.97	0.11	0.08	0.13
ENST00000380790.4	ENSG00000015153.14	1211	979.95	10.77	0.38	0.28	0.47
ENST00000534854.6	ENSG00000015153.14	2076	1844.95	679.57	12.84	9.48	15.68
ENST00000541702.2	ENSG00000015153.14	4994	4762.95	0.00	0.00	0.00	0.00
ENST00000546726.5	ENSG00000015153.14	580	349.19	2.86	0.29	0.21	0.35
ENST00000546782.1	ENSG00000015153.14	541	310.28	65.13	7.32	5.40	8.94
ENST00000546972.5	ENSG00000015153.14	504	273.42	0.00	0.00	0.00	0.00
ENST00000547254.5	ENSG00000015153.14	571	340.21	5.12	0.53	0.39	0.64
ENST00000547351.5	ENSG00000015153.14	807	575.98	9.15	0.55	0.41	0.68
ENST00000547622.5	ENSG00000015153.14	581	350.19	385.15	38.35	28.32	46.82
ENST00000547724.1	ENSG00000015153.14	396	166.74	0.00	0.00	0.00	0.00
ENST00000548661.5	ENSG00000015153.14	434	203.99	0.00	0.00	0.00	0.00
ENST00000548917.1	ENSG00000015153.14	269	53.29	26.03	17.03	12.57	20.79
ENST00000550315.1	ENSG00000015153.14	1587	1355.95	54.30	1.40	1.03	1.70
ENST00000551268.5	ENSG00000015153.14	702	471.04	0.00	0.00	0.00	0.00
ENST00000551528.5	ENSG00000015153.14	527	296.32	0.00	0.00	0.00	0.00
ENST00000552109.5	ENSG00000015153.14	1034	802.95	25.12	1.09	0.81	1.33
ENST00000552928.5	ENSG00000015153.14	545	314.27	16.37	1.82	1.34	2.22
ENST00000555248.2	ENSG00000015153.14	5095	4863.95	28.45	0.20	0.15	0.25
ENST00000309776.8	ENSG00000015171.18	4228	3996.95	0.00	0.00	0.00	0.00
ENST00000381584.5	ENSG00000015171.18	2709	2477.95	2320.83	32.66	24.11	38.79
ENST00000381591.5	ENSG00000015171.18	4229	3997.95	93.42	0.81	0.60	0.97
ENST00000381604.8	ENSG00000015171.18	4066	3834.95	14.49	0.13	0.10	0.16
ENST00000381607.8	ENSG00000015171.18	3898	3666.95	291.07	2.77	2.04	3.29
ENST00000397955.6	ENSG00000015171.18	659	428.08	0.00	0.00	0.00	0.00
ENST00000397959.7	ENSG00000015171.18	4138	3906.95	0.00	0.00	0.00	0.00
ENST00000397962.7	ENSG00000015171.18	4306	4074.95	14.62	0.13	0.09	0.15
ENST00000402736.5	ENSG00000015171.18	3950	3718.95	1542.64	14.46	10.68	17.18
ENST00000403354.5	ENSG00000015171.18	1664	1432.95	0.00	0.00	0.00	0.00
ENST00000439456.5	ENSG00000015171.18	762	531.00	0.00	0.00	0.00	0.00
ENST00000473115.1	ENSG00000015171.18	603	372.15	0.00	0.00	0.00	0.00
ENST00000488275.1	ENSG00000015171.18	581	350.19	139.06	13.85	10.22	16.44
ENST00000509513.6	ENSG00000015171.18	2065	1833.95	47.41	0.90	0.67	1.07
ENST00000558098.4	ENSG00000015171.18	1859	1627.95	80.66	1.73	1.28	2.05
ENST00000602682.5	ENSG00000015171.18	1687	1455.95	9.79	0.23	0.17	0.28
ENST00000627286.1	ENSG00000015171.18	3914	3682.95	1746.01	16.53	12.21	19.63
ENST00000376701.4	ENSG00000015285.10	1849	1617.95	26.29	0.57	0.42	32.95
ENST00000450772.5	ENSG00000015285.10	933	701.95	0.00	0.00	0.00	0.00
ENST00000465982.5	ENSG00000015285.10	718	487.03	9.31	0.67	0.49	38.78
ENST00000470107.1	ENSG00000015285.10	322	97.05	0.00	0.00	0.00	0.00
ENST00000474174.1	ENSG00000015285.10	515	284.37	0.00	0.00	0.00	0.00
ENST00000483750.5	ENSG00000015285.10	905	673.95	9.39	0.49	0.36	28.27
ENST00000490627.1	ENSG00000015285.10	247	38.12	0.00	0.00	0.00	0.00
ENST00000261615.5	ENSG00000015413.9	1592	1360.95	6.65	0.17	0.13	46.71
ENST00000393092.7	ENSG00000015413.9	1734	1502.95	0.00	0.00	0.00	0.00
ENST00000421184.5	ENSG00000015413.9	1647	1415.95	0.00	0.00	0.00	0.00
ENST00000561484.1	ENSG00000015413.9	518	287.36	0.00	0.00	0.00	0.00
ENST00000564281.5	ENSG00000015413.9	1772	1540.95	2.19	0.05	0.04	13.57
ENST00000564645.1	ENSG00000015413.9	512	281.38	1.17	0.14	0.11	39.72
ENST00000565249.5	ENSG00000015413.9	1165	933.95	0.00	0.00	0.00	0.00
ENST00000568281.5	ENSG00000015413.9	482	251.53	0.00	0.00	0.00	0.00
ENST00000570029.5	ENSG00000015413.9	525	294.33	0.00	0.00	0.00	0.00
ENST00000317361.11	ENSG00000015475.18	2495	2263.95	0.00	0.00	0.00	0.00
ENST00000342111.9	ENSG00000015475.18	854	622.96	7.17	0.40	0.30	2.70
ENST00000399765.5	ENSG00000015475.18	1879	1647.95	4.97	0.11	0.08	0.71
ENST00000399767.5	ENSG00000015475.18	2129	1897.95	0.00	0.00	0.00	0.00
ENST00000399774.7	ENSG00000015475.18	2167	1935.95	67.91	1.22	0.90	8.23
ENST00000473439.5	ENSG00000015475.18	638	407.10	0.00	0.00	0.00	0.00
ENST00000494097.5	ENSG00000015475.18	2429	2197.95	0.00	0.00	0.00	0.00
ENST00000550946.5	ENSG00000015475.18	1394	1162.95	14.18	0.43	0.31	2.86
ENST00000551952.5	ENSG00000015475.18	700	469.04	169.80	12.62	9.32	84.97
ENST00000552886.1	ENSG00000015475.18	330	104.26	0.00	0.00	0.00	0.00
ENST00000611040.1	ENSG00000015475.18	419	189.23	0.00	0.00	0.00	0.00
ENST00000614949.4	ENSG00000015475.18	1988	1756.95	3.97	0.08	0.06	0.53
ENST00000615414.4	ENSG00000015475.18	2236	2004.95	0.00	0.00	0.00	0.00
ENST00000617586.1	ENSG00000015475.18	542	311.28	0.00	0.00	0.00	0.00
ENST00000622694.4	ENSG00000015475.18	2199	1967.95	0.00	0.00	0.00	0.00
ENST00000394805.7	ENSG00000015479.17	4843	4611.95	504.47	3.81	2.82	1.31
ENST00000502422.5	ENSG00000015479.17	2250	2018.95	2127.57	36.75	27.13	12.65
ENST00000502499.5	ENSG00000015479.17	2664	2432.95	7328.09	105.03	77.55	36.15
ENST00000502944.1	ENSG00000015479.17	362	134.03	50.70	13.19	9.74	4.54
ENST00000503340.1	ENSG00000015479.17	696	465.04	0.00	0.00	0.00	0.00
ENST00000503811.5	ENSG00000015479.17	2518	2286.95	85.17	1.30	0.96	0.45
ENST00000504023.1	ENSG00000015479.17	770	539.00	0.00	0.00	0.00	0.00
ENST00000504045.5	ENSG00000015479.17	1530	1298.95	2555.09	68.59	50.64	23.61
ENST00000504311.5	ENSG00000015479.17	423	193.16	0.00	0.00	0.00	0.00
ENST00000504643.5	ENSG00000015479.17	2560	2328.95	561.85	8.41	6.21	2.90
ENST00000505625.5	ENSG00000015479.17	7306	7074.95	175.75	0.87	0.64	0.30
ENST00000507860.1	ENSG00000015479.17	571	340.21	0.00	0.00	0.00	0.00
ENST00000508689.1	ENSG00000015479.17	561	330.23	1.23	0.13	0.10	0.04
ENST00000509918.5	ENSG00000015479.17	377	148.36	0.00	0.00	0.00	0.00
ENST00000510056.5	ENSG00000015479.17	3040	2808.95	1641.28	20.38	15.04	7.01
ENST00000511249.5	ENSG00000015479.17	447	216.83	0.00	0.00	0.00	0.00
ENST00000511333.5	ENSG00000015479.17	558	327.24	110.63	11.79	8.70	4.06
ENST00000511378.1	ENSG00000015479.17	455	224.75	0.81	0.13	0.09	0.04
ENST00000511978.5	ENSG00000015479.17	573	342.20	1.62	0.16	0.12	0.06
ENST00000512040.1	ENSG00000015479.17	642	411.10	115.52	9.80	7.23	3.37
ENST00000512876.5	ENSG00000015479.17	575	344.20	0.00	0.00	0.00	0.00
ENST00000513121.1	ENSG00000015479.17	573	342.20	2.65	0.27	0.20	0.09
ENST00000513678.5	ENSG00000015479.17	444	213.86	0.00	0.00	0.00	0.00
ENST00000514402.1	ENSG00000015479.17	556	325.24	35.88	3.85	2.84	1.32
ENST00000514488.1	ENSG00000015479.17	564	333.22	0.00	0.00	0.00	0.00
ENST00000514528.5	ENSG00000015479.17	532	301.31	0.00	0.00	0.00	0.00
ENST00000515833.2	ENSG00000015479.17	1001	769.95	134.26	6.08	4.49	2.09
ENST00000289547.8	ENSG00000015520.14	5048	4816.95	0.00	0.00	0.00	0.00
ENST00000381160.7	ENSG00000015520.14	4141	3909.95	7.49	0.07	0.05	89.76
ENST00000423141.1	ENSG00000015520.14	2554	2322.95	0.51	0.01	0.01	10.24
ENST00000546276.5	ENSG00000015520.14	4826	4594.95	0.00	0.00	0.00	0.00
ENST00000017003.6	ENSG00000015532.9	3507	3275.95	803.48	8.55	6.31	79.63
ENST00000376550.7	ENSG00000015532.9	3267	3035.95	0.00	0.00	0.00	0.00
ENST00000507602.5	ENSG00000015532.9	2107	1875.95	4.96	0.09	0.07	0.86
ENST00000509778.1	ENSG00000015532.9	145	2.09	0.00	0.00	0.00	0.00
ENST00000511654.1	ENSG00000015532.9	587	356.18	2.88	0.28	0.21	2.63
ENST00000571021.1	ENSG00000015532.9	2174	1942.95	83.67	1.50	1.11	13.98
ENST00000574840.1	ENSG00000015532.9	901	669.95	6.00	0.31	0.23	2.91
ENST00000016946.7	ENSG00000015568.12	7253	7021.95	7827.32	38.87	28.70	12.66
ENST00000272454.10	ENSG00000015568.12	2907	2675.95	0.00	0.00	0.00	0.00
ENST00000393283.5	ENSG00000015568.12	3304	3072.95	44.63	0.51	0.37	0.16
ENST00000413468.1	ENSG00000015568.12	2179	1947.95	120.14	2.15	1.59	0.70
ENST00000430736.5	ENSG00000015568.12	563	332.22	4.52	0.47	0.35	0.15
ENST00000432606.1	ENSG00000015568.12	568	337.21	0.00	0.00	0.00	0.00
ENST00000441344.1	ENSG00000015568.12	541	310.28	0.00	0.00	0.00	0.00
ENST00000472794.1	ENSG00000015568.12	646	415.09	0.00	0.00	0.00	0.00
ENST00000477523.1	ENSG00000015568.12	6902	6670.95	151.40	0.79	0.58	0.26
ENST00000482778.1	ENSG00000015568.12	405	175.52	102.70	20.40	15.06	6.65
ENST00000493394.1	ENSG00000015568.12	960	728.95	2189.65	104.75	77.34	34.12
ENST00000495473.1	ENSG00000015568.12	480	249.55	995.25	139.07	102.68	45.30
ENST00000495582.1	ENSG00000015568.12	220	22.89	0.00	0.00	0.00	0.00
ENST00000265770.11	ENSG00000015592.16	1250	1018.95	0.00	0.00	0.00	0.00
ENST00000350889.8	ENSG00000015592.16	2288	2056.95	0.00	0.00	0.00	0.00
ENST00000519614.5	ENSG00000015592.16	1273	1041.95	0.00	0.00	0.00	0.00
ENST00000519997.5	ENSG00000015592.16	1623	1391.95	0.00	0.00	0.00	0.00
ENST00000522750.1	ENSG00000015592.16	698	467.04	0.00	0.00	0.00	0.00
ENST00000522908.1	ENSG00000015592.16	1004	772.95	0.00	0.00	0.00	0.00
ENST00000523048.5	ENSG00000015592.16	1224	992.95	0.00	0.00	0.00	0.00
ENST00000338427.10	ENSG00000015676.17	779	547.99	40.92	2.60	1.92	17.12
ENST00000355451.7	ENSG00000015676.17	8256	8024.95	123.45	0.54	0.40	3.53
ENST00000460110.5	ENSG00000015676.17	3641	3409.95	15.36	0.16	0.12	1.03
ENST00000464812.1	ENSG00000015676.17	811	579.98	69.30	4.17	3.08	27.40
ENST00000472246.5	ENSG00000015676.17	570	339.21	2.32	0.24	0.18	1.57
ENST00000475952.1	ENSG00000015676.17	983	751.95	28.99	1.34	0.99	8.84
ENST00000478769.1	ENSG00000015676.17	315	90.84	0.00	0.00	0.00	0.00
ENST00000480209.1	ENSG00000015676.17	488	257.50	7.96	1.08	0.80	7.09
ENST00000487118.1	ENSG00000015676.17	314	89.96	0.00	0.00	0.00	0.00
ENST00000493613.5	ENSG00000015676.17	613	382.13	55.71	5.08	3.75	33.43
ENST00000497978.1	ENSG00000015676.17	659	428.08	0.00	0.00	0.00	0.00
ENST00000230658.11	ENSG00000016082.14	2459	2227.95	0.00	0.00	0.00	0.00
ENST00000505475.3	ENSG00000016082.14	1212	980.95	0.00	0.00	0.00	0.00
ENST00000511384.1	ENSG00000016082.14	981	749.95	0.00	0.00	0.00	0.00
ENST00000315251.10	ENSG00000016391.10	7665	7433.95	1.00	0.00	0.00	100.00
ENST00000467802.1	ENSG00000016391.10	565	334.22	0.00	0.00	0.00	0.00
ENST00000481668.5	ENSG00000016391.10	631	400.11	0.00	0.00	0.00	0.00
ENST00000316649.9	ENSG00000016402.13	3485	3253.95	0.00	0.00	0.00	0.00
ENST00000367746.3	ENSG00000016402.13	1244	1012.95	0.00	0.00	0.00	0.00
ENST00000367748.4	ENSG00000016402.13	3522	3290.95	0.00	0.00	0.00	0.00
ENST00000460306.1	ENSG00000016402.13	655	424.08	0.00	0.00	0.00	0.00
ENST00000461799.1	ENSG00000016402.13	362	134.03	0.00	0.00	0.00	0.00
ENST00000468393.5	ENSG00000016402.13	921	689.95	0.00	0.00	0.00	0.00
ENST00000541547.5	ENSG00000016402.13	3382	3150.95	0.00	0.00	0.00	0.00
ENST00000635289.1	ENSG00000016402.13	521	290.34	0.00	0.00	0.00	0.00
ENST00000234701.7	ENSG00000016490.15	3310	3078.95	0.00	0.00	0.00	0.00
ENST00000394711.1	ENSG00000016490.15	3118	2886.95	0.00	0.00	0.00	0.00
ENST00000370563.3	ENSG00000016602.9	3211	2979.95	1.00	0.01	0.01	100.00
ENST00000496322.1	ENSG00000016602.9	482	251.53	0.00	0.00	0.00	0.00
ENST00000266014.9	ENSG00000016864.17	2149	1917.95	19.87	0.36	0.27	0.46
ENST00000394783.7	ENSG00000016864.17	1621	1389.95	762.52	19.13	14.12	24.20
ENST00000463762.1	ENSG00000016864.17	726	495.02	0.00	0.00	0.00	0.00
ENST00000463827.1	ENSG00000016864.17	763	532.00	0.00	0.00	0.00	0.00
ENST00000464705.1	ENSG00000016864.17	622	391.12	0.00	0.00	0.00	0.00
ENST00000478968.6	ENSG00000016864.17	1826	1594.95	254.24	5.56	4.10	7.03
ENST00000479553.5	ENSG00000016864.17	720	489.03	17.84	1.27	0.94	1.61
ENST00000480080.1	ENSG00000016864.17	897	665.95	159.78	8.37	6.18	10.58
ENST00000481643.5	ENSG00000016864.17	796	564.98	184.27	11.37	8.40	14.39
ENST00000484163.5	ENSG00000016864.17	1889	1657.95	566.36	11.91	8.79	15.07
ENST00000485899.1	ENSG00000016864.17	829	597.97	108.44	6.32	4.67	8.00
ENST00000487642.5	ENSG00000016864.17	770	539.00	0.00	0.00	0.00	0.00
ENST00000489119.5	ENSG00000016864.17	724	493.02	0.00	0.00	0.00	0.00
ENST00000491606.5	ENSG00000016864.17	1577	1345.95	564.59	14.63	10.80	18.50
ENST00000497436.5	ENSG00000016864.17	577	346.19	0.00	0.00	0.00	0.00
ENST00000497953.5	ENSG00000016864.17	789	557.99	2.10	0.13	0.10	0.17
ENST00000328560.12	ENSG00000017260.19	3484	3252.95	168.46	1.81	1.33	1.46
ENST00000359644.7	ENSG00000017260.19	3401	3169.95	0.00	0.00	0.00	0.00
ENST00000422190.6	ENSG00000017260.19	3386	3154.95	727.87	8.04	5.94	6.48
ENST00000428331.6	ENSG00000017260.19	4795	4563.95	128.05	0.98	0.72	0.79
ENST00000504381.5	ENSG00000017260.19	3498	3266.95	16.49	0.18	0.13	0.14
ENST00000504571.5	ENSG00000017260.19	786	554.99	0.87	0.05	0.04	0.04
ENST00000504612.5	ENSG00000017260.19	3148	2916.95	2909.92	34.79	25.68	28.04
ENST00000504948.5	ENSG00000017260.19	4714	4482.95	943.69	7.34	5.42	5.92
ENST00000505072.5	ENSG00000017260.19	556	325.24	0.00	0.00	0.00	0.00
ENST00000505330.5	ENSG00000017260.19	4888	4656.95	3.14	0.02	0.02	0.02
ENST00000507194.1	ENSG00000017260.19	651	420.09	373.60	31.01	22.90	25.00
ENST00000507488.6	ENSG00000017260.19	3579	3347.95	0.00	0.00	0.00	0.00
ENST00000508297.2	ENSG00000017260.19	540	309.28	2.11	0.24	0.18	0.19
ENST00000508532.5	ENSG00000017260.19	4969	4737.95	0.00	0.00	0.00	0.00
ENST00000508660.5	ENSG00000017260.19	943	711.95	91.54	4.48	3.31	3.61
ENST00000509150.1	ENSG00000017260.19	573	342.20	0.00	0.00	0.00	0.00
ENST00000509662.5	ENSG00000017260.19	559	328.23	0.00	0.00	0.00	0.00
ENST00000510168.5	ENSG00000017260.19	5067	4835.95	57.92	0.42	0.31	0.34
ENST00000510774.1	ENSG00000017260.19	555	324.24	95.75	10.30	7.60	8.30
ENST00000513636.1	ENSG00000017260.19	590	359.17	139.02	13.50	9.96	10.88
ENST00000513801.5	ENSG00000017260.19	3439	3207.95	0.00	0.00	0.00	0.00
ENST00000514654.5	ENSG00000017260.19	4730	4498.95	1406.67	10.90	8.05	8.79
ENST00000515854.5	ENSG00000017260.19	561	330.23	0.00	0.00	0.00	0.00
ENST00000533801.6	ENSG00000017260.19	3690	3458.95	0.00	0.00	0.00	0.00
ENST00000307046.8	ENSG00000017427.15	1097	865.95	6.69	0.27	0.20	6.24
ENST00000337514.10	ENSG00000017427.15	7359	7127.95	29.93	0.15	0.11	3.39
ENST00000392904.5	ENSG00000017427.15	761	530.00	3.92	0.26	0.19	5.97
ENST00000392905.6	ENSG00000017427.15	444	213.86	0.00	0.00	0.00	0.00
ENST00000424202.6	ENSG00000017427.15	612	381.14	5.67	0.52	0.38	12.00
ENST00000456098.5	ENSG00000017427.15	7370	7138.95	0.00	0.00	0.00	0.00
ENST00000481539.1	ENSG00000017427.15	363	134.98	12.11	3.13	2.31	72.40
ENST00000413668.5	ENSG00000017483.14	741	510.01	9.77	0.67	0.49	47.98
ENST00000416711.5	ENSG00000017483.14	708	477.04	4.22	0.31	0.23	22.15
ENST00000429543.2	ENSG00000017483.14	656	425.08	0.00	0.00	0.00	0.00
ENST00000440085.5	ENSG00000017483.14	910	678.95	0.00	0.00	0.00	0.00
ENST00000441948.5	ENSG00000017483.14	871	639.96	0.00	0.00	0.00	0.00
ENST00000480105.1	ENSG00000017483.14	894	662.95	0.00	0.00	0.00	0.00
ENST00000488083.5	ENSG00000017483.14	622	391.12	0.00	0.00	0.00	0.00
ENST00000494034.5	ENSG00000017483.14	525	294.33	0.00	0.00	0.00	0.00
ENST00000497336.1	ENSG00000017483.14	493	262.47	0.00	0.00	0.00	0.00
ENST00000595796.5	ENSG00000017483.14	2659	2427.95	0.00	0.00	0.00	0.00
ENST00000615300.4	ENSG00000017483.14	797	565.98	0.00	0.00	0.00	0.00
ENST00000619100.4	ENSG00000017483.14	2100	1868.95	0.00	0.00	0.00	0.00
ENST00000620913.4	ENSG00000017483.14	1993	1761.95	21.01	0.42	0.31	29.88
ENST00000622196.4	ENSG00000017483.14	2100	1868.95	0.00	0.00	0.00	0.00
ENST00000019317.8	ENSG00000017797.11	4368	4136.95	262.72	2.21	1.63	2.04
ENST00000383432.7	ENSG00000017797.11	4224	3992.95	12170.05	106.28	78.47	97.84
ENST00000458039.3	ENSG00000017797.11	836	604.97	2.23	0.13	0.10	0.12
ENST00000577221.1	ENSG00000017797.11	503	272.42	0.00	0.00	0.00	0.00
ENST00000585015.5	ENSG00000017797.11	777	545.99	0.00	0.00	0.00	0.00
ENST00000226328.8	ENSG00000018189.12	4233	4001.95	194.53	1.70	1.25	2.14
ENST00000381006.7	ENSG00000018189.12	3098	2866.95	1256.91	15.29	11.29	19.34
ENST00000417478.6	ENSG00000018189.12	2143	1911.95	365.00	6.66	4.91	8.42
ENST00000502653.5	ENSG00000018189.12	2342	2110.95	456.68	7.54	5.57	9.54
ENST00000503025.5	ENSG00000018189.12	436	205.96	7.84	1.33	0.98	1.68
ENST00000503876.5	ENSG00000018189.12	531	300.31	0.00	0.00	0.00	0.00
ENST00000504805.6	ENSG00000018189.12	562	331.23	12.56	1.32	0.98	1.67
ENST00000507333.5	ENSG00000018189.12	495	264.46	20.58	2.71	2.00	3.43
ENST00000512103.5	ENSG00000018189.12	582	351.18	211.48	21.00	15.50	26.56
ENST00000512331.5	ENSG00000018189.12	866	634.96	0.00	0.00	0.00	0.00
ENST00000513593.1	ENSG00000018189.12	356	128.35	51.66	14.04	10.36	17.75
ENST00000513597.5	ENSG00000018189.12	867	635.96	25.42	1.39	1.03	1.76
ENST00000514898.1	ENSG00000018189.12	482	251.53	0.00	0.00	0.00	0.00
ENST00000515442.1	ENSG00000018189.12	456	225.74	30.12	4.65	3.44	5.89
ENST00000515479.5	ENSG00000018189.12	893	661.96	27.21	1.43	1.06	1.81
ENST00000347616.5	ENSG00000018236.14	5507	5275.95	0.00	0.00	0.00	0.00
ENST00000348761.2	ENSG00000018236.14	3328	3096.95	0.00	0.00	0.00	0.00
ENST00000547702.5	ENSG00000018236.14	3033	2801.95	1.00	0.01	0.01	100.00
ENST00000547849.5	ENSG00000018236.14	3125	2893.95	0.00	0.00	0.00	0.00
ENST00000548005.5	ENSG00000018236.14	553	322.25	0.00	0.00	0.00	0.00
ENST00000548481.1	ENSG00000018236.14	512	281.38	0.00	0.00	0.00	0.00
ENST00000550305.1	ENSG00000018236.14	731	500.02	0.00	0.00	0.00	0.00
ENST00000551295.6	ENSG00000018236.14	5557	5325.95	0.00	0.00	0.00	0.00
ENST00000551424.5	ENSG00000018236.14	555	324.24	0.00	0.00	0.00	0.00
ENST00000552248.5	ENSG00000018236.14	463	232.67	0.00	0.00	0.00	0.00
ENST00000552913.5	ENSG00000018236.14	572	341.20	0.00	0.00	0.00	0.00
ENST00000233202.10	ENSG00000018280.16	3852	3620.95	0.00	0.00	0.00	0.00
ENST00000354352.9	ENSG00000018280.16	2136	1904.95	69.63	1.27	0.94	22.03
ENST00000460592.1	ENSG00000018280.16	275	57.79	0.00	0.00	0.00	0.00
ENST00000465984.5	ENSG00000018280.16	2548	2316.95	14.67	0.22	0.16	3.82
ENST00000468221.5	ENSG00000018280.16	5772	5540.95	13.89	0.09	0.06	1.51
ENST00000468721.1	ENSG00000018280.16	358	130.24	0.00	0.00	0.00	0.00
ENST00000469449.1	ENSG00000018280.16	2435	2203.95	3.48	0.05	0.04	0.95
ENST00000469799.5	ENSG00000018280.16	695	464.05	0.00	0.00	0.00	0.00
ENST00000471875.5	ENSG00000018280.16	573	342.20	0.00	0.00	0.00	0.00
ENST00000473367.5	ENSG00000018280.16	624	393.12	4.64	0.41	0.30	7.11
ENST00000475225.5	ENSG00000018280.16	1602	1370.95	0.00	0.00	0.00	0.00
ENST00000481524.5	ENSG00000018280.16	421	191.19	4.00	0.73	0.54	12.61
ENST00000483487.2	ENSG00000018280.16	498	267.44	10.95	1.43	1.05	24.67
ENST00000490536.1	ENSG00000018280.16	1057	825.95	15.90	0.67	0.50	11.60
ENST00000490872.1	ENSG00000018280.16	550	319.26	3.57	0.39	0.29	6.74
ENST00000492413.5	ENSG00000018280.16	975	743.95	0.55	0.03	0.02	0.45
ENST00000494322.5	ENSG00000018280.16	1781	1549.95	5.32	0.12	0.09	2.07
ENST00000539932.5	ENSG00000018280.16	1765	1533.95	16.40	0.37	0.28	6.45
ENST00000360632.7	ENSG00000018408.14	2103	1871.95	1795.05	33.44	24.69	17.02
ENST00000460517.1	ENSG00000018408.14	604	373.15	3.78	0.35	0.26	0.18
ENST00000465804.5	ENSG00000018408.14	5030	4798.95	532.62	3.87	2.86	1.97
ENST00000467467.5	ENSG00000018408.14	1603	1371.95	3604.22	91.61	67.64	46.63
ENST00000471586.5	ENSG00000018408.14	584	353.18	0.00	0.00	0.00	0.00
ENST00000472417.1	ENSG00000018408.14	955	723.95	1003.17	48.32	35.68	24.59
ENST00000474080.1	ENSG00000018408.14	2143	1911.95	1.00	0.02	0.01	0.01
ENST00000475579.1	ENSG00000018408.14	578	347.19	0.00	0.00	0.00	0.00
ENST00000479238.1	ENSG00000018408.14	697	466.04	83.36	6.24	4.61	3.17
ENST00000485244.1	ENSG00000018408.14	560	329.23	119.26	12.63	9.33	6.43
ENST00000485352.1	ENSG00000018408.14	503	272.42	0.00	0.00	0.00	0.00
ENST00000494754.1	ENSG00000018408.14	566	335.22	0.00	0.00	0.00	0.00
ENST00000264167.8	ENSG00000018510.13	7764	7532.95	735.92	3.41	2.52	6.64
ENST00000409888.1	ENSG00000018510.13	815	583.98	256.73	15.33	11.32	29.88
ENST00000460342.1	ENSG00000018510.13	576	345.20	3.01	0.30	0.22	0.59
ENST00000637633.1	ENSG00000018510.13	2143	1911.95	1769.33	32.27	23.83	62.89
ENST00000438300.1	ENSG00000018607.6	1774	1542.95	0.00	0.00	0.00	0.00
ENST00000320339.8	ENSG00000018610.13	2372	2140.95	129.07	2.10	1.55	25.03
ENST00000469448.1	ENSG00000018610.13	576	345.20	5.35	0.54	0.40	6.44
ENST00000536133.2	ENSG00000018610.13	1089	857.95	141.58	5.75	4.25	68.53
ENST00000361216.7	ENSG00000018625.14	5421	5189.95	0.00	0.00	0.00	0.00
ENST00000392233.7	ENSG00000018625.14	3338	3106.95	0.00	0.00	0.00	0.00
ENST00000447527.1	ENSG00000018625.14	4413	4181.95	0.00	0.00	0.00	0.00
ENST00000459972.1	ENSG00000018625.14	634	403.11	0.00	0.00	0.00	0.00
ENST00000463989.1	ENSG00000018625.14	444	213.86	0.00	0.00	0.00	0.00
ENST00000468587.1	ENSG00000018625.14	641	410.10	0.00	0.00	0.00	0.00
ENST00000472488.5	ENSG00000018625.14	3114	2882.95	0.00	0.00	0.00	0.00
ENST00000478587.1	ENSG00000018625.14	481	250.54	0.00	0.00	0.00	0.00
ENST00000317907.8	ENSG00000018699.11	2876	2644.95	3103.92	40.92	30.21	90.55
ENST00000428527.1	ENSG00000018699.11	687	456.05	0.00	0.00	0.00	0.00
ENST00000433416.5	ENSG00000018699.11	660	429.08	0.00	0.00	0.00	0.00
ENST00000438654.1	ENSG00000018699.11	297	75.39	0.00	0.00	0.00	0.00
ENST00000448773.5	ENSG00000018699.11	509	278.39	34.08	4.27	3.15	9.45
ENST00000454690.1	ENSG00000018699.11	500	269.43	0.00	0.00	0.00	0.00
ENST00000301310.8	ENSG00000018869.16	2824	2592.95	0.00	0.00	0.00	0.00
ENST00000586929.5	ENSG00000018869.16	2053	1821.95	23.55	0.45	0.33	42.76
ENST00000587778.5	ENSG00000018869.16	733	502.02	2.95	0.20	0.15	19.42
ENST00000589143.5	ENSG00000018869.16	625	394.12	4.51	0.40	0.29	37.82
ENST00000589895.1	ENSG00000018869.16	509	278.39	0.00	0.00	0.00	0.00
ENST00000593145.5	ENSG00000018869.16	712	481.03	0.00	0.00	0.00	0.00
ENST00000619584.4	ENSG00000018869.16	2297	2065.95	0.00	0.00	0.00	0.00
ENST00000326621.9	ENSG00000019102.11	1148	916.95	4.00	0.15	0.11	100.00
ENST00000403470.1	ENSG00000019102.11	1191	959.95	0.00	0.00	0.00	0.00
ENST00000356063.9	ENSG00000019144.17	5240	5008.95	0.00	0.00	0.00	0.00
ENST00000361417.6	ENSG00000019144.17	5753	5521.95	0.00	0.00	0.00	0.00
ENST00000392852.7	ENSG00000019144.17	3191	2959.95	1.04	0.01	0.01	0.05
ENST00000524713.5	ENSG00000019144.17	1591	1359.95	0.00	0.00	0.00	0.00
ENST00000525226.5	ENSG00000019144.17	1714	1482.95	3.03	0.07	0.05	0.29
ENST00000525427.1	ENSG00000019144.17	1380	1148.95	6.00	0.18	0.13	0.74
ENST00000526374.5	ENSG00000019144.17	591	360.17	9.84	0.95	0.70	3.86
ENST00000526537.2	ENSG00000019144.17	2519	2287.95	5.94	0.09	0.07	0.37
ENST00000526699.5	ENSG00000019144.17	535	304.30	0.00	0.00	0.00	0.00
ENST00000526826.1	ENSG00000019144.17	547	316.26	3.60	0.40	0.29	1.61
ENST00000527259.5	ENSG00000019144.17	495	264.46	0.00	0.00	0.00	0.00
ENST00000527500.5	ENSG00000019144.17	483	252.53	0.00	0.00	0.00	0.00
ENST00000527898.5	ENSG00000019144.17	2921	2689.95	103.11	1.34	0.99	5.42
ENST00000528594.5	ENSG00000019144.17	5787	5555.95	37.94	0.24	0.18	0.96
ENST00000528875.5	ENSG00000019144.17	548	317.26	0.00	0.00	0.00	0.00
ENST00000529005.5	ENSG00000019144.17	535	304.30	0.00	0.00	0.00	0.00
ENST00000530708.4	ENSG00000019144.17	874	642.96	0.00	0.00	0.00	0.00
ENST00000530994.5	ENSG00000019144.17	5945	5713.95	0.00	0.00	0.00	0.00
ENST00000531987.2	ENSG00000019144.17	991	759.95	0.00	0.00	0.00	0.00
ENST00000532517.5	ENSG00000019144.17	5242	5010.95	18.48	0.13	0.09	0.52
ENST00000532639.3	ENSG00000019144.17	748	517.01	1.64	0.11	0.08	0.45
ENST00000534140.2	ENSG00000019144.17	3128	2896.95	0.00	0.00	0.00	0.00
ENST00000600882.5	ENSG00000019144.17	5479	5247.95	251.51	1.67	1.23	6.77
ENST00000601898.5	ENSG00000019144.17	1940	1708.95	890.05	18.16	13.41	73.59
ENST00000612681.4	ENSG00000019144.17	3337	3105.95	1.14	0.01	0.01	0.05
ENST00000613413.1	ENSG00000019144.17	80	0.00	0.00	0.00	0.00	0.00
ENST00000614369.4	ENSG00000019144.17	3442	3210.95	35.78	0.39	0.29	1.57
ENST00000617208.1	ENSG00000019144.17	554	323.25	0.00	0.00	0.00	0.00
ENST00000620788.1	ENSG00000019144.17	5898	5666.95	4.55	0.03	0.02	0.11
ENST00000621027.4	ENSG00000019144.17	1318	1086.95	27.95	0.90	0.66	3.63
ENST00000327097.4	ENSG00000019169.10	1838	1606.95	84.42	1.83	1.35	13.82
ENST00000412481.1	ENSG00000019169.10	569	338.21	0.00	0.00	0.00	0.00
ENST00000494979.1	ENSG00000019169.10	556	325.24	106.58	11.43	8.44	86.18
ENST00000216862.7	ENSG00000019186.9	3262	3030.95	192.63	2.22	1.64	31.64
ENST00000395954.3	ENSG00000019186.9	1438	1206.95	44.74	1.29	0.95	18.46
ENST00000395955.7	ENSG00000019186.9	2227	1995.95	0.00	0.00	0.00	0.00
ENST00000460643.1	ENSG00000019186.9	694	463.05	1.00	0.08	0.06	1.08
ENST00000472970.1	ENSG00000019186.9	395	165.77	9.15	1.93	1.42	27.50
ENST00000487593.1	ENSG00000019186.9	380	151.25	6.48	1.49	1.10	21.33
ENST00000424263.6	ENSG00000019485.12	1858	1626.95	0.00	0.00	0.00	0.00
ENST00000526442.5	ENSG00000019485.12	762	531.00	0.00	0.00	0.00	0.00
ENST00000528980.1	ENSG00000019485.12	652	421.09	0.00	0.00	0.00	0.00
ENST00000530656.5	ENSG00000019485.12	1536	1304.95	3.98	0.11	0.08	50.31
ENST00000534751.2	ENSG00000019485.12	3111	2879.95	7.43	0.09	0.07	42.50
ENST00000622142.4	ENSG00000019485.12	10744	10512.95	4.59	0.02	0.01	7.19
ENST00000020926.7	ENSG00000019505.7	5144	4912.95	0.00	0.00	0.00	0.00
ENST00000528101.1	ENSG00000019505.7	557	326.24	0.00	0.00	0.00	0.00
ENST00000533332.1	ENSG00000019505.7	1710	1478.95	0.00	0.00	0.00	0.00
ENST00000020945.2	ENSG00000019549.8	2099	1867.95	542.00	10.12	7.47	100.00
ENST00000396822.5	ENSG00000019549.8	2204	1972.95	0.00	0.00	0.00	0.00
ENST00000009530.11	ENSG00000019582.14	981	749.95	841.44	39.13	28.89	21.37
ENST00000353334.10	ENSG00000019582.14	1449	1217.95	1741.30	49.86	36.81	27.23
ENST00000377795.7	ENSG00000019582.14	1138	906.95	603.11	23.19	17.12	12.66
ENST00000517752.5	ENSG00000019582.14	816	584.98	0.00	0.00	0.00	0.00
ENST00000517791.1	ENSG00000019582.14	1015	783.95	253.64	11.28	8.33	6.16
ENST00000518797.5	ENSG00000019582.14	1727	1495.95	274.80	6.41	4.73	3.50
ENST00000522153.1	ENSG00000019582.14	556	325.24	389.77	41.79	30.85	22.82
ENST00000522246.5	ENSG00000019582.14	563	332.22	0.00	0.00	0.00	0.00
ENST00000523208.5	ENSG00000019582.14	767	536.00	0.00	0.00	0.00	0.00
ENST00000523813.1	ENSG00000019582.14	546	315.27	0.00	0.00	0.00	0.00
ENST00000523836.5	ENSG00000019582.14	724	493.02	161.93	11.45	8.46	6.26
ENST00000524315.5	ENSG00000019582.14	584	353.18	0.00	0.00	0.00	0.00
ENST00000222390.9	ENSG00000019991.15	5989	5757.95	26.30	0.16	0.12	3.52
ENST00000354224.10	ENSG00000019991.15	1425	1193.95	0.00	0.00	0.00	0.00
ENST00000412881.5	ENSG00000019991.15	590	359.17	0.00	0.00	0.00	0.00
ENST00000421558.1	ENSG00000019991.15	545	314.27	0.00	0.00	0.00	0.00
ENST00000423064.6	ENSG00000019991.15	1990	1758.95	2.60	0.05	0.04	1.14
ENST00000444829.6	ENSG00000019991.15	1184	952.95	6.30	0.23	0.17	5.09
ENST00000453018.1	ENSG00000019991.15	721	490.03	41.02	2.92	2.16	64.45
ENST00000453411.5	ENSG00000019991.15	1111	879.95	0.00	0.00	0.00	0.00
ENST00000457544.6	ENSG00000019991.15	2249	2017.95	66.41	1.15	0.85	25.34
ENST00000465234.1	ENSG00000019991.15	842	610.97	0.37	0.02	0.02	0.47
ENST00000359653.4	ENSG00000019995.6	5695	5463.95	2446.73	15.62	11.53	96.63
ENST00000471421.1	ENSG00000019995.6	587	356.18	5.56	0.54	0.40	3.37
ENST00000356090.8	ENSG00000020129.15	3433	3201.95	270.82	2.95	2.18	37.85
ENST00000373243.6	ENSG00000020129.15	3683	3451.95	420.66	4.25	3.14	54.54
ENST00000373253.7	ENSG00000020129.15	3677	3445.95	5.20	0.05	0.04	0.68
ENST00000423723.1	ENSG00000020129.15	986	754.95	3.00	0.14	0.10	1.78
ENST00000437806.1	ENSG00000020129.15	930	698.95	0.00	0.00	0.00	0.00
ENST00000459931.1	ENSG00000020129.15	1041	809.95	9.32	0.40	0.30	5.15
ENST00000315215.11	ENSG00000020181.17	6270	6038.95	0.00	0.00	0.00	0.00
ENST00000412232.2	ENSG00000020181.17	5651	5419.95	134.62	0.87	0.64	100.00
ENST00000428068.5	ENSG00000020181.17	571	340.21	0.00	0.00	0.00	0.00
ENST00000465400.1	ENSG00000020219.9	1674	1442.95	0.00	0.00	0.00	0.00
ENST00000216923.4	ENSG00000020256.19	3264	3032.95	143.89	1.65	1.22	15.67
ENST00000346617.8	ENSG00000020256.19	2876	2644.95	85.43	1.13	0.83	10.67
ENST00000361387.6	ENSG00000020256.19	2545	2313.95	96.72	1.46	1.08	13.81
ENST00000371515.8	ENSG00000020256.19	3040	2808.95	109.46	1.36	1.00	12.87
ENST00000371518.6	ENSG00000020256.19	1841	1609.95	54.49	1.18	0.87	11.18
ENST00000371523.8	ENSG00000020256.19	2234	2002.95	0.00	0.00	0.00	0.00
ENST00000395979.1	ENSG00000020256.19	710	479.03	0.00	0.00	0.00	0.00
ENST00000395989.7	ENSG00000020256.19	762	531.00	0.00	0.00	0.00	0.00
ENST00000456175.5	ENSG00000020256.19	445	214.85	0.00	0.00	0.00	0.00
ENST00000461898.1	ENSG00000020256.19	692	461.05	8.54	0.65	0.48	6.12
ENST00000467811.5	ENSG00000020256.19	592	361.17	32.46	3.13	2.31	29.69
ENST00000477786.5	ENSG00000020256.19	909	677.95	0.00	0.00	0.00	0.00
ENST00000261245.8	ENSG00000020426.10	2635	2403.95	98.45	1.43	1.05	3.29
ENST00000539616.6	ENSG00000020426.10	1220	988.95	497.02	17.53	12.94	40.36
ENST00000553354.5	ENSG00000020426.10	277	59.32	0.00	0.00	0.00	0.00
ENST00000554002.5	ENSG00000020426.10	616	385.13	56.71	5.13	3.79	11.82
ENST00000554641.1	ENSG00000020426.10	596	365.16	79.17	7.56	5.58	17.41
ENST00000555545.1	ENSG00000020426.10	612	381.14	5.82	0.53	0.39	1.23
ENST00000556525.1	ENSG00000020426.10	469	238.63	0.00	0.00	0.00	0.00
ENST00000556764.5	ENSG00000020426.10	1097	865.95	25.04	1.01	0.74	2.32
ENST00000557134.1	ENSG00000020426.10	680	449.06	131.80	10.23	7.56	23.57
ENST00000251091.9	ENSG00000020577.13	6565	6333.95	0.00	0.00	0.00	0.00
ENST00000392067.7	ENSG00000020577.13	6833	6601.95	0.00	0.00	0.00	0.00
ENST00000553988.5	ENSG00000020577.13	468	237.63	0.00	0.00	0.00	0.00
ENST00000554335.5	ENSG00000020577.13	3003	2771.95	529.30	6.66	4.92	50.66
ENST00000554587.1	ENSG00000020577.13	627	396.12	0.00	0.00	0.00	0.00
ENST00000555091.1	ENSG00000020577.13	547	316.26	0.00	0.00	0.00	0.00
ENST00000555112.1	ENSG00000020577.13	2287	2055.95	331.94	5.63	4.16	42.84
ENST00000555192.1	ENSG00000020577.13	1337	1105.95	0.00	0.00	0.00	0.00
ENST00000555719.1	ENSG00000020577.13	413	183.34	0.00	0.00	0.00	0.00
ENST00000556069.5	ENSG00000020577.13	795	563.98	6.93	0.43	0.32	3.26
ENST00000557013.1	ENSG00000020577.13	3637	3405.95	23.50	0.24	0.18	1.83
ENST00000557692.2	ENSG00000020577.13	1119	887.95	0.00	0.00	0.00	0.00
ENST00000631086.2	ENSG00000020577.13	6677	6445.95	34.33	0.19	0.14	1.41
ENST00000308873.10	ENSG00000020633.18	3861	3629.95	235.13	2.26	1.67	16.59
ENST00000338888.3	ENSG00000020633.18	2629	2397.95	0.00	0.00	0.00	0.00
ENST00000399916.5	ENSG00000020633.18	4340	4108.95	85.91	0.73	0.54	5.36
ENST00000479341.1	ENSG00000020633.18	284	64.80	0.00	0.00	0.00	0.00
ENST00000496967.1	ENSG00000020633.18	572	341.20	103.96	10.63	7.84	78.05
ENST00000323929.7	ENSG00000020922.12	6897	6665.95	48.86	0.26	0.19	0.58
ENST00000323977.7	ENSG00000020922.12	2588	2356.95	355.46	5.26	3.88	11.90
ENST00000393241.8	ENSG00000020922.12	2604	2372.95	1048.83	15.41	11.38	34.88
ENST00000407439.7	ENSG00000020922.12	2684	2452.95	1524.44	21.67	16.00	49.04
ENST00000535120.1	ENSG00000020922.12	234	30.28	0.00	0.00	0.00	0.00
ENST00000536144.1	ENSG00000020922.12	619	388.13	0.00	0.00	0.00	0.00
ENST00000536754.5	ENSG00000020922.12	572	341.20	2.23	0.23	0.17	0.52
ENST00000538923.1	ENSG00000020922.12	558	327.24	0.00	0.00	0.00	0.00
ENST00000540013.5	ENSG00000020922.12	1212	980.95	0.00	0.00	0.00	0.00
ENST00000541157.5	ENSG00000020922.12	594	363.16	14.17	1.36	1.00	3.08
ENST00000227214.10	ENSG00000021300.13	2016	1784.95	301.94	5.90	4.36	12.89
ENST00000354190.9	ENSG00000021300.13	2380	2148.95	0.00	0.00	0.00	0.00
ENST00000398492.8	ENSG00000021300.13	2275	2043.95	0.00	0.00	0.00	0.00
ENST00000398494.8	ENSG00000021300.13	2061	1829.95	64.84	1.24	0.91	2.70
ENST00000426191.2	ENSG00000021300.13	2022	1790.95	84.52	1.65	1.21	3.60
ENST00000535129.5	ENSG00000021300.13	1049	817.95	251.54	10.72	7.92	23.44
ENST00000535582.5	ENSG00000021300.13	567	336.21	0.00	0.00	0.00	0.00
ENST00000536527.5	ENSG00000021300.13	433	203.01	0.00	0.00	0.00	0.00
ENST00000538227.5	ENSG00000021300.13	577	346.19	149.20	15.03	11.10	32.84
ENST00000539157.5	ENSG00000021300.13	586	355.18	14.90	1.46	1.08	3.20
ENST00000540157.1	ENSG00000021300.13	568	337.21	0.00	0.00	0.00	0.00
ENST00000540431.1	ENSG00000021300.13	579	348.19	19.53	1.96	1.44	4.27
ENST00000541597.5	ENSG00000021300.13	685	454.05	0.00	0.00	0.00	0.00
ENST00000541760.1	ENSG00000021300.13	562	331.23	16.42	1.73	1.28	3.78
ENST00000542389.5	ENSG00000021300.13	618	387.13	0.00	0.00	0.00	0.00
ENST00000543085.5	ENSG00000021300.13	632	401.11	29.29	2.55	1.88	5.56
ENST00000543524.5	ENSG00000021300.13	656	425.08	0.00	0.00	0.00	0.00
ENST00000544282.1	ENSG00000021300.13	375	146.44	0.00	0.00	0.00	0.00
ENST00000544532.5	ENSG00000021300.13	556	325.24	0.00	0.00	0.00	0.00
ENST00000545106.1	ENSG00000021300.13	813	581.98	44.76	2.68	1.98	5.86
ENST00000545798.5	ENSG00000021300.13	534	303.30	0.00	0.00	0.00	0.00
ENST00000546251.5	ENSG00000021300.13	562	331.23	8.07	0.85	0.63	1.86
ENST00000380739.5	ENSG00000021355.12	2619	2387.95	4204.67	61.40	45.33	87.76
ENST00000460260.1	ENSG00000021355.12	580	349.19	0.00	0.00	0.00	0.00
ENST00000468511.5	ENSG00000021355.12	449	218.81	0.00	0.00	0.00	0.00
ENST00000476896.5	ENSG00000021355.12	872	640.96	21.56	1.17	0.87	1.68
ENST00000490094.5	ENSG00000021355.12	782	550.99	116.77	7.39	5.46	10.56
ENST00000222382.5	ENSG00000021461.16	1515	1283.95	0.00	0.00	0.00	0.00
ENST00000312017.9	ENSG00000021461.16	1349	1117.95	0.00	0.00	0.00	0.00
ENST00000342499.8	ENSG00000021461.16	1396	1164.95	0.00	0.00	0.00	0.00
ENST00000354829.6	ENSG00000021461.16	1709	1477.95	0.00	0.00	0.00	0.00
ENST00000415413.5	ENSG00000021461.16	990	758.95	0.00	0.00	0.00	0.00
ENST00000417625.5	ENSG00000021461.16	1255	1023.95	0.00	0.00	0.00	0.00
ENST00000433277.5	ENSG00000021461.16	1313	1081.95	0.00	0.00	0.00	0.00
ENST00000434806.5	ENSG00000021461.16	1633	1401.95	0.00	0.00	0.00	0.00
ENST00000436834.5	ENSG00000021461.16	1279	1047.95	0.00	0.00	0.00	0.00
ENST00000444905.5	ENSG00000021461.16	733	502.02	0.00	0.00	0.00	0.00
ENST00000463915.5	ENSG00000021461.16	439	208.93	0.00	0.00	0.00	0.00
ENST00000472352.1	ENSG00000021461.16	687	456.05	0.00	0.00	0.00	0.00
ENST00000477658.5	ENSG00000021461.16	1064	832.95	0.00	0.00	0.00	0.00
ENST00000481362.5	ENSG00000021461.16	1848	1616.95	0.00	0.00	0.00	0.00
ENST00000491648.5	ENSG00000021461.16	1024	792.95	0.00	0.00	0.00	0.00
ENST00000495115.5	ENSG00000021461.16	666	435.07	0.00	0.00	0.00	0.00
ENST00000631161.2	ENSG00000021461.16	328	102.44	0.00	0.00	0.00	0.00
ENST00000023064.8	ENSG00000021488.12	1761	1529.95	0.00	0.00	0.00	0.00
ENST00000587772.1	ENSG00000021488.12	1568	1336.95	0.00	0.00	0.00	0.00
ENST00000589659.1	ENSG00000021488.12	886	654.96	0.00	0.00	0.00	0.00
ENST00000590341.5	ENSG00000021488.12	1752	1520.95	0.00	0.00	0.00	0.00
ENST00000590465.5	ENSG00000021488.12	1998	1766.95	0.00	0.00	0.00	0.00
ENST00000592232.5	ENSG00000021488.12	1030	798.95	0.00	0.00	0.00	0.00
ENST00000315285.7	ENSG00000021574.11	5117	4885.95	1580.74	11.28	8.33	37.07
ENST00000345662.5	ENSG00000021574.11	5116	4884.95	159.97	1.14	0.84	3.75
ENST00000615843.4	ENSG00000021574.11	5212	4980.95	0.00	0.00	0.00	0.00
ENST00000621856.1	ENSG00000021574.11	1715	1483.95	766.29	18.01	13.29	59.17
ENST00000281127.11	ENSG00000021645.18	8504	8272.95	4.13	0.02	0.01	0.20
ENST00000335750.6	ENSG00000021645.18	2764	2532.95	0.00	0.00	0.00	0.00
ENST00000428277.6	ENSG00000021645.18	4219	3987.95	564.04	4.93	3.64	57.69
ENST00000553363.5	ENSG00000021645.18	523	292.34	0.00	0.00	0.00	0.00
ENST00000553631.1	ENSG00000021645.18	509	278.39	0.00	0.00	0.00	0.00
ENST00000553803.5	ENSG00000021645.18	530	299.31	0.00	0.00	0.00	0.00
ENST00000554719.5	ENSG00000021645.18	4156	3924.95	0.00	0.00	0.00	0.00
ENST00000554738.5	ENSG00000021645.18	6446	6214.95	0.00	0.00	0.00	0.00
ENST00000555073.5	ENSG00000021645.18	510	279.39	0.00	0.00	0.00	0.00
ENST00000555387.1	ENSG00000021645.18	3211	2979.95	32.93	0.39	0.28	4.51
ENST00000556003.1	ENSG00000021645.18	750	519.01	0.00	0.00	0.00	0.00
ENST00000556088.1	ENSG00000021645.18	557	326.24	0.00	0.00	0.00	0.00
ENST00000556496.2	ENSG00000021645.18	2737	2505.95	29.21	0.41	0.30	4.75
ENST00000557081.1	ENSG00000021645.18	551	320.25	0.00	0.00	0.00	0.00
ENST00000557594.5	ENSG00000021645.18	3381	3149.95	237.30	2.63	1.94	30.73
ENST00000634266.1	ENSG00000021645.18	2532	2300.95	0.00	0.00	0.00	0.00
ENST00000634499.1	ENSG00000021645.18	6069	5837.95	23.25	0.14	0.10	1.62
ENST00000635466.1	ENSG00000021645.18	5254	5022.95	6.14	0.04	0.03	0.50
ENST00000263650.11	ENSG00000021762.19	3889	3657.95	182.63	1.74	1.29	75.15
ENST00000348039.9	ENSG00000021762.19	2798	2566.95	0.00	0.00	0.00	0.00
ENST00000389989.7	ENSG00000021762.19	3619	3387.95	0.00	0.00	0.00	0.00
ENST00000459995.5	ENSG00000021762.19	594	363.16	1.46	0.14	0.10	6.05
ENST00000465323.1	ENSG00000021762.19	674	443.06	0.00	0.00	0.00	0.00
ENST00000471998.6	ENSG00000021762.19	2182	1950.95	0.00	0.00	0.00	0.00
ENST00000477622.1	ENSG00000021762.19	795	563.98	2.05	0.13	0.09	5.47
ENST00000478260.5	ENSG00000021762.19	2653	2421.95	0.00	0.00	0.00	0.00
ENST00000498536.5	ENSG00000021762.19	1032	800.95	0.00	0.00	0.00	0.00
ENST00000525498.5	ENSG00000021762.19	2733	2501.95	0.00	0.00	0.00	0.00
ENST00000526122.5	ENSG00000021762.19	554	323.25	2.86	0.31	0.23	13.32
ENST00000528124.1	ENSG00000021762.19	567	336.21	0.00	0.00	0.00	0.00
ENST00000530372.5	ENSG00000021762.19	575	344.20	0.00	0.00	0.00	0.00
ENST00000532951.1	ENSG00000021762.19	597	366.16	0.00	0.00	0.00	0.00
ENST00000533234.5	ENSG00000021762.19	554	323.25	0.00	0.00	0.00	0.00
ENST00000533721.5	ENSG00000021762.19	774	542.99	0.00	0.00	0.00	0.00
ENST00000534157.1	ENSG00000021762.19	706	475.04	0.00	0.00	0.00	0.00
ENST00000534454.5	ENSG00000021762.19	1731	1499.95	0.00	0.00	0.00	0.00
ENST00000534491.5	ENSG00000021762.19	2224	1992.95	0.00	0.00	0.00	0.00
ENST00000156471.9	ENSG00000021776.10	9694	9462.95	1426.04	5.25	3.88	6.66
ENST00000543879.6	ENSG00000021776.10	5722	5490.95	7907.33	50.22	37.08	63.69
ENST00000558202.1	ENSG00000021776.10	497	266.45	6.89	0.90	0.67	1.14
ENST00000559090.5	ENSG00000021776.10	3637	3405.95	43.93	0.45	0.33	0.57
ENST00000559767.1	ENSG00000021776.10	752	521.01	295.92	19.81	14.62	25.12
ENST00000560117.1	ENSG00000021776.10	543	312.27	19.89	2.22	1.64	2.82
ENST00000233072.9	ENSG00000021826.14	5821	5589.95	0.00	0.00	0.00	0.00
ENST00000417946.5	ENSG00000021826.14	699	468.04	0.00	0.00	0.00	0.00
ENST00000430249.6	ENSG00000021826.14	5698	5466.95	23.53	0.15	0.11	47.64
ENST00000451903.2	ENSG00000021826.14	4770	4538.95	21.47	0.16	0.12	52.36
ENST00000467353.1	ENSG00000021826.14	323	97.94	0.00	0.00	0.00	0.00
ENST00000470791.1	ENSG00000021826.14	501	270.43	0.00	0.00	0.00	0.00
ENST00000479988.1	ENSG00000021826.14	4811	4579.95	0.00	0.00	0.00	0.00
ENST00000497121.1	ENSG00000021826.14	585	354.18	0.00	0.00	0.00	0.00
ENST00000497163.1	ENSG00000021826.14	443	212.88	0.00	0.00	0.00	0.00
ENST00000518043.5	ENSG00000021826.14	585	354.18	0.00	0.00	0.00	0.00
ENST00000523702.5	ENSG00000021826.14	546	315.27	0.00	0.00	0.00	0.00
ENST00000619804.1	ENSG00000021826.14	1542	1310.95	0.00	0.00	0.00	0.00
ENST00000371237.8	ENSG00000021852.12	2037	1805.95	0.00	0.00	0.00	0.00
ENST00000465658.1	ENSG00000021852.12	332	106.08	0.00	0.00	0.00	0.00
ENST00000468990.1	ENSG00000021852.12	543	312.27	0.00	0.00	0.00	0.00
ENST00000494324.1	ENSG00000021852.12	620	389.12	0.00	0.00	0.00	0.00
ENST00000535057.5	ENSG00000021852.12	2289	2057.95	0.00	0.00	0.00	0.00
ENST00000543257.5	ENSG00000021852.12	2382	2150.95	0.00	0.00	0.00	0.00
ENST00000345434.7	ENSG00000022267.16	2458	2226.95	0.00	0.00	0.00	0.00
ENST00000370674.3	ENSG00000022267.16	1017	785.95	0.00	0.00	0.00	0.00
ENST00000370676.7	ENSG00000022267.16	833	601.97	0.00	0.00	0.00	0.00
ENST00000370683.5	ENSG00000022267.16	2565	2333.95	0.00	0.00	0.00	0.00
ENST00000370690.7	ENSG00000022267.16	2441	2209.95	0.00	0.00	0.00	0.00
ENST00000394153.6	ENSG00000022267.16	2374	2142.95	0.00	0.00	0.00	0.00
ENST00000394155.6	ENSG00000022267.16	2706	2474.95	0.00	0.00	0.00	0.00
ENST00000420362.5	ENSG00000022267.16	926	694.95	0.00	0.00	0.00	0.00
ENST00000434885.5	ENSG00000022267.16	796	564.98	0.00	0.00	0.00	0.00
ENST00000449474.5	ENSG00000022267.16	539	308.29	0.00	0.00	0.00	0.00
ENST00000452016.5	ENSG00000022267.16	796	564.98	0.00	0.00	0.00	0.00
ENST00000456445.5	ENSG00000022267.16	775	543.99	0.00	0.00	0.00	0.00
ENST00000458357.5	ENSG00000022267.16	629	398.11	0.00	0.00	0.00	0.00
ENST00000477080.1	ENSG00000022267.16	859	627.96	0.00	0.00	0.00	0.00
ENST00000477204.5	ENSG00000022267.16	790	558.99	0.00	0.00	0.00	0.00
ENST00000535737.5	ENSG00000022267.16	2325	2093.95	143.91	2.40	1.77	44.19
ENST00000539015.5	ENSG00000022267.16	2310	2078.95	0.00	0.00	0.00	0.00
ENST00000543669.5	ENSG00000022267.16	2878	2646.95	0.00	0.00	0.00	0.00
ENST00000618438.4	ENSG00000022267.16	2178	1946.95	0.00	0.00	0.00	0.00
ENST00000625935.2	ENSG00000022267.16	416	186.28	0.00	0.00	0.00	0.00
ENST00000626004.1	ENSG00000022267.16	485	254.52	0.00	0.00	0.00	0.00
ENST00000627383.2	ENSG00000022267.16	566	335.22	0.00	0.00	0.00	0.00
ENST00000627578.2	ENSG00000022267.16	580	349.19	0.00	0.00	0.00	0.00
ENST00000627812.2	ENSG00000022267.16	457	226.73	0.00	0.00	0.00	0.00
ENST00000628032.2	ENSG00000022267.16	578	347.19	0.00	0.00	0.00	0.00
ENST00000628443.2	ENSG00000022267.16	578	347.19	0.00	0.00	0.00	0.00
ENST00000628568.1	ENSG00000022267.16	2304	2072.95	0.00	0.00	0.00	0.00
ENST00000628919.2	ENSG00000022267.16	569	338.21	0.00	0.00	0.00	0.00
ENST00000629039.2	ENSG00000022267.16	1501	1269.95	0.00	0.00	0.00	0.00
ENST00000630084.2	ENSG00000022267.16	1335	1103.95	54.40	1.72	1.27	31.69
ENST00000630278.2	ENSG00000022267.16	567	336.21	0.00	0.00	0.00	0.00
ENST00000630677.1	ENSG00000022267.16	756	525.00	19.69	1.31	0.97	24.12
ENST00000630684.2	ENSG00000022267.16	579	348.19	0.00	0.00	0.00	0.00
ENST00000023939.8	ENSG00000022277.12	1745	1513.95	1864.67	42.95	31.71	51.19
ENST00000357348.9	ENSG00000022277.12	2212	1980.95	0.00	0.00	0.00	0.00
ENST00000395881.7	ENSG00000022277.12	1572	1340.95	1280.26	33.29	24.58	39.68
ENST00000449062.1	ENSG00000022277.12	852	620.96	0.00	0.00	0.00	0.00
ENST00000466260.1	ENSG00000022277.12	616	385.13	0.00	0.00	0.00	0.00
ENST00000477485.1	ENSG00000022277.12	464	233.67	32.10	4.79	3.54	5.71
ENST00000477573.1	ENSG00000022277.12	2193	1961.95	151.96	2.70	1.99	3.22
ENST00000484084.5	ENSG00000022277.12	657	426.08	2.00	0.16	0.12	0.20
ENST00000487211.5	ENSG00000022277.12	411	181.38	0.00	0.00	0.00	0.00
ENST00000023897.10	ENSG00000022355.16	2083	1851.95	0.00	0.00	0.00	0.00
ENST00000393943.9	ENSG00000022355.16	4686	4454.95	0.00	0.00	0.00	0.00
ENST00000428797.7	ENSG00000022355.16	4285	4053.95	0.00	0.00	0.00	0.00
ENST00000437025.6	ENSG00000022355.16	4087	3855.95	0.00	0.00	0.00	0.00
ENST00000519542.1	ENSG00000022355.16	572	341.20	0.00	0.00	0.00	0.00
ENST00000519621.2	ENSG00000022355.16	566	335.22	0.00	0.00	0.00	0.00
ENST00000521339.5	ENSG00000022355.16	414	184.32	0.00	0.00	0.00	0.00
ENST00000522651.6	ENSG00000022355.16	591	360.17	0.00	0.00	0.00	0.00
ENST00000634335.1	ENSG00000022355.16	1070	838.95	0.00	0.00	0.00	0.00
ENST00000635096.1	ENSG00000022355.16	411	181.38	0.00	0.00	0.00	0.00
ENST00000635880.1	ENSG00000022355.16	1739	1507.95	0.00	0.00	0.00	0.00
ENST00000635916.1	ENSG00000022355.16	923	691.95	0.00	0.00	0.00	0.00
ENST00000636340.1	ENSG00000022355.16	2239	2007.95	0.00	0.00	0.00	0.00
ENST00000636408.1	ENSG00000022355.16	3677	3445.95	2.00	0.02	0.01	100.00
ENST00000636573.1	ENSG00000022355.16	2262	2030.95	0.00	0.00	0.00	0.00
ENST00000637044.1	ENSG00000022355.16	4108	3876.95	0.00	0.00	0.00	0.00
ENST00000637620.1	ENSG00000022355.16	100	0.00	0.00	0.00	0.00	0.00
ENST00000637827.1	ENSG00000022355.16	1838	1606.95	0.00	0.00	0.00	0.00
ENST00000638112.1	ENSG00000022355.16	2818	2586.95	0.00	0.00	0.00	0.00
ENST00000638159.1	ENSG00000022355.16	4088	3856.95	0.00	0.00	0.00	0.00
ENST00000263437.10	ENSG00000022556.15	3496	3264.95	0.00	0.00	0.00	0.00
ENST00000339757.11	ENSG00000022556.15	3422	3190.95	0.00	0.00	0.00	0.00
ENST00000381637.3	ENSG00000022556.15	405	175.52	0.00	0.00	0.00	0.00
ENST00000391721.8	ENSG00000022556.15	3420	3188.95	0.00	0.00	0.00	0.00
ENST00000397169.3	ENSG00000022556.15	550	319.26	0.00	0.00	0.00	0.00
ENST00000427260.6	ENSG00000022556.15	3411	3179.95	15.60	0.17	0.13	37.88
ENST00000433772.6	ENSG00000022556.15	540	309.28	0.00	0.00	0.00	0.00
ENST00000448584.6	ENSG00000022556.15	3573	3341.95	0.00	0.00	0.00	0.00
ENST00000537859.5	ENSG00000022556.15	3507	3275.95	0.00	0.00	0.00	0.00
ENST00000539848.5	ENSG00000022556.15	577	346.19	0.00	0.00	0.00	0.00
ENST00000540005.1	ENSG00000022556.15	665	434.07	0.00	0.00	0.00	0.00
ENST00000540597.5	ENSG00000022556.15	3744	3512.95	0.00	0.00	0.00	0.00
ENST00000542755.1	ENSG00000022556.15	1772	1540.95	12.40	0.28	0.21	62.12
ENST00000543010.5	ENSG00000022556.15	3576	3344.95	0.00	0.00	0.00	0.00
ENST00000543277.1	ENSG00000022556.15	707	476.04	0.00	0.00	0.00	0.00
ENST00000585500.5	ENSG00000022556.15	576	345.20	0.00	0.00	0.00	0.00
ENST00000586512.1	ENSG00000022556.15	590	359.17	0.00	0.00	0.00	0.00
ENST00000588107.5	ENSG00000022556.15	592	361.17	0.00	0.00	0.00	0.00
ENST00000588619.5	ENSG00000022556.15	593	362.17	0.00	0.00	0.00	0.00
ENST00000024061.7	ENSG00000022567.9	3546	3314.95	0.00	0.00	0.00	0.00
ENST00000517878.5	ENSG00000022567.9	3470	3238.95	217.45	2.34	1.73	48.82
ENST00000519067.5	ENSG00000022567.9	7483	7251.95	30.83	0.15	0.11	3.09
ENST00000519986.1	ENSG00000022567.9	542	311.28	0.00	0.00	0.00	0.00
ENST00000520137.1	ENSG00000022567.9	835	603.97	38.72	2.24	1.65	46.62
ENST00000521804.1	ENSG00000022567.9	726	495.02	1.00	0.07	0.05	1.47
ENST00000325954.8	ENSG00000022840.15	3825	3593.95	263.15	2.55	1.89	2.60
ENST00000366112.6	ENSG00000022840.15	924	692.95	0.00	0.00	0.00	0.00
ENST00000413266.6	ENSG00000022840.15	2671	2439.95	550.20	7.86	5.81	8.01
ENST00000535395.1	ENSG00000022840.15	414	184.32	26.12	4.94	3.65	5.04
ENST00000535417.1	ENSG00000022840.15	546	315.27	12.38	1.37	1.01	1.39
ENST00000535470.5	ENSG00000022840.15	760	529.00	47.52	3.13	2.31	3.19
ENST00000536869.5	ENSG00000022840.15	644	413.09	1.22	0.10	0.08	0.10
ENST00000537376.1	ENSG00000022840.15	328	102.44	4.15	1.41	1.04	1.44
ENST00000537740.1	ENSG00000022840.15	412	182.36	0.00	0.00	0.00	0.00
ENST00000537997.1	ENSG00000022840.15	583	352.18	0.00	0.00	0.00	0.00
ENST00000538254.1	ENSG00000022840.15	661	430.08	249.54	20.23	14.94	20.61
ENST00000538796.5	ENSG00000022840.15	1206	974.95	0.00	0.00	0.00	0.00
ENST00000539486.1	ENSG00000022840.15	321	96.16	0.00	0.00	0.00	0.00
ENST00000540046.5	ENSG00000022840.15	635	404.11	5.18	0.45	0.33	0.46
ENST00000542207.5	ENSG00000022840.15	548	317.26	0.00	0.00	0.00	0.00
ENST00000542438.1	ENSG00000022840.15	562	331.23	0.00	0.00	0.00	0.00
ENST00000542701.1	ENSG00000022840.15	1388	1156.95	5.31	0.16	0.12	0.16
ENST00000543578.1	ENSG00000022840.15	548	317.26	0.00	0.00	0.00	0.00
ENST00000543675.5	ENSG00000022840.15	583	352.18	3.33	0.33	0.24	0.34
ENST00000543757.5	ENSG00000022840.15	315	90.84	0.00	0.00	0.00	0.00
ENST00000544124.1	ENSG00000022840.15	448	217.82	0.00	0.00	0.00	0.00
ENST00000544805.1	ENSG00000022840.15	536	305.29	450.87	51.50	38.02	52.47
ENST00000545419.5	ENSG00000022840.15	1336	1104.95	130.03	4.10	3.03	4.18
ENST00000546262.5	ENSG00000022840.15	776	544.99	0.00	0.00	0.00	0.00
ENST00000551139.6	ENSG00000022840.15	583	352.18	0.00	0.00	0.00	0.00
ENST00000420933.2	ENSG00000022976.15	2123	1891.95	0.00	0.00	0.00	0.00
ENST00000442396.6	ENSG00000022976.15	2987	2755.95	55.73	0.71	0.52	15.81
ENST00000557803.5	ENSG00000022976.15	2219	1987.95	8.00	0.14	0.10	3.15
ENST00000558462.5	ENSG00000022976.15	756	525.00	0.00	0.00	0.00	0.00
ENST00000558490.5	ENSG00000022976.15	931	699.95	4.17	0.21	0.15	4.65
ENST00000558850.5	ENSG00000022976.15	2971	2739.95	68.48	0.87	0.64	19.54
ENST00000559098.5	ENSG00000022976.15	2865	2633.95	28.83	0.38	0.28	8.56
ENST00000559155.5	ENSG00000022976.15	1770	1538.95	13.73	0.31	0.23	6.97
ENST00000559185.5	ENSG00000022976.15	2905	2673.95	0.00	0.00	0.00	0.00
ENST00000560112.1	ENSG00000022976.15	876	644.96	0.00	0.00	0.00	0.00
ENST00000560568.5	ENSG00000022976.15	583	352.18	0.00	0.00	0.00	0.00
ENST00000561251.5	ENSG00000022976.15	1951	1719.95	90.95	1.84	1.36	41.33
ENST00000369404.3	ENSG00000023041.11	1721	1489.95	117.47	2.75	2.03	4.68
ENST00000369405.7	ENSG00000023041.11	2170	1938.95	2920.63	52.53	38.78	89.34
ENST00000471035.1	ENSG00000023041.11	349	121.78	1.55	0.44	0.33	0.76
ENST00000482410.5	ENSG00000023041.11	538	307.29	26.15	2.97	2.19	5.05
ENST00000626395.2	ENSG00000023041.11	2906	2674.95	8.20	0.11	0.08	0.18
ENST00000322282.11	ENSG00000023171.15	2571	2339.95	0.00	0.00	0.00	0.00
ENST00000450171.2	ENSG00000023171.15	2431	2199.95	20.17	0.32	0.24	20.95
ENST00000456860.6	ENSG00000023171.15	2805	2573.95	0.00	0.00	0.00	0.00
ENST00000525757.1	ENSG00000023171.15	2471	2239.95	0.00	0.00	0.00	0.00
ENST00000525945.1	ENSG00000023171.15	1046	814.95	7.45	0.32	0.24	20.88
ENST00000529432.5	ENSG00000023171.15	6266	6034.95	0.00	0.00	0.00	0.00
ENST00000529750.5	ENSG00000023171.15	7723	7491.95	0.00	0.00	0.00	0.00
ENST00000532581.5	ENSG00000023171.15	2615	2383.95	4.87	0.07	0.05	4.67
ENST00000533341.2	ENSG00000023171.15	707	476.04	0.00	0.00	0.00	0.00
ENST00000534764.1	ENSG00000023171.15	1689	1457.95	3.55	0.08	0.06	5.57
ENST00000632815.1	ENSG00000023171.15	541	310.28	0.00	0.00	0.00	0.00
ENST00000633087.1	ENSG00000023171.15	577	346.19	5.45	0.55	0.41	35.98
ENST00000633646.1	ENSG00000023171.15	847	615.97	0.00	0.00	0.00	0.00
ENST00000635736.1	ENSG00000023171.15	2814	2582.95	13.51	0.18	0.13	11.95
ENST00000638086.1	ENSG00000023171.15	2665	2433.95	0.00	0.00	0.00	0.00
ENST00000638157.1	ENSG00000023171.15	3849	3617.95	0.00	0.00	0.00	0.00
ENST00000354420.6	ENSG00000023191.16	1894	1662.95	0.00	0.00	0.00	0.00
ENST00000356187.9	ENSG00000023191.16	1791	1559.95	105.30	2.35	1.74	2.34
ENST00000397604.7	ENSG00000023191.16	1722	1490.95	2354.21	55.06	40.65	54.78
ENST00000397614.5	ENSG00000023191.16	1864	1632.95	75.88	1.62	1.20	1.61
ENST00000397615.6	ENSG00000023191.16	2014	1782.95	91.89	1.80	1.33	1.79
ENST00000438658.6	ENSG00000023191.16	1725	1493.95	0.00	0.00	0.00	0.00
ENST00000524464.5	ENSG00000023191.16	624	393.12	0.00	0.00	0.00	0.00
ENST00000524780.5	ENSG00000023191.16	1059	827.95	0.00	0.00	0.00	0.00
ENST00000525522.5	ENSG00000023191.16	3281	3049.95	56.36	0.64	0.48	0.64
ENST00000525701.5	ENSG00000023191.16	1794	1562.95	43.48	0.97	0.72	0.97
ENST00000526295.1	ENSG00000023191.16	488	257.50	0.00	0.00	0.00	0.00
ENST00000527485.5	ENSG00000023191.16	873	641.96	0.00	0.00	0.00	0.00
ENST00000528713.5	ENSG00000023191.16	1202	970.95	11.25	0.40	0.30	0.40
ENST00000529115.5	ENSG00000023191.16	855	623.96	0.00	0.00	0.00	0.00
ENST00000529306.5	ENSG00000023191.16	870	638.96	0.00	0.00	0.00	0.00
ENST00000529368.5	ENSG00000023191.16	727	496.02	0.00	0.00	0.00	0.00
ENST00000529768.5	ENSG00000023191.16	1019	787.95	817.40	36.17	26.71	35.99
ENST00000531149.1	ENSG00000023191.16	709	478.03	0.00	0.00	0.00	0.00
ENST00000531223.1	ENSG00000023191.16	572	341.20	0.00	0.00	0.00	0.00
ENST00000531540.5	ENSG00000023191.16	480	249.55	0.00	0.00	0.00	0.00
ENST00000532055.5	ENSG00000023191.16	704	473.04	0.00	0.00	0.00	0.00
ENST00000533410.5	ENSG00000023191.16	1829	1597.95	63.85	1.39	1.03	1.39
ENST00000533592.2	ENSG00000023191.16	2344	2112.95	0.00	0.00	0.00	0.00
ENST00000534797.5	ENSG00000023191.16	2973	2741.95	7.39	0.09	0.07	0.09
ENST00000233190.10	ENSG00000023228.13	11819	11587.95	90.18	0.27	0.20	0.12
ENST00000423725.5	ENSG00000023228.13	2631	2399.95	1947.27	28.29	20.89	12.08
ENST00000432169.5	ENSG00000023228.13	2080	1848.95	0.00	0.00	0.00	0.00
ENST00000440274.5	ENSG00000023228.13	2394	2162.95	162.67	2.62	1.94	1.12
ENST00000449699.5	ENSG00000023228.13	2371	2139.95	1771.84	28.87	21.32	12.33
ENST00000454195.1	ENSG00000023228.13	569	338.21	0.00	0.00	0.00	0.00
ENST00000455934.6	ENSG00000023228.13	3361	3129.95	223.08	2.49	1.83	1.06
ENST00000456284.5	ENSG00000023228.13	563	332.22	113.48	11.91	8.79	5.09
ENST00000457011.5	ENSG00000023228.13	2171	1939.95	8202.52	147.44	108.86	62.97
ENST00000498520.1	ENSG00000023228.13	593	362.17	127.13	12.24	9.04	5.23
ENST00000025008.9	ENSG00000023287.12	6635	6403.95	6384.89	34.77	25.67	26.95
ENST00000435644.6	ENSG00000023287.12	6614	6382.95	6829.63	37.31	27.55	28.92
ENST00000517963.1	ENSG00000023287.12	551	320.25	0.00	0.00	0.00	0.00
ENST00000518211.1	ENSG00000023287.12	891	659.96	2.03	0.11	0.08	0.08
ENST00000518468.1	ENSG00000023287.12	507	276.40	0.00	0.00	0.00	0.00
ENST00000518710.5	ENSG00000023287.12	711	480.03	5.41	0.39	0.29	0.30
ENST00000519912.1	ENSG00000023287.12	470	239.62	6.16	0.90	0.66	0.69
ENST00000521611.1	ENSG00000023287.12	528	297.32	0.00	0.00	0.00	0.00
ENST00000522957.1	ENSG00000023287.12	1297	1065.95	82.06	2.68	1.98	2.08
ENST00000523594.1	ENSG00000023287.12	560	329.23	498.83	52.83	39.01	40.96
ENST00000262455.6	ENSG00000023318.7	4854	4622.95	1876.00	14.15	10.45	100.00
ENST00000310271.6	ENSG00000023330.14	2212	1980.95	2119.11	37.30	27.54	36.23
ENST00000394965.6	ENSG00000023330.14	2430	2198.95	22.17	0.35	0.26	0.34
ENST00000459884.1	ENSG00000023330.14	350	122.72	33.09	9.40	6.94	9.13
ENST00000469224.5	ENSG00000023330.14	2125	1893.95	426.33	7.85	5.80	7.62
ENST00000484952.5	ENSG00000023330.14	2356	2124.95	149.24	2.45	1.81	2.38
ENST00000493402.1	ENSG00000023330.14	758	527.00	689.07	45.59	33.66	44.29
ENST00000263464.7	ENSG00000023445.13	5197	4965.95	841.22	5.91	4.36	21.22
ENST00000526421.5	ENSG00000023445.13	624	393.12	0.00	0.00	0.00	0.00
ENST00000527309.1	ENSG00000023445.13	549	318.26	3.67	0.40	0.30	1.44
ENST00000527336.1	ENSG00000023445.13	664	433.07	96.85	7.80	5.76	28.02
ENST00000528940.1	ENSG00000023445.13	607	376.14	0.00	0.00	0.00	0.00
ENST00000532808.5	ENSG00000023445.13	4238	4006.95	1577.27	13.73	10.13	49.32
ENST00000615299.4	ENSG00000023445.13	4342	4110.95	0.00	0.00	0.00	0.00
ENST00000025301.3	ENSG00000023516.8	9920	9688.95	8019.00	28.86	21.31	100.00
ENST00000367439.7	ENSG00000023572.8	701	470.04	549.00	40.73	30.07	100.00
ENST00000367440.3	ENSG00000023572.8	1131	899.95	0.00	0.00	0.00	0.00
ENST00000472197.1	ENSG00000023572.8	774	542.99	0.00	0.00	0.00	0.00
ENST00000216294.4	ENSG00000023608.4	2656	2424.95	392.20	5.64	4.16	100.00
ENST00000428559.6	ENSG00000023697.12	1705	1473.95	242.14	5.73	4.23	3.27
ENST00000524480.5	ENSG00000023697.12	814	582.98	0.00	0.00	0.00	0.00
ENST00000526521.5	ENSG00000023697.12	745	514.01	0.00	0.00	0.00	0.00
ENST00000526530.1	ENSG00000023697.12	1619	1387.95	2063.48	51.84	38.28	29.61
ENST00000528821.5	ENSG00000023697.12	1113	881.95	143.64	5.68	4.19	3.24
ENST00000530274.5	ENSG00000023697.12	712	481.03	1471.78	106.69	78.77	60.94
ENST00000531803.5	ENSG00000023697.12	735	504.02	0.00	0.00	0.00	0.00
ENST00000532573.1	ENSG00000023697.12	387	158.01	0.00	0.00	0.00	0.00
ENST00000532964.5	ENSG00000023697.12	854	622.96	91.96	5.15	3.80	2.94
ENST00000533447.5	ENSG00000023697.12	819	587.97	0.00	0.00	0.00	0.00
ENST00000025399.10	ENSG00000023734.10	1442	1210.95	8.86	0.26	0.19	0.22
ENST00000419869.6	ENSG00000023734.10	1866	1634.95	2883.80	61.51	45.41	53.77
ENST00000536737.1	ENSG00000023734.10	434	203.99	8.07	1.38	1.02	1.21
ENST00000538718.1	ENSG00000023734.10	648	417.09	42.99	3.59	2.65	3.14
ENST00000539887.1	ENSG00000023734.10	676	445.06	145.24	11.38	8.40	9.95
ENST00000541731.1	ENSG00000023734.10	1698	1466.95	1526.04	36.28	26.78	31.71
ENST00000370434.1	ENSG00000023839.10	1714	1482.95	9.21	0.22	0.16	0.43
ENST00000370449.8	ENSG00000023839.10	5312	5080.95	7168.26	49.20	36.32	97.80
ENST00000496621.1	ENSG00000023839.10	525	294.33	7.52	0.89	0.66	1.77
ENST00000316637.6	ENSG00000023892.10	2262	2030.95	40.00	0.69	0.51	81.23
ENST00000444278.2	ENSG00000023892.10	385	156.07	0.00	0.00	0.00	0.00
ENST00000468102.1	ENSG00000023892.10	450	219.80	1.00	0.16	0.12	18.77
ENST00000369124.4	ENSG00000023902.13	2050	1818.95	710.33	13.62	10.05	74.21
ENST00000369126.5	ENSG00000023902.13	1809	1577.95	0.00	0.00	0.00	0.00
ENST00000441340.1	ENSG00000023902.13	708	477.04	39.60	2.89	2.14	15.78
ENST00000477309.1	ENSG00000023902.13	702	471.04	10.48	0.78	0.57	4.23
ENST00000479194.5	ENSG00000023902.13	1025	793.95	4.70	0.21	0.15	1.12
ENST00000485470.1	ENSG00000023902.13	638	407.10	8.43	0.72	0.53	3.94
ENST00000492304.1	ENSG00000023902.13	685	454.05	0.00	0.00	0.00	0.00
ENST00000502767.1	ENSG00000023902.13	484	253.52	0.00	0.00	0.00	0.00
ENST00000607609.2	ENSG00000023902.13	3741	3509.95	13.45	0.13	0.10	0.73
ENST00000370238.7	ENSG00000023909.9	4857	4625.95	10.28	0.08	0.06	0.57
ENST00000462183.1	ENSG00000023909.9	583	352.18	1.00	0.10	0.07	0.73
ENST00000467772.1	ENSG00000023909.9	625	394.12	108.45	9.60	7.08	70.59
ENST00000615724.1	ENSG00000023909.9	3008	2776.95	304.28	3.82	2.82	28.11
ENST00000372899.5	ENSG00000024048.10	7857	7625.95	1217.64	5.57	4.11	23.12
ENST00000372901.1	ENSG00000024048.10	7857	7625.95	4049.36	18.52	13.67	76.88
ENST00000372903.6	ENSG00000024048.10	2423	2191.95	0.00	0.00	0.00	0.00
ENST00000263277.7	ENSG00000024422.11	3585	3353.95	464.00	4.82	3.56	100.00
ENST00000538399.1	ENSG00000024422.11	1766	1534.95	0.00	0.00	0.00	0.00
ENST00000540884.1	ENSG00000024422.11	1215	983.95	0.00	0.00	0.00	0.00
ENST00000596225.5	ENSG00000024422.11	538	307.29	0.00	0.00	0.00	0.00
ENST00000602215.1	ENSG00000024422.11	234	30.28	0.00	0.00	0.00	0.00
ENST00000370966.9	ENSG00000024526.16	4586	4354.95	158.53	1.27	0.94	6.38
ENST00000456315.6	ENSG00000024526.16	5331	5099.95	566.76	3.88	2.86	19.47
ENST00000488146.5	ENSG00000024526.16	2658	2426.95	27.32	0.39	0.29	1.97
ENST00000489862.1	ENSG00000024526.16	1613	1381.95	54.35	1.37	1.01	6.89
ENST00000525124.1	ENSG00000024526.16	582	351.18	130.91	13.00	9.60	65.30
ENST00000332797.10	ENSG00000024862.17	1496	1264.95	180.57	4.98	3.68	15.65
ENST00000611852.4	ENSG00000024862.17	1505	1273.95	0.00	0.00	0.00	0.00
ENST00000617445.4	ENSG00000024862.17	1240	1008.95	776.43	26.83	19.81	84.35
ENST00000359203.3	ENSG00000025039.14	4042	3810.95	5665.80	51.84	38.28	31.05
ENST00000369415.8	ENSG00000025039.14	4900	4668.95	1329.23	9.93	7.33	5.95
ENST00000492783.1	ENSG00000025039.14	892	660.96	1993.97	105.20	77.67	63.00
ENST00000368455.8	ENSG00000025156.12	2549	2317.95	622.56	9.37	6.91	29.74
ENST00000452194.5	ENSG00000025156.12	2643	2411.95	104.36	1.51	1.11	4.79
ENST00000465214.2	ENSG00000025156.12	642	411.10	243.08	20.62	15.22	65.47
ENST00000339089.10	ENSG00000025293.16	1997	1765.95	6.69	0.13	0.10	0.22
ENST00000374000.8	ENSG00000025293.16	1814	1582.95	89.28	1.97	1.45	3.30
ENST00000374012.7	ENSG00000025293.16	5922	5690.95	5175.23	31.71	23.41	53.17
ENST00000420233.1	ENSG00000025293.16	384	155.11	1.13	0.25	0.19	0.43
ENST00000449988.1	ENSG00000025293.16	539	308.29	0.00	0.00	0.00	0.00
ENST00000452270.5	ENSG00000025293.16	832	600.97	0.00	0.00	0.00	0.00
ENST00000461122.5	ENSG00000025293.16	919	687.95	0.00	0.00	0.00	0.00
ENST00000461405.1	ENSG00000025293.16	550	319.26	7.04	0.77	0.57	1.29
ENST00000473943.1	ENSG00000025293.16	543	312.27	3.15	0.35	0.26	0.59
ENST00000480940.1	ENSG00000025293.16	643	412.10	0.00	0.00	0.00	0.00
ENST00000481202.5	ENSG00000025293.16	1635	1403.95	7.15	0.18	0.13	0.30
ENST00000485604.1	ENSG00000025293.16	446	215.84	148.64	24.01	17.73	40.26
ENST00000486408.5	ENSG00000025293.16	809	577.98	0.00	0.00	0.00	0.00
ENST00000495338.5	ENSG00000025293.16	568	337.21	1.70	0.18	0.13	0.30
ENST00000496305.5	ENSG00000025293.16	588	357.17	0.00	0.00	0.00	0.00
ENST00000617560.1	ENSG00000025293.16	618	387.13	1.00	0.09	0.07	0.15
ENST00000322165.1	ENSG00000025423.11	1512	1280.95	25.96	0.71	0.52	45.49
ENST00000553476.1	ENSG00000025423.11	307	83.88	2.04	0.85	0.63	54.51
ENST00000554150.5	ENSG00000025423.11	1547	1315.95	0.00	0.00	0.00	0.00
ENST00000554155.1	ENSG00000025423.11	592	361.17	0.00	0.00	0.00	0.00
ENST00000554643.5	ENSG00000025423.11	1751	1519.95	0.00	0.00	0.00	0.00
ENST00000555159.5	ENSG00000025423.11	1525	1293.95	0.00	0.00	0.00	0.00
ENST00000555805.5	ENSG00000025423.11	1722	1490.95	0.00	0.00	0.00	0.00
ENST00000556481.5	ENSG00000025423.11	572	341.20	0.00	0.00	0.00	0.00
ENST00000556650.5	ENSG00000025423.11	591	360.17	0.00	0.00	0.00	0.00
ENST00000556875.5	ENSG00000025423.11	412	182.36	0.00	0.00	0.00	0.00
ENST00000395397.7	ENSG00000025434.18	1501	1269.95	0.00	0.00	0.00	0.00
ENST00000405576.5	ENSG00000025434.18	1352	1120.95	0.00	0.00	0.00	0.00
ENST00000405853.7	ENSG00000025434.18	1480	1248.95	0.00	0.00	0.00	0.00
ENST00000407404.5	ENSG00000025434.18	1330	1098.95	0.00	0.00	0.00	0.00
ENST00000412937.5	ENSG00000025434.18	574	343.20	0.00	0.00	0.00	0.00
ENST00000419652.5	ENSG00000025434.18	555	324.24	0.00	0.00	0.00	0.00
ENST00000420369.5	ENSG00000025434.18	780	548.99	0.00	0.00	0.00	0.00
ENST00000436029.5	ENSG00000025434.18	911	679.95	1.31	0.07	0.05	0.29
ENST00000436778.5	ENSG00000025434.18	802	570.98	0.00	0.00	0.00	0.00
ENST00000437276.1	ENSG00000025434.18	440	209.91	1.06	0.18	0.13	0.75
ENST00000441012.6	ENSG00000025434.18	1637	1405.95	51.85	1.29	0.95	5.50
ENST00000444396.5	ENSG00000025434.18	784	552.99	0.00	0.00	0.00	0.00
ENST00000449369.5	ENSG00000025434.18	825	593.97	0.00	0.00	0.00	0.00
ENST00000457932.5	ENSG00000025434.18	552	321.25	0.00	0.00	0.00	0.00
ENST00000461778.5	ENSG00000025434.18	726	495.02	0.00	0.00	0.00	0.00
ENST00000462051.5	ENSG00000025434.18	706	475.04	0.00	0.00	0.00	0.00
ENST00000467728.5	ENSG00000025434.18	2731	2499.95	0.00	0.00	0.00	0.00
ENST00000473222.1	ENSG00000025434.18	549	318.26	0.00	0.00	0.00	0.00
ENST00000476086.6	ENSG00000025434.18	588	357.17	0.00	0.00	0.00	0.00
ENST00000481020.5	ENSG00000025434.18	1704	1472.95	45.14	1.07	0.79	4.57
ENST00000481889.6	ENSG00000025434.18	1704	1472.95	45.14	1.07	0.79	4.57
ENST00000483882.1	ENSG00000025434.18	572	341.20	3.25	0.33	0.25	1.42
ENST00000486991.1	ENSG00000025434.18	539	308.29	0.00	0.00	0.00	0.00
ENST00000487913.5	ENSG00000025434.18	852	620.96	3.95	0.22	0.16	0.95
ENST00000494018.1	ENSG00000025434.18	510	279.39	71.35	8.90	6.57	38.06
ENST00000495866.5	ENSG00000025434.18	569	338.21	0.00	0.00	0.00	0.00
ENST00000498548.1	ENSG00000025434.18	559	328.23	8.75	0.93	0.69	3.98
ENST00000525441.5	ENSG00000025434.18	610	379.14	0.00	0.00	0.00	0.00
ENST00000527464.5	ENSG00000025434.18	1183	951.95	0.00	0.00	0.00	0.00
ENST00000527949.1	ENSG00000025434.18	1065	833.95	21.43	0.90	0.66	3.83
ENST00000529540.5	ENSG00000025434.18	1673	1441.95	0.00	0.00	0.00	0.00
ENST00000530310.1	ENSG00000025434.18	542	311.28	0.00	0.00	0.00	0.00
ENST00000531660.5	ENSG00000025434.18	667	436.07	1.30	0.10	0.08	0.45
ENST00000532630.1	ENSG00000025434.18	549	318.26	59.98	6.57	4.85	28.09
ENST00000616973.4	ENSG00000025434.18	1919	1687.95	85.67	1.77	1.31	7.56
ENST00000252029.7	ENSG00000025708.13	1630	1398.95	127.48	3.18	2.35	44.78
ENST00000395678.7	ENSG00000025708.13	1614	1382.95	0.44	0.01	0.01	0.16
ENST00000395680.5	ENSG00000025708.13	1608	1376.95	18.65	0.47	0.35	6.66
ENST00000395681.5	ENSG00000025708.13	1604	1372.95	0.00	0.00	0.00	0.00
ENST00000425169.1	ENSG00000025708.13	1432	1200.95	0.00	0.00	0.00	0.00
ENST00000476284.1	ENSG00000025708.13	1572	1340.95	0.00	0.00	0.00	0.00
ENST00000487162.1	ENSG00000025708.13	2049	1817.95	108.14	2.07	1.53	29.23
ENST00000487577.5	ENSG00000025708.13	1751	1519.95	59.29	1.36	1.00	19.17
ENST00000299821.15	ENSG00000025770.18	1996	1764.95	157.79	3.12	2.30	12.93
ENST00000395698.7	ENSG00000025770.18	1388	1156.95	8.73	0.26	0.19	1.09
ENST00000395701.7	ENSG00000025770.18	2077	1845.95	115.77	2.19	1.61	9.07
ENST00000418794.1	ENSG00000025770.18	640	409.10	3.08	0.26	0.19	1.09
ENST00000420993.6	ENSG00000025770.18	2037	1805.95	533.76	10.31	7.61	42.75
ENST00000518394.5	ENSG00000025770.18	720	489.03	0.00	0.00	0.00	0.00
ENST00000520297.5	ENSG00000025770.18	539	308.29	1.08	0.12	0.09	0.50
ENST00000522048.1	ENSG00000025770.18	1069	837.95	2.19	0.09	0.07	0.38
ENST00000522304.1	ENSG00000025770.18	521	290.34	64.60	7.76	5.73	32.18
ENST00000523045.5	ENSG00000025770.18	970	738.95	0.00	0.00	0.00	0.00
ENST00000372813.3	ENSG00000025772.7	2062	1830.95	3401.00	64.77	47.82	100.00
ENST00000369002.8	ENSG00000025796.13	6411	6179.95	6710.68	37.87	27.96	31.02
ENST00000429168.1	ENSG00000025796.13	647	416.09	88.49	7.42	5.48	6.08
ENST00000446496.1	ENSG00000025796.13	583	352.18	17.57	1.74	1.28	1.43
ENST00000459782.1	ENSG00000025796.13	2025	1793.95	321.60	6.25	4.62	5.12
ENST00000460009.1	ENSG00000025796.13	482	251.53	3.67	0.51	0.38	0.42
ENST00000465210.1	ENSG00000025796.13	416	186.28	25.52	4.78	3.53	3.91
ENST00000466419.1	ENSG00000025796.13	606	375.14	280.89	26.11	19.28	21.39
ENST00000473746.1	ENSG00000025796.13	709	478.03	242.95	17.72	13.08	14.52
ENST00000484803.5	ENSG00000025796.13	724	493.02	257.31	18.20	13.44	14.91
ENST00000489455.1	ENSG00000025796.13	444	213.86	9.07	1.48	1.09	1.21
ENST00000373625.7	ENSG00000025800.13	7378	7146.95	247.31	1.21	0.89	3.16
ENST00000446515.1	ENSG00000025800.13	965	733.95	165.35	7.86	5.80	20.60
ENST00000469790.1	ENSG00000025800.13	879	647.96	529.56	28.50	21.04	74.72
ENST00000471599.5	ENSG00000025800.13	3941	3709.95	61.46	0.58	0.43	1.51
ENST00000224237.9	ENSG00000026025.14	1868	1636.95	34263.61	729.90	538.89	76.61
ENST00000421459.2	ENSG00000026025.14	753	522.01	687.70	45.94	33.92	4.82
ENST00000469543.5	ENSG00000026025.14	2666	2434.95	3588.57	51.39	37.94	5.39
ENST00000478317.5	ENSG00000026025.14	941	709.95	0.00	0.00	0.00	0.00
ENST00000478746.1	ENSG00000026025.14	757	526.00	0.00	0.00	0.00	0.00
ENST00000485947.1	ENSG00000026025.14	1139	907.95	295.55	11.35	8.38	1.19
ENST00000487938.5	ENSG00000026025.14	2272	2040.95	2683.93	45.86	33.86	4.81
ENST00000495528.1	ENSG00000026025.14	962	730.95	385.48	18.39	13.58	1.93
ENST00000497849.1	ENSG00000026025.14	634	403.11	0.00	0.00	0.00	0.00
ENST00000544301.5	ENSG00000026025.14	2128	1896.95	35.34	0.65	0.48	0.07
ENST00000637053.1	ENSG00000026025.14	508	277.40	391.66	49.23	36.35	5.17
ENST00000480273.5	ENSG00000026036.21	5751	5519.95	9.07	0.06	0.04	15.67
ENST00000482936.5	ENSG00000026036.21	4931	4699.95	0.00	0.00	0.00	0.00
ENST00000492259.6	ENSG00000026036.21	4824	4592.95	36.49	0.28	0.20	75.76
ENST00000496281.1	ENSG00000026036.21	5314	5082.95	4.57	0.03	0.02	8.57
ENST00000313771.9	ENSG00000026103.20	1044	812.95	31.63	1.36	1.00	4.63
ENST00000352159.8	ENSG00000026103.20	1722	1490.95	116.30	2.72	2.01	9.29
ENST00000355279.2	ENSG00000026103.20	983	751.95	152.52	7.07	5.22	24.16
ENST00000355740.6	ENSG00000026103.20	2563	2331.95	11.67	0.17	0.13	0.60
ENST00000357339.6	ENSG00000026103.20	1044	812.95	132.94	5.70	4.21	19.48
ENST00000371857.7	ENSG00000026103.20	1023	791.95	103.89	4.57	3.38	15.62
ENST00000460510.5	ENSG00000026103.20	810	578.98	0.00	0.00	0.00	0.00
ENST00000466081.5	ENSG00000026103.20	625	394.12	2.59	0.23	0.17	0.78
ENST00000477270.5	ENSG00000026103.20	731	500.02	0.00	0.00	0.00	0.00
ENST00000479522.5	ENSG00000026103.20	857	625.96	0.00	0.00	0.00	0.00
ENST00000484444.5	ENSG00000026103.20	1076	844.95	76.99	3.18	2.35	10.85
ENST00000487314.1	ENSG00000026103.20	824	592.97	0.00	0.00	0.00	0.00
ENST00000488877.5	ENSG00000026103.20	924	692.95	54.60	2.75	2.03	9.38
ENST00000492756.5	ENSG00000026103.20	836	604.97	0.00	0.00	0.00	0.00
ENST00000494410.5	ENSG00000026103.20	975	743.95	0.00	0.00	0.00	0.00
ENST00000494799.5	ENSG00000026103.20	681	450.06	0.00	0.00	0.00	0.00
ENST00000612663.5	ENSG00000026103.20	1464	1232.95	53.87	1.52	1.12	5.20
ENST00000028008.9	ENSG00000026297.15	1220	988.95	12.73	0.45	0.33	1.27
ENST00000358165.7	ENSG00000026297.15	2445	2213.95	8.40	0.13	0.10	0.38
ENST00000366855.10	ENSG00000026297.15	1417	1185.95	0.00	0.00	0.00	0.00
ENST00000421787.5	ENSG00000026297.15	1924	1692.95	23.47	0.48	0.36	1.37
ENST00000467705.6	ENSG00000026297.15	524	293.33	0.00	0.00	0.00	0.00
ENST00000476238.6	ENSG00000026297.15	887	655.96	369.09	19.62	14.49	55.63
ENST00000478180.6	ENSG00000026297.15	963	731.95	0.00	0.00	0.00	0.00
ENST00000496851.6	ENSG00000026297.15	881	649.96	0.00	0.00	0.00	0.00
ENST00000499370.6	ENSG00000026297.15	2164	1932.95	2.56	0.05	0.03	0.13
ENST00000508775.5	ENSG00000026297.15	1375	1143.95	381.89	11.64	8.59	33.01
ENST00000509073.1	ENSG00000026297.15	433	203.01	1.62	0.28	0.21	0.79
ENST00000510083.1	ENSG00000026297.15	2280	2048.95	44.43	0.76	0.56	2.14
ENST00000611959.1	ENSG00000026297.15	1124	892.95	1.55	0.06	0.04	0.17
ENST00000620173.4	ENSG00000026297.15	1391	1159.95	59.87	1.80	1.33	5.10
ENST00000263398.10	ENSG00000026508.16	4589	4357.95	7822.32	62.59	46.21	14.79
ENST00000278385.10	ENSG00000026508.16	697	466.04	0.00	0.00	0.00	0.00
ENST00000278386.10	ENSG00000026508.16	484	253.52	0.00	0.00	0.00	0.00
ENST00000279452.10	ENSG00000026508.16	862	630.96	48.73	2.69	1.99	0.64
ENST00000352818.8	ENSG00000026508.16	1023	791.95	263.48	11.60	8.57	2.74
ENST00000415148.6	ENSG00000026508.16	2369	2137.95	60.89	0.99	0.73	0.23
ENST00000425428.6	ENSG00000026508.16	1768	1536.95	1259.86	28.58	21.10	6.75
ENST00000428726.6	ENSG00000026508.16	3046	2814.95	0.00	0.00	0.00	0.00
ENST00000433892.6	ENSG00000026508.16	2292	2060.95	12.45	0.21	0.16	0.05
ENST00000434472.6	ENSG00000026508.16	1634	1402.95	802.60	19.95	14.73	4.71
ENST00000442151.6	ENSG00000026508.16	1825	1593.95	6.66	0.15	0.11	0.03
ENST00000524922.1	ENSG00000026508.16	352	124.59	0.00	0.00	0.00	0.00
ENST00000525209.5	ENSG00000026508.16	574	343.20	1.99	0.20	0.15	0.05
ENST00000525211.5	ENSG00000026508.16	747	516.01	950.24	64.22	47.41	15.17
ENST00000525241.1	ENSG00000026508.16	440	209.91	95.87	15.93	11.76	3.76
ENST00000525293.5	ENSG00000026508.16	569	338.21	7.79	0.80	0.59	0.19
ENST00000525348.1	ENSG00000026508.16	568	337.21	50.93	5.27	3.89	1.24
ENST00000525469.1	ENSG00000026508.16	705	474.04	0.00	0.00	0.00	0.00
ENST00000525685.5	ENSG00000026508.16	728	497.02	1.23	0.09	0.06	0.02
ENST00000525688.5	ENSG00000026508.16	560	329.23	3.32	0.35	0.26	0.08
ENST00000526000.5	ENSG00000026508.16	722	491.03	0.00	0.00	0.00	0.00
ENST00000526025.1	ENSG00000026508.16	1052	820.95	259.12	11.01	8.13	2.60
ENST00000526553.5	ENSG00000026508.16	571	340.21	0.00	0.00	0.00	0.00
ENST00000526669.6	ENSG00000026508.16	870	638.96	0.00	0.00	0.00	0.00
ENST00000527326.1	ENSG00000026508.16	718	487.03	586.03	41.96	30.98	9.91
ENST00000527889.5	ENSG00000026508.16	543	312.27	0.00	0.00	0.00	0.00
ENST00000528086.5	ENSG00000026508.16	580	349.19	1183.82	118.22	87.28	27.93
ENST00000528455.5	ENSG00000026508.16	687	456.05	0.00	0.00	0.00	0.00
ENST00000528672.1	ENSG00000026508.16	586	355.18	0.00	0.00	0.00	0.00
ENST00000528922.1	ENSG00000026508.16	1319	1087.95	282.79	9.06	6.69	2.14
ENST00000531110.5	ENSG00000026508.16	749	518.01	9.38	0.63	0.47	0.15
ENST00000531118.5	ENSG00000026508.16	877	645.96	307.77	16.61	12.27	3.93
ENST00000531141.1	ENSG00000026508.16	537	306.29	60.16	6.85	5.06	1.62
ENST00000531873.5	ENSG00000026508.16	584	353.18	0.00	0.00	0.00	0.00
ENST00000532339.1	ENSG00000026508.16	589	358.17	26.10	2.54	1.88	0.60
ENST00000533222.5	ENSG00000026508.16	581	350.19	0.00	0.00	0.00	0.00
ENST00000534082.1	ENSG00000026508.16	564	333.22	0.00	0.00	0.00	0.00
ENST00000534296.5	ENSG00000026508.16	863	631.96	49.48	2.73	2.02	0.65
ENST00000371571.4	ENSG00000026559.13	2211	1979.95	14.00	0.25	0.18	100.00
ENST00000424171.5	ENSG00000026559.13	967	735.95	0.00	0.00	0.00	0.00
ENST00000433903.5	ENSG00000026559.13	802	570.98	0.00	0.00	0.00	0.00
ENST00000439216.5	ENSG00000026559.13	1096	864.95	0.00	0.00	0.00	0.00
ENST00000447736.1	ENSG00000026559.13	608	377.14	0.00	0.00	0.00	0.00
ENST00000506387.1	ENSG00000026559.13	3722	3490.95	0.00	0.00	0.00	0.00
ENST00000320285.8	ENSG00000026652.13	7865	7633.95	356.45	1.63	1.20	42.59
ENST00000366905.3	ENSG00000026652.13	942	710.95	32.11	1.57	1.16	41.20
ENST00000366911.9	ENSG00000026652.13	7705	7473.95	0.00	0.00	0.00	0.00
ENST00000436279.1	ENSG00000026652.13	875	643.96	11.44	0.62	0.46	16.21
ENST00000437165.1	ENSG00000026652.13	490	259.49	0.00	0.00	0.00	0.00
ENST00000359331.8	ENSG00000026751.16	2559	2327.95	98.99	1.48	1.09	3.83
ENST00000368042.7	ENSG00000026751.16	2365	2133.95	258.35	4.22	3.12	10.89
ENST00000368043.7	ENSG00000026751.16	2689	2457.95	691.29	9.81	7.24	25.31
ENST00000441662.6	ENSG00000026751.16	2497	2265.95	5.23	0.08	0.06	0.21
ENST00000444090.6	ENSG00000026751.16	2393	2161.95	5.02	0.08	0.06	0.21
ENST00000458104.6	ENSG00000026751.16	2345	2113.95	7.42	0.12	0.09	0.32
ENST00000458602.6	ENSG00000026751.16	2449	2217.95	8.65	0.14	0.10	0.35
ENST00000484221.1	ENSG00000026751.16	3542	3310.95	100.26	1.06	0.78	2.73
ENST00000488819.1	ENSG00000026751.16	524	293.33	1.08	0.13	0.10	0.33
ENST00000495334.1	ENSG00000026751.16	708	477.04	274.65	20.08	14.82	51.81
ENST00000621377.4	ENSG00000026751.16	2608	2376.95	106.06	1.56	1.15	4.02
ENST00000082468.11	ENSG00000026950.16	3442	3210.95	374.15	4.06	3.00	8.50
ENST00000289361.10	ENSG00000026950.16	3434	3202.95	163.73	1.78	1.32	3.73
ENST00000414912.2	ENSG00000026950.16	2077	1845.95	1772.61	33.49	24.72	70.09
ENST00000425234.6	ENSG00000026950.16	1882	1650.95	56.20	1.19	0.88	2.48
ENST00000427334.5	ENSG00000026950.16	570	339.21	1.13	0.12	0.09	0.24
ENST00000450085.6	ENSG00000026950.16	580	349.19	0.00	0.00	0.00	0.00
ENST00000465690.6	ENSG00000026950.16	584	353.18	0.00	0.00	0.00	0.00
ENST00000476549.6	ENSG00000026950.16	1758	1526.95	287.23	6.56	4.84	13.73
ENST00000502361.1	ENSG00000026950.16	1765	1533.95	10.00	0.23	0.17	0.48
ENST00000506698.1	ENSG00000026950.16	619	388.13	3.96	0.36	0.26	0.74
ENST00000513047.5	ENSG00000026950.16	895	663.95	0.00	0.00	0.00	0.00
ENST00000382172.3	ENSG00000027001.9	2400	2168.95	1919.04	30.85	22.78	87.04
ENST00000433710.2	ENSG00000027001.9	494	263.46	21.31	2.82	2.08	7.96
ENST00000464194.3	ENSG00000027001.9	543	312.27	7.51	0.84	0.62	2.37
ENST00000469167.1	ENSG00000027001.9	984	752.95	20.14	0.93	0.69	2.63
ENST00000494139.1	ENSG00000027001.9	803	571.98	0.00	0.00	0.00	0.00
ENST00000332981.9	ENSG00000027075.13	3582	3350.95	107.60	1.12	0.83	2.39
ENST00000536400.5	ENSG00000027075.13	968	736.95	174.17	8.24	6.08	17.59
ENST00000552875.2	ENSG00000027075.13	545	314.27	0.00	0.00	0.00	0.00
ENST00000553265.5	ENSG00000027075.13	552	321.25	0.00	0.00	0.00	0.00
ENST00000553726.5	ENSG00000027075.13	545	314.27	0.00	0.00	0.00	0.00
ENST00000553830.1	ENSG00000027075.13	514	283.37	0.00	0.00	0.00	0.00
ENST00000553831.5	ENSG00000027075.13	545	314.27	0.00	0.00	0.00	0.00
ENST00000553846.1	ENSG00000027075.13	557	326.24	4.69	0.50	0.37	1.07
ENST00000553889.5	ENSG00000027075.13	553	322.25	0.00	0.00	0.00	0.00
ENST00000554835.1	ENSG00000027075.13	363	134.98	0.00	0.00	0.00	0.00
ENST00000555082.5	ENSG00000027075.13	2932	2700.95	418.24	5.40	3.99	11.52
ENST00000555110.1	ENSG00000027075.13	268	52.55	0.00	0.00	0.00	0.00
ENST00000555185.5	ENSG00000027075.13	582	351.18	157.81	15.67	11.57	33.44
ENST00000555233.5	ENSG00000027075.13	582	351.18	0.00	0.00	0.00	0.00
ENST00000555382.5	ENSG00000027075.13	691	460.05	0.00	0.00	0.00	0.00
ENST00000555542.5	ENSG00000027075.13	521	290.34	0.00	0.00	0.00	0.00
ENST00000555604.1	ENSG00000027075.13	361	133.08	0.00	0.00	0.00	0.00
ENST00000555628.5	ENSG00000027075.13	569	338.21	154.50	15.93	11.76	33.99
ENST00000555906.5	ENSG00000027075.13	459	228.71	0.00	0.00	0.00	0.00
ENST00000556164.5	ENSG00000027075.13	429	199.06	0.00	0.00	0.00	0.00
ENST00000556245.1	ENSG00000027075.13	2745	2513.95	0.00	0.00	0.00	0.00
ENST00000556778.5	ENSG00000027075.13	545	314.27	0.00	0.00	0.00	0.00
ENST00000557294.5	ENSG00000027075.13	562	331.23	0.00	0.00	0.00	0.00
ENST00000557473.1	ENSG00000027075.13	567	336.21	0.00	0.00	0.00	0.00
ENST00000557559.1	ENSG00000027075.13	504	273.42	0.00	0.00	0.00	0.00
ENST00000557585.5	ENSG00000027075.13	938	706.95	0.00	0.00	0.00	0.00
ENST00000557599.5	ENSG00000027075.13	746	515.01	0.00	0.00	0.00	0.00
ENST00000368195.3	ENSG00000027644.4	5101	4869.95	0.00	0.00	0.00	0.00
ENST00000367739.8	ENSG00000027697.13	2139	1907.95	3091.78	56.51	41.72	97.46
ENST00000414770.5	ENSG00000027697.13	748	517.01	13.93	0.94	0.69	1.62
ENST00000458076.5	ENSG00000027697.13	753	522.01	0.00	0.00	0.00	0.00
ENST00000478333.1	ENSG00000027697.13	643	412.10	6.28	0.53	0.39	0.92
ENST00000029410.9	ENSG00000027847.13	1747	1515.95	86.60	1.99	1.47	85.31
ENST00000502420.1	ENSG00000027847.13	1305	1073.95	0.00	0.00	0.00	0.00
ENST00000505145.1	ENSG00000027847.13	2653	2421.95	0.00	0.00	0.00	0.00
ENST00000505433.5	ENSG00000027847.13	1064	832.95	0.00	0.00	0.00	0.00
ENST00000505468.1	ENSG00000027847.13	544	313.27	2.37	0.26	0.19	11.29
ENST00000507061.1	ENSG00000027847.13	410	180.40	0.00	0.00	0.00	0.00
ENST00000510761.1	ENSG00000027847.13	552	321.25	0.00	0.00	0.00	0.00
ENST00000515353.1	ENSG00000027847.13	2439	2207.95	5.03	0.08	0.06	3.40
ENST00000368198.7	ENSG00000027869.11	1599	1367.95	2.04	0.05	0.04	7.59
ENST00000368199.7	ENSG00000027869.11	1658	1426.95	16.26	0.40	0.29	58.08
ENST00000392306.2	ENSG00000027869.11	1673	1441.95	0.00	0.00	0.00	0.00
ENST00000468744.5	ENSG00000027869.11	699	468.04	0.00	0.00	0.00	0.00
ENST00000486350.1	ENSG00000027869.11	781	549.99	3.70	0.23	0.17	34.33
ENST00000495306.1	ENSG00000027869.11	899	667.95	0.00	0.00	0.00	0.00
ENST00000340157.8	ENSG00000028116.16	1888	1656.95	870.81	18.33	13.53	18.04
ENST00000412104.6	ENSG00000028116.16	1916	1684.95	127.05	2.63	1.94	2.59
ENST00000417641.6	ENSG00000028116.16	2381	2149.95	293.24	4.76	3.51	4.68
ENST00000428021.1	ENSG00000028116.16	553	322.25	0.00	0.00	0.00	0.00
ENST00000432057.2	ENSG00000028116.16	1870	1638.95	137.91	2.93	2.17	2.89
ENST00000435505.6	ENSG00000028116.16	2446	2214.95	0.00	0.00	0.00	0.00
ENST00000440705.6	ENSG00000028116.16	1676	1444.95	3021.43	72.92	53.83	71.79
ENST00000463222.1	ENSG00000028116.16	492	261.48	0.00	0.00	0.00	0.00
ENST00000478687.5	ENSG00000028116.16	1021	789.95	0.00	0.00	0.00	0.00
ENST00000376259.6	ENSG00000028137.17	3683	3451.95	231.00	2.33	1.72	100.00
ENST00000489921.1	ENSG00000028137.17	409	179.43	0.00	0.00	0.00	0.00
ENST00000492361.1	ENSG00000028137.17	3583	3351.95	0.00	0.00	0.00	0.00
ENST00000536782.2	ENSG00000028137.17	557	326.24	0.00	0.00	0.00	0.00
ENST00000622420.1	ENSG00000028137.17	96	0.00	0.00	0.00	0.00	0.00
ENST00000261219.7	ENSG00000028203.17	3435	3203.95	0.00	0.00	0.00	0.00
ENST00000356859.8	ENSG00000028203.17	3942	3710.95	626.13	5.88	4.34	2.49
ENST00000397792.8	ENSG00000028203.17	2484	2252.95	0.00	0.00	0.00	0.00
ENST00000436874.5	ENSG00000028203.17	4562	4330.95	28.44	0.23	0.17	0.10
ENST00000546365.5	ENSG00000028203.17	558	327.24	207.95	22.16	16.36	9.39
ENST00000546398.5	ENSG00000028203.17	2075	1843.95	163.63	3.09	2.28	1.31
ENST00000546409.5	ENSG00000028203.17	821	589.97	0.00	0.00	0.00	0.00
ENST00000546445.5	ENSG00000028203.17	562	331.23	0.00	0.00	0.00	0.00
ENST00000546557.5	ENSG00000028203.17	1068	836.95	382.99	15.96	11.78	6.76
ENST00000546951.1	ENSG00000028203.17	579	348.19	21.74	2.18	1.61	0.92
ENST00000547484.5	ENSG00000028203.17	526	295.33	0.00	0.00	0.00	0.00
ENST00000547611.5	ENSG00000028203.17	1224	992.95	169.07	5.94	4.38	2.52
ENST00000547894.5	ENSG00000028203.17	558	327.24	3.21	0.34	0.25	0.15
ENST00000547997.5	ENSG00000028203.17	3002	2770.95	767.07	9.65	7.13	4.09
ENST00000548245.5	ENSG00000028203.17	588	357.17	6.90	0.67	0.50	0.29
ENST00000548371.5	ENSG00000028203.17	999	767.95	14.86	0.67	0.50	0.29
ENST00000548455.5	ENSG00000028203.17	1024	792.95	0.00	0.00	0.00	0.00
ENST00000548822.5	ENSG00000028203.17	595	364.16	0.00	0.00	0.00	0.00
ENST00000548838.5	ENSG00000028203.17	2338	2106.95	6.27	0.10	0.08	0.04
ENST00000549002.5	ENSG00000028203.17	566	335.22	23.60	2.46	1.81	1.04
ENST00000549192.5	ENSG00000028203.17	2629	2397.95	124.82	1.82	1.34	0.77
ENST00000549589.5	ENSG00000028203.17	571	340.21	0.00	0.00	0.00	0.00
ENST00000549624.5	ENSG00000028203.17	542	311.28	8.83	0.99	0.73	0.42
ENST00000550106.5	ENSG00000028203.17	3349	3117.95	0.00	0.00	0.00	0.00
ENST00000550803.5	ENSG00000028203.17	648	417.09	8.85	0.74	0.55	0.31
ENST00000551039.5	ENSG00000028203.17	564	333.22	0.00	0.00	0.00	0.00
ENST00000551311.5	ENSG00000028203.17	565	334.22	0.00	0.00	0.00	0.00
ENST00000551356.5	ENSG00000028203.17	576	345.20	15.82	1.60	1.18	0.68
ENST00000551472.5	ENSG00000028203.17	608	377.14	55.40	5.12	3.78	2.17
ENST00000551695.5	ENSG00000028203.17	624	393.12	0.00	0.00	0.00	0.00
ENST00000551746.5	ENSG00000028203.17	734	503.02	28.08	1.95	1.44	0.82
ENST00000551792.5	ENSG00000028203.17	577	346.19	84.38	8.50	6.27	3.60
ENST00000551902.5	ENSG00000028203.17	573	342.20	20.93	2.13	1.57	0.90
ENST00000551994.5	ENSG00000028203.17	2362	2130.95	590.77	9.67	7.14	4.10
ENST00000552031.5	ENSG00000028203.17	540	309.28	1.09	0.12	0.09	0.05
ENST00000552306.1	ENSG00000028203.17	789	557.99	53.38	3.34	2.46	1.41
ENST00000552626.5	ENSG00000028203.17	880	648.96	194.06	10.43	7.70	4.42
ENST00000552660.5	ENSG00000028203.17	2712	2480.95	2204.24	30.98	22.87	13.13
ENST00000552821.5	ENSG00000028203.17	482	251.53	540.56	74.94	55.33	31.75
ENST00000552827.1	ENSG00000028203.17	732	501.02	168.38	11.72	8.65	4.96
ENST00000553063.5	ENSG00000028203.17	591	360.17	27.54	2.67	1.97	1.13
ENST00000342301.8	ENSG00000028277.21	3730	3498.95	30.22	0.30	0.22	6.57
ENST00000389341.9	ENSG00000028277.21	6901	6669.95	108.42	0.57	0.42	12.37
ENST00000524801.6	ENSG00000028277.21	622	391.12	0.00	0.00	0.00	0.00
ENST00000526816.6	ENSG00000028277.21	3218	2986.95	5.30	0.06	0.05	1.35
ENST00000526831.2	ENSG00000028277.21	961	729.95	1.54	0.07	0.05	1.61
ENST00000528894.8	ENSG00000028277.21	785	553.99	0.00	0.00	0.00	0.00
ENST00000529067.5	ENSG00000028277.21	2657	2425.95	0.00	0.00	0.00	0.00
ENST00000529952.5	ENSG00000028277.21	1716	1484.95	10.65	0.25	0.18	5.46
ENST00000530982.7	ENSG00000028277.21	700	469.04	6.04	0.45	0.33	9.81
ENST00000531773.5	ENSG00000028277.21	456	225.74	0.00	0.00	0.00	0.00
ENST00000532176.2	ENSG00000028277.21	589	358.17	0.00	0.00	0.00	0.00
ENST00000533548.1	ENSG00000028277.21	693	462.05	12.10	0.91	0.67	19.93
ENST00000534559.5	ENSG00000028277.21	2003	1771.95	0.00	0.00	0.00	0.00
ENST00000558596.4	ENSG00000028277.21	191	11.22	0.00	0.00	0.00	0.00
ENST00000560398.5	ENSG00000028277.21	1788	1556.95	0.00	0.00	0.00	0.00
ENST00000560558.5	ENSG00000028277.21	3282	3050.95	0.00	0.00	0.00	0.00
ENST00000560804.6	ENSG00000028277.21	2269	2037.95	41.90	0.72	0.53	15.65
ENST00000598842.2	ENSG00000028277.21	673	442.06	15.82	1.25	0.92	27.24
ENST00000625670.2	ENSG00000028277.21	371	142.61	0.00	0.00	0.00	0.00
ENST00000636631.1	ENSG00000028277.21	591	360.17	0.00	0.00	0.00	0.00
ENST00000466684.5	ENSG00000028310.17	1417	1185.95	0.00	0.00	0.00	0.00
ENST00000467963.5	ENSG00000028310.17	2156	1924.95	573.78	10.39	7.67	32.01
ENST00000475706.5	ENSG00000028310.17	744	513.01	0.00	0.00	0.00	0.00
ENST00000483173.5	ENSG00000028310.17	2120	1888.95	11.60	0.21	0.16	0.66
ENST00000483234.5	ENSG00000028310.17	2211	1979.95	14.63	0.26	0.19	0.79
ENST00000487688.1	ENSG00000028310.17	753	522.01	13.11	0.88	0.65	2.70
ENST00000489093.1	ENSG00000028310.17	1139	907.95	42.35	1.63	1.20	5.01
ENST00000489816.5	ENSG00000028310.17	3170	2938.95	0.00	0.00	0.00	0.00
ENST00000490814.6	ENSG00000028310.17	3477	3245.95	1.72	0.02	0.01	0.06
ENST00000493082.5	ENSG00000028310.17	750	519.01	40.96	2.75	2.03	8.47
ENST00000494422.1	ENSG00000028310.17	449	218.81	4.62	0.74	0.54	2.27
ENST00000495265.5	ENSG00000028310.17	2843	2611.95	36.38	0.49	0.36	1.50
ENST00000495794.5	ENSG00000028310.17	4865	4633.95	41.45	0.31	0.23	0.96
ENST00000497410.5	ENSG00000028310.17	1916	1684.95	12.86	0.27	0.20	0.82
ENST00000518250.5	ENSG00000028310.17	689	458.05	0.00	0.00	0.00	0.00
ENST00000518251.1	ENSG00000028310.17	546	315.27	0.00	0.00	0.00	0.00
ENST00000519112.5	ENSG00000028310.17	861	629.96	1.41	0.08	0.06	0.24
ENST00000519838.5	ENSG00000028310.17	396	166.74	69.13	14.46	10.67	44.52
ENST00000523139.5	ENSG00000028310.17	580	349.19	0.00	0.00	0.00	0.00
ENST00000261889.9	ENSG00000028528.14	3373	3141.95	39.08	0.43	0.32	0.27
ENST00000380285.7	ENSG00000028528.14	8119	7887.95	519.12	2.29	1.69	1.42
ENST00000558040.5	ENSG00000028528.14	774	542.99	0.00	0.00	0.00	0.00
ENST00000559061.5	ENSG00000028528.14	550	319.26	0.00	0.00	0.00	0.00
ENST00000559339.1	ENSG00000028528.14	101	0.00	0.00	0.00	0.00	0.00
ENST00000559389.1	ENSG00000028528.14	753	522.01	1.23	0.08	0.06	0.05
ENST00000559401.1	ENSG00000028528.14	408	178.45	166.08	32.45	23.96	20.05
ENST00000559844.5	ENSG00000028528.14	1971	1739.95	5707.09	114.38	84.45	70.66
ENST00000559961.1	ENSG00000028528.14	712	481.03	45.74	3.32	2.45	2.05
ENST00000560260.5	ENSG00000028528.14	1326	1094.95	222.62	7.09	5.23	4.38
ENST00000560829.5	ENSG00000028528.14	1869	1637.95	33.45	0.71	0.53	0.44
ENST00000560861.1	ENSG00000028528.14	850	618.96	0.00	0.00	0.00	0.00
ENST00000561026.5	ENSG00000028528.14	1374	1142.95	36.59	1.12	0.82	0.69
ENST00000625244.2	ENSG00000028528.14	324	98.84	0.00	0.00	0.00	0.00
ENST00000237264.8	ENSG00000028839.9	4228	3996.95	116.61	1.02	0.75	1.17
ENST00000367869.1	ENSG00000028839.9	623	392.12	3.52	0.31	0.23	0.36
ENST00000367871.5	ENSG00000028839.9	808	576.98	677.13	40.92	30.21	47.02
ENST00000416965.5	ENSG00000028839.9	991	759.95	0.00	0.00	0.00	0.00
ENST00000457715.1	ENSG00000028839.9	865	633.96	29.75	1.64	1.21	1.88
ENST00000477527.1	ENSG00000028839.9	634	403.11	443.42	38.36	28.32	44.08
ENST00000481694.1	ENSG00000028839.9	284	64.80	0.00	0.00	0.00	0.00
ENST00000613034.4	ENSG00000028839.9	1625	1393.95	191.01	4.78	3.53	5.49
ENST00000261178.9	ENSG00000029153.14	1843	1611.95	576.59	12.47	9.21	33.08
ENST00000266503.9	ENSG00000029153.14	2291	2059.95	120.04	2.03	1.50	5.39
ENST00000311001.9	ENSG00000029153.14	1888	1656.95	278.07	5.85	4.32	15.52
ENST00000395901.6	ENSG00000029153.14	1954	1722.95	101.52	2.05	1.52	5.45
ENST00000457040.6	ENSG00000029153.14	1959	1727.95	196.56	3.97	2.93	10.52
ENST00000539558.1	ENSG00000029153.14	303	80.45	2.58	1.12	0.82	2.96
ENST00000542388.1	ENSG00000029153.14	1720	1488.95	429.48	10.06	7.43	26.67
ENST00000544915.5	ENSG00000029153.14	6785	6553.95	29.15	0.16	0.11	0.41
ENST00000546179.5	ENSG00000029153.14	1861	1629.95	0.00	0.00	0.00	0.00
ENST00000353331.8	ENSG00000029363.15	7110	6878.95	0.00	0.00	0.00	0.00
ENST00000392348.6	ENSG00000029363.15	2610	2378.95	7006.21	102.70	75.82	17.83
ENST00000476194.1	ENSG00000029363.15	630	399.11	40.04	3.50	2.58	0.61
ENST00000526228.1	ENSG00000029363.15	572	341.20	946.50	96.73	71.42	16.80
ENST00000527536.5	ENSG00000029363.15	5371	5139.95	1301.30	8.83	6.52	1.53
ENST00000527613.5	ENSG00000029363.15	5640	5408.95	0.00	0.00	0.00	0.00
ENST00000527759.5	ENSG00000029363.15	4373	4141.95	1743.37	14.68	10.84	2.55
ENST00000528229.1	ENSG00000029363.15	573	342.20	49.58	5.05	3.73	0.88
ENST00000529522.5	ENSG00000029363.15	1093	861.95	368.04	14.89	10.99	2.59
ENST00000529826.5	ENSG00000029363.15	2423	2191.95	12336.96	196.26	144.90	34.08
ENST00000529917.5	ENSG00000029363.15	1336	1104.95	100.19	3.16	2.33	0.55
ENST00000530429.5	ENSG00000029363.15	3167	2935.95	0.00	0.00	0.00	0.00
ENST00000530767.5	ENSG00000029363.15	4186	3954.95	14.22	0.13	0.09	0.02
ENST00000531224.5	ENSG00000029363.15	7263	7031.95	481.40	2.39	1.76	0.41
ENST00000532076.1	ENSG00000029363.15	560	329.23	16.58	1.76	1.30	0.30
ENST00000532384.5	ENSG00000029363.15	3237	3005.95	280.35	3.25	2.40	0.56
ENST00000533422.5	ENSG00000029363.15	692	461.05	0.00	0.00	0.00	0.00
ENST00000533621.1	ENSG00000029363.15	574	343.20	20.22	2.05	1.52	0.36
ENST00000534269.5	ENSG00000029363.15	4239	4007.95	345.41	3.01	2.22	0.52
ENST00000534321.1	ENSG00000029363.15	519	288.35	24.33	2.94	2.17	0.51
ENST00000534762.5	ENSG00000029363.15	744	513.01	557.36	37.89	27.97	6.58
ENST00000534792.5	ENSG00000029363.15	552	321.25	61.38	6.66	4.92	1.16
ENST00000628517.2	ENSG00000029363.15	2512	2280.95	4578.71	70.00	51.68	12.16
ENST00000031146.8	ENSG00000029364.11	5192	4960.95	410.27	2.88	2.13	8.43
ENST00000336643.9	ENSG00000029364.11	3560	3328.95	1899.93	19.90	14.69	58.16
ENST00000538956.5	ENSG00000029364.11	1264	1032.95	0.00	0.00	0.00	0.00
ENST00000554023.1	ENSG00000029364.11	513	282.38	0.00	0.00	0.00	0.00
ENST00000554059.1	ENSG00000029364.11	1763	1531.95	9.78	0.22	0.16	0.65
ENST00000555245.5	ENSG00000029364.11	1531	1299.95	272.45	7.31	5.40	21.36
ENST00000555840.5	ENSG00000029364.11	2377	2145.95	9.02	0.15	0.11	0.43
ENST00000556125.5	ENSG00000029364.11	944	712.95	1.83	0.09	0.07	0.26
ENST00000556605.5	ENSG00000029364.11	2065	1833.95	2.89	0.05	0.04	0.16
ENST00000557046.1	ENSG00000029364.11	855	623.96	41.94	2.34	1.73	6.85
ENST00000628474.2	ENSG00000029364.11	3701	3469.95	125.91	1.27	0.93	3.70
ENST00000265709.12	ENSG00000029534.19	6379	6147.95	89.62	0.51	0.38	34.52
ENST00000289734.11	ENSG00000029534.19	8297	8065.95	0.00	0.00	0.00	0.00
ENST00000314214.12	ENSG00000029534.19	1185	953.95	0.00	0.00	0.00	0.00
ENST00000335651.6	ENSG00000029534.19	525	294.33	0.00	0.00	0.00	0.00
ENST00000347528.8	ENSG00000029534.19	8237	8005.95	209.39	0.91	0.67	61.94
ENST00000348036.8	ENSG00000029534.19	622	391.12	0.00	0.00	0.00	0.00
ENST00000518061.1	ENSG00000029534.19	892	660.96	0.00	0.00	0.00	0.00
ENST00000518715.1	ENSG00000029534.19	547	316.26	0.00	0.00	0.00	0.00
ENST00000520299.5	ENSG00000029534.19	3587	3355.95	2.84	0.03	0.02	2.01
ENST00000521407.1	ENSG00000029534.19	498	267.44	0.00	0.00	0.00	0.00
ENST00000522231.5	ENSG00000029534.19	1060	828.95	0.00	0.00	0.00	0.00
ENST00000522543.5	ENSG00000029534.19	1160	928.95	0.00	0.00	0.00	0.00
ENST00000524069.1	ENSG00000029534.19	729	498.02	0.00	0.00	0.00	0.00
ENST00000524227.5	ENSG00000029534.19	3825	3593.95	2.33	0.02	0.02	1.54
ENST00000226284.6	ENSG00000029559.6	1546	1314.95	212.00	5.62	4.15	100.00
ENST00000367166.4	ENSG00000029639.10	1424	1192.95	3508.31	102.55	75.71	58.20
ENST00000466349.1	ENSG00000029639.10	474	243.59	37.49	5.37	3.96	3.05
ENST00000468889.5	ENSG00000029639.10	621	390.12	523.56	46.80	34.55	26.56
ENST00000470239.1	ENSG00000029639.10	433	203.01	0.00	0.00	0.00	0.00
ENST00000475849.1	ENSG00000029639.10	590	359.17	4.98	0.48	0.36	0.27
ENST00000480390.1	ENSG00000029639.10	649	418.09	65.32	5.45	4.02	3.09
ENST00000487586.5	ENSG00000029639.10	578	347.19	0.00	0.00	0.00	0.00
ENST00000489874.5	ENSG00000029639.10	563	332.22	0.00	0.00	0.00	0.00
ENST00000495806.1	ENSG00000029639.10	444	213.86	95.34	15.54	11.48	8.82
ENST00000341923.10	ENSG00000029725.16	2490	2258.95	1993.62	30.78	22.72	52.89
ENST00000537505.5	ENSG00000029725.16	5365	5133.95	698.98	4.75	3.51	8.16
ENST00000570487.1	ENSG00000029725.16	461	230.69	67.70	10.23	7.56	17.59
ENST00000572250.1	ENSG00000029725.16	583	352.18	63.04	6.24	4.61	10.73
ENST00000574568.1	ENSG00000029725.16	578	347.19	48.17	4.84	3.57	8.31
ENST00000575475.2	ENSG00000029725.16	2768	2536.95	98.38	1.35	1.00	2.32
ENST00000575991.1	ENSG00000029725.16	551	320.25	0.00	0.00	0.00	0.00
ENST00000325307.11	ENSG00000029993.14	3560	3328.95	1834.34	19.21	14.19	95.00
ENST00000419110.5	ENSG00000029993.14	707	476.04	0.00	0.00	0.00	0.00
ENST00000430118.1	ENSG00000029993.14	529	298.32	8.66	1.01	0.75	5.00
ENST00000448905.6	ENSG00000029993.14	812	580.98	0.00	0.00	0.00	0.00
ENST00000455596.5	ENSG00000029993.14	793	561.99	0.00	0.00	0.00	0.00
ENST00000378460.6	ENSG00000030066.13	5376	5144.95	3509.02	23.78	17.56	71.40
ENST00000526569.1	ENSG00000030066.13	533	302.30	32.75	3.78	2.79	11.34
ENST00000526870.1	ENSG00000030066.13	1537	1305.95	108.48	2.90	2.14	8.70
ENST00000527126.1	ENSG00000030066.13	527	296.32	8.11	0.95	0.70	2.87
ENST00000527750.1	ENSG00000030066.13	353	125.53	0.00	0.00	0.00	0.00
ENST00000528071.5	ENSG00000030066.13	4138	3906.95	91.21	0.81	0.60	2.44
ENST00000528501.5	ENSG00000030066.13	1961	1729.95	40.09	0.81	0.60	2.43
ENST00000529863.1	ENSG00000030066.13	348	120.85	0.25	0.07	0.05	0.22
ENST00000530326.5	ENSG00000030066.13	4811	4579.95	0.00	0.00	0.00	0.00
ENST00000531016.1	ENSG00000030066.13	634	403.11	0.00	0.00	0.00	0.00
ENST00000532773.1	ENSG00000030066.13	593	362.17	2.09	0.20	0.15	0.60
ENST00000360661.9	ENSG00000030110.12	2132	1900.95	68.83	1.26	0.93	3.13
ENST00000374467.3	ENSG00000030110.12	2136	1904.95	2135.14	39.08	28.86	96.87
ENST00000442998.6	ENSG00000030110.12	2212	1980.95	0.00	0.00	0.00	0.00
ENST00000189978.10	ENSG00000030304.13	2408	2176.95	0.00	0.00	0.00	0.00
ENST00000374438.1	ENSG00000030304.13	1221	989.95	0.00	0.00	0.00	0.00
ENST00000374439.1	ENSG00000030304.13	435	204.98	0.00	0.00	0.00	0.00
ENST00000374440.7	ENSG00000030304.13	2408	2176.95	0.00	0.00	0.00	0.00
ENST00000374448.8	ENSG00000030304.13	2754	2522.95	0.00	0.00	0.00	0.00
ENST00000416899.7	ENSG00000030304.13	3344	3112.95	0.00	0.00	0.00	0.00
ENST00000634612.1	ENSG00000030304.13	541	310.28	0.00	0.00	0.00	0.00
ENST00000342002.6	ENSG00000030419.16	3747	3515.95	0.00	0.00	0.00	0.00
ENST00000374319.8	ENSG00000030419.16	2001	1769.95	46.08	0.91	0.67	38.78
ENST00000374326.7	ENSG00000030419.16	1401	1169.95	2.43	0.07	0.05	3.10
ENST00000412444.5	ENSG00000030419.16	1737	1505.95	17.13	0.40	0.29	16.94
ENST00000431520.5	ENSG00000030419.16	1780	1548.95	24.72	0.56	0.41	23.77
ENST00000433134.5	ENSG00000030419.16	602	371.15	0.00	0.00	0.00	0.00
ENST00000434687.5	ENSG00000030419.16	3888	3656.95	0.00	0.00	0.00	0.00
ENST00000439848.5	ENSG00000030419.16	1763	1531.95	0.00	0.00	0.00	0.00
ENST00000442445.1	ENSG00000030419.16	551	320.25	0.00	0.00	0.00	0.00
ENST00000451136.6	ENSG00000030419.16	9344	9112.95	0.00	0.00	0.00	0.00
ENST00000452786.2	ENSG00000030419.16	567	336.21	0.00	0.00	0.00	0.00
ENST00000453575.5	ENSG00000030419.16	1594	1362.95	0.00	0.00	0.00	0.00
ENST00000457361.5	ENSG00000030419.16	9350	9118.95	40.79	0.16	0.12	6.66
ENST00000484040.1	ENSG00000030419.16	3534	3302.95	23.85	0.25	0.19	10.75
ENST00000053867.7	ENSG00000030582.16	2342	2110.95	6579.86	108.69	80.25	72.39
ENST00000585348.1	ENSG00000030582.16	600	369.15	26.96	2.55	1.88	1.70
ENST00000585512.5	ENSG00000030582.16	562	331.23	0.00	0.00	0.00	0.00
ENST00000586242.1	ENSG00000030582.16	665	434.07	0.00	0.00	0.00	0.00
ENST00000586443.1	ENSG00000030582.16	1557	1325.95	811.96	21.35	15.77	14.22
ENST00000586782.5	ENSG00000030582.16	843	611.97	0.00	0.00	0.00	0.00
ENST00000587109.5	ENSG00000030582.16	535	304.30	7.41	0.85	0.63	0.57
ENST00000587387.5	ENSG00000030582.16	614	383.13	79.71	7.26	5.36	4.83
ENST00000587518.5	ENSG00000030582.16	526	295.33	0.00	0.00	0.00	0.00
ENST00000587958.1	ENSG00000030582.16	560	329.23	27.64	2.93	2.16	1.95
ENST00000588143.5	ENSG00000030582.16	546	315.27	0.00	0.00	0.00	0.00
ENST00000588170.5	ENSG00000030582.16	588	357.17	15.81	1.54	1.14	1.03
ENST00000588237.5	ENSG00000030582.16	558	327.24	0.00	0.00	0.00	0.00
ENST00000589265.5	ENSG00000030582.16	1632	1400.95	28.10	0.70	0.52	0.47
ENST00000589536.5	ENSG00000030582.16	546	315.27	0.00	0.00	0.00	0.00
ENST00000589923.1	ENSG00000030582.16	437	206.95	0.00	0.00	0.00	0.00
ENST00000590984.1	ENSG00000030582.16	562	331.23	7.13	0.75	0.55	0.50
ENST00000591740.5	ENSG00000030582.16	585	354.18	2.64	0.26	0.19	0.17
ENST00000592323.5	ENSG00000030582.16	550	319.26	25.77	2.82	2.08	1.87
ENST00000592783.5	ENSG00000030582.16	541	310.28	4.02	0.45	0.33	0.30
ENST00000593167.5	ENSG00000030582.16	763	532.00	0.00	0.00	0.00	0.00
ENST00000033079.7	ENSG00000031003.10	5465	5233.95	3180.82	21.19	15.65	33.47
ENST00000420893.6	ENSG00000031003.10	3214	2982.95	0.00	0.00	0.00	0.00
ENST00000425075.6	ENSG00000031003.10	3098	2866.95	756.58	9.20	6.79	14.53
ENST00000502471.5	ENSG00000031003.10	572	341.20	0.00	0.00	0.00	0.00
ENST00000505281.1	ENSG00000031003.10	579	348.19	290.83	29.13	21.50	46.00
ENST00000505961.1	ENSG00000031003.10	529	298.32	0.00	0.00	0.00	0.00
ENST00000508403.5	ENSG00000031003.10	530	299.31	1.07	0.12	0.09	0.20
ENST00000509596.5	ENSG00000031003.10	590	359.17	0.00	0.00	0.00	0.00
ENST00000510804.1	ENSG00000031003.10	582	351.18	0.00	0.00	0.00	0.00
ENST00000513640.1	ENSG00000031003.10	516	285.36	30.08	3.68	2.71	5.80
ENST00000514310.5	ENSG00000031003.10	669	438.07	0.00	0.00	0.00	0.00
ENST00000264245.8	ENSG00000031081.10	9317	9085.95	489.00	1.88	1.39	100.00
ENST00000482743.1	ENSG00000031081.10	551	320.25	0.00	0.00	0.00	0.00
ENST00000335783.3	ENSG00000031691.6	1733	1501.95	206.00	4.78	3.53	100.00
ENST00000234677.6	ENSG00000031698.12	1852	1620.95	5757.86	123.87	91.45	83.61
ENST00000369923.4	ENSG00000031698.12	1882	1650.95	323.14	6.83	5.04	4.61
ENST00000468588.1	ENSG00000031698.12	1582	1350.95	447.97	11.56	8.54	7.81
ENST00000471705.1	ENSG00000031698.12	851	619.96	89.60	5.04	3.72	3.40
ENST00000477544.5	ENSG00000031698.12	694	463.05	6.41	0.48	0.36	0.33
ENST00000482384.1	ENSG00000031698.12	804	572.98	6.01	0.37	0.27	0.25
ENST00000034275.12	ENSG00000031823.14	1762	1530.95	217.26	4.95	3.65	8.77
ENST00000340578.10	ENSG00000031823.14	3233	3001.95	140.37	1.63	1.20	2.89
ENST00000439268.6	ENSG00000031823.14	3186	2954.95	0.00	0.00	0.00	0.00
ENST00000585339.5	ENSG00000031823.14	566	335.22	0.00	0.00	0.00	0.00
ENST00000586117.5	ENSG00000031823.14	524	293.33	0.00	0.00	0.00	0.00
ENST00000586344.5	ENSG00000031823.14	2554	2322.95	34.51	0.52	0.38	0.92
ENST00000587159.5	ENSG00000031823.14	554	323.25	38.90	4.20	3.10	7.43
ENST00000587263.5	ENSG00000031823.14	579	348.19	2.32	0.23	0.17	0.41
ENST00000587411.5	ENSG00000031823.14	2669	2437.95	28.14	0.40	0.30	0.71
ENST00000587463.5	ENSG00000031823.14	461	230.69	0.00	0.00	0.00	0.00
ENST00000587479.2	ENSG00000031823.14	547	316.26	0.00	0.00	0.00	0.00
ENST00000587799.1	ENSG00000031823.14	403	173.56	10.24	2.06	1.52	3.64
ENST00000587956.5	ENSG00000031823.14	512	281.38	5.79	0.72	0.53	1.27
ENST00000588010.5	ENSG00000031823.14	568	337.21	8.39	0.87	0.64	1.54
ENST00000588879.5	ENSG00000031823.14	535	304.30	0.00	0.00	0.00	0.00
ENST00000589353.5	ENSG00000031823.14	490	259.49	0.00	0.00	0.00	0.00
ENST00000589886.5	ENSG00000031823.14	472	241.60	23.43	3.38	2.50	5.99
ENST00000590623.5	ENSG00000031823.14	786	554.99	297.28	18.68	13.79	33.09
ENST00000590953.5	ENSG00000031823.14	571	340.21	97.07	9.95	7.35	17.63
ENST00000591092.5	ENSG00000031823.14	1783	1551.95	0.00	0.00	0.00	0.00
ENST00000591124.5	ENSG00000031823.14	575	344.20	0.00	0.00	0.00	0.00
ENST00000591333.5	ENSG00000031823.14	557	326.24	0.00	0.00	0.00	0.00
ENST00000591736.5	ENSG00000031823.14	573	342.20	71.72	7.31	5.40	12.95
ENST00000591881.5	ENSG00000031823.14	575	344.20	0.00	0.00	0.00	0.00
ENST00000592133.5	ENSG00000031823.14	562	331.23	7.58	0.80	0.59	1.41
ENST00000592197.5	ENSG00000031823.14	530	299.31	0.00	0.00	0.00	0.00
ENST00000592266.1	ENSG00000031823.14	589	358.17	0.00	0.00	0.00	0.00
ENST00000592621.5	ENSG00000031823.14	818	586.98	0.00	0.00	0.00	0.00
ENST00000592771.5	ENSG00000031823.14	1937	1705.95	0.00	0.00	0.00	0.00
ENST00000593025.1	ENSG00000031823.14	551	320.25	7.00	0.76	0.56	1.35
ENST00000348476.7	ENSG00000032219.18	5562	5330.95	3.61	0.02	0.02	0.08
ENST00000355431.7	ENSG00000032219.18	5891	5659.95	1448.03	8.92	6.59	30.45
ENST00000395168.7	ENSG00000032219.18	4051	3819.95	1551.85	14.17	10.46	48.35
ENST00000417477.2	ENSG00000032219.18	2537	2305.95	251.18	3.80	2.80	12.96
ENST00000424658.5	ENSG00000032219.18	582	351.18	0.57	0.06	0.04	0.19
ENST00000431317.6	ENSG00000032219.18	5783	5551.95	33.11	0.21	0.15	0.71
ENST00000431612.5	ENSG00000032219.18	697	466.04	0.00	0.00	0.00	0.00
ENST00000445108.5	ENSG00000032219.18	965	733.95	0.00	0.00	0.00	0.00
ENST00000466065.1	ENSG00000032219.18	370	141.65	1.02	0.25	0.19	0.86
ENST00000469635.1	ENSG00000032219.18	578	347.19	10.57	1.06	0.78	3.62
ENST00000553355.1	ENSG00000032219.18	619	388.13	9.05	0.81	0.60	2.77
ENST00000382125.8	ENSG00000032389.12	1766	1534.95	906.20	20.59	15.20	83.59
ENST00000398659.8	ENSG00000032389.12	1795	1563.95	6.88	0.15	0.11	0.62
ENST00000406835.6	ENSG00000032389.12	738	507.01	0.00	0.00	0.00	0.00
ENST00000435721.5	ENSG00000032389.12	672	441.07	0.00	0.00	0.00	0.00
ENST00000441271.1	ENSG00000032389.12	647	416.09	1.62	0.14	0.10	0.55
ENST00000443925.6	ENSG00000032389.12	1771	1539.95	18.77	0.43	0.31	1.73
ENST00000444776.1	ENSG00000032389.12	594	363.16	0.00	0.00	0.00	0.00
ENST00000455162.5	ENSG00000032389.12	847	615.97	0.00	0.00	0.00	0.00
ENST00000462515.1	ENSG00000032389.12	577	346.19	0.00	0.00	0.00	0.00
ENST00000463662.5	ENSG00000032389.12	757	526.00	0.00	0.00	0.00	0.00
ENST00000470625.1	ENSG00000032389.12	411	181.38	1.03	0.20	0.15	0.81
ENST00000478754.5	ENSG00000032389.12	2932	2700.95	0.00	0.00	0.00	0.00
ENST00000482570.5	ENSG00000032389.12	582	351.18	22.93	2.28	1.68	9.25
ENST00000496433.5	ENSG00000032389.12	745	514.01	12.57	0.85	0.63	3.46
ENST00000221249.10	ENSG00000032444.15	4617	4385.95	143.31	1.14	0.84	5.55
ENST00000414982.7	ENSG00000032444.15	4522	4290.95	28.95	0.24	0.17	1.15
ENST00000450331.7	ENSG00000032444.15	4457	4225.95	0.00	0.00	0.00	0.00
ENST00000545201.6	ENSG00000032444.15	4502	4270.95	0.00	0.00	0.00	0.00
ENST00000593924.5	ENSG00000032444.15	584	353.18	0.00	0.00	0.00	0.00
ENST00000594098.1	ENSG00000032444.15	505	274.41	0.00	0.00	0.00	0.00
ENST00000594551.1	ENSG00000032444.15	574	343.20	0.00	0.00	0.00	0.00
ENST00000594754.5	ENSG00000032444.15	989	757.95	0.00	0.00	0.00	0.00
ENST00000594864.1	ENSG00000032444.15	565	334.22	0.00	0.00	0.00	0.00
ENST00000595176.5	ENSG00000032444.15	999	767.95	0.00	0.00	0.00	0.00
ENST00000595264.5	ENSG00000032444.15	800	568.98	0.00	0.00	0.00	0.00
ENST00000595352.1	ENSG00000032444.15	563	332.22	2.00	0.21	0.15	1.02
ENST00000595889.1	ENSG00000032444.15	602	371.15	6.99	0.66	0.48	3.20
ENST00000596515.5	ENSG00000032444.15	543	312.27	0.00	0.00	0.00	0.00
ENST00000597202.1	ENSG00000032444.15	658	427.08	181.18	14.79	10.92	72.05
ENST00000598462.1	ENSG00000032444.15	585	354.18	1.13	0.11	0.08	0.54
ENST00000599311.5	ENSG00000032444.15	1005	773.95	16.06	0.72	0.53	3.53
ENST00000599947.1	ENSG00000032444.15	669	438.07	12.96	1.03	0.76	5.02
ENST00000599951.1	ENSG00000032444.15	534	303.30	0.00	0.00	0.00	0.00
ENST00000600737.5	ENSG00000032444.15	4195	3963.95	144.18	1.27	0.94	6.18
ENST00000600942.5	ENSG00000032444.15	562	331.23	0.00	0.00	0.00	0.00
ENST00000601001.5	ENSG00000032444.15	866	634.96	0.00	0.00	0.00	0.00
ENST00000601668.5	ENSG00000032444.15	753	522.01	0.00	0.00	0.00	0.00
ENST00000602191.5	ENSG00000032444.15	542	311.28	3.23	0.36	0.27	1.76
ENST00000319980.10	ENSG00000032742.17	3091	2859.95	43.55	0.53	0.39	2.78
ENST00000351808.9	ENSG00000032742.17	2856	2624.95	1164.49	15.47	11.42	80.96
ENST00000389373.3	ENSG00000032742.17	575	344.20	4.95	0.50	0.37	2.63
ENST00000461115.5	ENSG00000032742.17	1440	1208.95	11.08	0.32	0.24	1.67
ENST00000470695.1	ENSG00000032742.17	407	177.47	10.30	2.02	1.49	10.60
ENST00000482172.5	ENSG00000032742.17	968	736.95	0.00	0.00	0.00	0.00
ENST00000537103.2	ENSG00000032742.17	2590	2358.95	17.62	0.26	0.19	1.36
ENST00000262374.9	ENSG00000033011.11	2132	1900.95	815.66	14.96	11.05	19.18
ENST00000544428.1	ENSG00000033011.11	1419	1187.95	2079.41	61.04	45.07	78.25
ENST00000586840.1	ENSG00000033011.11	582	351.18	0.00	0.00	0.00	0.00
ENST00000588623.5	ENSG00000033011.11	2671	2439.95	0.00	0.00	0.00	0.00
ENST00000591783.5	ENSG00000033011.11	742	511.01	0.00	0.00	0.00	0.00
ENST00000591822.5	ENSG00000033011.11	1689	1457.95	15.38	0.37	0.27	0.47
ENST00000592661.1	ENSG00000033011.11	1473	1241.95	1.11	0.03	0.02	0.04
ENST00000592793.5	ENSG00000033011.11	569	338.21	15.60	1.61	1.19	2.06
ENST00000536306.5	ENSG00000033030.13	2904	2672.95	21.36	0.28	0.21	1.29
ENST00000536663.5	ENSG00000033030.13	1252	1020.95	3.28	0.11	0.08	0.52
ENST00000538116.5	ENSG00000033030.13	1829	1597.95	71.66	1.56	1.15	7.22
ENST00000538493.1	ENSG00000033030.13	1142	910.95	5.54	0.21	0.16	0.98
ENST00000540586.1	ENSG00000033030.13	1250	1018.95	4.84	0.17	0.12	0.76
ENST00000542892.2	ENSG00000033030.13	1774	1542.95	35.28	0.80	0.59	3.68
ENST00000543897.5	ENSG00000033030.13	5663	5431.95	6.53	0.04	0.03	0.19
ENST00000544054.5	ENSG00000033030.13	1561	1329.95	76.46	2.00	1.48	9.25
ENST00000546149.1	ENSG00000033030.13	657	426.08	16.56	1.35	1.00	6.25
ENST00000633063.1	ENSG00000033030.13	2955	2723.95	1182.50	15.14	11.18	69.86
ENST00000222388.6	ENSG00000033050.7	2185	1953.95	0.00	0.00	0.00	0.00
ENST00000287844.6	ENSG00000033050.7	3546	3314.95	3417.72	35.95	26.54	93.81
ENST00000441774.1	ENSG00000033050.7	941	709.95	8.93	0.44	0.32	1.14
ENST00000468073.5	ENSG00000033050.7	1031	799.95	44.35	1.93	1.43	5.04
ENST00000473874.1	ENSG00000033050.7	648	417.09	0.00	0.00	0.00	0.00
ENST00000477252.1	ENSG00000033050.7	249	39.41	0.00	0.00	0.00	0.00
ENST00000035307.6	ENSG00000033100.15	3978	3746.95	174.63	1.63	1.20	22.74
ENST00000390183.1	ENSG00000033100.15	118	0.00	0.00	0.00	0.00	0.00
ENST00000465601.1	ENSG00000033100.15	782	550.99	0.00	0.00	0.00	0.00
ENST00000482173.5	ENSG00000033100.15	548	317.26	0.00	0.00	0.00	0.00
ENST00000495645.5	ENSG00000033100.15	2709	2477.95	392.37	5.52	4.08	77.26
ENST00000035383.9	ENSG00000033122.18	5000	4768.95	23.43	0.17	0.13	40.65
ENST00000310961.9	ENSG00000033122.18	6507	6275.95	15.48	0.09	0.06	20.41
ENST00000370958.5	ENSG00000033122.18	2375	2143.95	10.09	0.16	0.12	38.95
ENST00000415775.2	ENSG00000033122.18	3996	3764.95	0.00	0.00	0.00	0.00
ENST00000441830.1	ENSG00000033122.18	390	160.91	0.00	0.00	0.00	0.00
ENST00000565615.1	ENSG00000033122.18	2983	2751.95	0.00	0.00	0.00	0.00
ENST00000588515.5	ENSG00000033122.18	775	543.99	0.00	0.00	0.00	0.00
ENST00000607936.5	ENSG00000033122.18	2556	2324.95	0.00	0.00	0.00	0.00
ENST00000608470.5	ENSG00000033122.18	476	245.57	0.00	0.00	0.00	0.00
ENST00000608744.5	ENSG00000033122.18	792	560.99	0.00	0.00	0.00	0.00
ENST00000608815.5	ENSG00000033122.18	786	554.99	0.00	0.00	0.00	0.00
ENST00000609072.5	ENSG00000033122.18	888	656.96	0.00	0.00	0.00	0.00
ENST00000609498.5	ENSG00000033122.18	712	481.03	0.00	0.00	0.00	0.00
ENST00000342677.10	ENSG00000033170.16	2490	2258.95	291.08	4.49	3.32	9.13
ENST00000358307.6	ENSG00000033170.16	2664	2432.95	163.74	2.35	1.73	4.77
ENST00000360689.9	ENSG00000033170.16	5166	4934.95	72.61	0.51	0.38	1.04
ENST00000394586.6	ENSG00000033170.16	3559	3327.95	169.57	1.78	1.31	3.61
ENST00000549235.6	ENSG00000033170.16	496	265.45	0.00	0.00	0.00	0.00
ENST00000553924.5	ENSG00000033170.16	727	496.02	0.00	0.00	0.00	0.00
ENST00000554610.1	ENSG00000033170.16	554	323.25	3.35	0.36	0.27	0.73
ENST00000554667.1	ENSG00000033170.16	632	401.11	0.00	0.00	0.00	0.00
ENST00000554765.1	ENSG00000033170.16	665	434.07	0.00	0.00	0.00	0.00
ENST00000555559.5	ENSG00000033170.16	583	352.18	0.00	0.00	0.00	0.00
ENST00000556292.1	ENSG00000033170.16	539	308.29	0.00	0.00	0.00	0.00
ENST00000556518.5	ENSG00000033170.16	639	408.10	2.26	0.19	0.14	0.39
ENST00000557164.5	ENSG00000033170.16	2269	2037.95	2006.87	34.34	25.35	69.74
ENST00000557338.5	ENSG00000033170.16	751	520.01	0.00	0.00	0.00	0.00
ENST00000557536.5	ENSG00000033170.16	562	331.23	49.51	5.21	3.85	10.59
ENST00000322244.9	ENSG00000033178.12	9564	9332.95	3736.06	13.96	10.31	25.01
ENST00000420827.2	ENSG00000033178.12	1664	1432.95	871.01	21.20	15.65	37.98
ENST00000429659.7	ENSG00000033178.12	2387	2155.95	249.27	4.03	2.98	7.22
ENST00000505673.2	ENSG00000033178.12	812	580.98	247.80	14.87	10.98	26.65
ENST00000506571.1	ENSG00000033178.12	385	156.07	7.85	1.75	1.29	3.14
ENST00000514261.1	ENSG00000033178.12	623	392.12	0.00	0.00	0.00	0.00
ENST00000340149.6	ENSG00000033327.12	6052	5820.95	115.71	0.69	0.51	0.66
ENST00000361507.4	ENSG00000033327.12	6092	5860.95	5330.02	31.71	23.41	30.00
ENST00000526030.1	ENSG00000033327.12	650	419.09	6.62	0.55	0.41	0.52
ENST00000528329.1	ENSG00000033327.12	556	325.24	136.65	14.65	10.82	13.86
ENST00000528886.5	ENSG00000033327.12	543	312.27	385.16	43.01	31.75	40.69
ENST00000530915.1	ENSG00000033327.12	567	336.21	33.22	3.45	2.54	3.26
ENST00000534823.1	ENSG00000033327.12	568	337.21	112.61	11.65	8.60	11.02
ENST00000264649.10	ENSG00000033627.15	4110	3878.95	835.91	7.51	5.55	2.87
ENST00000343619.8	ENSG00000033627.15	4128	3896.95	0.00	0.00	0.00	0.00
ENST00000393829.6	ENSG00000033627.15	3028	2796.95	10123.37	126.21	93.18	48.14
ENST00000537728.5	ENSG00000033627.15	2774	2542.95	1689.14	23.16	17.10	8.83
ENST00000544137.5	ENSG00000033627.15	3047	2815.95	0.00	0.00	0.00	0.00
ENST00000582846.1	ENSG00000033627.15	120	0.00	0.00	0.00	0.00	0.00
ENST00000585525.5	ENSG00000033627.15	2679	2447.95	0.00	0.00	0.00	0.00
ENST00000585828.5	ENSG00000033627.15	2139	1907.95	185.69	3.39	2.51	1.29
ENST00000586001.1	ENSG00000033627.15	587	356.18	124.52	12.19	9.00	4.65
ENST00000586201.5	ENSG00000033627.15	881	649.96	159.34	8.55	6.31	3.26
ENST00000586315.1	ENSG00000033627.15	357	129.30	39.97	10.78	7.96	4.11
ENST00000587299.1	ENSG00000033627.15	1000	768.95	0.00	0.00	0.00	0.00
ENST00000587375.1	ENSG00000033627.15	546	315.27	5.58	0.62	0.46	0.24
ENST00000587510.5	ENSG00000033627.15	564	333.22	4.84	0.51	0.37	0.19
ENST00000587797.1	ENSG00000033627.15	1878	1646.95	0.00	0.00	0.00	0.00
ENST00000587824.5	ENSG00000033627.15	554	323.25	0.00	0.00	0.00	0.00
ENST00000587882.5	ENSG00000033627.15	780	548.99	498.62	31.67	23.38	12.08
ENST00000588138.1	ENSG00000033627.15	573	342.20	0.00	0.00	0.00	0.00
ENST00000588629.1	ENSG00000033627.15	1797	1565.95	192.07	4.28	3.16	1.63
ENST00000588806.1	ENSG00000033627.15	842	610.97	148.91	8.50	6.27	3.24
ENST00000588901.5	ENSG00000033627.15	589	358.17	7.62	0.74	0.55	0.28
ENST00000589213.1	ENSG00000033627.15	580	349.19	0.00	0.00	0.00	0.00
ENST00000589727.5	ENSG00000033627.15	664	433.07	0.00	0.00	0.00	0.00
ENST00000589759.1	ENSG00000033627.15	502	271.42	166.57	21.40	15.80	8.16
ENST00000592324.1	ENSG00000033627.15	585	354.18	6.65	0.65	0.48	0.25
ENST00000592831.1	ENSG00000033627.15	4652	4420.95	256.21	2.02	1.49	0.77
ENST00000249636.10	ENSG00000033800.13	8115	7883.95	54.26	0.24	0.18	0.85
ENST00000545237.1	ENSG00000033800.13	2932	2700.95	1688.75	21.80	16.10	77.12
ENST00000562190.1	ENSG00000033800.13	766	535.00	5.54	0.36	0.27	1.28
ENST00000563996.1	ENSG00000033800.13	1168	936.95	21.36	0.80	0.59	2.81
ENST00000564009.1	ENSG00000033800.13	411	181.38	1.01	0.19	0.14	0.68
ENST00000564915.5	ENSG00000033800.13	671	440.07	60.24	4.77	3.52	16.88
ENST00000567417.1	ENSG00000033800.13	708	477.04	1.05	0.08	0.06	0.27
ENST00000611270.1	ENSG00000033800.13	1375	1143.95	1.00	0.03	0.02	0.11
ENST00000295736.9	ENSG00000033867.16	7757	7525.95	0.00	0.00	0.00	0.00
ENST00000419036.5	ENSG00000033867.16	6447	6215.95	1526.94	8.57	6.32	25.51
ENST00000425128.6	ENSG00000033867.16	7970	7738.95	127.12	0.57	0.42	1.71
ENST00000428005.1	ENSG00000033867.16	1572	1340.95	23.55	0.61	0.45	1.82
ENST00000428179.1	ENSG00000033867.16	3224	2992.95	0.00	0.00	0.00	0.00
ENST00000428386.5	ENSG00000033867.16	7385	7153.95	0.00	0.00	0.00	0.00
ENST00000437179.5	ENSG00000033867.16	3667	3435.95	194.96	1.98	1.46	5.89
ENST00000437266.5	ENSG00000033867.16	3407	3175.95	0.00	0.00	0.00	0.00
ENST00000438530.5	ENSG00000033867.16	3825	3593.95	0.00	0.00	0.00	0.00
ENST00000440156.5	ENSG00000033867.16	4120	3888.95	0.00	0.00	0.00	0.00
ENST00000445684.5	ENSG00000033867.16	4061	3829.95	45.25	0.41	0.30	1.23
ENST00000446700.5	ENSG00000033867.16	4000	3768.95	0.00	0.00	0.00	0.00
ENST00000454389.5	ENSG00000033867.16	4159	3927.95	67.81	0.60	0.44	1.79
ENST00000455077.5	ENSG00000033867.16	3775	3543.95	636.34	6.26	4.62	18.65
ENST00000457377.5	ENSG00000033867.16	3600	3368.95	733.07	7.59	5.60	22.60
ENST00000465487.5	ENSG00000033867.16	735	504.02	53.79	3.72	2.75	11.08
ENST00000475120.1	ENSG00000033867.16	770	539.00	16.62	1.08	0.79	3.20
ENST00000491211.1	ENSG00000033867.16	574	343.20	21.55	2.19	1.62	6.52
ENST00000382938.3	ENSG00000034053.14	1954	1722.95	45.54	0.92	0.68	4.81
ENST00000411764.5	ENSG00000034053.14	3599	3367.95	1613.92	16.71	12.34	87.14
ENST00000558206.1	ENSG00000034053.14	554	323.25	0.00	0.00	0.00	0.00
ENST00000558259.5	ENSG00000034053.14	3635	3403.95	0.00	0.00	0.00	0.00
ENST00000558330.5	ENSG00000034053.14	3349	3117.95	0.00	0.00	0.00	0.00
ENST00000558358.1	ENSG00000034053.14	936	704.95	0.00	0.00	0.00	0.00
ENST00000558402.5	ENSG00000034053.14	4031	3799.95	41.01	0.38	0.28	1.96
ENST00000558804.5	ENSG00000034053.14	535	304.30	0.00	0.00	0.00	0.00
ENST00000559709.5	ENSG00000034053.14	594	363.16	0.00	0.00	0.00	0.00
ENST00000559814.5	ENSG00000034053.14	2555	2323.95	74.87	1.12	0.83	5.86
ENST00000560283.5	ENSG00000034053.14	711	480.03	0.00	0.00	0.00	0.00
ENST00000561069.5	ENSG00000034053.14	3138	2906.95	3.67	0.04	0.03	0.23
ENST00000316920.10	ENSG00000034152.18	1246	1014.95	0.00	0.00	0.00	0.00
ENST00000342679.8	ENSG00000034152.18	2303	2071.95	0.00	0.00	0.00	0.00
ENST00000361818.9	ENSG00000034152.18	2034	1802.95	523.16	10.12	7.47	80.49
ENST00000395491.6	ENSG00000034152.18	2401	2169.95	0.00	0.00	0.00	0.00
ENST00000477540.1	ENSG00000034152.18	927	695.95	24.62	1.23	0.91	9.81
ENST00000479129.5	ENSG00000034152.18	574	343.20	0.00	0.00	0.00	0.00
ENST00000483928.6	ENSG00000034152.18	511	280.38	0.00	0.00	0.00	0.00
ENST00000496046.5	ENSG00000034152.18	2089	1857.95	32.99	0.62	0.46	4.92
ENST00000526076.6	ENSG00000034152.18	575	344.20	0.00	0.00	0.00	0.00
ENST00000527123.1	ENSG00000034152.18	535	304.30	5.24	0.60	0.44	4.78
ENST00000529517.1	ENSG00000034152.18	514	283.37	0.00	0.00	0.00	0.00
ENST00000534743.1	ENSG00000034152.18	541	310.28	0.00	0.00	0.00	0.00
ENST00000583508.1	ENSG00000034152.18	607	376.14	0.00	0.00	0.00	0.00
ENST00000613338.4	ENSG00000034152.18	2029	1797.95	0.00	0.00	0.00	0.00
ENST00000627447.1	ENSG00000034152.18	351	123.65	0.00	0.00	0.00	0.00
ENST00000262103.7	ENSG00000034239.10	2051	1819.95	0.00	0.00	0.00	0.00
ENST00000433756.1	ENSG00000034239.10	2286	2054.95	0.00	0.00	0.00	0.00
ENST00000519425.1	ENSG00000034239.10	576	345.20	0.00	0.00	0.00	0.00
ENST00000521002.5	ENSG00000034239.10	1661	1429.95	0.00	0.00	0.00	0.00
ENST00000521701.5	ENSG00000034239.10	920	688.95	0.00	0.00	0.00	0.00
ENST00000521721.1	ENSG00000034239.10	581	350.19	0.00	0.00	0.00	0.00
ENST00000522254.5	ENSG00000034239.10	639	408.10	0.00	0.00	0.00	0.00
ENST00000523008.5	ENSG00000034239.10	613	382.13	0.00	0.00	0.00	0.00
ENST00000523092.5	ENSG00000034239.10	648	417.09	0.00	0.00	0.00	0.00
ENST00000233143.5	ENSG00000034510.5	496	265.45	9992.00	1312.58	969.09	100.00
ENST00000264992.7	ENSG00000034533.11	2664	2432.95	449.72	6.45	4.76	84.58
ENST00000504725.1	ENSG00000034533.11	569	338.21	0.00	0.00	0.00	0.00
ENST00000504964.1	ENSG00000034533.11	680	449.06	0.00	0.00	0.00	0.00
ENST00000505290.1	ENSG00000034533.11	292	71.26	0.00	0.00	0.00	0.00
ENST00000505545.5	ENSG00000034533.11	551	320.25	0.00	0.00	0.00	0.00
ENST00000507978.5	ENSG00000034533.11	2669	2437.95	82.17	1.18	0.87	15.42
ENST00000509060.1	ENSG00000034533.11	589	358.17	0.00	0.00	0.00	0.00
ENST00000514044.5	ENSG00000034533.11	2504	2272.95	0.00	0.00	0.00	0.00
ENST00000341084.6	ENSG00000034677.12	4285	4053.95	3225.90	27.75	20.49	4.18
ENST00000432381.2	ENSG00000034677.12	432	202.02	7.00	1.21	0.89	0.18
ENST00000517584.5	ENSG00000034677.12	317	92.60	0.00	0.00	0.00	0.00
ENST00000519342.1	ENSG00000034677.12	562	331.23	0.00	0.00	0.00	0.00
ENST00000519449.5	ENSG00000034677.12	4330	4098.95	10133.05	86.20	63.65	12.97
ENST00000519527.5	ENSG00000034677.12	817	585.98	0.00	0.00	0.00	0.00
ENST00000520071.1	ENSG00000034677.12	580	349.19	25.17	2.51	1.86	0.38
ENST00000520903.1	ENSG00000034677.12	549	318.26	4641.35	508.54	375.46	76.54
ENST00000522182.1	ENSG00000034677.12	544	313.27	0.00	0.00	0.00	0.00
ENST00000522369.5	ENSG00000034677.12	612	381.14	0.00	0.00	0.00	0.00
ENST00000523167.1	ENSG00000034677.12	792	560.99	2.61	0.16	0.12	0.02
ENST00000523255.5	ENSG00000034677.12	793	561.99	342.46	21.25	15.69	3.20
ENST00000523481.5	ENSG00000034677.12	547	316.26	3.00	0.33	0.24	0.05
ENST00000523644.1	ENSG00000034677.12	274	57.03	3.71	2.27	1.67	0.34
ENST00000524233.1	ENSG00000034677.12	571	340.21	138.69	14.22	10.50	2.14
ENST00000367591.4	ENSG00000034693.14	1969	1737.95	582.39	11.69	8.63	45.11
ENST00000367592.5	ENSG00000034693.14	784	552.99	148.88	9.39	6.93	36.24
ENST00000585848.1	ENSG00000034693.14	408	178.45	24.72	4.83	3.57	18.65
ENST00000037243.6	ENSG00000034713.7	1002	770.95	6928.01	313.36	231.36	93.45
ENST00000563744.1	ENSG00000034713.7	791	559.99	126.16	7.86	5.80	2.34
ENST00000565057.5	ENSG00000034713.7	571	340.21	89.25	9.15	6.75	2.73
ENST00000565985.1	ENSG00000034713.7	2274	2042.95	289.57	4.94	3.65	1.47
ENST00000568455.1	ENSG00000034713.7	646	415.09	0.00	0.00	0.00	0.00
ENST00000037502.10	ENSG00000034971.15	2095	1863.95	0.00	0.00	0.00	0.00
ENST00000356150.9	ENSG00000035115.21	1763	1531.95	78.88	1.80	1.33	23.06
ENST00000402632.5	ENSG00000035115.21	3151	2919.95	0.00	0.00	0.00	0.00
ENST00000403657.5	ENSG00000035115.21	3540	3308.95	0.00	0.00	0.00	0.00
ENST00000403658.5	ENSG00000035115.21	1279	1047.95	45.08	1.50	1.11	19.26
ENST00000403712.6	ENSG00000035115.21	1695	1463.95	39.05	0.93	0.69	11.95
ENST00000405430.5	ENSG00000035115.21	2064	1832.95	14.34	0.27	0.20	3.50
ENST00000415368.5	ENSG00000035115.21	494	263.46	0.00	0.00	0.00	0.00
ENST00000431160.5	ENSG00000035115.21	721	490.03	0.00	0.00	0.00	0.00
ENST00000451005.5	ENSG00000035115.21	782	550.99	2.58	0.16	0.12	2.09
ENST00000454318.1	ENSG00000035115.21	581	350.19	0.00	0.00	0.00	0.00
ENST00000460974.1	ENSG00000035115.21	500	269.43	0.00	0.00	0.00	0.00
ENST00000462719.1	ENSG00000035115.21	569	338.21	0.00	0.00	0.00	0.00
ENST00000463865.5	ENSG00000035115.21	1999	1767.95	0.00	0.00	0.00	0.00
ENST00000465733.5	ENSG00000035115.21	551	320.25	0.00	0.00	0.00	0.00
ENST00000468321.5	ENSG00000035115.21	2739	2507.95	57.77	0.80	0.59	10.32
ENST00000471948.5	ENSG00000035115.21	2119	1887.95	25.63	0.47	0.35	6.08
ENST00000472012.1	ENSG00000035115.21	863	631.96	0.00	0.00	0.00	0.00
ENST00000472861.1	ENSG00000035115.21	441	210.90	0.00	0.00	0.00	0.00
ENST00000473104.5	ENSG00000035115.21	2463	2231.95	0.00	0.00	0.00	0.00
ENST00000475027.5	ENSG00000035115.21	599	368.16	0.00	0.00	0.00	0.00
ENST00000477707.5	ENSG00000035115.21	581	350.19	0.00	0.00	0.00	0.00
ENST00000479739.6	ENSG00000035115.21	2236	2004.95	5.56	0.10	0.07	1.24
ENST00000481932.1	ENSG00000035115.21	885	653.96	0.00	0.00	0.00	0.00
ENST00000488044.5	ENSG00000035115.21	672	441.07	6.09	0.48	0.36	6.18
ENST00000488979.6	ENSG00000035115.21	541	310.28	0.00	0.00	0.00	0.00
ENST00000497051.5	ENSG00000035115.21	533	302.30	11.01	1.27	0.94	16.31
ENST00000602998.1	ENSG00000035115.21	502	271.42	0.00	0.00	0.00	0.00
ENST00000605370.1	ENSG00000035115.21	870	638.96	0.00	0.00	0.00	0.00
ENST00000626873.2	ENSG00000035115.21	1973	1741.95	0.00	0.00	0.00	0.00
ENST00000037869.7	ENSG00000035141.7	1810	1578.95	2685.68	59.31	43.79	90.75
ENST00000430566.5	ENSG00000035141.7	885	653.96	15.06	0.80	0.59	1.23
ENST00000438759.1	ENSG00000035141.7	518	287.36	2.95	0.36	0.26	0.55
ENST00000450256.1	ENSG00000035141.7	936	704.95	17.48	0.86	0.64	1.32
ENST00000460307.1	ENSG00000035141.7	2398	2166.95	161.37	2.60	1.92	3.97
ENST00000498665.1	ENSG00000035141.7	561	330.23	13.46	1.42	1.05	2.18
ENST00000211998.8	ENSG00000035403.16	5482	5250.95	3190.36	21.19	15.64	41.39
ENST00000372755.7	ENSG00000035403.16	6489	6257.95	245.54	1.37	1.01	2.67
ENST00000436396.1	ENSG00000035403.16	4412	4180.95	0.00	0.00	0.00	0.00
ENST00000461383.1	ENSG00000035403.16	268	52.55	0.00	0.00	0.00	0.00
ENST00000472585.1	ENSG00000035403.16	556	325.24	98.37	10.55	7.79	20.60
ENST00000478896.2	ENSG00000035403.16	727	496.02	157.74	11.09	8.19	21.66
ENST00000623461.3	ENSG00000035403.16	7995	7763.95	1559.00	7.00	5.17	13.68
ENST00000624354.3	ENSG00000035403.16	3307	3075.95	0.00	0.00	0.00	0.00
ENST00000265036.9	ENSG00000035499.12	2499	2267.95	306.16	4.71	3.48	89.86
ENST00000453022.6	ENSG00000035499.12	1569	1337.95	12.77	0.33	0.25	6.35
ENST00000505017.1	ENSG00000035499.12	854	622.96	2.06	0.12	0.09	2.20
ENST00000509006.1	ENSG00000035499.12	651	420.09	1.00	0.08	0.06	1.58
ENST00000512078.5	ENSG00000035499.12	1596	1364.95	0.00	0.00	0.00	0.00
ENST00000512452.1	ENSG00000035499.12	661	430.08	0.00	0.00	0.00	0.00
ENST00000261891.7	ENSG00000035664.11	2603	2371.95	0.00	0.00	0.00	0.00
ENST00000457488.5	ENSG00000035664.11	1741	1509.95	47.11	1.09	0.80	75.75
ENST00000557867.1	ENSG00000035664.11	537	306.29	0.00	0.00	0.00	0.00
ENST00000558064.1	ENSG00000035664.11	584	353.18	0.00	0.00	0.00	0.00
ENST00000558069.5	ENSG00000035664.11	1473	1241.95	0.00	0.00	0.00	0.00
ENST00000558076.1	ENSG00000035664.11	484	253.52	0.00	0.00	0.00	0.00
ENST00000558482.5	ENSG00000035664.11	909	677.95	0.00	0.00	0.00	0.00
ENST00000559007.5	ENSG00000035664.11	4835	4603.95	9.44	0.07	0.05	4.98
ENST00000559306.1	ENSG00000035664.11	724	493.02	0.00	0.00	0.00	0.00
ENST00000559731.5	ENSG00000035664.11	539	308.29	2.45	0.28	0.20	19.27
ENST00000559897.1	ENSG00000035664.11	570	339.21	0.00	0.00	0.00	0.00
ENST00000561162.5	ENSG00000035664.11	566	335.22	0.00	0.00	0.00	0.00
ENST00000612884.4	ENSG00000035664.11	8086	7854.95	0.00	0.00	0.00	0.00
ENST00000038176.7	ENSG00000035681.7	3569	3337.95	629.84	6.58	4.86	7.36
ENST00000427130.6	ENSG00000035681.7	3371	3139.95	1575.36	17.50	12.92	19.58
ENST00000517612.5	ENSG00000035681.7	679	448.06	35.70	2.78	2.05	3.11
ENST00000518159.5	ENSG00000035681.7	582	351.18	0.00	0.00	0.00	0.00
ENST00000518229.5	ENSG00000035681.7	581	350.19	1.04	0.10	0.08	0.12
ENST00000519166.5	ENSG00000035681.7	690	459.05	16.50	1.25	0.93	1.40
ENST00000519174.1	ENSG00000035681.7	585	354.18	5.59	0.55	0.41	0.62
ENST00000519227.1	ENSG00000035681.7	583	352.18	13.74	1.36	1.00	1.52
ENST00000519858.1	ENSG00000035681.7	936	704.95	143.79	7.11	5.25	7.96
ENST00000519871.1	ENSG00000035681.7	413	183.34	0.00	0.00	0.00	0.00
ENST00000521712.1	ENSG00000035681.7	539	308.29	117.18	13.25	9.79	14.83
ENST00000521972.1	ENSG00000035681.7	862	630.96	256.19	14.16	10.45	15.85
ENST00000522645.5	ENSG00000035681.7	582	351.18	7.79	0.77	0.57	0.87
ENST00000523106.5	ENSG00000035681.7	757	526.00	218.60	14.49	10.70	16.22
ENST00000523177.5	ENSG00000035681.7	575	344.20	1.60	0.16	0.12	0.18
ENST00000523982.5	ENSG00000035681.7	562	331.23	88.08	9.27	6.85	10.38
ENST00000524148.5	ENSG00000035681.7	591	360.17	0.00	0.00	0.00	0.00
ENST00000366535.3	ENSG00000035687.9	2780	2548.95	3576.85	48.93	36.13	86.09
ENST00000462358.1	ENSG00000035687.9	932	700.95	76.24	3.79	2.80	6.67
ENST00000468215.1	ENSG00000035687.9	807	575.98	67.91	4.11	3.04	7.23
ENST00000265404.6	ENSG00000035720.7	1511	1279.95	0.00	0.00	0.00	0.00
ENST00000396225.1	ENSG00000035720.7	1146	914.95	10.00	0.38	0.28	100.00
ENST00000262768.11	ENSG00000035862.12	3652	3420.95	903.65	9.21	6.80	5.09
ENST00000536189.6	ENSG00000035862.12	3415	3183.95	0.00	0.00	0.00	0.00
ENST00000585421.5	ENSG00000035862.12	3345	3113.95	5503.65	61.63	45.50	34.03
ENST00000586057.5	ENSG00000035862.12	3389	3157.95	9824.10	108.48	80.09	59.90
ENST00000592761.2	ENSG00000035862.12	2433	2201.95	112.44	1.78	1.31	0.98
ENST00000349703.6	ENSG00000035928.14	4859	4627.95	2175.38	16.39	12.10	14.59
ENST00000381897.5	ENSG00000035928.14	4886	4654.95	1615.43	12.10	8.93	10.77
ENST00000418436.5	ENSG00000035928.14	1255	1023.95	993.77	33.84	24.99	30.13
ENST00000502706.1	ENSG00000035928.14	690	459.05	0.00	0.00	0.00	0.00
ENST00000502991.5	ENSG00000035928.14	567	336.21	0.00	0.00	0.00	0.00
ENST00000503784.1	ENSG00000035928.14	504	273.42	0.00	0.00	0.00	0.00
ENST00000504554.1	ENSG00000035928.14	561	330.23	4.19	0.44	0.33	0.39
ENST00000504849.5	ENSG00000035928.14	873	641.96	10.42	0.57	0.42	0.50
ENST00000504974.1	ENSG00000035928.14	495	264.46	0.00	0.00	0.00	0.00
ENST00000505077.1	ENSG00000035928.14	566	335.22	20.46	2.13	1.57	1.89
ENST00000509084.1	ENSG00000035928.14	483	252.53	0.00	0.00	0.00	0.00
ENST00000510783.5	ENSG00000035928.14	723	492.02	630.32	44.67	32.98	39.77
ENST00000512275.5	ENSG00000035928.14	841	609.97	6.36	0.36	0.27	0.32
ENST00000512726.1	ENSG00000035928.14	752	521.01	1.25	0.08	0.06	0.07
ENST00000512881.5	ENSG00000035928.14	537	306.29	0.00	0.00	0.00	0.00
ENST00000514572.1	ENSG00000035928.14	584	353.18	17.42	1.72	1.27	1.53
ENST00000344949.9	ENSG00000036054.12	3656	3424.95	260.94	2.66	1.96	1.90
ENST00000394144.8	ENSG00000036054.12	3677	3445.95	1473.06	14.91	11.01	10.66
ENST00000471098.1	ENSG00000036054.12	559	328.23	532.44	56.57	41.76	40.44
ENST00000471273.1	ENSG00000036054.12	2304	2072.95	31.28	0.53	0.39	0.38
ENST00000475134.1	ENSG00000036054.12	2074	1842.95	1320.05	24.98	18.44	17.86
ENST00000484231.1	ENSG00000036054.12	662	431.08	110.40	8.93	6.59	6.38
ENST00000485687.5	ENSG00000036054.12	587	356.18	127.81	12.51	9.24	8.95
ENST00000486274.5	ENSG00000036054.12	4054	3822.95	67.18	0.61	0.45	0.44
ENST00000496167.1	ENSG00000036054.12	568	337.21	175.85	18.18	13.43	13.00
ENST00000264414.8	ENSG00000036257.12	6741	6509.95	433.70	2.32	1.72	1.47
ENST00000344951.8	ENSG00000036257.12	6592	6360.95	14.79	0.08	0.06	0.05
ENST00000409096.5	ENSG00000036257.12	2701	2469.95	4978.55	70.29	51.89	44.40
ENST00000409777.5	ENSG00000036257.12	3147	2915.95	45.33	0.54	0.40	0.34
ENST00000432260.2	ENSG00000036257.12	587	356.18	1.04	0.10	0.08	0.06
ENST00000436172.1	ENSG00000036257.12	576	345.20	0.00	0.00	0.00	0.00
ENST00000451538.1	ENSG00000036257.12	546	315.27	0.00	0.00	0.00	0.00
ENST00000454323.1	ENSG00000036257.12	688	457.05	0.00	0.00	0.00	0.00
ENST00000481135.1	ENSG00000036257.12	754	523.01	88.53	5.90	4.36	3.73
ENST00000484081.1	ENSG00000036257.12	588	357.17	66.13	6.46	4.77	4.08
ENST00000487558.1	ENSG00000036257.12	1093	861.95	238.06	9.63	7.11	6.08
ENST00000497715.1	ENSG00000036257.12	2400	2168.95	161.24	2.59	1.91	1.64
ENST00000536702.1	ENSG00000036257.12	404	174.54	0.00	0.00	0.00	0.00
ENST00000541548.5	ENSG00000036257.12	535	304.30	0.00	0.00	0.00	0.00
ENST00000546102.1	ENSG00000036257.12	557	326.24	0.00	0.00	0.00	0.00
ENST00000617432.4	ENSG00000036257.12	1426	1194.95	2069.13	60.38	44.58	38.14
ENST00000262113.8	ENSG00000036448.9	5014	4782.95	0.00	0.00	0.00	0.00
ENST00000517520.1	ENSG00000036448.9	558	327.24	0.00	0.00	0.00	0.00
ENST00000518203.5	ENSG00000036448.9	568	337.21	0.00	0.00	0.00	0.00
ENST00000518513.1	ENSG00000036448.9	211	18.74	0.00	0.00	0.00	0.00
ENST00000518803.1	ENSG00000036448.9	565	334.22	0.00	0.00	0.00	0.00
ENST00000519372.5	ENSG00000036448.9	545	314.27	0.00	0.00	0.00	0.00
ENST00000519518.5	ENSG00000036448.9	580	349.19	0.00	0.00	0.00	0.00
ENST00000519631.5	ENSG00000036448.9	645	414.09	0.00	0.00	0.00	0.00
ENST00000520072.5	ENSG00000036448.9	790	558.99	0.00	0.00	0.00	0.00
ENST00000520298.5	ENSG00000036448.9	975	743.95	0.00	0.00	0.00	0.00
ENST00000520779.1	ENSG00000036448.9	554	323.25	0.00	0.00	0.00	0.00
ENST00000523438.1	ENSG00000036448.9	3328	3096.95	0.00	0.00	0.00	0.00
ENST00000523443.5	ENSG00000036448.9	808	576.98	0.00	0.00	0.00	0.00
ENST00000612167.4	ENSG00000036448.9	780	548.99	0.00	0.00	0.00	0.00
ENST00000621894.4	ENSG00000036448.9	614	383.13	0.00	0.00	0.00	0.00
ENST00000039007.4	ENSG00000036473.6	1585	1353.95	0.00	0.00	0.00	0.00
ENST00000488812.1	ENSG00000036473.6	627	396.12	0.00	0.00	0.00	0.00
ENST00000261835.7	ENSG00000036530.8	2181	1949.95	0.00	0.00	0.00	0.00
ENST00000380228.6	ENSG00000036530.8	1597	1365.95	0.00	0.00	0.00	0.00
ENST00000554176.5	ENSG00000036530.8	2253	2021.95	0.00	0.00	0.00	0.00
ENST00000554611.5	ENSG00000036530.8	6609	6377.95	0.00	0.00	0.00	0.00
ENST00000554917.5	ENSG00000036530.8	622	391.12	0.00	0.00	0.00	0.00
ENST00000556313.1	ENSG00000036530.8	682	451.06	0.00	0.00	0.00	0.00
ENST00000556822.1	ENSG00000036530.8	581	350.19	0.00	0.00	0.00	0.00
ENST00000370798.5	ENSG00000036549.12	2468	2236.95	21.18	0.33	0.24	0.50
ENST00000370801.7	ENSG00000036549.12	4328	4096.95	5648.79	48.08	35.50	72.70
ENST00000414381.5	ENSG00000036549.12	561	330.23	0.00	0.00	0.00	0.00
ENST00000433749.5	ENSG00000036549.12	603	372.15	9.25	0.87	0.64	1.31
ENST00000458763.2	ENSG00000036549.12	420	190.21	0.00	0.00	0.00	0.00
ENST00000463166.5	ENSG00000036549.12	587	356.18	0.00	0.00	0.00	0.00
ENST00000469944.1	ENSG00000036549.12	686	455.05	0.00	0.00	0.00	0.00
ENST00000474746.1	ENSG00000036549.12	572	341.20	0.00	0.00	0.00	0.00
ENST00000476195.5	ENSG00000036549.12	729	498.02	201.13	14.08	10.40	21.29
ENST00000476275.5	ENSG00000036549.12	4737	4505.95	262.84	2.03	1.50	3.08
ENST00000481346.5	ENSG00000036549.12	4500	4268.95	90.81	0.74	0.55	1.12
ENST00000265808.11	ENSG00000036565.14	2770	2538.95	0.00	0.00	0.00	0.00
ENST00000276373.9	ENSG00000036565.14	2753	2521.95	0.00	0.00	0.00	0.00
ENST00000381608.8	ENSG00000036565.14	1419	1187.95	0.00	0.00	0.00	0.00
ENST00000437980.3	ENSG00000036565.14	2822	2590.95	0.00	0.00	0.00	0.00
ENST00000440926.3	ENSG00000036565.14	2956	2724.95	0.00	0.00	0.00	0.00
ENST00000517776.5	ENSG00000036565.14	2770	2538.95	0.00	0.00	0.00	0.00
ENST00000519026.5	ENSG00000036565.14	1980	1748.95	0.00	0.00	0.00	0.00
ENST00000519171.1	ENSG00000036565.14	669	438.07	0.00	0.00	0.00	0.00
ENST00000522513.5	ENSG00000036565.14	952	720.95	0.00	0.00	0.00	0.00
ENST00000524272.1	ENSG00000036565.14	908	676.95	0.00	0.00	0.00	0.00
ENST00000260187.6	ENSG00000036672.15	3732	3500.95	0.00	0.00	0.00	0.00
ENST00000455332.6	ENSG00000036672.15	2903	2671.95	0.00	0.00	0.00	0.00
ENST00000525189.5	ENSG00000036672.15	670	439.07	0.00	0.00	0.00	0.00
ENST00000525735.1	ENSG00000036672.15	1704	1472.95	1.00	0.02	0.02	100.00
ENST00000527843.1	ENSG00000036672.15	563	332.22	0.00	0.00	0.00	0.00
ENST00000531070.1	ENSG00000036672.15	677	446.06	0.00	0.00	0.00	0.00
ENST00000532613.1	ENSG00000036672.15	637	406.10	0.00	0.00	0.00	0.00
ENST00000498619.3	ENSG00000036828.14	5011	4779.95	0.00	0.00	0.00	0.00
ENST00000251412.7	ENSG00000037042.8	1761	1529.95	307.68	7.01	5.18	96.03
ENST00000588870.1	ENSG00000037042.8	1776	1544.95	12.85	0.29	0.21	3.97
ENST00000590396.1	ENSG00000037042.8	856	624.96	0.00	0.00	0.00	0.00
ENST00000265100.6	ENSG00000037241.7	722	491.03	2194.04	155.81	115.04	73.54
ENST00000519156.1	ENSG00000037241.7	493	262.47	76.34	10.14	7.49	4.79
ENST00000519239.5	ENSG00000037241.7	679	448.06	486.96	37.90	27.98	17.89
ENST00000519522.1	ENSG00000037241.7	233	29.72	4.02	4.72	3.49	2.23
ENST00000519974.5	ENSG00000037241.7	695	464.05	16.54	1.24	0.92	0.59
ENST00000521476.5	ENSG00000037241.7	742	511.01	30.24	2.06	1.52	0.97
ENST00000261937.10	ENSG00000037280.15	5857	5625.95	24.56	0.15	0.11	20.07
ENST00000393347.7	ENSG00000037280.15	4292	4060.95	7.86	0.07	0.05	8.90
ENST00000424276.6	ENSG00000037280.15	2298	2066.95	0.00	0.00	0.00	0.00
ENST00000502293.5	ENSG00000037280.15	888	656.96	9.00	0.48	0.35	62.97
ENST00000502603.5	ENSG00000037280.15	895	663.95	0.81	0.04	0.03	5.59
ENST00000502649.5	ENSG00000037280.15	4140	3908.95	0.00	0.00	0.00	0.00
ENST00000507059.5	ENSG00000037280.15	5414	5182.95	2.77	0.02	0.01	2.46
ENST00000510000.1	ENSG00000037280.15	592	361.17	0.00	0.00	0.00	0.00
ENST00000512795.1	ENSG00000037280.15	580	349.19	0.00	0.00	0.00	0.00
ENST00000513527.1	ENSG00000037280.15	684	453.05	0.00	0.00	0.00	0.00
ENST00000514810.1	ENSG00000037280.15	690	459.05	0.00	0.00	0.00	0.00
ENST00000619105.4	ENSG00000037280.15	3806	3574.95	0.00	0.00	0.00	0.00
ENST00000264670.10	ENSG00000037474.14	3303	3071.95	3079.65	34.96	25.81	26.98
ENST00000502932.1	ENSG00000037474.14	512	281.38	19.88	2.46	1.82	1.90
ENST00000504374.5	ENSG00000037474.14	3217	2985.95	1586.93	18.53	13.68	14.30
ENST00000505264.1	ENSG00000037474.14	472	241.60	0.00	0.00	0.00	0.00
ENST00000505892.5	ENSG00000037474.14	3558	3326.95	202.61	2.12	1.57	1.64
ENST00000506139.5	ENSG00000037474.14	2619	2387.95	1259.72	18.40	13.58	14.20
ENST00000507888.1	ENSG00000037474.14	715	484.03	106.99	7.71	5.69	5.95
ENST00000513888.5	ENSG00000037474.14	1290	1058.95	1378.21	45.38	33.51	35.03
ENST00000514127.1	ENSG00000037474.14	614	383.13	0.00	0.00	0.00	0.00
ENST00000375592.7	ENSG00000037637.10	6202	5970.95	1223.18	7.14	5.27	52.36
ENST00000444116.1	ENSG00000037637.10	945	713.95	94.42	4.61	3.40	33.80
ENST00000456164.5	ENSG00000037637.10	1153	921.95	34.49	1.30	0.96	9.56
ENST00000478089.1	ENSG00000037637.10	2920	2688.95	44.91	0.58	0.43	4.27
ENST00000322602.9	ENSG00000037749.11	2891	2659.95	2050.62	26.88	19.85	23.68
ENST00000439768.2	ENSG00000037749.11	1186	954.95	1421.38	51.90	38.32	45.72
ENST00000518497.5	ENSG00000037749.11	504	273.42	0.00	0.00	0.00	0.00
ENST00000519325.1	ENSG00000037749.11	944	712.95	0.00	0.00	0.00	0.00
ENST00000519612.5	ENSG00000037749.11	583	352.18	0.00	0.00	0.00	0.00
ENST00000519928.1	ENSG00000037749.11	706	475.04	7.82	0.57	0.42	0.51
ENST00000520327.5	ENSG00000037749.11	374	145.48	0.00	0.00	0.00	0.00
ENST00000520899.1	ENSG00000037749.11	520	289.35	2.11	0.25	0.19	0.22
ENST00000521527.5	ENSG00000037749.11	716	485.03	0.00	0.00	0.00	0.00
ENST00000522177.1	ENSG00000037749.11	567	336.21	20.72	2.15	1.59	1.89
ENST00000522440.5	ENSG00000037749.11	553	322.25	0.00	0.00	0.00	0.00
ENST00000522782.5	ENSG00000037749.11	643	412.10	375.35	31.76	23.45	27.98
ENST00000040663.7	ENSG00000037757.13	1735	1503.95	245.82	5.70	4.21	73.59
ENST00000319545.12	ENSG00000037757.13	3027	2795.95	3.78	0.05	0.03	0.61
ENST00000588526.5	ENSG00000037757.13	862	630.96	21.08	1.17	0.86	15.05
ENST00000589290.1	ENSG00000037757.13	602	371.15	1.01	0.10	0.07	1.23
ENST00000591688.5	ENSG00000037757.13	897	665.95	5.68	0.30	0.22	3.84
ENST00000593245.5	ENSG00000037757.13	786	554.99	7.01	0.44	0.33	5.68
ENST00000257848.7	ENSG00000037897.16	1096	864.95	46.90	1.89	1.40	7.80
ENST00000324871.11	ENSG00000037897.16	2066	1834.95	326.50	6.20	4.58	25.60
ENST00000547653.1	ENSG00000037897.16	726	495.02	29.47	2.08	1.53	8.57
ENST00000548504.1	ENSG00000037897.16	371	142.61	0.00	0.00	0.00	0.00
ENST00000548681.1	ENSG00000037897.16	611	380.14	0.00	0.00	0.00	0.00
ENST00000549773.1	ENSG00000037897.16	629	398.11	72.11	6.32	4.66	26.06
ENST00000551117.1	ENSG00000037897.16	503	272.42	0.00	0.00	0.00	0.00
ENST00000553125.5	ENSG00000037897.16	717	486.03	108.01	7.75	5.72	31.97
ENST00000040584.5	ENSG00000037965.5	1889	1657.95	84.00	1.77	1.30	100.00
ENST00000264595.6	ENSG00000038002.8	2107	1875.95	1685.67	31.33	23.13	42.59
ENST00000502310.5	ENSG00000038002.8	464	233.67	7.30	1.09	0.80	1.48
ENST00000506853.5	ENSG00000038002.8	762	531.00	551.44	36.21	26.74	49.22
ENST00000510635.1	ENSG00000038002.8	414	184.32	0.00	0.00	0.00	0.00
ENST00000510955.5	ENSG00000038002.8	880	648.96	13.53	0.73	0.54	0.99
ENST00000511231.1	ENSG00000038002.8	546	315.27	38.06	4.21	3.11	5.72
ENST00000264864.7	ENSG00000038210.12	3540	3308.95	1196.37	12.61	9.31	100.00
ENST00000040738.9	ENSG00000038219.12	10565	10333.95	11704.91	39.50	29.16	56.67
ENST00000482713.1	ENSG00000038219.12	4367	4135.95	9.14	0.08	0.06	0.11
ENST00000505343.1	ENSG00000038219.12	1202	970.95	77.23	2.77	2.05	3.98
ENST00000507943.1	ENSG00000038219.12	1128	896.95	687.42	26.72	19.73	38.35
ENST00000509897.1	ENSG00000038219.12	190	10.91	0.00	0.00	0.00	0.00
ENST00000511119.1	ENSG00000038219.12	2049	1817.95	32.31	0.62	0.46	0.89
ENST00000280969.9	ENSG00000038274.16	2226	1994.95	256.35	4.48	3.31	6.19
ENST00000321757.10	ENSG00000038274.16	2103	1871.95	3108.46	57.90	42.75	79.94
ENST00000421814.6	ENSG00000038274.16	698	467.04	0.00	0.00	0.00	0.00
ENST00000518095.5	ENSG00000038274.16	3409	3177.95	249.44	2.74	2.02	3.78
ENST00000519719.1	ENSG00000038274.16	572	341.20	18.45	1.89	1.39	2.60
ENST00000520449.1	ENSG00000038274.16	557	326.24	0.00	0.00	0.00	0.00
ENST00000521838.2	ENSG00000038274.16	1526	1294.95	98.80	2.66	1.96	3.67
ENST00000523606.1	ENSG00000038274.16	3210	2978.95	236.51	2.77	2.04	3.82
ENST00000061240.6	ENSG00000038295.7	6708	6476.95	0.00	0.00	0.00	0.00
ENST00000504560.5	ENSG00000038295.7	686	455.05	0.00	0.00	0.00	0.00
ENST00000506144.1	ENSG00000038295.7	558	327.24	0.00	0.00	0.00	0.00
ENST00000507499.5	ENSG00000038295.7	4818	4586.95	0.00	0.00	0.00	0.00
ENST00000509505.5	ENSG00000038295.7	4787	4555.95	28.00	0.21	0.16	100.00
ENST00000513213.5	ENSG00000038295.7	1829	1597.95	0.00	0.00	0.00	0.00
ENST00000358933.9	ENSG00000038358.14	4800	4568.95	79.90	0.61	0.45	5.10
ENST00000536072.6	ENSG00000038358.14	2375	2143.95	52.39	0.85	0.63	7.12
ENST00000572031.1	ENSG00000038358.14	584	353.18	25.47	2.51	1.86	21.02
ENST00000572221.5	ENSG00000038358.14	5267	5035.95	35.94	0.25	0.18	2.08
ENST00000572724.1	ENSG00000038358.14	516	285.36	0.00	0.00	0.00	0.00
ENST00000573985.5	ENSG00000038358.14	482	251.53	23.75	3.29	2.43	27.52
ENST00000573992.5	ENSG00000038358.14	3934	3702.95	414.97	3.91	2.89	32.67
ENST00000574770.5	ENSG00000038358.14	1425	1193.95	2.53	0.07	0.05	0.62
ENST00000575033.1	ENSG00000038358.14	530	299.31	2.16	0.25	0.19	2.10
ENST00000575507.1	ENSG00000038358.14	570	339.21	0.00	0.00	0.00	0.00
ENST00000575514.5	ENSG00000038358.14	1016	784.95	1.05	0.05	0.03	0.39
ENST00000576972.5	ENSG00000038358.14	747	516.01	0.00	0.00	0.00	0.00
ENST00000577028.5	ENSG00000038358.14	747	516.01	2.42	0.16	0.12	1.37
ENST00000577105.1	ENSG00000038358.14	580	349.19	0.00	0.00	0.00	0.00
ENST00000344135.5	ENSG00000038382.17	4065	3833.95	1147.91	10.44	7.71	6.84
ENST00000344204.8	ENSG00000038382.17	11100	10868.95	296.30	0.95	0.70	0.62
ENST00000502490.1	ENSG00000038382.17	798	566.98	47.63	2.93	2.16	1.92
ENST00000502816.1	ENSG00000038382.17	736	505.02	81.87	5.65	4.17	3.70
ENST00000503399.1	ENSG00000038382.17	553	322.25	14.82	1.60	1.18	1.05
ENST00000504606.1	ENSG00000038382.17	817	585.98	120.45	7.17	5.29	4.69
ENST00000505971.5	ENSG00000038382.17	605	374.15	135.18	12.60	9.30	8.25
ENST00000506611.1	ENSG00000038382.17	526	295.33	97.25	11.48	8.48	7.52
ENST00000507714.1	ENSG00000038382.17	551	320.25	14.06	1.53	1.13	1.00
ENST00000508283.5	ENSG00000038382.17	486	255.51	180.82	24.68	18.22	16.16
ENST00000508343.1	ENSG00000038382.17	776	544.99	6.12	0.39	0.29	0.26
ENST00000508717.1	ENSG00000038382.17	859	627.96	268.89	14.93	11.02	9.78
ENST00000509354.1	ENSG00000038382.17	801	569.98	0.00	0.00	0.00	0.00
ENST00000509967.6	ENSG00000038382.17	4949	4717.95	3309.28	24.46	18.06	16.02
ENST00000510281.1	ENSG00000038382.17	861	629.96	19.55	1.08	0.80	0.71
ENST00000510757.1	ENSG00000038382.17	509	278.39	4.53	0.57	0.42	0.37
ENST00000511019.1	ENSG00000038382.17	430	200.05	56.13	9.78	7.22	6.41
ENST00000512070.6	ENSG00000038382.17	8907	8675.95	3051.38	12.26	9.05	8.03
ENST00000512303.1	ENSG00000038382.17	586	355.18	2.06	0.20	0.15	0.13
ENST00000512979.1	ENSG00000038382.17	292	71.26	0.00	0.00	0.00	0.00
ENST00000513206.5	ENSG00000038382.17	7995	7763.95	18.39	0.08	0.06	0.05
ENST00000515144.5	ENSG00000038382.17	7455	7223.95	96.01	0.46	0.34	0.30
ENST00000515710.1	ENSG00000038382.17	1913	1681.95	47.97	0.99	0.73	0.65
ENST00000620511.1	ENSG00000038382.17	1547	1315.95	319.39	8.46	6.25	5.54
ENST00000265077.7	ENSG00000038427.15	12625	12393.95	7638.89	21.49	15.87	9.35
ENST00000342785.8	ENSG00000038427.15	7154	6922.95	0.00	0.00	0.00	0.00
ENST00000343200.9	ENSG00000038427.15	9455	9223.95	0.00	0.00	0.00	0.00
ENST00000502527.2	ENSG00000038427.15	2087	1855.95	0.00	0.00	0.00	0.00
ENST00000503923.1	ENSG00000038427.15	498	267.44	0.00	0.00	0.00	0.00
ENST00000505615.1	ENSG00000038427.15	810	578.98	1604.74	96.65	71.36	42.06
ENST00000507162.1	ENSG00000038427.15	766	535.00	0.00	0.00	0.00	0.00
ENST00000512590.6	ENSG00000038427.15	5923	5691.95	3770.66	23.10	17.06	10.05
ENST00000513016.5	ENSG00000038427.15	8483	8251.95	10990.11	46.44	34.29	20.21
ENST00000513960.5	ENSG00000038427.15	3973	3741.95	426.64	3.98	2.94	1.73
ENST00000513984.5	ENSG00000038427.15	1825	1593.95	341.65	7.47	5.52	3.25
ENST00000515397.1	ENSG00000038427.15	536	305.29	268.30	30.64	22.63	13.34
ENST00000261657.5	ENSG00000038532.14	4351	4119.95	17.71	0.15	0.11	1.56
ENST00000409552.4	ENSG00000038532.14	3365	3133.95	469.27	5.22	3.86	54.39
ENST00000409790.5	ENSG00000038532.14	6891	6659.95	249.70	1.31	0.97	13.62
ENST00000428742.6	ENSG00000038532.14	521	290.34	2.44	0.29	0.22	3.06
ENST00000436973.5	ENSG00000038532.14	486	255.51	0.00	0.00	0.00	0.00
ENST00000459723.1	ENSG00000038532.14	569	338.21	0.00	0.00	0.00	0.00
ENST00000463459.1	ENSG00000038532.14	578	347.19	0.00	0.00	0.00	0.00
ENST00000463896.5	ENSG00000038532.14	4092	3860.95	6.02	0.05	0.04	0.57
ENST00000465491.5	ENSG00000038532.14	1103	871.95	57.47	2.30	1.70	23.94
ENST00000476025.5	ENSG00000038532.14	530	299.31	0.00	0.00	0.00	0.00
ENST00000487189.5	ENSG00000038532.14	532	301.31	2.38	0.28	0.20	2.87
ENST00000494853.1	ENSG00000038532.14	1010	778.95	0.00	0.00	0.00	0.00
ENST00000262101.9	ENSG00000038945.14	2132	1900.95	1152.49	21.14	15.61	24.92
ENST00000350896.3	ENSG00000038945.14	3572	3340.95	25.81	0.27	0.20	0.32
ENST00000355282.6	ENSG00000038945.14	1167	935.95	33.62	1.25	0.92	1.48
ENST00000381998.8	ENSG00000038945.14	2826	2594.95	1163.91	15.64	11.55	18.44
ENST00000445506.6	ENSG00000038945.14	1513	1281.95	1287.02	35.01	25.85	41.27
ENST00000517522.1	ENSG00000038945.14	403	173.56	0.00	0.00	0.00	0.00
ENST00000518026.5	ENSG00000038945.14	530	299.31	0.00	0.00	0.00	0.00
ENST00000518343.5	ENSG00000038945.14	597	366.16	0.00	0.00	0.00	0.00
ENST00000518960.5	ENSG00000038945.14	353	125.53	0.00	0.00	0.00	0.00
ENST00000519060.6	ENSG00000038945.14	1009	777.95	257.16	11.53	8.51	13.59
ENST00000520846.1	ENSG00000038945.14	373	144.52	0.00	0.00	0.00	0.00
ENST00000521876.5	ENSG00000038945.14	540	309.28	0.00	0.00	0.00	0.00
ENST00000522130.1	ENSG00000038945.14	489	258.49	0.00	0.00	0.00	0.00
ENST00000522672.5	ENSG00000038945.14	695	464.05	0.00	0.00	0.00	0.00
ENST00000261769.9	ENSG00000039068.18	4889	4657.95	0.00	0.00	0.00	0.00
ENST00000422392.6	ENSG00000039068.18	2567	2335.95	0.00	0.00	0.00	0.00
ENST00000561751.1	ENSG00000039068.18	736	505.02	0.00	0.00	0.00	0.00
ENST00000562118.1	ENSG00000039068.18	952	720.95	0.00	0.00	0.00	0.00
ENST00000562836.5	ENSG00000039068.18	2759	2527.95	0.00	0.00	0.00	0.00
ENST00000564676.5	ENSG00000039068.18	969	737.95	0.00	0.00	0.00	0.00
ENST00000564745.1	ENSG00000039068.18	581	350.19	0.00	0.00	0.00	0.00
ENST00000565810.1	ENSG00000039068.18	282	63.22	0.00	0.00	0.00	0.00
ENST00000566510.5	ENSG00000039068.18	2661	2429.95	7.09	0.10	0.08	54.36
ENST00000566612.5	ENSG00000039068.18	4138	3906.95	2.66	0.02	0.02	12.70
ENST00000567320.1	ENSG00000039068.18	352	124.59	0.00	0.00	0.00	0.00
ENST00000611625.4	ENSG00000039068.18	4878	4646.95	0.00	0.00	0.00	0.00
ENST00000612417.4	ENSG00000039068.18	2068	1836.95	3.25	0.06	0.05	32.95
ENST00000621016.4	ENSG00000039068.18	3304	3072.95	0.00	0.00	0.00	0.00
ENST00000230640.9	ENSG00000039123.15	4192	3960.95	4298.76	37.84	27.94	57.69
ENST00000502953.1	ENSG00000039123.15	557	326.24	0.00	0.00	0.00	0.00
ENST00000503165.5	ENSG00000039123.15	571	340.21	0.00	0.00	0.00	0.00
ENST00000504388.5	ENSG00000039123.15	590	359.17	0.00	0.00	0.00	0.00
ENST00000504997.1	ENSG00000039123.15	500	269.43	0.00	0.00	0.00	0.00
ENST00000505565.5	ENSG00000039123.15	695	464.05	179.30	13.47	9.95	20.54
ENST00000506750.5	ENSG00000039123.15	3271	3039.95	837.78	9.61	7.10	14.65
ENST00000508716.1	ENSG00000039123.15	2185	1953.95	98.83	1.76	1.30	2.69
ENST00000518955.1	ENSG00000039123.15	660	429.08	35.79	2.91	2.15	4.43
ENST00000265104.4	ENSG00000039139.9	15633	15401.95	7.95	0.02	0.01	23.87
ENST00000504001.3	ENSG00000039139.9	760	529.00	0.00	0.00	0.00	0.00
ENST00000508040.1	ENSG00000039139.9	2081	1849.95	3.05	0.06	0.04	76.13
ENST00000512443.1	ENSG00000039139.9	676	445.06	0.00	0.00	0.00	0.00
ENST00000338008.9	ENSG00000039319.16	6773	6541.95	161.17	0.86	0.63	0.69
ENST00000505560.4	ENSG00000039319.16	6599	6367.95	5433.06	29.75	21.97	23.81
ENST00000507548.1	ENSG00000039319.16	308	84.74	8.33	3.43	2.53	2.74
ENST00000509558.1	ENSG00000039319.16	637	406.10	55.66	4.78	3.53	3.83
ENST00000509562.2	ENSG00000039319.16	684	453.05	4.08	0.31	0.23	0.25
ENST00000510158.5	ENSG00000039319.16	6680	6448.95	1185.18	6.41	4.73	5.13
ENST00000510995.1	ENSG00000039319.16	2873	2641.95	2685.51	35.45	26.17	28.37
ENST00000511050.5	ENSG00000039319.16	545	314.27	6.37	0.71	0.52	0.57
ENST00000511829.5	ENSG00000039319.16	3794	3562.95	514.48	5.04	3.72	4.03
ENST00000512442.1	ENSG00000039319.16	688	457.05	1.00	0.08	0.06	0.06
ENST00000512558.5	ENSG00000039319.16	4496	4264.95	1007.81	8.24	6.08	6.59
ENST00000512907.5	ENSG00000039319.16	5143	4911.95	324.47	2.30	1.70	1.84
ENST00000513789.1	ENSG00000039319.16	423	193.16	152.87	27.60	20.37	22.09
ENST00000042381.8	ENSG00000039523.18	4051	3819.95	534.09	4.88	3.60	48.35
ENST00000379312.7	ENSG00000039523.18	4116	3884.95	0.00	0.00	0.00	0.00
ENST00000428437.6	ENSG00000039523.18	4152	3920.95	0.00	0.00	0.00	0.00
ENST00000540839.7	ENSG00000039523.18	4260	4028.95	0.00	0.00	0.00	0.00
ENST00000561534.5	ENSG00000039523.18	714	483.03	0.00	0.00	0.00	0.00
ENST00000562116.1	ENSG00000039523.18	244	36.23	0.00	0.00	0.00	0.00
ENST00000562755.5	ENSG00000039523.18	538	307.29	0.00	0.00	0.00	0.00
ENST00000564616.1	ENSG00000039523.18	745	514.01	1.01	0.07	0.05	0.68
ENST00000565176.5	ENSG00000039523.18	562	331.23	0.00	0.00	0.00	0.00
ENST00000565190.1	ENSG00000039523.18	479	248.55	2.44	0.34	0.25	3.40
ENST00000565679.1	ENSG00000039523.18	381	152.21	0.00	0.00	0.00	0.00
ENST00000566522.5	ENSG00000039523.18	592	361.17	0.00	0.00	0.00	0.00
ENST00000566559.5	ENSG00000039523.18	2251	2019.95	0.00	0.00	0.00	0.00
ENST00000566730.1	ENSG00000039523.18	634	403.11	0.00	0.00	0.00	0.00
ENST00000566815.5	ENSG00000039523.18	929	697.95	0.00	0.00	0.00	0.00
ENST00000566907.1	ENSG00000039523.18	634	403.11	0.00	0.00	0.00	0.00
ENST00000566920.5	ENSG00000039523.18	584	353.18	0.00	0.00	0.00	0.00
ENST00000568959.1	ENSG00000039523.18	467	236.64	0.00	0.00	0.00	0.00
ENST00000569179.1	ENSG00000039523.18	418	188.25	3.19	0.59	0.44	5.86
ENST00000569253.5	ENSG00000039523.18	1874	1642.95	0.00	0.00	0.00	0.00
ENST00000569474.5	ENSG00000039523.18	754	523.01	11.87	0.79	0.58	7.85
ENST00000569733.6	ENSG00000039523.18	3370	3138.95	307.39	3.41	2.52	33.86
ENST00000263413.7	ENSG00000039537.13	3661	3429.95	0.00	0.00	0.00	0.00
ENST00000337836.9	ENSG00000039537.13	3551	3319.95	0.00	0.00	0.00	0.00
ENST00000417809.1	ENSG00000039537.13	530	299.31	0.00	0.00	0.00	0.00
ENST00000433294.1	ENSG00000039537.13	490	259.49	0.00	0.00	0.00	0.00
ENST00000461473.1	ENSG00000039537.13	613	382.13	0.00	0.00	0.00	0.00
ENST00000473450.1	ENSG00000039537.13	527	296.32	0.00	0.00	0.00	0.00
ENST00000475349.5	ENSG00000039537.13	1015	783.95	0.00	0.00	0.00	0.00
ENST00000511470.1	ENSG00000039537.13	558	327.24	0.00	0.00	0.00	0.00
ENST00000265109.7	ENSG00000039560.13	5092	4860.95	1247.58	8.95	6.61	45.83
ENST00000428746.6	ENSG00000039560.13	5064	4832.95	140.15	1.01	0.75	5.18
ENST00000502736.5	ENSG00000039560.13	569	338.21	0.00	0.00	0.00	0.00
ENST00000503222.5	ENSG00000039560.13	562	331.23	0.00	0.00	0.00	0.00
ENST00000503673.5	ENSG00000039560.13	3339	3107.95	0.00	0.00	0.00	0.00
ENST00000504052.5	ENSG00000039560.13	630	399.11	0.00	0.00	0.00	0.00
ENST00000505185.5	ENSG00000039560.13	225	25.40	0.00	0.00	0.00	0.00
ENST00000506376.1	ENSG00000039560.13	3091	2859.95	0.00	0.00	0.00	0.00
ENST00000507276.5	ENSG00000039560.13	584	353.18	0.00	0.00	0.00	0.00
ENST00000507502.5	ENSG00000039560.13	340	113.42	0.00	0.00	0.00	0.00
ENST00000507883.1	ENSG00000039560.13	773	542.00	17.14	1.10	0.81	5.65
ENST00000508315.5	ENSG00000039560.13	579	348.19	0.00	0.00	0.00	0.00
ENST00000508777.5	ENSG00000039560.13	1387	1155.95	0.00	0.00	0.00	0.00
ENST00000509247.1	ENSG00000039560.13	577	346.19	16.39	1.65	1.22	8.45
ENST00000510319.5	ENSG00000039560.13	557	326.24	2.14	0.23	0.17	1.17
ENST00000510386.1	ENSG00000039560.13	423	193.16	0.00	0.00	0.00	0.00
ENST00000511652.5	ENSG00000039560.13	470	239.62	0.00	0.00	0.00	0.00
ENST00000512305.5	ENSG00000039560.13	542	311.28	0.00	0.00	0.00	0.00
ENST00000512625.5	ENSG00000039560.13	554	323.25	19.64	2.12	1.56	10.85
ENST00000512629.5	ENSG00000039560.13	2941	2709.95	195.00	2.51	1.85	12.85
ENST00000513772.1	ENSG00000039560.13	557	326.24	1.97	0.21	0.16	1.08
ENST00000513974.5	ENSG00000039560.13	548	317.26	0.00	0.00	0.00	0.00
ENST00000514036.5	ENSG00000039560.13	575	344.20	0.00	0.00	0.00	0.00
ENST00000514527.5	ENSG00000039560.13	660	429.08	0.00	0.00	0.00	0.00
ENST00000514873.5	ENSG00000039560.13	542	311.28	0.00	0.00	0.00	0.00
ENST00000514931.5	ENSG00000039560.13	550	319.26	16.00	1.75	1.29	8.95
ENST00000515448.5	ENSG00000039560.13	522	291.34	0.00	0.00	0.00	0.00
ENST00000515799.5	ENSG00000039560.13	3486	3254.95	0.00	0.00	0.00	0.00
ENST00000265007.10	ENSG00000039600.10	3265	3033.95	1.88	0.02	0.02	87.75
ENST00000311371.9	ENSG00000039600.10	2716	2484.95	0.00	0.00	0.00	0.00
ENST00000519442.1	ENSG00000039600.10	1666	1434.95	0.12	0.00	0.00	12.25
ENST00000322344.7	ENSG00000039650.10	2041	1809.95	0.00	0.00	0.00	0.00
ENST00000593706.3	ENSG00000039650.10	849	617.97	5.80	0.33	0.24	0.56
ENST00000593946.5	ENSG00000039650.10	1723	1491.95	134.65	3.15	2.32	5.43
ENST00000594661.5	ENSG00000039650.10	2111	1879.95	30.02	0.56	0.41	0.96
ENST00000595081.5	ENSG00000039650.10	513	282.38	113.12	13.97	10.31	24.11
ENST00000595792.1	ENSG00000039650.10	645	414.09	4.47	0.38	0.28	0.65
ENST00000596014.5	ENSG00000039650.10	1665	1433.95	55.25	1.34	0.99	2.32
ENST00000596624.1	ENSG00000039650.10	548	317.26	3.63	0.40	0.29	0.69
ENST00000596726.3	ENSG00000039650.10	637	406.10	0.00	0.00	0.00	0.00
ENST00000597965.2	ENSG00000039650.10	351	123.65	10.42	2.94	2.17	5.07
ENST00000598020.3	ENSG00000039650.10	534	303.30	0.00	0.00	0.00	0.00
ENST00000599454.5	ENSG00000039650.10	529	298.32	12.34	1.44	1.06	2.49
ENST00000599543.3	ENSG00000039650.10	986	754.95	0.00	0.00	0.00	0.00
ENST00000600573.5	ENSG00000039650.10	1602	1370.95	0.00	0.00	0.00	0.00
ENST00000600910.5	ENSG00000039650.10	1600	1368.95	0.00	0.00	0.00	0.00
ENST00000601816.3	ENSG00000039650.10	682	451.06	47.89	3.70	2.73	6.39
ENST00000625216.2	ENSG00000039650.10	629	398.11	210.10	18.40	13.59	31.77
ENST00000625299.1	ENSG00000039650.10	428	198.08	4.89	0.86	0.64	1.49
ENST00000626274.2	ENSG00000039650.10	752	521.01	0.00	0.00	0.00	0.00
ENST00000627232.2	ENSG00000039650.10	1530	1298.95	364.99	9.80	7.23	16.91
ENST00000627317.1	ENSG00000039650.10	767	536.00	0.00	0.00	0.00	0.00
ENST00000629088.1	ENSG00000039650.10	619	388.13	1.53	0.14	0.10	0.24
ENST00000629179.1	ENSG00000039650.10	811	579.98	1.04	0.06	0.05	0.11
ENST00000631020.2	ENSG00000039650.10	1545	1313.95	17.48	0.46	0.34	0.80
ENST00000636214.1	ENSG00000039650.10	805	573.98	0.00	0.00	0.00	0.00
ENST00000636840.1	ENSG00000039650.10	117	0.00	0.00	0.00	0.00	0.00
ENST00000636994.1	ENSG00000039650.10	100	0.00	0.00	0.00	0.00	0.00
ENST00000637325.1	ENSG00000039650.10	100	0.00	0.00	0.00	0.00	0.00
ENST00000637897.1	ENSG00000039650.10	190	10.91	0.00	0.00	0.00	0.00
ENST00000638016.1	ENSG00000039650.10	109	0.00	0.00	0.00	0.00	0.00
ENST00000042931.1	ENSG00000039987.6	1908	1676.95	0.00	0.00	0.00	0.00
ENST00000549706.5	ENSG00000039987.6	2183	1951.95	0.00	0.00	0.00	0.00
ENST00000552539.1	ENSG00000039987.6	643	412.10	0.00	0.00	0.00	0.00
ENST00000553030.5	ENSG00000039987.6	2000	1768.95	0.00	0.00	0.00	0.00
ENST00000393524.6	ENSG00000040199.18	8467	8235.95	18.45	0.08	0.06	1.48
ENST00000538126.5	ENSG00000040199.18	3485	3253.95	2.82	0.03	0.02	0.57
ENST00000564884.5	ENSG00000040199.18	2077	1845.95	0.00	0.00	0.00	0.00
ENST00000567016.1	ENSG00000040199.18	4812	4580.95	29.53	0.22	0.17	4.25
ENST00000568004.5	ENSG00000040199.18	3099	2867.95	0.00	0.00	0.00	0.00
ENST00000568954.5	ENSG00000040199.18	8317	8085.95	1100.13	4.74	3.50	89.76
ENST00000574977.1	ENSG00000040199.18	547	316.26	1.89	0.21	0.15	3.94
ENST00000265295.8	ENSG00000040275.16	2668	2436.95	931.54	13.33	9.84	59.81
ENST00000503209.1	ENSG00000040275.16	565	334.22	0.00	0.00	0.00	0.00
ENST00000503871.1	ENSG00000040275.16	369	140.69	2.26	0.56	0.41	2.51
ENST00000505977.1	ENSG00000040275.16	936	704.95	4.12	0.20	0.15	0.92
ENST00000506574.5	ENSG00000040275.16	711	480.03	2.92	0.21	0.16	0.95
ENST00000507232.5	ENSG00000040275.16	2144	1912.95	193.41	3.53	2.60	15.82
ENST00000508247.5	ENSG00000040275.16	623	392.12	19.39	1.72	1.27	7.74
ENST00000508837.1	ENSG00000040275.16	564	333.22	18.89	1.98	1.46	8.87
ENST00000509785.5	ENSG00000040275.16	559	328.23	0.00	0.00	0.00	0.00
ENST00000510751.5	ENSG00000040275.16	1617	1385.95	1.83	0.05	0.03	0.21
ENST00000512028.5	ENSG00000040275.16	667	436.07	1.50	0.12	0.09	0.54
ENST00000513795.1	ENSG00000040275.16	637	406.10	3.43	0.29	0.22	1.32
ENST00000513941.5	ENSG00000040275.16	896	664.95	0.00	0.00	0.00	0.00
ENST00000515224.5	ENSG00000040275.16	552	321.25	2.70	0.29	0.22	1.32
ENST00000523518.1	ENSG00000040275.16	489	258.49	0.00	0.00	0.00	0.00
ENST00000629457.2	ENSG00000040275.16	340	113.42	0.00	0.00	0.00	0.00
ENST00000355780.9	ENSG00000040341.17	4061	3829.95	473.00	4.31	3.18	2.21
ENST00000517542.5	ENSG00000040341.17	1695	1463.95	3441.63	81.98	60.53	41.99
ENST00000518502.5	ENSG00000040341.17	687	456.05	0.00	0.00	0.00	0.00
ENST00000518767.5	ENSG00000040341.17	1146	914.95	185.72	7.08	5.23	3.63
ENST00000518981.5	ENSG00000040341.17	1746	1514.95	95.01	2.19	1.61	1.12
ENST00000519818.5	ENSG00000040341.17	590	359.17	0.00	0.00	0.00	0.00
ENST00000519961.5	ENSG00000040341.17	3928	3696.95	319.47	3.01	2.22	1.54
ENST00000520872.5	ENSG00000040341.17	560	329.23	72.22	7.65	5.65	3.92
ENST00000520945.5	ENSG00000040341.17	472	241.60	1.71	0.25	0.18	0.13
ENST00000521210.5	ENSG00000040341.17	1950	1718.95	103.03	2.09	1.54	1.07
ENST00000521293.5	ENSG00000040341.17	552	321.25	24.68	2.68	1.98	1.37
ENST00000521419.5	ENSG00000040341.17	972	740.95	7.11	0.33	0.25	0.17
ENST00000521447.5	ENSG00000040341.17	727	496.02	676.36	47.55	35.11	24.35
ENST00000521451.5	ENSG00000040341.17	2712	2480.95	67.92	0.95	0.70	0.49
ENST00000521727.5	ENSG00000040341.17	3953	3721.95	0.00	0.00	0.00	0.00
ENST00000521736.5	ENSG00000040341.17	550	319.26	0.00	0.00	0.00	0.00
ENST00000521845.5	ENSG00000040341.17	546	315.27	17.88	1.98	1.46	1.01
ENST00000522061.5	ENSG00000040341.17	564	333.22	0.00	0.00	0.00	0.00
ENST00000522509.5	ENSG00000040341.17	2173	1941.95	0.00	0.00	0.00	0.00
ENST00000522695.5	ENSG00000040341.17	2646	2414.95	0.00	0.00	0.00	0.00
ENST00000522818.1	ENSG00000040341.17	707	476.04	0.00	0.00	0.00	0.00
ENST00000522962.5	ENSG00000040341.17	1041	809.95	125.70	5.41	4.00	2.77
ENST00000523160.1	ENSG00000040341.17	227	26.45	0.00	0.00	0.00	0.00
ENST00000523533.5	ENSG00000040341.17	805	573.98	144.59	8.78	6.49	4.50
ENST00000523558.5	ENSG00000040341.17	1603	1371.95	91.86	2.33	1.72	1.20
ENST00000524104.5	ENSG00000040341.17	2173	1941.95	0.00	0.00	0.00	0.00
ENST00000524113.5	ENSG00000040341.17	658	427.08	199.33	16.28	12.02	8.34
ENST00000524191.5	ENSG00000040341.17	808	576.98	0.00	0.00	0.00	0.00
ENST00000524300.5	ENSG00000040341.17	3065	2833.95	32.48	0.40	0.30	0.20
ENST00000375153.7	ENSG00000040487.12	2153	1921.95	52.36	0.95	0.70	9.25
ENST00000375155.7	ENSG00000040487.12	1805	1573.95	211.73	4.69	3.46	45.67
ENST00000400548.6	ENSG00000040487.12	1548	1316.95	0.00	0.00	0.00	0.00
ENST00000432465.1	ENSG00000040487.12	844	612.97	5.27	0.30	0.22	2.92
ENST00000469076.5	ENSG00000040487.12	1512	1280.95	0.00	0.00	0.00	0.00
ENST00000497827.1	ENSG00000040487.12	1428	1196.95	148.64	4.33	3.20	42.16
ENST00000046640.7	ENSG00000040531.14	2866	2634.95	260.57	3.45	2.55	32.59
ENST00000381870.7	ENSG00000040531.14	2470	2238.95	62.89	0.98	0.72	9.26
ENST00000399306.6	ENSG00000040531.14	803	571.98	4.26	0.26	0.19	2.46
ENST00000452111.5	ENSG00000040531.14	617	386.13	0.00	0.00	0.00	0.00
ENST00000467663.5	ENSG00000040531.14	590	359.17	0.00	0.00	0.00	0.00
ENST00000488623.5	ENSG00000040531.14	537	306.29	4.10	0.47	0.34	4.41
ENST00000495445.5	ENSG00000040531.14	536	305.29	4.81	0.55	0.41	5.19
ENST00000574218.1	ENSG00000040531.14	581	350.19	0.00	0.00	0.00	0.00
ENST00000574776.5	ENSG00000040531.14	565	334.22	0.00	0.00	0.00	0.00
ENST00000576979.1	ENSG00000040531.14	548	317.26	44.37	4.88	3.60	46.09
ENST00000043402.7	ENSG00000040608.13	2157	1925.95	0.00	0.00	0.00	0.00
ENST00000416372.5	ENSG00000040608.13	1777	1545.95	0.00	0.00	0.00	0.00
ENST00000425986.1	ENSG00000040608.13	1973	1741.95	20.00	0.40	0.30	100.00
ENST00000463936.1	ENSG00000040608.13	458	227.72	0.00	0.00	0.00	0.00
ENST00000469601.1	ENSG00000040608.13	672	441.07	0.00	0.00	0.00	0.00
ENST00000474642.1	ENSG00000040608.13	559	328.23	0.00	0.00	0.00	0.00
ENST00000320316.7	ENSG00000040633.12	2037	1805.95	399.10	7.71	5.69	20.43
ENST00000454255.6	ENSG00000040633.12	1662	1430.95	896.73	21.85	16.13	57.94
ENST00000570753.5	ENSG00000040633.12	410	180.40	3.42	0.66	0.49	1.76
ENST00000570899.1	ENSG00000040633.12	649	418.09	0.00	0.00	0.00	0.00
ENST00000571362.5	ENSG00000040633.12	1768	1536.95	270.36	6.13	4.53	16.26
ENST00000572789.5	ENSG00000040633.12	1006	774.95	0.00	0.00	0.00	0.00
ENST00000573826.5	ENSG00000040633.12	685	454.05	0.00	0.00	0.00	0.00
ENST00000574236.5	ENSG00000040633.12	583	352.18	1.95	0.19	0.14	0.51
ENST00000574323.5	ENSG00000040633.12	575	344.20	0.00	0.00	0.00	0.00
ENST00000574407.5	ENSG00000040633.12	497	266.45	0.00	0.00	0.00	0.00
ENST00000574899.1	ENSG00000040633.12	370	141.65	0.00	0.00	0.00	0.00
ENST00000576955.5	ENSG00000040633.12	1944	1712.95	57.44	1.17	0.86	3.10
ENST00000613632.4	ENSG00000040633.12	850	618.96	0.00	0.00	0.00	0.00
ENST00000264463.8	ENSG00000040731.10	3438	3206.95	0.00	0.00	0.00	0.00
ENST00000502921.5	ENSG00000040731.10	1675	1443.95	0.00	0.00	0.00	0.00
ENST00000503958.1	ENSG00000040731.10	1021	789.95	0.00	0.00	0.00	0.00
ENST00000510477.5	ENSG00000040731.10	2855	2623.95	0.00	0.00	0.00	0.00
ENST00000074304.9	ENSG00000040933.15	6752	6520.95	27.22	0.15	0.11	0.94
ENST00000409016.8	ENSG00000040933.15	9996	9764.95	0.00	0.00	0.00	0.00
ENST00000409463.5	ENSG00000040933.15	1565	1333.95	330.19	8.63	6.37	55.73
ENST00000409540.7	ENSG00000040933.15	3231	2999.95	11.56	0.13	0.10	0.87
ENST00000409851.7	ENSG00000040933.15	3365	3133.95	254.66	2.83	2.09	18.29
ENST00000463367.1	ENSG00000040933.15	2005	1773.95	3.04	0.06	0.04	0.39
ENST00000467042.1	ENSG00000040933.15	869	637.96	0.00	0.00	0.00	0.00
ENST00000468638.1	ENSG00000040933.15	635	404.11	6.36	0.55	0.41	3.54
ENST00000498026.1	ENSG00000040933.15	499	268.44	0.00	0.00	0.00	0.00
ENST00000523221.1	ENSG00000040933.15	2934	2702.95	242.98	3.13	2.31	20.24
ENST00000262094.9	ENSG00000041353.9	7281	7049.95	155.77	0.77	0.57	41.87
ENST00000586570.5	ENSG00000041353.9	432	202.02	0.00	0.00	0.00	0.00
ENST00000586594.1	ENSG00000041353.9	597	366.16	11.23	1.07	0.79	58.13
ENST00000592334.1	ENSG00000041353.9	423	193.16	0.00	0.00	0.00	0.00
ENST00000044462.11	ENSG00000041357.15	4411	4179.95	13.40	0.11	0.08	0.03
ENST00000413382.6	ENSG00000041357.15	1019	787.95	205.14	9.08	6.70	2.25
ENST00000557929.5	ENSG00000041357.15	635	404.11	1421.57	122.67	90.57	30.34
ENST00000558094.1	ENSG00000041357.15	651	420.09	7.37	0.61	0.45	0.15
ENST00000558281.5	ENSG00000041357.15	773	542.00	70.35	4.53	3.34	1.12
ENST00000558341.5	ENSG00000041357.15	719	488.03	2.23	0.16	0.12	0.04
ENST00000558635.1	ENSG00000041357.15	736	505.02	15.69	1.08	0.80	0.27
ENST00000558639.5	ENSG00000041357.15	733	502.02	320.67	22.27	16.45	5.51
ENST00000559082.5	ENSG00000041357.15	1094	862.95	3306.13	133.60	98.64	33.04
ENST00000559146.5	ENSG00000041357.15	674	443.06	47.94	3.77	2.79	0.93
ENST00000559154.5	ENSG00000041357.15	637	406.10	24.56	2.11	1.56	0.52
ENST00000559365.5	ENSG00000041357.15	786	554.99	0.00	0.00	0.00	0.00
ENST00000559437.5	ENSG00000041357.15	756	525.00	17.47	1.16	0.86	0.29
ENST00000559906.1	ENSG00000041357.15	583	352.18	124.11	12.29	9.07	3.04
ENST00000559934.5	ENSG00000041357.15	2741	2509.95	68.35	0.95	0.70	0.23
ENST00000559948.5	ENSG00000041357.15	710	479.03	67.26	4.90	3.61	1.21
ENST00000560033.5	ENSG00000041357.15	570	339.21	104.58	10.75	7.94	2.66
ENST00000560099.5	ENSG00000041357.15	2596	2364.95	14.27	0.21	0.16	0.05
ENST00000560217.5	ENSG00000041357.15	944	712.95	18.12	0.89	0.65	0.22
ENST00000560737.5	ENSG00000041357.15	815	583.98	1224.62	73.13	53.99	18.08
ENST00000560842.1	ENSG00000041357.15	574	343.20	1.15	0.12	0.09	0.03
ENST00000251041.9	ENSG00000041515.15	3492	3260.95	0.00	0.00	0.00	0.00
ENST00000356711.6	ENSG00000041515.15	6874	6642.95	0.00	0.00	0.00	0.00
ENST00000357550.3	ENSG00000041515.15	6779	6547.95	0.00	0.00	0.00	0.00
ENST00000375857.6	ENSG00000041515.15	3117	2885.95	0.00	0.00	0.00	0.00
ENST00000457511.6	ENSG00000041515.15	7436	7204.95	0.00	0.00	0.00	0.00
ENST00000467639.1	ENSG00000041515.15	617	386.13	0.00	0.00	0.00	0.00
ENST00000482793.1	ENSG00000041515.15	475	244.58	0.00	0.00	0.00	0.00
ENST00000265245.9	ENSG00000041802.10	3572	3340.95	816.14	8.52	6.29	12.30
ENST00000427461.1	ENSG00000041802.10	755	524.00	2.18	0.14	0.11	0.21
ENST00000437613.1	ENSG00000041802.10	854	622.96	247.18	13.84	10.22	19.98
ENST00000460584.1	ENSG00000041802.10	668	437.07	298.81	23.84	17.60	34.43
ENST00000461343.1	ENSG00000041802.10	428	198.08	98.62	17.36	12.82	25.08
ENST00000466391.1	ENSG00000041802.10	791	559.99	30.94	1.93	1.42	2.78
ENST00000475763.5	ENSG00000041802.10	590	359.17	37.14	3.61	2.66	5.21
ENST00000480853.1	ENSG00000041802.10	539	308.29	0.00	0.00	0.00	0.00
ENST00000398755.7	ENSG00000041880.14	2336	2104.95	190.44	3.15	2.33	21.89
ENST00000417220.6	ENSG00000041880.14	2472	2240.95	0.00	0.00	0.00	0.00
ENST00000431474.5	ENSG00000041880.14	2360	2128.95	0.00	0.00	0.00	0.00
ENST00000470601.5	ENSG00000041880.14	940	708.95	10.49	0.52	0.38	3.58
ENST00000470749.1	ENSG00000041880.14	697	466.04	8.06	0.60	0.45	4.18
ENST00000471971.5	ENSG00000041880.14	2070	1838.95	146.92	2.79	2.06	19.33
ENST00000475782.1	ENSG00000041880.14	771	540.00	36.62	2.36	1.75	16.41
ENST00000486510.1	ENSG00000041880.14	443	212.88	30.47	4.99	3.68	34.62
ENST00000498510.1	ENSG00000041880.14	1040	808.95	0.00	0.00	0.00	0.00
ENST00000341037.8	ENSG00000041982.15	6786	6554.95	2250.34	11.97	8.84	19.67
ENST00000350763.8	ENSG00000041982.15	7641	7409.95	1896.97	8.93	6.59	14.67
ENST00000423613.6	ENSG00000041982.15	6281	6049.95	0.00	0.00	0.00	0.00
ENST00000460345.1	ENSG00000041982.15	651	420.09	0.00	0.00	0.00	0.00
ENST00000473855.1	ENSG00000041982.15	386	157.04	2.19	0.49	0.36	0.80
ENST00000476680.1	ENSG00000041982.15	696	465.04	4.24	0.32	0.23	0.52
ENST00000481475.1	ENSG00000041982.15	823	591.97	26.01	1.53	1.13	2.52
ENST00000498724.5	ENSG00000041982.15	566	335.22	309.49	32.19	23.77	52.91
ENST00000534839.1	ENSG00000041982.15	734	503.02	0.00	0.00	0.00	0.00
ENST00000535648.5	ENSG00000041982.15	7508	7276.95	23.71	0.11	0.08	0.19
ENST00000537320.5	ENSG00000041982.15	4946	4714.95	647.09	4.79	3.53	7.87
ENST00000542877.5	ENSG00000041982.15	5517	5285.95	0.00	0.00	0.00	0.00
ENST00000544972.1	ENSG00000041982.15	1844	1612.95	23.96	0.52	0.38	0.85
ENST00000635336.1	ENSG00000041982.15	69	0.00	0.00	0.00	0.00	0.00
ENST00000054650.8	ENSG00000041988.15	1366	1134.95	15.42	0.47	0.35	4.58
ENST00000307896.10	ENSG00000041988.15	1046	814.95	17.01	0.73	0.54	7.04
ENST00000377627.7	ENSG00000041988.15	2053	1821.95	5.34	0.10	0.08	0.99
ENST00000472925.1	ENSG00000041988.15	983	751.95	41.50	1.92	1.42	18.62
ENST00000480647.1	ENSG00000041988.15	336	109.73	2.11	0.67	0.50	6.50
ENST00000484669.6	ENSG00000041988.15	744	513.01	93.90	6.38	4.71	61.75
ENST00000484676.1	ENSG00000041988.15	879	647.96	1.00	0.05	0.04	0.52
ENST00000487819.5	ENSG00000041988.15	840	608.97	0.00	0.00	0.00	0.00
ENST00000045083.6	ENSG00000042062.11	4279	4047.95	3.15	0.03	0.02	37.87
ENST00000327979.6	ENSG00000042062.11	4377	4145.95	0.00	0.00	0.00	0.00
ENST00000462493.1	ENSG00000042062.11	2698	2466.95	0.00	0.00	0.00	0.00
ENST00000462842.1	ENSG00000042062.11	1086	854.95	0.34	0.01	0.01	19.48
ENST00000482129.1	ENSG00000042062.11	811	579.98	0.51	0.03	0.02	42.65
ENST00000488529.5	ENSG00000042062.11	953	721.95	0.00	0.00	0.00	0.00
ENST00000335725.8	ENSG00000042088.13	3702	3470.95	17.42	0.17	0.13	1.05
ENST00000393452.7	ENSG00000042088.13	2370	2138.95	0.00	0.00	0.00	0.00
ENST00000393454.6	ENSG00000042088.13	2068	1836.95	514.14	9.76	7.21	58.48
ENST00000545686.6	ENSG00000042088.13	2488	2256.95	16.05	0.25	0.18	1.49
ENST00000553527.1	ENSG00000042088.13	910	678.95	0.00	0.00	0.00	0.00
ENST00000553569.1	ENSG00000042088.13	879	647.96	0.00	0.00	0.00	0.00
ENST00000553617.5	ENSG00000042088.13	876	644.96	0.00	0.00	0.00	0.00
ENST00000553989.1	ENSG00000042088.13	728	497.02	0.00	0.00	0.00	0.00
ENST00000554180.5	ENSG00000042088.13	910	678.95	22.41	1.15	0.85	6.90
ENST00000554976.5	ENSG00000042088.13	3040	2808.95	9.35	0.12	0.09	0.70
ENST00000555178.5	ENSG00000042088.13	2200	1968.95	47.74	0.85	0.62	5.07
ENST00000555565.5	ENSG00000042088.13	524	293.33	0.00	0.00	0.00	0.00
ENST00000555880.5	ENSG00000042088.13	1894	1662.95	23.65	0.50	0.37	2.97
ENST00000556063.1	ENSG00000042088.13	1076	844.95	86.19	3.56	2.63	21.31
ENST00000556498.1	ENSG00000042088.13	597	366.16	0.00	0.00	0.00	0.00
ENST00000556867.1	ENSG00000042088.13	748	517.01	5.06	0.34	0.25	2.05
ENST00000557782.1	ENSG00000042088.13	318	93.49	0.00	0.00	0.00	0.00
ENST00000307864.2	ENSG00000042286.14	3243	3011.95	1032.59	11.95	8.83	79.31
ENST00000373248.5	ENSG00000042286.14	2570	2338.95	17.26	0.26	0.19	1.71
ENST00000482166.1	ENSG00000042286.14	952	720.95	59.14	2.86	2.11	18.98
ENST00000613322.4	ENSG00000042286.14	3247	3015.95	0.00	0.00	0.00	0.00
ENST00000264387.8	ENSG00000042304.10	1844	1612.95	0.00	0.00	0.00	0.00
ENST00000409066.1	ENSG00000042304.10	2086	1854.95	0.00	0.00	0.00	0.00
ENST00000045347.11	ENSG00000042317.16	1410	1178.95	0.00	0.00	0.00	0.00
ENST00000356583.9	ENSG00000042317.16	1891	1659.95	100.62	2.11	1.56	29.55
ENST00000393545.8	ENSG00000042317.16	2123	1891.95	20.43	0.38	0.28	5.27
ENST00000553303.1	ENSG00000042317.16	885	653.96	0.00	0.00	0.00	0.00
ENST00000553626.5	ENSG00000042317.16	3610	3378.95	6.22	0.06	0.05	0.90
ENST00000553885.5	ENSG00000042317.16	805	573.98	0.90	0.05	0.04	0.76
ENST00000553908.5	ENSG00000042317.16	761	530.00	0.00	0.00	0.00	0.00
ENST00000554102.5	ENSG00000042317.16	501	270.43	0.58	0.07	0.05	1.04
ENST00000554168.5	ENSG00000042317.16	651	420.09	2.27	0.19	0.14	2.63
ENST00000554802.1	ENSG00000042317.16	401	171.61	0.00	0.00	0.00	0.00
ENST00000555356.5	ENSG00000042317.16	592	361.17	0.00	0.00	0.00	0.00
ENST00000555401.5	ENSG00000042317.16	545	314.27	3.79	0.42	0.31	5.87
ENST00000555515.5	ENSG00000042317.16	1088	856.95	11.35	0.46	0.34	6.46
ENST00000555534.5	ENSG00000042317.16	890	658.96	22.76	1.20	0.89	16.84
ENST00000555715.5	ENSG00000042317.16	545	314.27	0.00	0.00	0.00	0.00
ENST00000556406.5	ENSG00000042317.16	758	527.00	3.59	0.24	0.18	3.32
ENST00000556553.5	ENSG00000042317.16	2301	2069.95	0.00	0.00	0.00	0.00
ENST00000556666.5	ENSG00000042317.16	2380	2148.95	4.73	0.08	0.06	1.07
ENST00000556870.5	ENSG00000042317.16	786	554.99	16.92	1.06	0.78	14.86
ENST00000557248.5	ENSG00000042317.16	804	572.98	8.04	0.49	0.36	6.84
ENST00000557567.1	ENSG00000042317.16	457	226.73	0.00	0.00	0.00	0.00
ENST00000557724.5	ENSG00000042317.16	568	337.21	3.18	0.33	0.24	4.59
ENST00000251871.7	ENSG00000042429.10	4874	4642.95	672.65	5.05	3.73	6.38
ENST00000507258.3	ENSG00000042429.10	413	183.34	2.11	0.40	0.30	0.51
ENST00000525026.5	ENSG00000042429.10	2659	2427.95	31.83	0.46	0.34	0.58
ENST00000525613.1	ENSG00000042429.10	2545	2313.95	193.01	2.91	2.15	3.67
ENST00000528786.1	ENSG00000042429.10	530	299.31	125.49	14.62	10.79	18.45
ENST00000529626.1	ENSG00000042429.10	1694	1462.95	287.81	6.86	5.07	8.66
ENST00000530819.1	ENSG00000042429.10	2278	2046.95	34.72	0.59	0.44	0.75
ENST00000531920.5	ENSG00000042429.10	964	732.95	37.82	1.80	1.33	2.27
ENST00000533133.5	ENSG00000042429.10	2491	2259.95	921.70	14.22	10.50	17.95
ENST00000533359.5	ENSG00000042429.10	847	615.97	424.27	24.02	17.73	30.32
ENST00000533367.5	ENSG00000042429.10	797	565.98	134.59	8.29	6.12	10.47
ENST00000295802.8	ENSG00000042445.13	3100	2868.95	3620.24	44.00	32.49	25.57
ENST00000409984.2	ENSG00000042445.13	765	534.00	699.68	45.69	33.73	26.55
ENST00000429806.5	ENSG00000042445.13	2335	2103.95	0.00	0.00	0.00	0.00
ENST00000438611.4	ENSG00000042445.13	1500	1268.95	66.32	1.82	1.35	1.06
ENST00000449375.1	ENSG00000042445.13	1759	1527.95	1304.61	29.77	21.98	17.30
ENST00000482694.1	ENSG00000042445.13	601	370.15	482.32	45.44	33.55	26.41
ENST00000490291.1	ENSG00000042445.13	660	429.08	65.83	5.35	3.95	3.11
ENST00000263867.8	ENSG00000042493.15	1442	1210.95	779.63	22.45	16.58	4.37
ENST00000409275.1	ENSG00000042493.15	835	603.97	0.00	0.00	0.00	0.00
ENST00000409670.5	ENSG00000042493.15	1183	951.95	4599.07	168.47	124.38	32.80
ENST00000409724.5	ENSG00000042493.15	1151	919.95	0.00	0.00	0.00	0.00
ENST00000409921.5	ENSG00000042493.15	1195	963.95	5.72	0.21	0.15	0.04
ENST00000415012.1	ENSG00000042493.15	531	300.31	0.00	0.00	0.00	0.00
ENST00000439385.5	ENSG00000042493.15	865	633.96	0.00	0.00	0.00	0.00
ENST00000447219.6	ENSG00000042493.15	930	698.95	0.00	0.00	0.00	0.00
ENST00000449030.5	ENSG00000042493.15	839	607.97	0.00	0.00	0.00	0.00
ENST00000453973.5	ENSG00000042493.15	452	221.78	1719.52	270.37	199.61	52.63
ENST00000459793.2	ENSG00000042493.15	943	711.95	26.71	1.31	0.97	0.25
ENST00000471064.1	ENSG00000042493.15	486	255.51	90.46	12.35	9.11	2.40
ENST00000479651.1	ENSG00000042493.15	265	50.37	0.00	0.00	0.00	0.00
ENST00000483659.5	ENSG00000042493.15	767	536.00	576.53	37.51	27.69	7.30
ENST00000491267.1	ENSG00000042493.15	549	318.26	9.36	1.03	0.76	0.20
ENST00000263270.10	ENSG00000042753.11	935	703.95	308.42	15.28	11.28	4.38
ENST00000352203.8	ENSG00000042753.11	793	561.99	393.12	24.39	18.01	7.00
ENST00000593442.5	ENSG00000042753.11	636	405.10	42.59	3.67	2.71	1.05
ENST00000597020.5	ENSG00000042753.11	707	476.04	1321.80	96.83	71.49	27.78
ENST00000597421.1	ENSG00000042753.11	554	323.25	60.17	6.49	4.79	1.86
ENST00000598027.1	ENSG00000042753.11	355	127.41	0.00	0.00	0.00	0.00
ENST00000599990.5	ENSG00000042753.11	829	597.97	0.00	0.00	0.00	0.00
ENST00000600964.1	ENSG00000042753.11	458	227.72	942.49	144.32	106.56	41.41
ENST00000601498.5	ENSG00000042753.11	898	666.95	1049.38	54.87	40.51	15.74
ENST00000601649.1	ENSG00000042753.11	315	90.84	7.02	2.70	1.99	0.77
ENST00000307340.7	ENSG00000042781.12	18883	18651.95	3.00	0.01	0.00	100.00
ENST00000366942.3	ENSG00000042781.12	6320	6088.95	0.00	0.00	0.00	0.00
ENST00000463147.1	ENSG00000042781.12	618	387.13	0.00	0.00	0.00	0.00
ENST00000481786.1	ENSG00000042781.12	626	395.12	0.00	0.00	0.00	0.00
ENST00000046087.6	ENSG00000042813.7	1213	981.95	0.00	0.00	0.00	0.00
ENST00000413331.1	ENSG00000042813.7	491	260.48	0.00	0.00	0.00	0.00
ENST00000419417.5	ENSG00000042813.7	1095	863.95	0.00	0.00	0.00	0.00
ENST00000450231.1	ENSG00000042813.7	589	358.17	0.00	0.00	0.00	0.00
ENST00000465922.1	ENSG00000042813.7	546	315.27	0.00	0.00	0.00	0.00
ENST00000491129.5	ENSG00000042813.7	610	379.14	0.00	0.00	0.00	0.00
ENST00000220616.8	ENSG00000042832.11	8450	8218.95	8.39	0.04	0.03	2.97
ENST00000518058.1	ENSG00000042832.11	185	9.43	0.00	0.00	0.00	0.00
ENST00000518097.1	ENSG00000042832.11	334	107.90	0.00	0.00	0.00	0.00
ENST00000518108.1	ENSG00000042832.11	581	350.19	0.00	0.00	0.00	0.00
ENST00000518505.1	ENSG00000042832.11	678	447.06	0.00	0.00	0.00	0.00
ENST00000519178.5	ENSG00000042832.11	3706	3474.95	0.00	0.00	0.00	0.00
ENST00000519294.5	ENSG00000042832.11	620	389.12	0.00	0.00	0.00	0.00
ENST00000519543.5	ENSG00000042832.11	3132	2900.95	1.46	0.02	0.01	1.47
ENST00000520089.5	ENSG00000042832.11	712	481.03	0.00	0.00	0.00	0.00
ENST00000520197.5	ENSG00000042832.11	676	445.06	0.00	0.00	0.00	0.00
ENST00000520769.1	ENSG00000042832.11	669	438.07	2.57	0.20	0.15	17.10
ENST00000521107.1	ENSG00000042832.11	616	385.13	0.00	0.00	0.00	0.00
ENST00000522523.5	ENSG00000042832.11	813	581.98	0.00	0.00	0.00	0.00
ENST00000522691.1	ENSG00000042832.11	476	245.57	5.58	0.79	0.58	66.07
ENST00000522797.1	ENSG00000042832.11	481	250.54	0.00	0.00	0.00	0.00
ENST00000522809.1	ENSG00000042832.11	465	234.66	1.00	0.15	0.11	12.40
ENST00000522996.5	ENSG00000042832.11	829	597.97	0.00	0.00	0.00	0.00
ENST00000523756.5	ENSG00000042832.11	5065	4833.95	0.00	0.00	0.00	0.00
ENST00000523901.1	ENSG00000042832.11	745	514.01	0.00	0.00	0.00	0.00
ENST00000524151.5	ENSG00000042832.11	743	512.01	0.00	0.00	0.00	0.00
ENST00000265769.8	ENSG00000042980.12	7052	6820.95	46.09	0.24	0.17	1.34
ENST00000437154.6	ENSG00000042980.12	2085	1853.95	107.77	2.03	1.50	11.53
ENST00000518326.1	ENSG00000042980.12	684	453.05	21.56	1.66	1.23	9.44
ENST00000518516.5	ENSG00000042980.12	636	405.10	95.67	8.23	6.08	46.83
ENST00000518737.1	ENSG00000042980.12	471	240.61	8.38	1.21	0.90	6.90
ENST00000520448.5	ENSG00000042980.12	2543	2311.95	41.26	0.62	0.46	3.54
ENST00000520665.1	ENSG00000042980.12	553	322.25	4.37	0.47	0.35	2.69
ENST00000521110.1	ENSG00000042980.12	510	279.39	8.32	1.04	0.77	5.91
ENST00000521629.5	ENSG00000042980.12	1828	1596.95	51.75	1.13	0.83	6.43
ENST00000523236.5	ENSG00000042980.12	1071	839.95	19.77	0.82	0.61	4.67
ENST00000523379.5	ENSG00000042980.12	582	351.18	0.00	0.00	0.00	0.00
ENST00000523440.1	ENSG00000042980.12	522	291.34	1.07	0.13	0.09	0.73
ENST00000281437.5	ENSG00000043039.6	1813	1581.95	0.00	0.00	0.00	0.00
ENST00000605151.1	ENSG00000043039.6	2148	1916.95	0.00	0.00	0.00	0.00
ENST00000292782.8	ENSG00000043093.13	7954	7722.95	506.43	2.29	1.69	2.81
ENST00000460412.5	ENSG00000043093.13	567	336.21	0.00	0.00	0.00	0.00
ENST00000466812.1	ENSG00000043093.13	461	230.69	0.00	0.00	0.00	0.00
ENST00000469954.5	ENSG00000043093.13	970	738.95	961.89	45.39	33.51	55.71
ENST00000487822.5	ENSG00000043093.13	560	329.23	0.00	0.00	0.00	0.00
ENST00000492563.1	ENSG00000043093.13	659	428.08	217.40	17.71	13.08	21.74
ENST00000497606.5	ENSG00000043093.13	504	273.42	0.00	0.00	0.00	0.00
ENST00000632685.1	ENSG00000043093.13	3147	2915.95	1345.28	16.09	11.88	19.75
ENST00000282605.8	ENSG00000043143.20	2748	2516.95	194.47	2.69	1.99	11.70
ENST00000361895.6	ENSG00000043143.20	3212	2980.95	115.54	1.35	1.00	5.87
ENST00000395003.5	ENSG00000043143.20	6465	6233.95	3100.52	17.34	12.80	75.34
ENST00000402835.5	ENSG00000043143.20	2797	2565.95	77.33	1.05	0.78	4.56
ENST00000430087.1	ENSG00000043143.20	1256	1024.95	0.00	0.00	0.00	0.00
ENST00000431355.1	ENSG00000043143.20	887	655.96	0.00	0.00	0.00	0.00
ENST00000453515.1	ENSG00000043143.20	548	317.26	0.00	0.00	0.00	0.00
ENST00000470876.1	ENSG00000043143.20	2997	2765.95	8.20	0.10	0.08	0.45
ENST00000512386.5	ENSG00000043143.20	567	336.21	0.00	0.00	0.00	0.00
ENST00000515554.1	ENSG00000043143.20	549	318.26	0.00	0.00	0.00	0.00
ENST00000612830.1	ENSG00000043143.20	1251	1019.95	13.95	0.48	0.35	2.07
ENST00000376335.7	ENSG00000043355.11	2983	2751.95	18.00	0.23	0.17	100.00
ENST00000468291.1	ENSG00000043355.11	383	154.14	0.00	0.00	0.00	0.00
ENST00000477213.1	ENSG00000043355.11	473	242.60	0.00	0.00	0.00	0.00
ENST00000481565.1	ENSG00000043355.11	218	21.92	0.00	0.00	0.00	0.00
ENST00000490085.5	ENSG00000043355.11	455	224.75	0.00	0.00	0.00	0.00
ENST00000046794.9	ENSG00000043462.11	4678	4446.95	2.20	0.02	0.01	0.08
ENST00000519149.1	ENSG00000043462.11	614	383.13	1.16	0.11	0.08	0.47
ENST00000519594.5	ENSG00000043462.11	858	626.96	102.49	5.70	4.21	25.25
ENST00000520322.1	ENSG00000043462.11	2211	1979.95	99.18	1.75	1.29	7.74
ENST00000520344.1	ENSG00000043462.11	666	435.07	1.45	0.12	0.09	0.52
ENST00000521416.5	ENSG00000043462.11	1599	1367.95	288.23	7.35	5.42	32.54
ENST00000522760.5	ENSG00000043462.11	962	730.95	38.16	1.82	1.34	8.06
ENST00000522823.5	ENSG00000043462.11	628	397.11	1.64	0.14	0.11	0.64
ENST00000523369.1	ENSG00000043462.11	512	281.38	5.15	0.64	0.47	2.83
ENST00000628092.2	ENSG00000043462.11	2421	2189.95	310.33	4.94	3.65	21.89
ENST00000316891.9	ENSG00000043514.15	2112	1880.95	865.30	16.04	11.84	61.97
ENST00000372818.5	ENSG00000043514.15	2034	1802.95	0.00	0.00	0.00	0.00
ENST00000441669.6	ENSG00000043514.15	1851	1619.95	0.00	0.00	0.00	0.00
ENST00000462243.2	ENSG00000043514.15	550	319.26	5.11	0.56	0.41	2.15
ENST00000462797.5	ENSG00000043514.15	2000	1768.95	0.00	0.00	0.00	0.00
ENST00000465417.5	ENSG00000043514.15	499	268.44	4.73	0.61	0.45	2.37
ENST00000467774.1	ENSG00000043514.15	464	233.67	25.83	3.85	2.85	14.89
ENST00000469476.2	ENSG00000043514.15	773	542.00	23.07	1.48	1.10	5.73
ENST00000486825.6	ENSG00000043514.15	850	618.96	0.00	0.00	0.00	0.00
ENST00000489945.5	ENSG00000043514.15	861	629.96	11.62	0.64	0.48	2.49
ENST00000491865.5	ENSG00000043514.15	738	507.01	0.00	0.00	0.00	0.00
ENST00000492612.6	ENSG00000043514.15	983	751.95	0.00	0.00	0.00	0.00
ENST00000495175.6	ENSG00000043514.15	1156	924.95	71.34	2.69	1.99	10.39
ENST00000537440.5	ENSG00000043514.15	2026	1794.95	0.00	0.00	0.00	0.00
ENST00000541099.5	ENSG00000043514.15	545	314.27	0.00	0.00	0.00	0.00
ENST00000369295.3	ENSG00000043591.5	2853	2621.95	1.00	0.01	0.01	100.00
ENST00000372581.1	ENSG00000044012.3	597	366.16	0.00	0.00	0.00	0.00
ENST00000265348.7	ENSG00000044090.8	5254	5022.95	1894.66	13.15	9.71	80.25
ENST00000478630.1	ENSG00000044090.8	749	518.01	29.44	1.98	1.46	12.09
ENST00000535468.1	ENSG00000044090.8	5504	5272.95	189.89	1.26	0.93	7.66
ENST00000302763.11	ENSG00000044115.20	3756	3524.95	9216.06	91.17	67.31	66.40
ENST00000517533.5	ENSG00000044115.20	579	348.19	0.00	0.00	0.00	0.00
ENST00000517534.5	ENSG00000044115.20	416	186.28	59.87	11.21	8.27	8.16
ENST00000517656.5	ENSG00000044115.20	554	323.25	0.00	0.00	0.00	0.00
ENST00000517904.1	ENSG00000044115.20	661	430.08	11.46	0.93	0.69	0.68
ENST00000517980.5	ENSG00000044115.20	696	465.04	0.00	0.00	0.00	0.00
ENST00000518263.5	ENSG00000044115.20	548	317.26	0.00	0.00	0.00	0.00
ENST00000518381.5	ENSG00000044115.20	487	256.50	0.00	0.00	0.00	0.00
ENST00000518585.1	ENSG00000044115.20	568	337.21	0.00	0.00	0.00	0.00
ENST00000518825.5	ENSG00000044115.20	3536	3304.95	0.00	0.00	0.00	0.00
ENST00000518910.5	ENSG00000044115.20	572	341.20	0.00	0.00	0.00	0.00
ENST00000518919.1	ENSG00000044115.20	498	267.44	23.02	3.00	2.22	2.19
ENST00000519113.5	ENSG00000044115.20	859	627.96	0.00	0.00	0.00	0.00
ENST00000519116.5	ENSG00000044115.20	562	331.23	0.00	0.00	0.00	0.00
ENST00000519309.5	ENSG00000044115.20	869	637.96	0.00	0.00	0.00	0.00
ENST00000519489.1	ENSG00000044115.20	358	130.24	14.10	3.77	2.79	2.75
ENST00000519634.5	ENSG00000044115.20	589	358.17	0.00	0.00	0.00	0.00
ENST00000519768.5	ENSG00000044115.20	560	329.23	0.00	0.00	0.00	0.00
ENST00000520158.5	ENSG00000044115.20	719	488.03	0.00	0.00	0.00	0.00
ENST00000520260.5	ENSG00000044115.20	710	479.03	0.00	0.00	0.00	0.00
ENST00000520339.5	ENSG00000044115.20	868	636.96	0.00	0.00	0.00	0.00
ENST00000520400.5	ENSG00000044115.20	589	358.17	0.00	0.00	0.00	0.00
ENST00000520520.1	ENSG00000044115.20	484	253.52	0.00	0.00	0.00	0.00
ENST00000520522.1	ENSG00000044115.20	390	160.91	0.00	0.00	0.00	0.00
ENST00000520865.5	ENSG00000044115.20	557	326.24	0.00	0.00	0.00	0.00
ENST00000521368.5	ENSG00000044115.20	544	313.27	0.00	0.00	0.00	0.00
ENST00000521387.1	ENSG00000044115.20	871	639.96	279.42	15.23	11.24	11.09
ENST00000521640.5	ENSG00000044115.20	568	337.21	0.00	0.00	0.00	0.00
ENST00000521683.5	ENSG00000044115.20	565	334.22	0.00	0.00	0.00	0.00
ENST00000521724.5	ENSG00000044115.20	2741	2509.95	19.63	0.27	0.20	0.20
ENST00000521941.1	ENSG00000044115.20	224	24.89	0.00	0.00	0.00	0.00
ENST00000522013.5	ENSG00000044115.20	874	642.96	0.00	0.00	0.00	0.00
ENST00000522052.5	ENSG00000044115.20	579	348.19	0.00	0.00	0.00	0.00
ENST00000522227.5	ENSG00000044115.20	642	411.10	0.00	0.00	0.00	0.00
ENST00000522730.1	ENSG00000044115.20	750	519.01	30.14	2.02	1.49	1.47
ENST00000522792.1	ENSG00000044115.20	2044	1812.95	269.28	5.18	3.82	3.77
ENST00000523275.5	ENSG00000044115.20	536	305.29	1.71	0.20	0.14	0.14
ENST00000523298.5	ENSG00000044115.20	577	346.19	0.00	0.00	0.00	0.00
ENST00000523685.5	ENSG00000044115.20	694	463.05	0.00	0.00	0.00	0.00
ENST00000523912.5	ENSG00000044115.20	545	314.27	30.76	3.41	2.52	2.49
ENST00000524127.5	ENSG00000044115.20	483	252.53	0.00	0.00	0.00	0.00
ENST00000524292.5	ENSG00000044115.20	557	326.24	0.00	0.00	0.00	0.00
ENST00000540387.5	ENSG00000044115.20	2684	2452.95	0.00	0.00	0.00	0.00
ENST00000627109.2	ENSG00000044115.20	3831	3599.95	94.55	0.92	0.68	0.67
ENST00000379942.4	ENSG00000044446.11	5559	5327.95	948.55	6.21	4.58	28.20
ENST00000464455.1	ENSG00000044446.11	500	269.43	15.19	1.97	1.45	8.93
ENST00000469485.5	ENSG00000044446.11	1945	1713.95	18.04	0.37	0.27	1.67
ENST00000469645.5	ENSG00000044446.11	728	497.02	0.00	0.00	0.00	0.00
ENST00000473597.1	ENSG00000044446.11	514	283.37	72.88	8.97	6.62	40.74
ENST00000473739.5	ENSG00000044446.11	751	520.01	57.75	3.87	2.86	17.59
ENST00000481718.1	ENSG00000044446.11	3115	2883.95	52.32	0.63	0.47	2.87
ENST00000486231.2	ENSG00000044446.11	317	92.60	0.00	0.00	0.00	0.00
ENST00000380641.4	ENSG00000044459.14	4871	4639.95	18.33	0.14	0.10	2.16
ENST00000380647.7	ENSG00000044459.14	5576	5344.95	898.86	5.86	4.33	92.04
ENST00000461247.1	ENSG00000044459.14	512	281.38	2.37	0.29	0.22	4.61
ENST00000484374.1	ENSG00000044459.14	2272	2040.95	4.44	0.08	0.06	1.19
ENST00000336596.6	ENSG00000044524.10	5809	5577.95	447.27	2.80	2.06	55.79
ENST00000452448.6	ENSG00000044524.10	2546	2314.95	15.47	0.23	0.17	4.65
ENST00000494014.1	ENSG00000044524.10	3085	2853.95	162.26	1.98	1.46	39.56
ENST00000324460.6	ENSG00000044574.7	3908	3676.95	14806.99	140.42	103.68	100.00
ENST00000261590.12	ENSG00000046604.12	5831	5599.95	10410.55	64.83	47.86	87.13
ENST00000585206.1	ENSG00000046604.12	1081	849.95	233.45	9.58	7.07	12.87
ENST00000332885.7	ENSG00000046647.13	868	636.96	0.00	0.00	0.00	0.00
ENST00000380523.8	ENSG00000046647.13	1682	1450.95	40.93	0.98	0.73	3.21
ENST00000398355.7	ENSG00000046647.13	1119	887.95	740.67	29.09	21.48	95.00
ENST00000460203.1	ENSG00000046647.13	839	607.97	3.49	0.20	0.15	0.65
ENST00000477386.1	ENSG00000046647.13	724	493.02	4.91	0.35	0.26	1.13
ENST00000340096.10	ENSG00000046651.14	3611	3379.95	938.52	9.68	7.15	11.26
ENST00000380550.6	ENSG00000046651.14	3296	3064.95	2009.52	22.86	16.88	26.58
ENST00000380567.5	ENSG00000046651.14	3736	3504.95	135.45	1.35	0.99	1.57
ENST00000398395.7	ENSG00000046651.14	3307	3075.95	0.00	0.00	0.00	0.00
ENST00000464463.5	ENSG00000046651.14	812	580.98	32.30	1.94	1.43	2.25
ENST00000466534.1	ENSG00000046651.14	534	303.30	11.00	1.26	0.93	1.47
ENST00000474705.1	ENSG00000046651.14	496	265.45	324.98	42.69	31.52	49.63
ENST00000485052.5	ENSG00000046651.14	685	454.05	16.39	1.26	0.93	1.46
ENST00000490265.5	ENSG00000046651.14	4259	4027.95	573.84	4.97	3.67	5.78
ENST00000316715.8	ENSG00000046653.14	3275	3043.95	1814.98	20.79	15.35	38.81
ENST00000355135.6	ENSG00000046653.14	1673	1441.95	0.00	0.00	0.00	0.00
ENST00000356942.9	ENSG00000046653.14	1830	1598.95	0.00	0.00	0.00	0.00
ENST00000398361.7	ENSG00000046653.14	1033	801.95	260.96	11.35	8.38	21.18
ENST00000454189.6	ENSG00000046653.14	3957	3725.95	2229.67	20.87	15.41	38.95
ENST00000468080.1	ENSG00000046653.14	587	356.18	0.00	0.00	0.00	0.00
ENST00000472735.5	ENSG00000046653.14	580	349.19	0.00	0.00	0.00	0.00
ENST00000475307.1	ENSG00000046653.14	678	447.06	0.00	0.00	0.00	0.00
ENST00000493085.5	ENSG00000046653.14	558	327.24	0.00	0.00	0.00	0.00
ENST00000493677.5	ENSG00000046653.14	1372	1140.95	0.00	0.00	0.00	0.00
ENST00000495211.2	ENSG00000046653.14	683	452.06	7.39	0.57	0.42	1.06
ENST00000247452.3	ENSG00000046774.9	1991	1759.95	47.00	0.93	0.69	100.00
ENST00000288368.4	ENSG00000046889.18	10750	10518.95	87.56	0.29	0.21	11.08
ENST00000517617.1	ENSG00000046889.18	3015	2783.95	181.71	2.28	1.68	86.87
ENST00000520235.1	ENSG00000046889.18	566	335.22	0.05	0.01	0.00	0.21
ENST00000522247.5	ENSG00000046889.18	425	195.13	0.00	0.00	0.00	0.00
ENST00000529398.5	ENSG00000046889.18	3612	3380.95	4.68	0.05	0.04	1.84
ENST00000263150.8	ENSG00000047056.14	4462	4230.95	322.12	2.65	1.96	41.55
ENST00000358220.5	ENSG00000047056.14	4582	4350.95	389.94	3.13	2.31	48.91
ENST00000381329.5	ENSG00000047056.14	1307	1075.95	15.41	0.50	0.37	7.82
ENST00000436154.1	ENSG00000047056.14	714	483.03	1.53	0.11	0.08	1.73
ENST00000482165.1	ENSG00000047056.14	586	355.18	0.00	0.00	0.00	0.00
ENST00000620998.4	ENSG00000047056.14	1303	1071.95	0.00	0.00	0.00	0.00
ENST00000161863.8	ENSG00000047188.15	6316	6084.95	5099.87	29.23	21.58	42.84
ENST00000503857.5	ENSG00000047188.15	2138	1906.95	369.59	6.76	4.99	9.91
ENST00000506333.1	ENSG00000047188.15	784	552.99	376.09	23.72	17.51	34.76
ENST00000507567.1	ENSG00000047188.15	693	462.05	38.53	2.91	2.15	4.26
ENST00000512600.1	ENSG00000047188.15	6708	6476.95	204.77	1.10	0.81	1.62
ENST00000514720.1	ENSG00000047188.15	536	305.29	0.00	0.00	0.00	0.00
ENST00000515883.5	ENSG00000047188.15	2629	2397.95	310.16	4.51	3.33	6.61
ENST00000359276.8	ENSG00000047230.14	3629	3397.95	823.22	8.45	6.24	53.19
ENST00000380241.7	ENSG00000047230.14	3526	3294.95	477.99	5.06	3.73	31.85
ENST00000443824.5	ENSG00000047230.14	4319	4087.95	4.90	0.04	0.03	0.26
ENST00000455276.1	ENSG00000047230.14	733	502.02	1.06	0.07	0.05	0.46
ENST00000483053.1	ENSG00000047230.14	521	290.34	18.83	2.26	1.67	14.24
ENST00000355221.7	ENSG00000047249.16	2365	2133.95	263.30	4.30	3.18	1.28
ENST00000359530.6	ENSG00000047249.16	2007	1775.95	2492.97	48.95	36.14	14.54
ENST00000396774.6	ENSG00000047249.16	1892	1660.95	2100.28	44.09	32.56	13.10
ENST00000518072.1	ENSG00000047249.16	494	263.46	1649.17	218.28	161.16	64.83
ENST00000519588.1	ENSG00000047249.16	578	347.19	0.00	0.00	0.00	0.00
ENST00000519922.1	ENSG00000047249.16	436	205.96	0.00	0.00	0.00	0.00
ENST00000520188.5	ENSG00000047249.16	1967	1735.95	0.00	0.00	0.00	0.00
ENST00000521275.5	ENSG00000047249.16	403	173.56	0.00	0.00	0.00	0.00
ENST00000521335.1	ENSG00000047249.16	1672	1440.95	39.26	0.95	0.70	0.28
ENST00000521377.5	ENSG00000047249.16	502	271.42	74.00	9.51	7.02	2.82
ENST00000521707.1	ENSG00000047249.16	598	367.16	72.82	6.92	5.11	2.05
ENST00000521900.5	ENSG00000047249.16	396	166.74	0.00	0.00	0.00	0.00
ENST00000522159.5	ENSG00000047249.16	423	193.16	0.00	0.00	0.00	0.00
ENST00000522849.1	ENSG00000047249.16	551	320.25	11.10	1.21	0.89	0.36
ENST00000523343.1	ENSG00000047249.16	467	236.64	4.05	0.60	0.44	0.18
ENST00000523426.1	ENSG00000047249.16	469	238.63	0.00	0.00	0.00	0.00
ENST00000523899.5	ENSG00000047249.16	527	296.32	16.04	1.89	1.39	0.56
ENST00000524164.5	ENSG00000047249.16	1734	1502.95	0.00	0.00	0.00	0.00
ENST00000524234.1	ENSG00000047249.16	735	504.02	0.00	0.00	0.00	0.00
ENST00000630578.1	ENSG00000047249.16	144	1.99	0.00	0.00	0.00	0.00
ENST00000314595.5	ENSG00000047315.14	3748	3516.95	10935.03	108.42	80.05	66.94
ENST00000381227.5	ENSG00000047315.14	4108	3876.95	701.71	6.31	4.66	3.90
ENST00000431623.6	ENSG00000047315.14	3666	3434.95	43.35	0.44	0.32	0.27
ENST00000433463.1	ENSG00000047315.14	539	308.29	14.81	1.67	1.24	1.03
ENST00000441246.6	ENSG00000047315.14	3839	3607.95	0.00	0.00	0.00	0.00
ENST00000450656.5	ENSG00000047315.14	608	377.14	0.00	0.00	0.00	0.00
ENST00000464918.1	ENSG00000047315.14	444	213.86	141.74	23.11	17.06	14.27
ENST00000478188.5	ENSG00000047315.14	3093	2861.95	856.07	10.43	7.70	6.44
ENST00000484821.1	ENSG00000047315.14	446	215.84	55.15	8.91	6.58	5.50
ENST00000495311.1	ENSG00000047315.14	541	310.28	0.00	0.00	0.00	0.00
ENST00000497845.1	ENSG00000047315.14	551	320.25	5.12	0.56	0.41	0.34
ENST00000510355.1	ENSG00000047315.14	581	350.19	21.30	2.12	1.57	1.31
ENST00000261844.11	ENSG00000047346.12	4217	3985.95	298.00	2.61	1.92	6.77
ENST00000399202.8	ENSG00000047346.12	3048	2816.95	22.44	0.28	0.21	0.72
ENST00000534964.6	ENSG00000047346.12	4590	4358.95	233.10	1.86	1.38	4.84
ENST00000546305.6	ENSG00000047346.12	3697	3465.95	127.58	1.28	0.95	3.33
ENST00000561490.5	ENSG00000047346.12	547	316.26	0.00	0.00	0.00	0.00
ENST00000561543.5	ENSG00000047346.12	931	699.95	0.00	0.00	0.00	0.00
ENST00000562135.5	ENSG00000047346.12	581	350.19	0.00	0.00	0.00	0.00
ENST00000562351.2	ENSG00000047346.12	2993	2761.95	2.01	0.03	0.02	0.07
ENST00000566768.5	ENSG00000047346.12	576	345.20	0.00	0.00	0.00	0.00
ENST00000566948.5	ENSG00000047346.12	1580	1348.95	20.40	0.53	0.39	1.37
ENST00000568637.5	ENSG00000047346.12	667	436.07	11.26	0.90	0.67	2.34
ENST00000568668.1	ENSG00000047346.12	568	337.21	49.42	5.11	3.77	13.28
ENST00000568863.1	ENSG00000047346.12	468	237.63	5.55	0.81	0.60	2.11
ENST00000568871.1	ENSG00000047346.12	1570	1338.95	136.52	3.56	2.63	9.24
ENST00000570204.1	ENSG00000047346.12	393	163.83	0.00	0.00	0.00	0.00
ENST00000619572.4	ENSG00000047346.12	3548	3316.95	2047.71	21.53	15.89	55.92
ENST00000303965.8	ENSG00000047365.11	7514	7282.95	64.85	0.31	0.23	5.93
ENST00000503225.5	ENSG00000047365.11	1969	1737.95	0.00	0.00	0.00	0.00
ENST00000503904.1	ENSG00000047365.11	213	19.62	0.00	0.00	0.00	0.00
ENST00000505837.1	ENSG00000047365.11	677	446.06	0.00	0.00	0.00	0.00
ENST00000506189.1	ENSG00000047365.11	631	400.11	0.00	0.00	0.00	0.00
ENST00000508066.1	ENSG00000047365.11	3120	2888.95	212.37	2.56	1.89	48.97
ENST00000511416.1	ENSG00000047365.11	396	166.74	5.62	1.18	0.87	22.46
ENST00000512804.1	ENSG00000047365.11	758	527.00	6.06	0.40	0.30	7.66
ENST00000513032.2	ENSG00000047365.11	2007	1775.95	0.00	0.00	0.00	0.00
ENST00000618163.1	ENSG00000047365.11	2592	2360.95	53.10	0.78	0.58	14.98
ENST00000367478.8	ENSG00000047410.13	9708	9476.95	29525.56	108.64	80.21	42.98
ENST00000451586.1	ENSG00000047410.13	515	284.37	75.89	9.31	6.87	3.68
ENST00000467810.1	ENSG00000047410.13	581	350.19	133.92	13.34	9.85	5.28
ENST00000469463.1	ENSG00000047410.13	420	190.21	131.49	24.11	17.80	9.54
ENST00000474852.1	ENSG00000047410.13	2757	2525.95	530.14	7.32	5.40	2.90
ENST00000481347.1	ENSG00000047410.13	2727	2495.95	540.48	7.55	5.58	2.99
ENST00000491783.5	ENSG00000047410.13	882	650.96	1190.47	63.77	47.08	25.23
ENST00000492973.1	ENSG00000047410.13	453	222.77	9.88	1.55	1.14	0.61
ENST00000613151.1	ENSG00000047410.13	2478	2246.95	1109.65	17.22	12.71	6.81
ENST00000264613.10	ENSG00000047457.13	4676	4444.95	40.44	0.32	0.23	2.10
ENST00000455472.3	ENSG00000047457.13	571	340.21	0.00	0.00	0.00	0.00
ENST00000460674.5	ENSG00000047457.13	2269	2037.95	0.00	0.00	0.00	0.00
ENST00000462336.5	ENSG00000047457.13	607	376.14	0.00	0.00	0.00	0.00
ENST00000463556.5	ENSG00000047457.13	590	359.17	0.00	0.00	0.00	0.00
ENST00000471356.1	ENSG00000047457.13	671	440.07	0.00	0.00	0.00	0.00
ENST00000473296.1	ENSG00000047457.13	496	265.45	6.60	0.87	0.64	5.74
ENST00000474204.1	ENSG00000047457.13	712	481.03	11.46	0.83	0.61	5.50
ENST00000479771.5	ENSG00000047457.13	1150	918.95	59.90	2.27	1.68	15.05
ENST00000481169.5	ENSG00000047457.13	3411	3179.95	0.00	0.00	0.00	0.00
ENST00000489736.5	ENSG00000047457.13	1756	1524.95	9.16	0.21	0.15	1.39
ENST00000490639.5	ENSG00000047457.13	3105	2873.95	239.94	2.91	2.15	19.28
ENST00000494544.1	ENSG00000047457.13	2806	2574.95	11.18	0.15	0.11	1.00
ENST00000497797.5	ENSG00000047457.13	606	375.14	0.00	0.00	0.00	0.00
ENST00000497902.5	ENSG00000047457.13	542	311.28	67.33	7.54	5.57	49.94
ENST00000261588.8	ENSG00000047578.12	6616	6384.95	795.71	4.35	3.21	21.94
ENST00000562207.1	ENSG00000047578.12	321	96.16	1.00	0.36	0.27	1.83
ENST00000564749.5	ENSG00000047578.12	564	333.22	13.09	1.37	1.01	6.91
ENST00000565672.5	ENSG00000047578.12	767	536.00	62.88	4.09	3.02	20.65
ENST00000566023.1	ENSG00000047578.12	440	209.91	0.00	0.00	0.00	0.00
ENST00000567894.5	ENSG00000047578.12	2262	2030.95	18.99	0.33	0.24	1.65
ENST00000568258.5	ENSG00000047578.12	746	515.01	63.67	4.31	3.18	21.76
ENST00000568622.1	ENSG00000047578.12	570	339.21	9.05	0.93	0.69	4.70
ENST00000573850.1	ENSG00000047578.12	3237	3005.95	8.80	0.10	0.08	0.52
ENST00000618117.1	ENSG00000047578.12	392	162.85	18.56	3.97	2.93	20.06
ENST00000338950.9	ENSG00000047579.19	1880	1648.95	0.00	0.00	0.00	0.00
ENST00000344537.9	ENSG00000047579.19	1403	1171.95	443.88	13.21	9.75	44.62
ENST00000355917.7	ENSG00000047579.19	1359	1127.95	54.50	1.68	1.24	5.69
ENST00000462989.6	ENSG00000047579.19	1010	778.95	252.50	11.30	8.35	38.19
ENST00000506844.1	ENSG00000047579.19	1542	1310.95	11.11	0.30	0.22	1.00
ENST00000509674.1	ENSG00000047579.19	498	267.44	0.00	0.00	0.00	0.00
ENST00000510395.5	ENSG00000047579.19	1404	1172.95	7.95	0.24	0.17	0.80
ENST00000511762.2	ENSG00000047579.19	843	611.97	0.00	0.00	0.00	0.00
ENST00000513680.5	ENSG00000047579.19	1518	1286.95	9.88	0.27	0.20	0.90
ENST00000514651.1	ENSG00000047579.19	866	634.96	34.82	1.91	1.41	6.46
ENST00000515875.5	ENSG00000047579.19	1306	1074.95	21.36	0.69	0.51	2.34
ENST00000622898.4	ENSG00000047579.19	1305	1073.95	0.00	0.00	0.00	0.00
ENST00000378616.3	ENSG00000047597.5	5206	4974.95	291.00	2.04	1.51	100.00
ENST00000327087.12	ENSG00000047617.14	3720	3488.95	0.00	0.00	0.00	0.00
ENST00000356134.9	ENSG00000047617.14	3717	3485.95	0.00	0.00	0.00	0.00
ENST00000536751.1	ENSG00000047617.14	463	232.67	0.00	0.00	0.00	0.00
ENST00000538154.5	ENSG00000047617.14	724	493.02	0.00	0.00	0.00	0.00
ENST00000540543.1	ENSG00000047617.14	423	193.16	0.00	0.00	0.00	0.00
ENST00000541487.1	ENSG00000047617.14	586	355.18	0.00	0.00	0.00	0.00
ENST00000541874.1	ENSG00000047617.14	689	458.05	0.00	0.00	0.00	0.00
ENST00000542326.5	ENSG00000047617.14	572	341.20	0.00	0.00	0.00	0.00
ENST00000544988.1	ENSG00000047617.14	524	293.33	0.00	0.00	0.00	0.00
ENST00000545860.1	ENSG00000047617.14	640	409.10	0.00	0.00	0.00	0.00
ENST00000546188.5	ENSG00000047617.14	3702	3470.95	15.61	0.16	0.12	90.86
ENST00000612575.1	ENSG00000047617.14	1087	855.95	0.39	0.02	0.01	9.14
ENST00000261250.7	ENSG00000047621.11	3826	3594.95	186.80	1.81	1.34	2.93
ENST00000509318.2	ENSG00000047621.11	574	343.20	0.00	0.00	0.00	0.00
ENST00000535030.1	ENSG00000047621.11	561	330.23	64.93	6.86	5.06	11.10
ENST00000535887.1	ENSG00000047621.11	568	337.21	50.23	5.19	3.84	8.41
ENST00000541014.5	ENSG00000047621.11	1049	817.95	18.81	0.80	0.59	1.30
ENST00000542080.5	ENSG00000047621.11	561	330.23	0.00	0.00	0.00	0.00
ENST00000544258.1	ENSG00000047621.11	727	496.02	3.31	0.23	0.17	0.38
ENST00000544697.1	ENSG00000047621.11	685	454.05	7.06	0.54	0.40	0.88
ENST00000545746.5	ENSG00000047621.11	2168	1936.95	2573.85	46.34	34.21	75.01
ENST00000380041.7	ENSG00000047634.14	1997	1765.95	312.75	6.18	4.56	9.51
ENST00000380043.7	ENSG00000047634.14	2830	2598.95	14.69	0.20	0.15	0.30
ENST00000380045.7	ENSG00000047634.14	2679	2447.95	1600.74	22.80	16.84	35.12
ENST00000398080.5	ENSG00000047634.14	2704	2472.95	730.06	10.29	7.60	15.86
ENST00000419185.1	ENSG00000047634.14	817	585.98	166.56	9.91	7.32	15.27
ENST00000427362.2	ENSG00000047634.14	846	614.97	64.47	3.66	2.70	5.63
ENST00000487842.1	ENSG00000047634.14	4615	4383.95	1493.73	11.88	8.77	18.30
ENST00000380861.8	ENSG00000047644.18	6647	6415.95	2634.00	14.32	10.57	100.00
ENST00000466248.1	ENSG00000047644.18	531	300.31	0.00	0.00	0.00	0.00
ENST00000303025.10	ENSG00000047648.21	3946	3714.95	15.70	0.15	0.11	18.21
ENST00000337414.8	ENSG00000047648.21	5117	4885.95	0.00	0.00	0.00	0.00
ENST00000380717.7	ENSG00000047648.21	2267	2035.95	6.62	0.11	0.08	14.00
ENST00000380718.1	ENSG00000047648.21	3632	3400.95	0.00	0.00	0.00	0.00
ENST00000380736.5	ENSG00000047648.21	3883	3651.95	44.53	0.43	0.31	52.55
ENST00000489330.6	ENSG00000047648.21	6299	6067.95	0.00	0.00	0.00	0.00
ENST00000491514.1	ENSG00000047648.21	841	609.97	2.16	0.12	0.09	15.23
ENST00000495242.5	ENSG00000047648.21	5303	5071.95	0.00	0.00	0.00	0.00
ENST00000265018.3	ENSG00000047662.4	6622	6390.95	192.10	1.05	0.77	100.00
ENST00000335271.9	ENSG00000047849.21	1564	1332.95	0.00	0.00	0.00	0.00
ENST00000360240.10	ENSG00000047849.21	5142	4910.95	7104.30	50.45	37.24	62.66
ENST00000383736.3	ENSG00000047849.21	2282	2050.95	730.51	12.42	9.17	15.43
ENST00000395734.7	ENSG00000047849.21	5590	5358.95	248.25	1.62	1.19	2.01
ENST00000420772.6	ENSG00000047849.21	3478	3246.95	4.02	0.04	0.03	0.05
ENST00000423088.5	ENSG00000047849.21	899	667.95	37.48	1.96	1.44	2.43
ENST00000426837.6	ENSG00000047849.21	8920	8688.95	2634.52	10.57	7.81	13.13
ENST00000429422.5	ENSG00000047849.21	3724	3492.95	96.91	0.97	0.71	1.20
ENST00000434267.5	ENSG00000047849.21	2772	2540.95	0.00	0.00	0.00	0.00
ENST00000439356.2	ENSG00000047849.21	2743	2511.95	4.17	0.06	0.04	0.07
ENST00000462206.1	ENSG00000047849.21	572	341.20	4.39	0.45	0.33	0.56
ENST00000468075.2	ENSG00000047849.21	487	256.50	0.00	0.00	0.00	0.00
ENST00000477765.1	ENSG00000047849.21	284	64.80	1.00	0.54	0.40	0.67
ENST00000482752.1	ENSG00000047849.21	386	157.04	0.00	0.00	0.00	0.00
ENST00000497735.1	ENSG00000047849.21	2156	1924.95	72.13	1.31	0.96	1.62
ENST00000633710.1	ENSG00000047849.21	570	339.21	1.30	0.13	0.10	0.17
ENST00000052569.10	ENSG00000047932.13	4590	4358.95	3490.19	27.92	20.61	58.50
ENST00000368498.6	ENSG00000047932.13	4450	4218.95	2389.95	19.75	14.58	41.39
ENST00000535237.2	ENSG00000047932.13	4460	4228.95	6.59	0.05	0.04	0.11
ENST00000368507.7	ENSG00000047936.10	7417	7185.95	0.00	0.00	0.00	0.00
ENST00000368508.7	ENSG00000047936.10	7435	7203.95	1.00	0.00	0.00	100.00
ENST00000403284.2	ENSG00000047936.10	681	450.06	0.00	0.00	0.00	0.00
ENST00000003302.8	ENSG00000048028.11	4669	4437.95	917.87	7.21	5.32	14.46
ENST00000535607.5	ENSG00000048028.11	683	452.06	20.15	1.55	1.15	3.12
ENST00000537490.1	ENSG00000048028.11	567	336.21	2.61	0.27	0.20	0.54
ENST00000537642.1	ENSG00000048028.11	732	501.02	0.00	0.00	0.00	0.00
ENST00000537706.5	ENSG00000048028.11	1900	1668.95	110.55	2.31	1.71	4.63
ENST00000538224.1	ENSG00000048028.11	582	351.18	0.00	0.00	0.00	0.00
ENST00000538475.5	ENSG00000048028.11	1081	849.95	23.99	0.98	0.73	1.97
ENST00000540438.5	ENSG00000048028.11	3015	2783.95	4.01	0.05	0.04	0.10
ENST00000540925.5	ENSG00000048028.11	561	330.23	1.01	0.11	0.08	0.21
ENST00000542033.5	ENSG00000048028.11	852	620.96	0.00	0.00	0.00	0.00
ENST00000544272.1	ENSG00000048028.11	656	425.08	311.42	25.55	18.86	51.23
ENST00000544750.1	ENSG00000048028.11	542	311.28	0.00	0.00	0.00	0.00
ENST00000544967.5	ENSG00000048028.11	3498	3266.95	516.10	5.51	4.07	11.05
ENST00000545540.5	ENSG00000048028.11	3431	3199.95	580.29	6.32	4.67	12.68
ENST00000545608.5	ENSG00000048028.11	733	502.02	0.00	0.00	0.00	0.00
ENST00000401921.5	ENSG00000048052.21	3254	3022.95	0.00	0.00	0.00	0.00
ENST00000405010.7	ENSG00000048052.21	4239	4007.95	0.00	0.00	0.00	0.00
ENST00000406072.5	ENSG00000048052.21	4102	3870.95	2.51	0.02	0.02	0.22
ENST00000406451.8	ENSG00000048052.21	9705	9473.95	0.00	0.00	0.00	0.00
ENST00000411993.1	ENSG00000048052.21	626	395.12	0.00	0.00	0.00	0.00
ENST00000413380.5	ENSG00000048052.21	799	567.98	27.78	1.71	1.26	16.28
ENST00000413509.6	ENSG00000048052.21	550	319.26	24.62	2.69	1.99	25.67
ENST00000417496.6	ENSG00000048052.21	2524	2292.95	0.00	0.00	0.00	0.00
ENST00000425071.5	ENSG00000048052.21	471	240.61	0.00	0.00	0.00	0.00
ENST00000428307.6	ENSG00000048052.21	2359	2127.95	100.85	1.65	1.22	15.78
ENST00000430454.5	ENSG00000048052.21	545	314.27	0.00	0.00	0.00	0.00
ENST00000432645.6	ENSG00000048052.21	3099	2867.95	0.00	0.00	0.00	0.00
ENST00000433709.6	ENSG00000048052.21	602	371.15	0.00	0.00	0.00	0.00
ENST00000441542.6	ENSG00000048052.21	3210	2978.95	0.00	0.00	0.00	0.00
ENST00000441986.5	ENSG00000048052.21	584	353.18	0.00	0.00	0.00	0.00
ENST00000446646.1	ENSG00000048052.21	560	329.23	0.00	0.00	0.00	0.00
ENST00000455069.1	ENSG00000048052.21	553	322.25	0.00	0.00	0.00	0.00
ENST00000456174.6	ENSG00000048052.21	2307	2075.95	147.44	2.48	1.83	23.65
ENST00000461159.6	ENSG00000048052.21	2557	2325.95	15.22	0.23	0.17	2.18
ENST00000461409.1	ENSG00000048052.21	728	497.02	0.00	0.00	0.00	0.00
ENST00000471887.1	ENSG00000048052.21	446	215.84	0.00	0.00	0.00	0.00
ENST00000474742.1	ENSG00000048052.21	551	320.25	0.00	0.00	0.00	0.00
ENST00000476135.5	ENSG00000048052.21	1115	883.95	0.00	0.00	0.00	0.00
ENST00000483142.5	ENSG00000048052.21	305	82.16	0.00	0.00	0.00	0.00
ENST00000490851.5	ENSG00000048052.21	2419	2187.95	0.00	0.00	0.00	0.00
ENST00000496026.1	ENSG00000048052.21	860	628.96	26.00	1.44	1.06	13.76
ENST00000523867.5	ENSG00000048052.21	2640	2408.95	0.00	0.00	0.00	0.00
ENST00000524023.1	ENSG00000048052.21	2199	1967.95	14.58	0.26	0.19	2.47
ENST00000622668.4	ENSG00000048052.21	4279	4047.95	0.00	0.00	0.00	0.00
ENST00000298564.14	ENSG00000048140.17	2810	2578.95	9.82	0.13	0.10	3.69
ENST00000310032.12	ENSG00000048140.17	2550	2318.95	0.00	0.00	0.00	0.00
ENST00000503030.1	ENSG00000048140.17	909	677.95	5.68	0.29	0.22	8.11
ENST00000503045.5	ENSG00000048140.17	1019	787.95	12.14	0.54	0.40	14.90
ENST00000504168.5	ENSG00000048140.17	884	652.96	19.74	1.05	0.78	29.26
ENST00000507471.1	ENSG00000048140.17	707	476.04	2.46	0.18	0.13	5.01
ENST00000508164.5	ENSG00000048140.17	2457	2225.95	80.42	1.26	0.93	34.96
ENST00000514705.5	ENSG00000048140.17	4445	4213.95	17.74	0.15	0.11	4.07
ENST00000515708.5	ENSG00000048140.17	2361	2129.95	0.00	0.00	0.00	0.00
ENST00000502577.1	ENSG00000048162.20	513	282.38	8.03	0.99	0.73	0.69
ENST00000502663.5	ENSG00000048162.20	551	320.25	14.56	1.58	1.17	1.10
ENST00000503849.5	ENSG00000048162.20	582	351.18	94.91	9.42	6.96	6.52
ENST00000504821.1	ENSG00000048162.20	544	313.27	22.03	2.45	1.81	1.70
ENST00000509257.1	ENSG00000048162.20	1000	768.95	22.66	1.03	0.76	0.71
ENST00000510608.1	ENSG00000048162.20	1161	929.95	19.71	0.74	0.55	0.51
ENST00000614830.4	ENSG00000048162.20	1258	1026.95	1220.61	41.45	30.60	28.69
ENST00000616685.1	ENSG00000048162.20	472	241.60	412.65	59.56	43.97	41.23
ENST00000618911.4	ENSG00000048162.20	1087	855.95	80.09	3.26	2.41	2.26
ENST00000619979.4	ENSG00000048162.20	963	731.95	34.02	1.62	1.20	1.12
ENST00000621444.4	ENSG00000048162.20	954	722.95	463.28	22.35	16.50	15.47
ENST00000389652.9	ENSG00000048342.15	4488	4256.95	1024.53	8.39	6.20	10.22
ENST00000424120.5	ENSG00000048342.15	5249	5017.95	245.87	1.71	1.26	2.08
ENST00000438599.6	ENSG00000048342.15	1673	1441.95	0.00	0.00	0.00	0.00
ENST00000503292.5	ENSG00000048342.15	5175	4943.95	556.26	3.92	2.90	4.78
ENST00000503658.2	ENSG00000048342.15	605	374.15	10.35	0.96	0.71	1.17
ENST00000506643.4	ENSG00000048342.15	3259	3027.95	580.82	6.69	4.94	8.14
ENST00000507954.5	ENSG00000048342.15	548	317.26	8.64	0.95	0.70	1.16
ENST00000510220.1	ENSG00000048342.15	406	176.49	8.47	1.67	1.24	2.04
ENST00000511544.5	ENSG00000048342.15	1663	1431.95	5.78	0.14	0.10	0.17
ENST00000512202.1	ENSG00000048342.15	600	369.15	380.30	35.92	26.52	43.73
ENST00000512702.5	ENSG00000048342.15	1949	1717.95	0.00	0.00	0.00	0.00
ENST00000513035.1	ENSG00000048342.15	395	165.77	7.14	1.50	1.11	1.83
ENST00000513811.5	ENSG00000048342.15	2744	2512.95	0.00	0.00	0.00	0.00
ENST00000514039.5	ENSG00000048342.15	425	195.13	19.57	3.50	2.58	4.26
ENST00000514450.2	ENSG00000048342.15	1124	892.95	145.85	5.70	4.21	6.93
ENST00000515124.5	ENSG00000048342.15	1474	1242.95	5.23	0.15	0.11	0.18
ENST00000634028.1	ENSG00000048342.15	4790	4558.95	1430.21	10.94	8.08	13.32
ENST00000251810.7	ENSG00000048392.11	4931	4699.95	237.21	1.76	1.30	1.16
ENST00000395910.6	ENSG00000048392.11	800	568.98	746.25	45.73	33.77	30.03
ENST00000395912.6	ENSG00000048392.11	900	668.95	973.90	50.77	37.48	33.34
ENST00000517517.1	ENSG00000048392.11	573	342.20	11.60	1.18	0.87	0.78
ENST00000519125.1	ENSG00000048392.11	421	191.19	134.97	24.62	18.17	16.17
ENST00000519317.5	ENSG00000048392.11	420	190.21	0.00	0.00	0.00	0.00
ENST00000519962.5	ENSG00000048392.11	201	14.69	0.00	0.00	0.00	0.00
ENST00000522368.5	ENSG00000048392.11	1613	1381.95	1081.05	27.28	20.14	17.91
ENST00000522394.1	ENSG00000048392.11	389	159.95	0.00	0.00	0.00	0.00
ENST00000523957.1	ENSG00000048392.11	603	372.15	10.02	0.94	0.69	0.62
ENST00000621845.1	ENSG00000048392.11	3483	3251.95	0.00	0.00	0.00	0.00
ENST00000265827.7	ENSG00000048405.9	4203	3971.95	443.22	3.89	2.87	12.17
ENST00000393312.5	ENSG00000048405.9	2375	2143.95	1105.84	17.99	13.28	56.26
ENST00000393313.5	ENSG00000048405.9	4358	4126.95	145.10	1.23	0.91	3.83
ENST00000434602.5	ENSG00000048405.9	955	723.95	72.05	3.47	2.56	10.85
ENST00000436992.5	ENSG00000048405.9	502	271.42	24.20	3.11	2.30	9.72
ENST00000439506.1	ENSG00000048405.9	410	180.40	0.00	0.00	0.00	0.00
ENST00000485577.1	ENSG00000048405.9	1478	1246.95	2.06	0.06	0.04	0.18
ENST00000619291.4	ENSG00000048405.9	2099	1867.95	119.54	2.23	1.65	6.98
ENST00000053243.5	ENSG00000048462.10	994	762.95	4.00	0.18	0.13	100.00
ENST00000396495.3	ENSG00000048462.10	668	437.07	0.00	0.00	0.00	0.00
ENST00000562385.1	ENSG00000048462.10	511	280.38	0.00	0.00	0.00	0.00
ENST00000562510.1	ENSG00000048471.13	536	305.29	0.00	0.00	0.00	0.00
ENST00000563308.1	ENSG00000048471.13	683	452.06	69.62	5.37	3.97	17.23
ENST00000564111.5	ENSG00000048471.13	2248	2016.95	194.53	3.36	2.48	10.79
ENST00000564791.5	ENSG00000048471.13	1633	1401.95	284.90	7.09	5.23	22.73
ENST00000566228.5	ENSG00000048471.13	8171	7939.95	628.99	2.76	2.04	8.86
ENST00000568359.1	ENSG00000048471.13	601	370.15	129.92	12.24	9.04	39.27
ENST00000568949.1	ENSG00000048471.13	636	405.10	4.04	0.35	0.26	1.12
ENST00000569801.5	ENSG00000048471.13	540	309.28	0.00	0.00	0.00	0.00
ENST00000261169.10	ENSG00000048540.14	3810	3578.95	0.00	0.00	0.00	0.00
ENST00000320122.10	ENSG00000048540.14	3759	3527.95	0.00	0.00	0.00	0.00
ENST00000332914.10	ENSG00000048540.14	549	318.26	0.00	0.00	0.00	0.00
ENST00000354662.5	ENSG00000048540.14	3574	3342.95	0.00	0.00	0.00	0.00
ENST00000396205.6	ENSG00000048540.14	3534	3302.95	0.00	0.00	0.00	0.00
ENST00000424192.6	ENSG00000048540.14	983	751.95	0.00	0.00	0.00	0.00
ENST00000439600.2	ENSG00000048540.14	1044	812.95	0.00	0.00	0.00	0.00
ENST00000441439.6	ENSG00000048540.14	3515	3283.95	0.00	0.00	0.00	0.00
ENST00000447609.5	ENSG00000048540.14	3365	3133.95	0.00	0.00	0.00	0.00
ENST00000453727.6	ENSG00000048540.14	2403	2171.95	0.00	0.00	0.00	0.00
ENST00000534946.5	ENSG00000048540.14	1016	784.95	0.00	0.00	0.00	0.00
ENST00000535535.5	ENSG00000048540.14	1488	1256.95	0.00	0.00	0.00	0.00
ENST00000536172.5	ENSG00000048540.14	587	356.18	0.00	0.00	0.00	0.00
ENST00000536509.5	ENSG00000048540.14	550	319.26	0.00	0.00	0.00	0.00
ENST00000537304.5	ENSG00000048540.14	1685	1453.95	0.00	0.00	0.00	0.00
ENST00000537568.1	ENSG00000048540.14	594	363.16	0.00	0.00	0.00	0.00
ENST00000537757.5	ENSG00000048540.14	516	285.36	0.00	0.00	0.00	0.00
ENST00000538020.1	ENSG00000048540.14	622	391.12	0.00	0.00	0.00	0.00
ENST00000538051.5	ENSG00000048540.14	579	348.19	0.00	0.00	0.00	0.00
ENST00000539232.1	ENSG00000048540.14	580	349.19	0.00	0.00	0.00	0.00
ENST00000539534.5	ENSG00000048540.14	543	312.27	0.00	0.00	0.00	0.00
ENST00000540445.5	ENSG00000048540.14	906	674.95	0.00	0.00	0.00	0.00
ENST00000540590.1	ENSG00000048540.14	565	334.22	0.00	0.00	0.00	0.00
ENST00000540848.5	ENSG00000048540.14	1574	1342.95	0.00	0.00	0.00	0.00
ENST00000541295.5	ENSG00000048540.14	3498	3266.95	0.00	0.00	0.00	0.00
ENST00000541589.5	ENSG00000048540.14	1499	1267.95	0.00	0.00	0.00	0.00
ENST00000541764.5	ENSG00000048540.14	1489	1257.95	0.00	0.00	0.00	0.00
ENST00000541846.5	ENSG00000048540.14	573	342.20	0.00	0.00	0.00	0.00
ENST00000543721.1	ENSG00000048540.14	3626	3394.95	0.00	0.00	0.00	0.00
ENST00000544276.1	ENSG00000048540.14	460	229.70	0.00	0.00	0.00	0.00
ENST00000544754.1	ENSG00000048540.14	555	324.24	0.00	0.00	0.00	0.00
ENST00000545436.5	ENSG00000048540.14	530	299.31	0.00	0.00	0.00	0.00
ENST00000546279.5	ENSG00000048540.14	590	359.17	0.00	0.00	0.00	0.00
ENST00000546281.5	ENSG00000048540.14	496	265.45	0.00	0.00	0.00	0.00
ENST00000616247.4	ENSG00000048540.14	3227	2995.95	0.00	0.00	0.00	0.00
ENST00000053468.3	ENSG00000048544.5	2110	1878.95	2677.53	49.69	36.69	100.00
ENST00000053469.8	ENSG00000048545.13	1874	1642.95	0.00	0.00	0.00	0.00
ENST00000372958.1	ENSG00000048545.13	1575	1343.95	0.00	0.00	0.00	0.00
ENST00000394237.5	ENSG00000048545.13	2233	2001.95	0.00	0.00	0.00	0.00
ENST00000418175.5	ENSG00000048545.13	801	569.98	0.00	0.00	0.00	0.00
ENST00000541991.5	ENSG00000048545.13	1921	1689.95	0.00	0.00	0.00	0.00
ENST00000308488.10	ENSG00000048649.13	11550	11318.95	72.00	0.22	0.16	0.13
ENST00000440064.2	ENSG00000048649.13	604	373.15	93.99	8.78	6.48	5.34
ENST00000467567.1	ENSG00000048649.13	2982	2750.95	38.30	0.49	0.36	0.30
ENST00000480887.5	ENSG00000048649.13	5318	5086.95	3748.56	25.70	18.97	15.63
ENST00000526324.5	ENSG00000048649.13	2409	2177.95	0.00	0.00	0.00	0.00
ENST00000528095.5	ENSG00000048649.13	2107	1875.95	2597.98	48.29	35.65	29.38
ENST00000529470.1	ENSG00000048649.13	448	217.82	89.73	14.36	10.61	8.74
ENST00000530604.1	ENSG00000048649.13	520	289.35	0.00	0.00	0.00	0.00
ENST00000531026.5	ENSG00000048649.13	830	598.97	105.96	6.17	4.55	3.75
ENST00000531768.1	ENSG00000048649.13	626	395.12	272.88	24.08	17.78	14.65
ENST00000532556.1	ENSG00000048649.13	495	264.46	18.66	2.46	1.82	1.50
ENST00000534794.1	ENSG00000048649.13	487	256.50	248.93	33.84	24.99	20.59
ENST00000011700.10	ENSG00000048707.13	10969	10737.95	214.47	0.70	0.51	2.60
ENST00000460333.5	ENSG00000048707.13	4910	4678.95	529.61	3.95	2.91	14.71
ENST00000466732.2	ENSG00000048707.13	377	148.36	0.00	0.00	0.00	0.00
ENST00000469054.1	ENSG00000048707.13	567	336.21	0.00	0.00	0.00	0.00
ENST00000473099.1	ENSG00000048707.13	461	230.69	3.00	0.45	0.33	1.69
ENST00000476045.5	ENSG00000048707.13	380	151.25	0.00	0.00	0.00	0.00
ENST00000476169.1	ENSG00000048707.13	475	244.58	15.10	2.15	1.59	8.02
ENST00000481484.1	ENSG00000048707.13	360	132.13	0.00	0.00	0.00	0.00
ENST00000487188.1	ENSG00000048707.13	3990	3758.95	20.41	0.19	0.14	0.71
ENST00000489961.1	ENSG00000048707.13	443	212.88	9.63	1.58	1.17	5.88
ENST00000543710.5	ENSG00000048707.13	5676	5444.95	0.00	0.00	0.00	0.00
ENST00000543766.2	ENSG00000048707.13	3838	3606.95	0.00	0.00	0.00	0.00
ENST00000613099.4	ENSG00000048707.13	16245	16013.95	5851.47	12.74	9.41	47.48
ENST00000620676.4	ENSG00000048707.13	16320	16088.95	2342.31	5.08	3.75	18.92
ENST00000354897.3	ENSG00000048740.18	1754	1522.95	0.00	0.00	0.00	0.00
ENST00000399850.7	ENSG00000048740.18	7085	6853.95	0.00	0.00	0.00	0.00
ENST00000416382.6	ENSG00000048740.18	6894	6662.95	7055.47	36.93	27.26	24.47
ENST00000417956.6	ENSG00000048740.18	8044	7812.95	10443.94	46.61	34.42	30.90
ENST00000542579.5	ENSG00000048740.18	7982	7750.95	5939.06	26.72	19.73	17.71
ENST00000608830.5	ENSG00000048740.18	1892	1660.95	1352.32	28.39	20.96	18.82
ENST00000609692.5	ENSG00000048740.18	2210	1978.95	15.92	0.28	0.21	0.19
ENST00000609870.5	ENSG00000048740.18	1549	1317.95	380.11	10.06	7.43	6.67
ENST00000631460.1	ENSG00000048740.18	5538	5306.95	0.00	0.00	0.00	0.00
ENST00000631816.1	ENSG00000048740.18	1803	1571.95	0.00	0.00	0.00	0.00
ENST00000632065.1	ENSG00000048740.18	1952	1720.95	0.00	0.00	0.00	0.00
ENST00000632728.1	ENSG00000048740.18	3827	3595.95	23.20	0.23	0.17	0.15
ENST00000633077.1	ENSG00000048740.18	1733	1501.95	4.13	0.10	0.07	0.06
ENST00000633200.1	ENSG00000048740.18	1496	1264.95	56.85	1.57	1.16	1.04
ENST00000636488.1	ENSG00000048740.18	3908	3676.95	0.00	0.00	0.00	0.00
ENST00000637215.1	ENSG00000048740.18	2724	2492.95	0.00	0.00	0.00	0.00
ENST00000638035.1	ENSG00000048740.18	1849	1617.95	0.00	0.00	0.00	0.00
ENST00000277165.10	ENSG00000048828.16	5118	4886.95	4532.46	32.34	23.88	95.39
ENST00000375389.7	ENSG00000048828.16	3585	3353.95	80.08	0.83	0.61	2.46
ENST00000427765.1	ENSG00000048828.16	1710	1478.95	0.00	0.00	0.00	0.00
ENST00000446420.2	ENSG00000048828.16	1701	1469.95	26.42	0.63	0.46	1.85
ENST00000475933.1	ENSG00000048828.16	562	331.23	0.97	0.10	0.08	0.30
ENST00000264160.8	ENSG00000048991.16	4648	4416.95	473.50	3.74	2.76	8.70
ENST00000409478.5	ENSG00000048991.16	4272	4040.95	1423.38	12.28	9.07	28.58
ENST00000409606.5	ENSG00000048991.16	3673	3441.95	67.44	0.68	0.50	1.59
ENST00000410054.5	ENSG00000048991.16	4442	4210.95	17.79	0.15	0.11	0.34
ENST00000425804.1	ENSG00000048991.16	581	350.19	39.39	3.92	2.90	9.13
ENST00000429703.6	ENSG00000048991.16	3443	3211.95	105.18	1.14	0.84	2.66
ENST00000436436.5	ENSG00000048991.16	601	370.15	5.07	0.48	0.35	1.11
ENST00000438014.5	ENSG00000048991.16	582	351.18	1.48	0.15	0.11	0.34
ENST00000441871.5	ENSG00000048991.16	556	325.24	35.80	3.84	2.83	8.93
ENST00000443537.2	ENSG00000048991.16	710	479.03	1.92	0.14	0.10	0.33
ENST00000445855.1	ENSG00000048991.16	670	439.07	0.00	0.00	0.00	0.00
ENST00000456040.1	ENSG00000048991.16	851	619.96	30.63	1.72	1.27	4.01
ENST00000463230.5	ENSG00000048991.16	2241	2009.95	113.52	1.97	1.45	4.58
ENST00000480793.1	ENSG00000048991.16	235	30.85	0.00	0.00	0.00	0.00
ENST00000483021.5	ENSG00000048991.16	539	308.29	12.12	1.37	1.01	3.19
ENST00000483065.1	ENSG00000048991.16	577	346.19	2.04	0.21	0.15	0.48
ENST00000486532.5	ENSG00000048991.16	630	399.11	4.16	0.36	0.27	0.85
ENST00000487294.1	ENSG00000048991.16	587	356.18	110.60	10.83	7.99	25.19
ENST00000488035.5	ENSG00000048991.16	502	271.42	0.00	0.00	0.00	0.00
ENST00000628915.2	ENSG00000048991.16	4325	4093.95	0.00	0.00	0.00	0.00
ENST00000372736.3	ENSG00000049089.13	319	94.38	0.00	0.00	0.00	0.00
ENST00000372748.7	ENSG00000049089.13	2862	2630.95	1.00	0.01	0.01	100.00
ENST00000417105.5	ENSG00000049089.13	677	446.06	0.00	0.00	0.00	0.00
ENST00000427563.1	ENSG00000049089.13	548	317.26	0.00	0.00	0.00	0.00
ENST00000461118.5	ENSG00000049089.13	1158	926.95	0.00	0.00	0.00	0.00
ENST00000466267.1	ENSG00000049089.13	835	603.97	0.00	0.00	0.00	0.00
ENST00000482722.5	ENSG00000049089.13	2887	2655.95	0.00	0.00	0.00	0.00
ENST00000488463.5	ENSG00000049089.13	1005	773.95	0.00	0.00	0.00	0.00
ENST00000490132.1	ENSG00000049089.13	492	261.48	0.00	0.00	0.00	0.00
ENST00000495948.1	ENSG00000049089.13	423	193.16	0.00	0.00	0.00	0.00
ENST00000496215.5	ENSG00000049089.13	668	437.07	0.00	0.00	0.00	0.00
ENST00000228280.9	ENSG00000049130.13	1642	1410.95	59.68	1.48	1.09	60.79
ENST00000347404.9	ENSG00000049130.13	1948	1716.95	6.36	0.13	0.10	5.32
ENST00000357116.4	ENSG00000049130.13	565	334.22	0.00	0.00	0.00	0.00
ENST00000378535.4	ENSG00000049130.13	5191	4959.95	116.95	0.82	0.61	33.89
ENST00000552044.1	ENSG00000049130.13	555	324.24	0.00	0.00	0.00	0.00
ENST00000613305.1	ENSG00000049130.13	135	1.25	0.00	0.00	0.00	0.00
ENST00000265038.9	ENSG00000049167.13	2017	1785.95	161.33	3.15	2.33	28.36
ENST00000381118.7	ENSG00000049167.13	2236	2004.95	59.32	1.03	0.76	9.29
ENST00000439176.5	ENSG00000049167.13	684	453.05	12.85	0.99	0.73	8.91
ENST00000462279.5	ENSG00000049167.13	3424	3192.95	20.61	0.23	0.17	2.03
ENST00000477893.1	ENSG00000049167.13	752	521.01	49.84	3.34	2.46	30.03
ENST00000484330.5	ENSG00000049167.13	471	240.61	0.00	0.00	0.00	0.00
ENST00000495985.5	ENSG00000049167.13	582	351.18	8.91	0.89	0.65	7.97
ENST00000497892.5	ENSG00000049167.13	881	649.96	27.79	1.49	1.10	13.42
ENST00000314351.9	ENSG00000049192.14	1322	1090.95	6.94	0.22	0.16	5.64
ENST00000381052.8	ENSG00000049192.14	6956	6724.95	14.30	0.07	0.05	1.89
ENST00000381055.7	ENSG00000049192.14	7311	7079.95	168.85	0.83	0.61	21.15
ENST00000417396.2	ENSG00000049192.14	550	319.26	0.00	0.00	0.00	0.00
ENST00000464680.6	ENSG00000049192.14	2742	2510.95	0.00	0.00	0.00	0.00
ENST00000470597.5	ENSG00000049192.14	2850	2618.95	9.78	0.13	0.10	3.31
ENST00000502886.1	ENSG00000049192.14	1237	1005.95	77.12	2.67	1.97	68.00
ENST00000504282.1	ENSG00000049192.14	350	122.72	0.00	0.00	0.00	0.00
ENST00000377403.6	ENSG00000049239.12	9146	8914.95	80.17	0.31	0.23	10.36
ENST00000495451.1	ENSG00000049239.12	2701	2469.95	0.00	0.00	0.00	0.00
ENST00000602477.1	ENSG00000049239.12	5590	5358.95	416.83	2.71	2.00	89.64
ENST00000054666.10	ENSG00000049245.12	2205	1973.95	7104.15	125.50	92.66	97.97
ENST00000470357.1	ENSG00000049245.12	954	722.95	23.44	1.13	0.83	0.88
ENST00000487194.1	ENSG00000049245.12	274	57.03	2.41	1.47	1.09	1.15
ENST00000361923.2	ENSG00000049246.14	6203	5971.95	509.03	2.97	2.19	21.49
ENST00000377532.7	ENSG00000049246.14	6279	6047.95	1102.82	6.36	4.69	45.98
ENST00000377541.5	ENSG00000049246.14	1524	1292.95	14.88	0.40	0.30	2.90
ENST00000463106.1	ENSG00000049246.14	715	484.03	3.54	0.26	0.19	1.85
ENST00000473653.1	ENSG00000049246.14	523	292.34	0.00	0.00	0.00	0.00
ENST00000494684.1	ENSG00000049246.14	555	324.24	17.70	1.90	1.41	13.76
ENST00000602883.1	ENSG00000049246.14	1249	1017.95	50.11	1.72	1.27	12.41
ENST00000613533.4	ENSG00000049246.14	6318	6086.95	0.00	0.00	0.00	0.00
ENST00000614998.4	ENSG00000049246.14	6261	6029.95	38.57	0.22	0.16	1.61
ENST00000054668.5	ENSG00000049247.13	420	190.21	0.00	0.00	0.00	0.00
ENST00000361696.9	ENSG00000049247.13	559	328.23	0.00	0.00	0.00	0.00
ENST00000377516.6	ENSG00000049247.13	1601	1369.95	1.29	0.03	0.02	100.00
ENST00000377507.7	ENSG00000049249.8	1923	1691.95	42.09	0.87	0.64	82.17
ENST00000474475.1	ENSG00000049249.8	445	214.85	0.00	0.00	0.00	0.00
ENST00000492571.1	ENSG00000049249.8	584	353.18	1.91	0.19	0.14	17.83
ENST00000615230.4	ENSG00000049249.8	5970	5738.95	0.00	0.00	0.00	0.00
ENST00000268933.7	ENSG00000049283.17	4071	3839.95	0.00	0.00	0.00	0.00
ENST00000503246.1	ENSG00000049283.17	804	572.98	0.00	0.00	0.00	0.00
ENST00000503690.5	ENSG00000049283.17	603	372.15	0.00	0.00	0.00	0.00
ENST00000504857.1	ENSG00000049283.17	522	291.34	0.00	0.00	0.00	0.00
ENST00000507467.1	ENSG00000049283.17	810	578.98	0.00	0.00	0.00	0.00
ENST00000507709.1	ENSG00000049283.17	558	327.24	0.00	0.00	0.00	0.00
ENST00000507998.5	ENSG00000049283.17	510	279.39	0.00	0.00	0.00	0.00
ENST00000510045.5	ENSG00000049283.17	2260	2028.95	0.00	0.00	0.00	0.00
ENST00000510462.5	ENSG00000049283.17	582	351.18	0.00	0.00	0.00	0.00
ENST00000511414.5	ENSG00000049283.17	573	342.20	0.00	0.00	0.00	0.00
ENST00000512291.5	ENSG00000049283.17	1675	1443.95	0.00	0.00	0.00	0.00
ENST00000512379.5	ENSG00000049283.17	2449	2217.95	0.00	0.00	0.00	0.00
ENST00000514874.5	ENSG00000049283.17	580	349.19	0.00	0.00	0.00	0.00
ENST00000515028.5	ENSG00000049283.17	599	368.16	0.00	0.00	0.00	0.00
ENST00000515126.1	ENSG00000049283.17	560	329.23	0.00	0.00	0.00	0.00
ENST00000537145.2	ENSG00000049283.17	2223	1991.95	0.00	0.00	0.00	0.00
ENST00000571402.1	ENSG00000049283.17	301	78.76	0.00	0.00	0.00	0.00
ENST00000574464.5	ENSG00000049283.17	2036	1804.95	0.00	0.00	0.00	0.00
ENST00000402934.5	ENSG00000049323.15	4948	4716.95	602.42	4.45	3.29	6.40
ENST00000404525.5	ENSG00000049323.15	5092	4860.95	451.88	3.24	2.39	4.66
ENST00000404816.6	ENSG00000049323.15	6333	6101.95	63.05	0.36	0.27	0.52
ENST00000407925.5	ENSG00000049323.15	5087	4855.95	3570.91	25.64	18.93	36.88
ENST00000413303.5	ENSG00000049323.15	713	482.03	0.00	0.00	0.00	0.00
ENST00000415140.6	ENSG00000049323.15	799	567.98	406.53	24.96	18.43	35.89
ENST00000418533.6	ENSG00000049323.15	5164	4932.95	310.26	2.19	1.62	3.15
ENST00000422669.1	ENSG00000049323.15	810	578.98	139.17	8.38	6.19	12.05
ENST00000432635.1	ENSG00000049323.15	593	362.17	0.00	0.00	0.00	0.00
ENST00000468091.2	ENSG00000049323.15	662	431.08	3.78	0.31	0.23	0.44
ENST00000489740.1	ENSG00000049323.15	505	274.41	0.00	0.00	0.00	0.00
ENST00000498013.1	ENSG00000049323.15	722	491.03	0.00	0.00	0.00	0.00
ENST00000054950.3	ENSG00000049449.8	2572	2340.95	4391.12	65.41	48.29	63.62
ENST00000506388.2	ENSG00000049449.8	1658	1426.95	0.00	0.00	0.00	0.00
ENST00000527337.1	ENSG00000049449.8	737	506.02	55.50	3.82	2.82	3.72
ENST00000528630.1	ENSG00000049449.8	549	318.26	0.00	0.00	0.00	0.00
ENST00000530146.1	ENSG00000049449.8	635	404.11	0.00	0.00	0.00	0.00
ENST00000530348.5	ENSG00000049449.8	527	296.32	0.00	0.00	0.00	0.00
ENST00000531345.1	ENSG00000049449.8	2653	2421.95	77.88	1.12	0.83	1.09
ENST00000532474.5	ENSG00000049449.8	714	483.03	0.00	0.00	0.00	0.00
ENST00000532721.1	ENSG00000049449.8	494	263.46	0.00	0.00	0.00	0.00
ENST00000532942.5	ENSG00000049449.8	1191	959.95	490.70	17.83	13.16	17.34
ENST00000533898.5	ENSG00000049449.8	2416	2184.95	916.38	14.62	10.80	14.23
ENST00000252034.11	ENSG00000049540.16	3781	3549.95	0.00	0.00	0.00	0.00
ENST00000320399.10	ENSG00000049540.16	2274	2042.95	0.00	0.00	0.00	0.00
ENST00000320492.11	ENSG00000049540.16	2991	2759.95	0.00	0.00	0.00	0.00
ENST00000357036.9	ENSG00000049540.16	3361	3129.95	0.00	0.00	0.00	0.00
ENST00000358929.8	ENSG00000049540.16	3967	3735.95	0.00	0.00	0.00	0.00
ENST00000380553.8	ENSG00000049540.16	2703	2471.95	0.00	0.00	0.00	0.00
ENST00000380562.8	ENSG00000049540.16	2240	2008.95	0.00	0.00	0.00	0.00
ENST00000380575.8	ENSG00000049540.16	3043	2811.95	0.00	0.00	0.00	0.00
ENST00000380576.9	ENSG00000049540.16	3109	2877.95	8.00	0.10	0.07	100.00
ENST00000380584.8	ENSG00000049540.16	3214	2982.95	0.00	0.00	0.00	0.00
ENST00000414324.5	ENSG00000049540.16	3139	2907.95	0.00	0.00	0.00	0.00
ENST00000416107.5	ENSG00000049540.16	714	483.03	0.00	0.00	0.00	0.00
ENST00000417091.5	ENSG00000049540.16	658	427.08	0.00	0.00	0.00	0.00
ENST00000419398.1	ENSG00000049540.16	489	258.49	0.00	0.00	0.00	0.00
ENST00000428787.5	ENSG00000049540.16	512	281.38	0.00	0.00	0.00	0.00
ENST00000429192.5	ENSG00000049540.16	3298	3066.95	0.00	0.00	0.00	0.00
ENST00000431562.5	ENSG00000049540.16	542	311.28	0.00	0.00	0.00	0.00
ENST00000438880.5	ENSG00000049540.16	563	332.22	0.00	0.00	0.00	0.00
ENST00000438906.5	ENSG00000049540.16	962	730.95	0.00	0.00	0.00	0.00
ENST00000442310.5	ENSG00000049540.16	542	311.28	0.00	0.00	0.00	0.00
ENST00000445912.5	ENSG00000049540.16	2583	2351.95	0.00	0.00	0.00	0.00
ENST00000458204.5	ENSG00000049540.16	3147	2915.95	0.00	0.00	0.00	0.00
ENST00000462506.5	ENSG00000049540.16	558	327.24	0.00	0.00	0.00	0.00
ENST00000466878.5	ENSG00000049540.16	564	333.22	0.00	0.00	0.00	0.00
ENST00000468517.5	ENSG00000049540.16	627	396.12	0.00	0.00	0.00	0.00
ENST00000473323.1	ENSG00000049540.16	474	243.59	0.00	0.00	0.00	0.00
ENST00000477397.1	ENSG00000049540.16	570	339.21	0.00	0.00	0.00	0.00
ENST00000479432.5	ENSG00000049540.16	542	311.28	0.00	0.00	0.00	0.00
ENST00000480728.5	ENSG00000049540.16	545	314.27	0.00	0.00	0.00	0.00
ENST00000492003.5	ENSG00000049540.16	524	293.33	0.00	0.00	0.00	0.00
ENST00000492210.1	ENSG00000049540.16	590	359.17	0.00	0.00	0.00	0.00
ENST00000493839.1	ENSG00000049540.16	752	521.01	0.00	0.00	0.00	0.00
ENST00000494160.5	ENSG00000049540.16	582	351.18	0.00	0.00	0.00	0.00
ENST00000621115.4	ENSG00000049540.16	3452	3220.95	0.00	0.00	0.00	0.00
ENST00000055077.7	ENSG00000049541.10	1695	1463.95	1016.04	24.20	17.87	56.31
ENST00000352131.7	ENSG00000049541.10	1576	1344.95	77.16	2.00	1.48	4.66
ENST00000463194.1	ENSG00000049541.10	853	621.96	6.52	0.37	0.27	0.85
ENST00000470266.5	ENSG00000049541.10	881	649.96	32.06	1.72	1.27	4.00
ENST00000473493.2	ENSG00000049541.10	304	81.30	0.00	0.00	0.00	0.00
ENST00000479105.6	ENSG00000049541.10	957	725.95	78.92	3.79	2.80	8.82
ENST00000480432.5	ENSG00000049541.10	871	639.96	13.76	0.75	0.55	1.74
ENST00000485545.5	ENSG00000049541.10	847	615.97	37.18	2.11	1.55	4.90
ENST00000491206.5	ENSG00000049541.10	726	495.02	110.82	7.81	5.76	18.17
ENST00000493156.6	ENSG00000049541.10	782	550.99	0.00	0.00	0.00	0.00
ENST00000494019.5	ENSG00000049541.10	730	499.02	0.00	0.00	0.00	0.00
ENST00000497430.1	ENSG00000049541.10	753	522.01	3.53	0.24	0.17	0.55
ENST00000621097.4	ENSG00000049541.10	1635	1403.95	0.00	0.00	0.00	0.00
ENST00000319584.11	ENSG00000049618.22	2199	1967.95	0.00	0.00	0.00	0.00
ENST00000346085.9	ENSG00000049618.22	10194	9962.95	460.94	1.61	1.19	3.85
ENST00000350026.10	ENSG00000049618.22	7962	7730.95	0.00	0.00	0.00	0.00
ENST00000400790.3	ENSG00000049618.22	2887	2655.95	61.47	0.81	0.60	1.93
ENST00000414678.7	ENSG00000049618.22	6528	6296.95	1998.66	11.07	8.17	26.41
ENST00000452544.2	ENSG00000049618.22	4443	4211.95	39.11	0.32	0.24	0.77
ENST00000478761.4	ENSG00000049618.22	318	93.49	0.00	0.00	0.00	0.00
ENST00000493658.2	ENSG00000049618.22	974	742.95	0.00	0.00	0.00	0.00
ENST00000494260.2	ENSG00000049618.22	696	465.04	0.00	0.00	0.00	0.00
ENST00000635849.1	ENSG00000049618.22	5830	5598.95	16.49	0.10	0.08	0.25
ENST00000635928.1	ENSG00000049618.22	1551	1319.95	198.42	5.24	3.87	12.51
ENST00000635957.1	ENSG00000049618.22	4048	3816.95	2.99	0.03	0.02	0.07
ENST00000636205.1	ENSG00000049618.22	824	592.97	18.95	1.11	0.82	2.66
ENST00000636227.1	ENSG00000049618.22	6386	6154.95	59.85	0.34	0.25	0.81
ENST00000636254.1	ENSG00000049618.22	3848	3616.95	837.87	8.08	5.96	19.27
ENST00000636426.1	ENSG00000049618.22	1489	1257.95	11.31	0.31	0.23	0.75
ENST00000636607.1	ENSG00000049618.22	406	176.49	0.00	0.00	0.00	0.00
ENST00000636748.1	ENSG00000049618.22	8853	8621.95	17.78	0.07	0.05	0.17
ENST00000636909.1	ENSG00000049618.22	994	762.95	21.00	0.96	0.71	2.29
ENST00000636930.1	ENSG00000049618.22	8246	8014.95	169.23	0.74	0.54	1.76
ENST00000636940.1	ENSG00000049618.22	5910	5678.95	4.06	0.02	0.02	0.06
ENST00000637003.1	ENSG00000049618.22	1290	1058.95	0.00	0.00	0.00	0.00
ENST00000637015.1	ENSG00000049618.22	5284	5052.95	14.38	0.10	0.07	0.24
ENST00000637170.1	ENSG00000049618.22	831	599.97	77.91	4.53	3.34	10.81
ENST00000637532.1	ENSG00000049618.22	445	214.85	0.00	0.00	0.00	0.00
ENST00000637548.1	ENSG00000049618.22	2255	2023.95	0.00	0.00	0.00	0.00
ENST00000637568.1	ENSG00000049618.22	4610	4378.95	0.00	0.00	0.00	0.00
ENST00000637722.1	ENSG00000049618.22	4235	4003.95	46.00	0.40	0.30	0.96
ENST00000637741.1	ENSG00000049618.22	3915	3683.95	0.00	0.00	0.00	0.00
ENST00000637810.1	ENSG00000049618.22	5073	4841.95	0.00	0.00	0.00	0.00
ENST00000637887.1	ENSG00000049618.22	1468	1236.95	1.00	0.03	0.02	0.07
ENST00000637904.1	ENSG00000049618.22	5913	5681.95	0.00	0.00	0.00	0.00
ENST00000637910.1	ENSG00000049618.22	576	345.20	50.43	5.09	3.76	12.16
ENST00000637933.1	ENSG00000049618.22	5043	4811.95	129.14	0.94	0.69	2.23
ENST00000638000.1	ENSG00000049618.22	1401	1169.95	0.00	0.00	0.00	0.00
ENST00000320895.9	ENSG00000049656.13	2500	2268.95	762.29	11.72	8.65	13.41
ENST00000503042.5	ENSG00000049656.13	3540	3308.95	37.76	0.40	0.29	0.46
ENST00000503151.5	ENSG00000049656.13	627	396.12	203.91	17.95	13.25	20.55
ENST00000503534.5	ENSG00000049656.13	742	511.01	173.22	11.82	8.73	13.53
ENST00000505605.5	ENSG00000049656.13	386	157.04	6.63	1.47	1.09	1.69
ENST00000505914.5	ENSG00000049656.13	519	288.35	7.88	0.95	0.70	1.09
ENST00000506641.5	ENSG00000049656.13	792	560.99	0.00	0.00	0.00	0.00
ENST00000507195.5	ENSG00000049656.13	628	397.11	0.00	0.00	0.00	0.00
ENST00000507807.3	ENSG00000049656.13	1740	1508.95	1221.85	28.24	20.85	32.33
ENST00000508765.5	ENSG00000049656.13	631	400.11	27.35	2.38	1.76	2.73
ENST00000511268.6	ENSG00000049656.13	704	473.04	13.66	1.01	0.74	1.15
ENST00000511786.1	ENSG00000049656.13	559	328.23	2.08	0.22	0.16	0.25
ENST00000512451.5	ENSG00000049656.13	341	114.34	8.03	2.45	1.81	2.80
ENST00000513250.1	ENSG00000049656.13	567	336.21	0.00	0.00	0.00	0.00
ENST00000515719.5	ENSG00000049656.13	382	153.18	38.35	8.73	6.45	10.00
ENST00000630539.1	ENSG00000049656.13	2032	1800.95	0.00	0.00	0.00	0.00
ENST00000256830.13	ENSG00000049759.17	2920	2688.95	119.23	1.55	1.14	0.96
ENST00000356462.10	ENSG00000049759.17	3335	3103.95	37.65	0.42	0.31	0.26
ENST00000357895.9	ENSG00000049759.17	3543	3311.95	0.00	0.00	0.00	0.00
ENST00000382850.8	ENSG00000049759.17	8251	8019.95	47.40	0.21	0.15	0.13
ENST00000400345.7	ENSG00000049759.17	3647	3415.95	276.15	2.82	2.08	1.75
ENST00000431212.6	ENSG00000049759.17	3338	3106.95	295.00	3.31	2.44	2.06
ENST00000435432.6	ENSG00000049759.17	3417	3185.95	0.00	0.00	0.00	0.00
ENST00000456173.6	ENSG00000049759.17	4978	4746.95	2052.49	15.08	11.13	9.38
ENST00000456986.5	ENSG00000049759.17	8436	8204.95	0.00	0.00	0.00	0.00
ENST00000585323.5	ENSG00000049759.17	381	152.21	0.00	0.00	0.00	0.00
ENST00000585363.5	ENSG00000049759.17	241	34.39	0.00	0.00	0.00	0.00
ENST00000585594.5	ENSG00000049759.17	220	22.89	0.00	0.00	0.00	0.00
ENST00000585970.1	ENSG00000049759.17	487	256.50	0.00	0.00	0.00	0.00
ENST00000586263.5	ENSG00000049759.17	3347	3115.95	2078.50	23.26	17.17	14.47
ENST00000586268.5	ENSG00000049759.17	830	598.97	12.36	0.72	0.53	0.45
ENST00000587190.5	ENSG00000049759.17	553	322.25	1.28	0.14	0.10	0.09
ENST00000587246.1	ENSG00000049759.17	406	176.49	0.00	0.00	0.00	0.00
ENST00000587547.1	ENSG00000049759.17	889	657.96	0.00	0.00	0.00	0.00
ENST00000587634.5	ENSG00000049759.17	628	397.11	0.00	0.00	0.00	0.00
ENST00000587881.1	ENSG00000049759.17	1984	1752.95	63.25	1.26	0.93	0.78
ENST00000588066.5	ENSG00000049759.17	579	348.19	18.50	1.85	1.37	1.15
ENST00000588494.5	ENSG00000049759.17	505	274.41	4.17	0.53	0.39	0.33
ENST00000588516.5	ENSG00000049759.17	1304	1072.95	0.00	0.00	0.00	0.00
ENST00000588712.5	ENSG00000049759.17	2066	1834.95	152.78	2.90	2.14	1.81
ENST00000589054.5	ENSG00000049759.17	1033	801.95	233.20	10.14	7.49	6.31
ENST00000589167.1	ENSG00000049759.17	754	523.01	7.03	0.47	0.35	0.29
ENST00000590020.1	ENSG00000049759.17	710	479.03	892.82	64.99	47.98	40.44
ENST00000590248.1	ENSG00000049759.17	730	499.02	40.95	2.86	2.11	1.78
ENST00000590506.1	ENSG00000049759.17	2743	2511.95	388.14	5.39	3.98	3.35
ENST00000590638.5	ENSG00000049759.17	862	630.96	23.27	1.29	0.95	0.80
ENST00000590694.5	ENSG00000049759.17	165	4.84	0.00	0.00	0.00	0.00
ENST00000591579.5	ENSG00000049759.17	144	1.99	0.00	0.00	0.00	0.00
ENST00000591989.5	ENSG00000049759.17	233	29.72	0.00	0.00	0.00	0.00
ENST00000592097.5	ENSG00000049759.17	582	351.18	199.91	19.85	14.66	12.35
ENST00000592601.5	ENSG00000049759.17	551	320.25	9.75	1.06	0.78	0.66
ENST00000592846.5	ENSG00000049759.17	484	253.52	0.00	0.00	0.00	0.00
ENST00000617539.1	ENSG00000049759.17	728	497.02	3.00	0.21	0.16	0.13
ENST00000635997.1	ENSG00000049759.17	4402	4170.95	49.16	0.41	0.30	0.26
ENST00000376197.1	ENSG00000049768.14	1326	1094.95	0.00	0.00	0.00	0.00
ENST00000376199.6	ENSG00000049768.14	2274	2042.95	0.00	0.00	0.00	0.00
ENST00000376207.8	ENSG00000049768.14	2382	2150.95	0.00	0.00	0.00	0.00
ENST00000455775.6	ENSG00000049768.14	2448	2216.95	0.00	0.00	0.00	0.00
ENST00000518685.5	ENSG00000049768.14	1213	981.95	2.00	0.07	0.05	100.00
ENST00000557224.5	ENSG00000049768.14	1371	1139.95	0.00	0.00	0.00	0.00
ENST00000055335.10	ENSG00000049769.12	3421	3189.95	22.74	0.25	0.18	40.39
ENST00000376188.1	ENSG00000049769.12	2443	2211.95	23.26	0.37	0.27	59.61
ENST00000466508.5	ENSG00000049769.12	1885	1653.95	0.00	0.00	0.00	0.00
ENST00000471261.2	ENSG00000049769.12	503	272.42	0.00	0.00	0.00	0.00
ENST00000495799.5	ENSG00000049769.12	1537	1305.95	0.00	0.00	0.00	0.00
ENST00000261416.11	ENSG00000049860.13	1901	1669.95	2397.78	50.07	36.97	12.69
ENST00000503312.5	ENSG00000049860.13	756	525.00	8.19	0.54	0.40	0.14
ENST00000504459.5	ENSG00000049860.13	899	667.95	2178.02	113.70	83.95	28.81
ENST00000505859.1	ENSG00000049860.13	604	373.15	5.77	0.54	0.40	0.14
ENST00000509579.1	ENSG00000049860.13	806	574.98	145.30	8.81	6.51	2.23
ENST00000510820.1	ENSG00000049860.13	427	197.09	46.23	8.18	6.04	2.07
ENST00000511181.5	ENSG00000049860.13	2021	1789.95	0.00	0.00	0.00	0.00
ENST00000511621.1	ENSG00000049860.13	288	68.00	2.00	1.03	0.76	0.26
ENST00000513079.5	ENSG00000049860.13	1684	1452.95	68.69	1.65	1.22	0.42
ENST00000513336.5	ENSG00000049860.13	720	489.03	2804.24	199.96	147.63	50.66
ENST00000513539.1	ENSG00000049860.13	502	271.42	5.44	0.70	0.52	0.18
ENST00000513867.1	ENSG00000049860.13	711	480.03	118.43	8.60	6.35	2.18
ENST00000515528.1	ENSG00000049860.13	876	644.96	16.79	0.91	0.67	0.23
ENST00000308077.9	ENSG00000049883.14	2195	1963.95	279.32	4.96	3.66	48.57
ENST00000380639.9	ENSG00000049883.14	11151	10919.95	2.45	0.01	0.01	0.08
ENST00000460837.2	ENSG00000049883.14	1266	1034.95	11.76	0.40	0.29	3.88
ENST00000486995.5	ENSG00000049883.14	2648	2416.95	32.64	0.47	0.35	4.61
ENST00000493283.5	ENSG00000049883.14	744	513.01	0.00	0.00	0.00	0.00
ENST00000503315.5	ENSG00000049883.14	1440	1208.95	0.00	0.00	0.00	0.00
ENST00000503868.5	ENSG00000049883.14	1653	1421.95	0.00	0.00	0.00	0.00
ENST00000510676.6	ENSG00000049883.14	1001	769.95	5.54	0.25	0.19	2.46
ENST00000511752.5	ENSG00000049883.14	569	338.21	23.46	2.42	1.79	23.69
ENST00000515198.5	ENSG00000049883.14	881	649.96	31.82	1.71	1.26	16.72
ENST00000536805.5	ENSG00000049883.14	1911	1679.95	0.00	0.00	0.00	0.00
ENST00000543322.5	ENSG00000049883.14	2029	1797.95	0.00	0.00	0.00	0.00
ENST00000055682.10	ENSG00000050030.13	11719	11487.95	0.00	0.00	0.00	0.00
ENST00000424929.1	ENSG00000050030.13	508	277.40	0.00	0.00	0.00	0.00
ENST00000616200.1	ENSG00000050030.13	10624	10392.95	3.00	0.01	0.01	100.00
ENST00000261247.13	ENSG00000050130.17	1726	1494.95	960.00	22.39	16.53	15.15
ENST00000356057.9	ENSG00000050130.17	2524	2292.95	0.00	0.00	0.00	0.00
ENST00000425728.6	ENSG00000050130.17	1636	1404.95	509.13	12.64	9.33	8.55
ENST00000553156.2	ENSG00000050130.17	570	339.21	1.00	0.10	0.08	0.07
ENST00000553647.1	ENSG00000050130.17	569	338.21	64.47	6.65	4.91	4.50
ENST00000553941.5	ENSG00000050130.17	1191	959.95	1807.01	65.64	48.46	44.42
ENST00000554271.5	ENSG00000050130.17	2137	1905.95	128.19	2.35	1.73	1.59
ENST00000554721.1	ENSG00000050130.17	1951	1719.95	202.64	4.11	3.03	2.78
ENST00000554754.5	ENSG00000050130.17	562	331.23	33.58	3.54	2.61	2.39
ENST00000554795.1	ENSG00000050130.17	856	624.96	16.11	0.90	0.66	0.61
ENST00000555491.5	ENSG00000050130.17	619	388.13	0.00	0.00	0.00	0.00
ENST00000556985.5	ENSG00000050130.17	592	361.17	251.68	24.30	17.94	16.44
ENST00000557560.5	ENSG00000050130.17	611	380.14	14.95	1.37	1.01	0.93
ENST00000602482.5	ENSG00000050130.17	2302	2070.95	99.51	1.68	1.24	1.13
ENST00000616435.4	ENSG00000050130.17	2338	2106.95	128.74	2.13	1.57	1.44
ENST00000326932.8	ENSG00000050165.17	2636	2404.95	67.47	0.98	0.72	7.36
ENST00000396505.6	ENSG00000050165.17	2650	2418.95	40.01	0.58	0.43	4.34
ENST00000525493.5	ENSG00000050165.17	1326	1094.95	0.00	0.00	0.00	0.00
ENST00000525927.5	ENSG00000050165.17	562	331.23	0.00	0.00	0.00	0.00
ENST00000526218.5	ENSG00000050165.17	862	630.96	0.00	0.00	0.00	0.00
ENST00000527132.1	ENSG00000050165.17	1625	1393.95	359.40	8.99	6.64	67.61
ENST00000528188.5	ENSG00000050165.17	566	335.22	0.00	0.00	0.00	0.00
ENST00000529338.1	ENSG00000050165.17	521	290.34	9.76	1.17	0.87	8.82
ENST00000530694.5	ENSG00000050165.17	678	447.06	0.00	0.00	0.00	0.00
ENST00000531309.1	ENSG00000050165.17	707	476.04	0.00	0.00	0.00	0.00
ENST00000532372.5	ENSG00000050165.17	613	382.13	0.00	0.00	0.00	0.00
ENST00000532873.5	ENSG00000050165.17	574	343.20	0.00	0.00	0.00	0.00
ENST00000533813.5	ENSG00000050165.17	903	671.95	0.00	0.00	0.00	0.00
ENST00000533900.1	ENSG00000050165.17	717	486.03	0.00	0.00	0.00	0.00
ENST00000534479.5	ENSG00000050165.17	1087	855.95	0.00	0.00	0.00	0.00
ENST00000534511.5	ENSG00000050165.17	592	361.17	16.36	1.58	1.17	11.88
ENST00000056217.9	ENSG00000050327.14	5544	5312.95	649.99	4.27	3.15	96.31
ENST00000471847.2	ENSG00000050327.14	1862	1630.95	0.00	0.00	0.00	0.00
ENST00000474817.5	ENSG00000050327.14	2968	2736.95	0.00	0.00	0.00	0.00
ENST00000498580.5	ENSG00000050327.14	771	540.00	2.53	0.16	0.12	3.69
ENST00000056233.3	ENSG00000050344.8	3686	3454.95	989.86	9.99	7.38	10.09
ENST00000606261.1	ENSG00000050344.8	2258	2026.95	5108.77	87.89	64.89	88.77
ENST00000607375.1	ENSG00000050344.8	294	72.90	2.37	1.13	0.84	1.14
ENST00000379170.8	ENSG00000050393.11	5471	5239.95	396.08	2.64	1.95	6.53
ENST00000488770.1	ENSG00000050393.11	1826	1594.95	645.17	14.11	10.41	34.96
ENST00000607303.1	ENSG00000050393.11	622	391.12	264.75	23.60	17.43	58.50
ENST00000341247.8	ENSG00000050405.13	3706	3474.95	4328.78	43.44	32.07	14.78
ENST00000394943.7	ENSG00000050405.13	3669	3437.95	73.79	0.75	0.55	0.25
ENST00000547825.5	ENSG00000050405.13	3920	3688.95	352.37	3.33	2.46	1.13
ENST00000549064.1	ENSG00000050405.13	648	417.09	79.49	6.65	4.91	2.26
ENST00000550592.1	ENSG00000050405.13	567	336.21	0.00	0.00	0.00	0.00
ENST00000550611.1	ENSG00000050405.13	543	312.27	0.00	0.00	0.00	0.00
ENST00000551486.1	ENSG00000050405.13	587	356.18	86.51	8.47	6.25	2.88
ENST00000551691.5	ENSG00000050405.13	583	352.18	151.10	14.96	11.05	5.09
ENST00000552008.5	ENSG00000050405.13	566	335.22	0.00	0.00	0.00	0.00
ENST00000552045.1	ENSG00000050405.13	386	157.04	63.66	14.14	10.44	4.81
ENST00000552338.5	ENSG00000050405.13	555	324.24	0.00	0.00	0.00	0.00
ENST00000552491.5	ENSG00000050405.13	2652	2420.95	0.00	0.00	0.00	0.00
ENST00000552720.5	ENSG00000050405.13	2457	2225.95	3458.08	54.17	40.00	18.43
ENST00000552783.5	ENSG00000050405.13	3612	3380.95	1982.06	20.44	15.09	6.96
ENST00000552823.5	ENSG00000050405.13	3254	3022.95	0.00	0.00	0.00	0.00
ENST00000552909.5	ENSG00000050405.13	2162	1930.95	7064.15	127.57	94.19	43.40
ENST00000262055.8	ENSG00000050426.15	2112	1880.95	349.13	6.47	4.78	11.14
ENST00000380135.7	ENSG00000050426.15	1566	1334.95	53.50	1.40	1.03	2.40
ENST00000418425.6	ENSG00000050426.15	2123	1891.95	8.21	0.15	0.11	0.26
ENST00000546814.1	ENSG00000050426.15	894	662.95	45.56	2.40	1.77	4.12
ENST00000546992.5	ENSG00000050426.15	578	347.19	37.98	3.82	2.82	6.56
ENST00000547008.5	ENSG00000050426.15	1665	1433.95	8.19	0.20	0.15	0.34
ENST00000547029.5	ENSG00000050426.15	455	224.75	0.00	0.00	0.00	0.00
ENST00000547256.1	ENSG00000050426.15	618	387.13	6.87	0.62	0.46	1.06
ENST00000547318.5	ENSG00000050426.15	2001	1769.95	128.72	2.54	1.87	4.36
ENST00000547555.5	ENSG00000050426.15	1658	1426.95	9.71	0.24	0.18	0.41
ENST00000547660.5	ENSG00000050426.15	601	370.15	0.00	0.00	0.00	0.00
ENST00000547877.5	ENSG00000050426.15	2020	1788.95	276.29	5.39	3.98	9.27
ENST00000548209.5	ENSG00000050426.15	568	337.21	0.00	0.00	0.00	0.00
ENST00000548251.5	ENSG00000050426.15	582	351.18	1.40	0.14	0.10	0.24
ENST00000548390.5	ENSG00000050426.15	549	318.26	89.51	9.81	7.24	16.87
ENST00000548401.1	ENSG00000050426.15	433	203.01	12.84	2.21	1.63	3.80
ENST00000548516.5	ENSG00000050426.15	850	618.96	0.00	0.00	0.00	0.00
ENST00000549340.5	ENSG00000050426.15	818	586.98	67.27	4.00	2.95	6.88
ENST00000549395.1	ENSG00000050426.15	475	244.58	0.00	0.00	0.00	0.00
ENST00000549686.5	ENSG00000050426.15	563	332.22	20.69	2.17	1.60	3.74
ENST00000550100.5	ENSG00000050426.15	1480	1248.95	0.00	0.00	0.00	0.00
ENST00000550274.1	ENSG00000050426.15	809	577.98	5.28	0.32	0.24	0.55
ENST00000550442.5	ENSG00000050426.15	469	238.63	0.00	0.00	0.00	0.00
ENST00000550446.5	ENSG00000050426.15	562	331.23	0.00	0.00	0.00	0.00
ENST00000550715.5	ENSG00000050426.15	907	675.95	1.55	0.08	0.06	0.14
ENST00000550755.5	ENSG00000050426.15	552	321.25	13.41	1.46	1.07	2.50
ENST00000550814.5	ENSG00000050426.15	565	334.22	0.00	0.00	0.00	0.00
ENST00000550929.5	ENSG00000050426.15	1389	1157.95	16.59	0.50	0.37	0.86
ENST00000551261.5	ENSG00000050426.15	521	290.34	0.00	0.00	0.00	0.00
ENST00000551477.5	ENSG00000050426.15	1186	954.95	0.00	0.00	0.00	0.00
ENST00000551931.5	ENSG00000050426.15	705	474.04	0.00	0.00	0.00	0.00
ENST00000552430.5	ENSG00000050426.15	608	377.14	0.00	0.00	0.00	0.00
ENST00000552433.1	ENSG00000050426.15	727	496.02	43.20	3.04	2.24	5.22
ENST00000552645.5	ENSG00000050426.15	1623	1391.95	358.09	8.97	6.62	15.43
ENST00000552739.5	ENSG00000050426.15	1713	1481.95	0.00	0.00	0.00	0.00
ENST00000553043.1	ENSG00000050426.15	727	496.02	0.00	0.00	0.00	0.00
ENST00000553175.5	ENSG00000050426.15	555	324.24	16.77	1.80	1.33	3.10
ENST00000623495.1	ENSG00000050426.15	2948	2716.95	33.25	0.43	0.32	0.73
ENST00000319957.10	ENSG00000050438.16	3834	3602.95	68.99	0.67	0.49	15.72
ENST00000358657.7	ENSG00000050438.16	11731	11499.95	7.91	0.02	0.02	0.57
ENST00000453097.6	ENSG00000050438.16	11824	11592.95	0.00	0.00	0.00	0.00
ENST00000514353.7	ENSG00000050438.16	3041	2809.95	25.67	0.32	0.24	7.50
ENST00000535225.6	ENSG00000050438.16	2262	2030.95	13.94	0.24	0.18	5.64
ENST00000546497.1	ENSG00000050438.16	247	38.12	0.00	0.00	0.00	0.00
ENST00000546663.1	ENSG00000050438.16	711	480.03	35.06	2.55	1.88	59.97
ENST00000546872.1	ENSG00000050438.16	493	262.47	0.00	0.00	0.00	0.00
ENST00000546875.1	ENSG00000050438.16	2510	2278.95	29.42	0.45	0.33	10.60
ENST00000547697.6	ENSG00000050438.16	3380	3148.95	0.00	0.00	0.00	0.00
ENST00000548352.5	ENSG00000050438.16	522	291.34	0.00	0.00	0.00	0.00
ENST00000548616.1	ENSG00000050438.16	583	352.18	0.00	0.00	0.00	0.00
ENST00000548811.5	ENSG00000050438.16	451	220.79	0.00	0.00	0.00	0.00
ENST00000550211.1	ENSG00000050438.16	584	353.18	0.00	0.00	0.00	0.00
ENST00000551071.5	ENSG00000050438.16	4005	3773.95	0.00	0.00	0.00	0.00
ENST00000552001.1	ENSG00000050438.16	585	354.18	0.00	0.00	0.00	0.00
ENST00000604314.5	ENSG00000050438.16	3900	3668.95	0.00	0.00	0.00	0.00
ENST00000615370.1	ENSG00000050438.16	178	7.59	0.00	0.00	0.00	0.00
ENST00000355452.5	ENSG00000050555.17	3459	3227.95	0.00	0.00	0.00	0.00
ENST00000361069.8	ENSG00000050555.17	6133	5901.95	3.07	0.02	0.01	5.87
ENST00000462567.1	ENSG00000050555.17	801	569.98	4.68	0.29	0.21	92.45
ENST00000480883.1	ENSG00000050555.17	1903	1671.95	0.25	0.01	0.00	1.69
ENST00000306666.9	ENSG00000050628.20	2333	2101.95	108.93	1.81	1.33	6.49
ENST00000351052.9	ENSG00000050628.20	1404	1172.95	0.00	0.00	0.00	0.00
ENST00000354608.9	ENSG00000050628.20	1470	1238.95	0.00	0.00	0.00	0.00
ENST00000356595.8	ENSG00000050628.20	1943	1711.95	53.14	1.08	0.80	3.89
ENST00000361210.6	ENSG00000050628.20	1922	1690.95	0.00	0.00	0.00	0.00
ENST00000370924.4	ENSG00000050628.20	6982	6750.95	4661.57	24.08	17.78	86.48
ENST00000370931.7	ENSG00000050628.20	1914	1682.95	0.00	0.00	0.00	0.00
ENST00000370932.6	ENSG00000050628.20	1841	1609.95	1.84	0.04	0.03	0.14
ENST00000460330.5	ENSG00000050628.20	1447	1215.95	24.69	0.71	0.52	2.54
ENST00000479353.5	ENSG00000050628.20	1895	1663.95	0.00	0.00	0.00	0.00
ENST00000497146.5	ENSG00000050628.20	1971	1739.95	0.00	0.00	0.00	0.00
ENST00000628037.2	ENSG00000050628.20	1815	1583.95	5.83	0.13	0.09	0.46
ENST00000057513.7	ENSG00000050730.15	2416	2184.95	0.00	0.00	0.00	0.00
ENST00000506753.1	ENSG00000050730.15	1001	769.95	3.91	0.18	0.13	14.12
ENST00000507879.5	ENSG00000050730.15	1778	1546.95	0.00	0.00	0.00	0.00
ENST00000509841.1	ENSG00000050730.15	1575	1343.95	23.52	0.61	0.45	48.66
ENST00000511909.5	ENSG00000050730.15	722	491.03	6.57	0.47	0.34	37.22
ENST00000515036.1	ENSG00000050730.15	712	481.03	0.00	0.00	0.00	0.00
ENST00000515605.1	ENSG00000050730.15	838	606.97	0.00	0.00	0.00	0.00
ENST00000343111.10	ENSG00000050748.17	4369	4137.95	0.00	0.00	0.00	0.00
ENST00000347470.8	ENSG00000050748.17	1509	1277.95	88.08	2.40	1.77	7.81
ENST00000393360.7	ENSG00000050748.17	4326	4094.95	1050.36	8.94	6.60	29.05
ENST00000393362.8	ENSG00000050748.17	1344	1112.95	8.27	0.26	0.19	0.84
ENST00000397072.7	ENSG00000050748.17	1416	1184.95	406.89	11.97	8.84	38.89
ENST00000425491.6	ENSG00000050748.17	2266	2034.95	56.58	0.97	0.72	3.15
ENST00000452135.6	ENSG00000050748.17	4815	4583.95	412.75	3.14	2.32	10.20
ENST00000455781.5	ENSG00000050748.17	4336	4104.95	283.33	2.41	1.78	7.82
ENST00000520212.6	ENSG00000050748.17	2395	2163.95	39.30	0.63	0.47	2.06
ENST00000523135.1	ENSG00000050748.17	372	143.56	0.00	0.00	0.00	0.00
ENST00000523583.1	ENSG00000050748.17	657	426.08	0.00	0.00	0.00	0.00
ENST00000524170.5	ENSG00000050748.17	538	307.29	0.00	0.00	0.00	0.00
ENST00000539014.5	ENSG00000050748.17	1668	1436.95	2.43	0.06	0.04	0.19
ENST00000390654.7	ENSG00000050767.15	3061	2829.95	3.83	0.05	0.03	23.63
ENST00000407622.2	ENSG00000050767.15	2329	2097.95	9.17	0.15	0.11	76.37
ENST00000484750.1	ENSG00000050767.15	568	337.21	0.00	0.00	0.00	0.00
ENST00000162330.9	ENSG00000050820.16	3221	2989.95	383.09	4.47	3.30	27.56
ENST00000393420.10	ENSG00000050820.16	2667	2435.95	5.04	0.07	0.05	0.45
ENST00000393422.6	ENSG00000050820.16	4064	3832.95	3.88	0.04	0.03	0.22
ENST00000418647.7	ENSG00000050820.16	3387	3155.95	0.00	0.00	0.00	0.00
ENST00000420641.7	ENSG00000050820.16	2725	2493.95	0.00	0.00	0.00	0.00
ENST00000535626.6	ENSG00000050820.16	2894	2662.95	0.00	0.00	0.00	0.00
ENST00000538440.6	ENSG00000050820.16	3192	2960.95	133.02	1.57	1.16	9.66
ENST00000542031.6	ENSG00000050820.16	2846	2614.95	0.00	0.00	0.00	0.00
ENST00000546196.2	ENSG00000050820.16	1340	1108.95	7.00	0.22	0.16	1.36
ENST00000561970.1	ENSG00000050820.16	594	363.16	1.14	0.11	0.08	0.68
ENST00000562556.5	ENSG00000050820.16	4659	4427.95	0.00	0.00	0.00	0.00
ENST00000563038.5	ENSG00000050820.16	2692	2460.95	8.06	0.11	0.08	0.70
ENST00000563323.1	ENSG00000050820.16	558	327.24	0.00	0.00	0.00	0.00
ENST00000563700.1	ENSG00000050820.16	576	345.20	0.00	0.00	0.00	0.00
ENST00000564028.1	ENSG00000050820.16	558	327.24	0.00	0.00	0.00	0.00
ENST00000564170.1	ENSG00000050820.16	552	321.25	1.11	0.12	0.09	0.75
ENST00000566465.1	ENSG00000050820.16	547	316.26	0.27	0.03	0.02	0.18
ENST00000566982.1	ENSG00000050820.16	3024	2792.95	0.00	0.00	0.00	0.00
ENST00000567215.1	ENSG00000050820.16	581	350.19	0.00	0.00	0.00	0.00
ENST00000568864.1	ENSG00000050820.16	556	325.24	88.38	9.48	7.00	58.45
ENST00000569006.1	ENSG00000050820.16	574	343.20	0.00	0.00	0.00	0.00
ENST00000569340.1	ENSG00000050820.16	714	483.03	0.00	0.00	0.00	0.00
ENST00000265978.8	ENSG00000051009.10	3481	3249.95	60.14	0.65	0.48	5.07
ENST00000449352.6	ENSG00000051009.10	3354	3122.95	109.46	1.22	0.90	9.61
ENST00000524416.1	ENSG00000051009.10	3327	3095.95	189.94	2.14	1.58	16.81
ENST00000529360.1	ENSG00000051009.10	1309	1077.95	269.46	8.72	6.44	68.51
ENST00000532797.1	ENSG00000051009.10	488	257.50	0.00	0.00	0.00	0.00
ENST00000300302.9	ENSG00000051108.14	1862	1630.95	1228.76	26.27	19.40	17.58
ENST00000344114.8	ENSG00000051108.14	1388	1156.95	13.62	0.41	0.30	0.27
ENST00000379792.6	ENSG00000051108.14	1782	1550.95	1107.97	24.91	18.39	16.67
ENST00000439977.6	ENSG00000051108.14	2946	2714.95	83.31	1.07	0.79	0.72
ENST00000562914.1	ENSG00000051108.14	570	339.21	58.08	5.97	4.41	4.00
ENST00000563343.5	ENSG00000051108.14	567	336.21	228.54	23.70	17.50	15.86
ENST00000563781.5	ENSG00000051108.14	774	542.99	477.54	30.67	22.64	20.52
ENST00000563911.5	ENSG00000051108.14	844	612.97	10.99	0.63	0.46	0.42
ENST00000564678.1	ENSG00000051108.14	2199	1967.95	614.34	10.89	8.04	7.29
ENST00000565966.5	ENSG00000051108.14	798	566.98	0.00	0.00	0.00	0.00
ENST00000566550.1	ENSG00000051108.14	511	280.38	49.63	6.17	4.56	4.13
ENST00000567944.1	ENSG00000051108.14	435	204.98	62.13	10.57	7.80	7.07
ENST00000568358.1	ENSG00000051108.14	751	520.01	0.00	0.00	0.00	0.00
ENST00000568651.1	ENSG00000051108.14	458	227.72	0.00	0.00	0.00	0.00
ENST00000568676.5	ENSG00000051108.14	571	340.21	6.86	0.70	0.52	0.47
ENST00000568814.1	ENSG00000051108.14	509	278.39	19.96	2.50	1.85	1.67
ENST00000569429.5	ENSG00000051108.14	562	331.23	0.00	0.00	0.00	0.00
ENST00000569569.5	ENSG00000051108.14	1125	893.95	112.38	4.38	3.24	2.93
ENST00000570273.5	ENSG00000051108.14	1425	1193.95	19.90	0.58	0.43	0.39
ENST00000221222.15	ENSG00000051128.18	1384	1152.95	0.00	0.00	0.00	0.00
ENST00000392351.7	ENSG00000051128.18	1557	1325.95	660.00	17.36	12.81	65.68
ENST00000433218.6	ENSG00000051128.18	1418	1186.95	18.51	0.54	0.40	2.06
ENST00000539827.5	ENSG00000051128.18	1979	1747.95	41.43	0.83	0.61	3.13
ENST00000542541.6	ENSG00000051128.18	1607	1375.95	0.00	0.00	0.00	0.00
ENST00000594439.5	ENSG00000051128.18	982	750.95	0.00	0.00	0.00	0.00
ENST00000594794.5	ENSG00000051128.18	903	671.95	0.00	0.00	0.00	0.00
ENST00000595756.1	ENSG00000051128.18	570	339.21	27.62	2.84	2.10	10.74
ENST00000596482.5	ENSG00000051128.18	866	634.96	16.87	0.93	0.68	3.51
ENST00000599097.1	ENSG00000051128.18	770	539.00	0.00	0.00	0.00	0.00
ENST00000599808.1	ENSG00000051128.18	555	324.24	36.58	3.93	2.90	14.89
ENST00000600077.5	ENSG00000051128.18	675	444.06	0.00	0.00	0.00	0.00
ENST00000267868.7	ENSG00000051180.16	2449	2217.95	6.33	0.10	0.07	0.44
ENST00000382643.7	ENSG00000051180.16	1588	1356.95	7.28	0.19	0.14	0.83
ENST00000423169.6	ENSG00000051180.16	1611	1379.95	191.35	4.84	3.57	21.41
ENST00000525066.5	ENSG00000051180.16	1545	1313.95	249.23	6.61	4.88	29.29
ENST00000526763.5	ENSG00000051180.16	625	394.12	0.00	0.00	0.00	0.00
ENST00000527860.5	ENSG00000051180.16	566	335.22	48.48	5.04	3.72	22.33
ENST00000531277.2	ENSG00000051180.16	658	427.08	0.00	0.00	0.00	0.00
ENST00000532743.5	ENSG00000051180.16	1515	1283.95	206.19	5.60	4.13	24.80
ENST00000533741.1	ENSG00000051180.16	425	195.13	1.15	0.20	0.15	0.91
ENST00000557850.5	ENSG00000051180.16	1397	1165.95	0.00	0.00	0.00	0.00
ENST00000264233.5	ENSG00000051341.13	8775	8543.95	1563.01	6.38	4.71	93.89
ENST00000474243.1	ENSG00000051341.13	613	382.13	2.31	0.21	0.16	3.11
ENST00000488282.1	ENSG00000051341.13	839	607.97	0.00	0.00	0.00	0.00
ENST00000621776.4	ENSG00000051341.13	9055	8823.95	51.68	0.20	0.15	3.01
ENST00000289153.6	ENSG00000051382.8	5919	5687.95	4.46	0.03	0.02	0.04
ENST00000461451.1	ENSG00000051382.8	667	436.07	222.46	17.79	13.13	29.22
ENST00000462294.1	ENSG00000051382.8	542	311.28	162.48	18.20	13.44	29.89
ENST00000462898.5	ENSG00000051382.8	4747	4515.95	7.71	0.06	0.04	0.10
ENST00000465581.1	ENSG00000051382.8	690	459.05	0.00	0.00	0.00	0.00
ENST00000469284.6	ENSG00000051382.8	3164	2932.95	26.72	0.32	0.23	0.52
ENST00000473435.1	ENSG00000051382.8	904	672.95	0.00	0.00	0.00	0.00
ENST00000477593.5	ENSG00000051382.8	4658	4426.95	1681.30	13.24	9.78	21.75
ENST00000481749.5	ENSG00000051382.8	2396	2164.95	16.52	0.27	0.20	0.44
ENST00000483968.5	ENSG00000051382.8	721	490.03	12.16	0.87	0.64	1.42
ENST00000485060.1	ENSG00000051382.8	612	381.14	8.90	0.81	0.60	1.34
ENST00000487552.1	ENSG00000051382.8	581	350.19	13.15	1.31	0.97	2.15
ENST00000493568.5	ENSG00000051382.8	2347	2115.95	485.13	8.00	5.90	13.13
ENST00000544716.5	ENSG00000051382.8	3181	2949.95	0.00	0.00	0.00	0.00
ENST00000261623.7	ENSG00000051523.10	797	565.98	961.96	59.27	43.76	58.12
ENST00000561972.1	ENSG00000051523.10	464	233.67	2.01	0.30	0.22	0.29
ENST00000562209.1	ENSG00000051523.10	624	393.12	41.88	3.71	2.74	3.64
ENST00000563526.5	ENSG00000051523.10	1052	820.95	0.00	0.00	0.00	0.00
ENST00000565588.5	ENSG00000051523.10	221	23.38	0.00	0.00	0.00	0.00
ENST00000566229.1	ENSG00000051523.10	405	175.52	169.82	33.74	24.91	33.09
ENST00000566534.5	ENSG00000051523.10	1006	774.95	77.17	3.47	2.56	3.41
ENST00000567174.5	ENSG00000051523.10	1085	853.95	0.00	0.00	0.00	0.00
ENST00000568278.1	ENSG00000051523.10	439	208.93	0.00	0.00	0.00	0.00
ENST00000569359.5	ENSG00000051523.10	1415	1183.95	50.17	1.48	1.09	1.45
ENST00000265097.8	ENSG00000051596.9	1589	1357.95	733.90	18.85	13.91	54.57
ENST00000432305.6	ENSG00000051596.9	453	222.77	0.00	0.00	0.00	0.00
ENST00000505969.1	ENSG00000051596.9	683	452.06	52.03	4.01	2.96	11.62
ENST00000510300.5	ENSG00000051596.9	699	468.04	0.00	0.00	0.00	0.00
ENST00000511062.5	ENSG00000051596.9	642	411.10	0.00	0.00	0.00	0.00
ENST00000513006.1	ENSG00000051596.9	602	371.15	0.00	0.00	0.00	0.00
ENST00000513118.1	ENSG00000051596.9	490	259.49	26.22	3.52	2.60	10.20
ENST00000513482.1	ENSG00000051596.9	1796	1564.95	7.94	0.18	0.13	0.51
ENST00000514250.1	ENSG00000051596.9	649	418.09	0.00	0.00	0.00	0.00
ENST00000514861.5	ENSG00000051596.9	628	397.11	90.83	7.98	5.89	23.09
ENST00000515016.1	ENSG00000051596.9	250	40.06	0.00	0.00	0.00	0.00
ENST00000628318.2	ENSG00000051596.9	1442	1210.95	0.00	0.00	0.00	0.00
ENST00000367697.7	ENSG00000051620.10	844	612.97	132.26	7.52	5.56	62.73
ENST00000448741.5	ENSG00000051620.10	661	430.08	0.00	0.00	0.00	0.00
ENST00000453452.1	ENSG00000051620.10	512	281.38	8.01	0.99	0.73	8.27
ENST00000607197.5	ENSG00000051620.10	10014	9782.95	975.73	3.48	2.57	29.00
ENST00000302373.8	ENSG00000051825.14	3097	2865.95	1250.54	15.22	11.23	21.06
ENST00000369865.3	ENSG00000051825.14	513	282.38	2.07	0.26	0.19	0.35
ENST00000535049.5	ENSG00000051825.14	567	336.21	35.80	3.71	2.74	5.14
ENST00000536198.1	ENSG00000051825.14	607	376.14	7.68	0.71	0.53	0.99
ENST00000537854.5	ENSG00000051825.14	400	170.64	0.00	0.00	0.00	0.00
ENST00000538169.5	ENSG00000051825.14	573	342.20	3.54	0.36	0.27	0.50
ENST00000538250.5	ENSG00000051825.14	664	433.07	11.88	0.96	0.71	1.32
ENST00000539024.5	ENSG00000051825.14	3414	3182.95	99.81	1.09	0.81	1.51
ENST00000539336.2	ENSG00000051825.14	1090	858.95	361.35	14.67	10.83	20.31
ENST00000539639.5	ENSG00000051825.14	747	516.01	82.99	5.61	4.14	7.76
ENST00000541076.6	ENSG00000051825.14	6136	5904.95	0.00	0.00	0.00	0.00
ENST00000541437.5	ENSG00000051825.14	570	339.21	15.77	1.62	1.20	2.24
ENST00000541603.6	ENSG00000051825.14	856	624.96	0.00	0.00	0.00	0.00
ENST00000541823.1	ENSG00000051825.14	586	355.18	29.33	2.88	2.13	3.99
ENST00000544217.1	ENSG00000051825.14	484	253.52	0.00	0.00	0.00	0.00
ENST00000545406.1	ENSG00000051825.14	573	342.20	0.00	0.00	0.00	0.00
ENST00000545556.6	ENSG00000051825.14	3634	3402.95	1274.46	13.06	9.64	18.08
ENST00000545974.5	ENSG00000051825.14	1739	1507.95	6.24	0.14	0.11	0.20
ENST00000563178.1	ENSG00000051825.14	294	72.90	0.00	0.00	0.00	0.00
ENST00000606320.5	ENSG00000051825.14	6351	6119.95	777.66	4.43	3.27	6.13
ENST00000606321.1	ENSG00000051825.14	662	431.08	45.48	3.68	2.72	5.09
ENST00000606326.1	ENSG00000051825.14	485	254.52	20.82	2.85	2.11	3.95
ENST00000606704.1	ENSG00000051825.14	553	322.25	0.00	0.00	0.00	0.00
ENST00000607619.1	ENSG00000051825.14	497	266.45	7.57	0.99	0.73	1.37
ENST00000299275.10	ENSG00000052126.14	4238	4006.95	12743.24	110.90	81.88	71.23
ENST00000424268.5	ENSG00000052126.14	4391	4159.95	17.84	0.15	0.11	0.10
ENST00000429027.6	ENSG00000052126.14	4762	4530.95	57.78	0.44	0.33	0.29
ENST00000510738.2	ENSG00000052126.14	2534	2302.95	879.15	13.31	9.83	8.55
ENST00000534979.1	ENSG00000052126.14	428	198.08	2.00	0.35	0.26	0.23
ENST00000535357.5	ENSG00000052126.14	597	366.16	1.00	0.10	0.07	0.06
ENST00000536974.5	ENSG00000052126.14	3139	2907.95	1968.65	23.61	17.43	15.16
ENST00000537027.1	ENSG00000052126.14	427	197.09	9.00	1.59	1.18	1.02
ENST00000538034.5	ENSG00000052126.14	453	222.77	0.00	0.00	0.00	0.00
ENST00000538068.1	ENSG00000052126.14	901	669.95	11.78	0.61	0.45	0.39
ENST00000538305.5	ENSG00000052126.14	633	402.11	9.57	0.83	0.61	0.53
ENST00000538677.1	ENSG00000052126.14	557	326.24	0.00	0.00	0.00	0.00
ENST00000538714.5	ENSG00000052126.14	6487	6255.95	0.00	0.00	0.00	0.00
ENST00000538972.1	ENSG00000052126.14	2072	1840.95	152.30	2.88	2.13	1.85
ENST00000539256.5	ENSG00000052126.14	3357	3125.95	22.62	0.25	0.19	0.16
ENST00000540972.5	ENSG00000052126.14	1954	1722.95	32.07	0.65	0.48	0.42
ENST00000317508.10	ENSG00000052344.15	1872	1640.95	1.00	0.02	0.02	100.00
ENST00000564025.1	ENSG00000052344.15	521	290.34	0.00	0.00	0.00	0.00
ENST00000567531.5	ENSG00000052344.15	729	498.02	0.00	0.00	0.00	0.00
ENST00000567797.1	ENSG00000052344.15	552	321.25	0.00	0.00	0.00	0.00
ENST00000567833.1	ENSG00000052344.15	1420	1188.95	0.00	0.00	0.00	0.00
ENST00000568261.5	ENSG00000052344.15	1214	982.95	0.00	0.00	0.00	0.00
ENST00000060969.5	ENSG00000052723.11	2190	1958.95	997.02	17.75	13.10	39.17
ENST00000369524.5	ENSG00000052723.11	455	224.75	40.96	6.36	4.69	14.03
ENST00000369528.9	ENSG00000052723.11	5506	5274.95	15.61	0.10	0.08	0.23
ENST00000462123.5	ENSG00000052723.11	394	164.80	34.40	7.28	5.37	16.06
ENST00000466657.1	ENSG00000052723.11	415	185.30	11.38	2.14	1.58	4.73
ENST00000471969.1	ENSG00000052723.11	469	238.63	11.23	1.64	1.21	3.62
ENST00000474562.1	ENSG00000052723.11	412	182.36	2.67	0.51	0.38	1.13
ENST00000475335.5	ENSG00000052723.11	470	239.62	3.62	0.53	0.39	1.16
ENST00000506320.1	ENSG00000052723.11	505	274.41	2.98	0.38	0.28	0.84
ENST00000510745.5	ENSG00000052723.11	349	121.78	30.13	8.63	6.37	19.04
ENST00000315563.10	ENSG00000052749.13	4038	3806.95	0.00	0.00	0.00	0.00
ENST00000370992.8	ENSG00000052749.13	4425	4193.95	442.36	3.68	2.72	28.75
ENST00000414986.5	ENSG00000052749.13	4242	4010.95	0.00	0.00	0.00	0.00
ENST00000439965.6	ENSG00000052749.13	545	314.27	0.00	0.00	0.00	0.00
ENST00000465394.1	ENSG00000052749.13	652	421.09	5.19	0.43	0.32	3.36
ENST00000479317.1	ENSG00000052749.13	411	181.38	2.00	0.38	0.28	3.01
ENST00000479481.5	ENSG00000052749.13	3271	3039.95	2.56	0.03	0.02	0.23
ENST00000487612.1	ENSG00000052749.13	459	228.71	14.35	2.19	1.62	17.10
ENST00000490815.1	ENSG00000052749.13	529	298.32	0.00	0.00	0.00	0.00
ENST00000491313.5	ENSG00000052749.13	1919	1687.95	294.54	6.08	4.49	47.56
ENST00000536831.5	ENSG00000052749.13	4476	4244.95	0.00	0.00	0.00	0.00
ENST00000618765.1	ENSG00000052749.13	833	601.97	0.00	0.00	0.00	0.00
ENST00000619048.1	ENSG00000052749.13	509	278.39	0.00	0.00	0.00	0.00
ENST00000621606.4	ENSG00000052749.13	886	654.96	0.00	0.00	0.00	0.00
ENST00000622320.4	ENSG00000052749.13	543	312.27	0.00	0.00	0.00	0.00
ENST00000264433.10	ENSG00000052795.12	6925	6693.95	1914.98	9.98	7.37	46.65
ENST00000504704.6	ENSG00000052795.12	3704	3472.95	577.52	5.80	4.28	27.12
ENST00000504715.1	ENSG00000052795.12	724	493.02	16.63	1.18	0.87	5.50
ENST00000505130.1	ENSG00000052795.12	473	242.60	0.00	0.00	0.00	0.00
ENST00000505445.1	ENSG00000052795.12	484	253.52	0.00	0.00	0.00	0.00
ENST00000512986.5	ENSG00000052795.12	2173	1941.95	246.86	4.43	3.27	20.73
ENST00000261507.10	ENSG00000052802.12	2269	2037.95	1849.31	31.64	23.36	36.94
ENST00000393766.6	ENSG00000052802.12	1789	1557.95	30.20	0.68	0.50	0.79
ENST00000504317.1	ENSG00000052802.12	1026	794.95	1081.45	47.44	35.02	55.39
ENST00000505270.1	ENSG00000052802.12	482	251.53	19.16	2.66	1.96	3.10
ENST00000507013.5	ENSG00000052802.12	973	741.95	68.88	3.24	2.39	3.78
ENST00000039989.8	ENSG00000052841.14	4469	4237.95	474.65	3.91	2.88	2.71
ENST00000299240.10	ENSG00000052841.14	3648	3416.95	2781.35	28.38	20.96	19.68
ENST00000418561.2	ENSG00000052841.14	575	344.20	75.43	7.64	5.64	5.30
ENST00000524936.1	ENSG00000052841.14	580	349.19	46.64	4.66	3.44	3.23
ENST00000525029.1	ENSG00000052841.14	419	189.23	66.91	12.33	9.10	8.55
ENST00000525135.5	ENSG00000052841.14	1048	816.95	520.90	22.23	16.42	15.42
ENST00000525543.5	ENSG00000052841.14	3142	2910.95	134.78	1.61	1.19	1.12
ENST00000526774.5	ENSG00000052841.14	3360	3128.95	403.77	4.50	3.32	3.12
ENST00000529140.1	ENSG00000052841.14	1017	785.95	183.99	8.16	6.03	5.66
ENST00000530469.1	ENSG00000052841.14	559	328.23	45.66	4.85	3.58	3.36
ENST00000530483.1	ENSG00000052841.14	456	225.74	62.77	9.70	7.16	6.72
ENST00000533072.1	ENSG00000052841.14	2607	2375.95	47.80	0.70	0.52	0.49
ENST00000533554.1	ENSG00000052841.14	396	166.74	0.00	0.00	0.00	0.00
ENST00000534347.5	ENSG00000052841.14	889	657.96	0.00	0.00	0.00	0.00
ENST00000534417.1	ENSG00000052841.14	823	591.97	603.35	35.54	26.24	24.64
ENST00000329255.3	ENSG00000052850.5	5750	5518.95	0.00	0.00	0.00	0.00
ENST00000265342.11	ENSG00000053108.16	5419	5187.95	0.00	0.00	0.00	0.00
ENST00000507112.1	ENSG00000053108.16	817	585.98	15.11	0.90	0.66	76.28
ENST00000509525.5	ENSG00000053108.16	2374	2142.95	11.89	0.19	0.14	16.42
ENST00000510685.1	ENSG00000053108.16	716	485.03	0.00	0.00	0.00	0.00
ENST00000511375.1	ENSG00000053108.16	571	340.21	0.00	0.00	0.00	0.00
ENST00000514998.1	ENSG00000053108.16	488	257.50	0.00	0.00	0.00	0.00
ENST00000621681.4	ENSG00000053108.16	2660	2428.95	5.99	0.09	0.06	7.30
ENST00000261302.9	ENSG00000053254.15	2542	2310.95	0.00	0.00	0.00	0.00
ENST00000345097.8	ENSG00000053254.15	7832	7600.95	1298.49	5.96	4.40	70.47
ENST00000553353.5	ENSG00000053254.15	366	137.83	0.00	0.00	0.00	0.00
ENST00000553840.5	ENSG00000053254.15	555	324.24	1.44	0.15	0.11	1.83
ENST00000553904.1	ENSG00000053254.15	337	110.65	0.00	0.00	0.00	0.00
ENST00000554005.1	ENSG00000053254.15	450	219.80	0.00	0.00	0.00	0.00
ENST00000555010.1	ENSG00000053254.15	340	113.42	0.00	0.00	0.00	0.00
ENST00000555034.5	ENSG00000053254.15	505	274.41	3.27	0.42	0.31	4.92
ENST00000555353.5	ENSG00000053254.15	1595	1363.95	54.55	1.39	1.03	16.50
ENST00000555658.5	ENSG00000053254.15	648	417.09	3.03	0.25	0.19	2.99
ENST00000555855.5	ENSG00000053254.15	851	619.96	0.00	0.00	0.00	0.00
ENST00000556541.1	ENSG00000053254.15	388	158.98	0.00	0.00	0.00	0.00
ENST00000556916.5	ENSG00000053254.15	467	236.64	0.00	0.00	0.00	0.00
ENST00000557258.5	ENSG00000053254.15	2692	2460.95	18.46	0.26	0.19	3.09
ENST00000557261.1	ENSG00000053254.15	625	394.12	0.00	0.00	0.00	0.00
ENST00000557496.1	ENSG00000053254.15	228	26.98	0.00	0.00	0.00	0.00
ENST00000557572.1	ENSG00000053254.15	513	282.38	0.00	0.00	0.00	0.00
ENST00000557718.5	ENSG00000053254.15	398	168.69	0.00	0.00	0.00	0.00
ENST00000615335.4	ENSG00000053254.15	2421	2189.95	1.01	0.02	0.01	0.19
ENST00000338882.4	ENSG00000053328.8	1119	887.95	1.00	0.04	0.03	100.00
ENST00000490043.1	ENSG00000053328.8	777	545.99	0.00	0.00	0.00	0.00
ENST00000235835.7	ENSG00000053371.12	1362	1130.95	2085.04	64.29	47.47	94.15
ENST00000330072.9	ENSG00000053371.12	1171	939.95	50.62	1.88	1.39	2.75
ENST00000481966.1	ENSG00000053371.12	488	257.50	4.95	0.67	0.49	0.98
ENST00000489286.5	ENSG00000053371.12	725	494.02	0.00	0.00	0.00	0.00
ENST00000492217.1	ENSG00000053371.12	989	757.95	31.39	1.44	1.07	2.11
ENST00000330263.4	ENSG00000053372.4	2315	2083.95	372.19	6.23	4.60	48.66
ENST00000479559.1	ENSG00000053372.4	409	179.43	33.81	6.57	4.85	51.34
ENST00000493700.1	ENSG00000053372.4	578	347.19	0.00	0.00	0.00	0.00
ENST00000062104.3	ENSG00000053438.8	1297	1065.95	0.00	0.00	0.00	0.00
ENST00000346199.2	ENSG00000053438.8	1209	977.95	10.00	0.36	0.26	100.00
ENST00000263897.9	ENSG00000053501.12	843	611.97	232.29	13.24	9.77	40.87
ENST00000445667.6	ENSG00000053501.12	795	563.98	0.00	0.00	0.00	0.00
ENST00000593597.1	ENSG00000053501.12	587	356.18	41.16	4.03	2.98	12.44
ENST00000594399.1	ENSG00000053501.12	613	382.13	6.96	0.64	0.47	1.96
ENST00000594724.5	ENSG00000053501.12	744	513.01	138.17	9.39	6.93	29.00
ENST00000595101.5	ENSG00000053501.12	1776	1544.95	6.30	0.14	0.10	0.44
ENST00000596136.5	ENSG00000053501.12	637	406.10	0.00	0.00	0.00	0.00
ENST00000600970.5	ENSG00000053501.12	826	594.97	71.74	4.20	3.10	12.98
ENST00000601592.5	ENSG00000053501.12	575	344.20	7.38	0.75	0.55	2.31
ENST00000601662.5	ENSG00000053501.12	559	328.23	0.00	0.00	0.00	0.00
ENST00000328913.7	ENSG00000053524.11	4980	4748.95	8.99	0.07	0.05	2.40
ENST00000414362.6	ENSG00000053524.11	3031	2799.95	163.11	2.03	1.50	73.75
ENST00000447025.6	ENSG00000053524.11	2394	2162.95	0.00	0.00	0.00	0.00
ENST00000459750.5	ENSG00000053524.11	3090	2858.95	0.00	0.00	0.00	0.00
ENST00000461074.1	ENSG00000053524.11	7666	7434.95	0.00	0.00	0.00	0.00
ENST00000464626.1	ENSG00000053524.11	564	333.22	0.00	0.00	0.00	0.00
ENST00000468976.5	ENSG00000053524.11	589	358.17	0.00	0.00	0.00	0.00
ENST00000473233.5	ENSG00000053524.11	4748	4516.95	0.00	0.00	0.00	0.00
ENST00000475664.1	ENSG00000053524.11	460	229.70	0.00	0.00	0.00	0.00
ENST00000478652.1	ENSG00000053524.11	574	343.20	0.00	0.00	0.00	0.00
ENST00000482017.1	ENSG00000053524.11	570	339.21	0.00	0.00	0.00	0.00
ENST00000488149.5	ENSG00000053524.11	7813	7581.95	1.45	0.01	0.00	0.24
ENST00000492331.1	ENSG00000053524.11	661	430.08	8.02	0.65	0.48	23.62
ENST00000337508.8	ENSG00000053702.14	2746	2514.95	7.55	0.10	0.08	10.02
ENST00000542386.1	ENSG00000053702.14	578	347.19	7.12	0.71	0.53	68.39
ENST00000542990.5	ENSG00000053702.14	591	360.17	2.33	0.23	0.17	21.59
ENST00000269217.10	ENSG00000053747.15	5671	5439.95	264.55	1.70	1.25	7.87
ENST00000313654.13	ENSG00000053747.15	10661	10429.95	1262.24	4.22	3.12	19.58
ENST00000399516.7	ENSG00000053747.15	9834	9602.95	0.00	0.00	0.00	0.00
ENST00000585600.5	ENSG00000053747.15	1815	1583.95	20.33	0.45	0.33	2.08
ENST00000586709.1	ENSG00000053747.15	637	406.10	4.31	0.37	0.27	1.72
ENST00000586751.5	ENSG00000053747.15	3494	3262.95	0.00	0.00	0.00	0.00
ENST00000587184.5	ENSG00000053747.15	5007	4775.95	0.00	0.00	0.00	0.00
ENST00000588004.1	ENSG00000053747.15	554	323.25	22.58	2.44	1.80	11.30
ENST00000588164.2	ENSG00000053747.15	771	540.00	5.49	0.35	0.26	1.64
ENST00000588770.5	ENSG00000053747.15	4921	4689.95	383.38	2.85	2.10	13.23
ENST00000590104.1	ENSG00000053747.15	462	231.68	0.00	0.00	0.00	0.00
ENST00000591749.1	ENSG00000053747.15	557	326.24	71.31	7.62	5.63	35.37
ENST00000592442.1	ENSG00000053747.15	473	242.60	10.82	1.55	1.15	7.21
ENST00000592519.1	ENSG00000053747.15	590	359.17	0.00	0.00	0.00	0.00
ENST00000261558.7	ENSG00000053770.11	11737	11505.95	119.14	0.36	0.27	0.69
ENST00000431972.6	ENSG00000053770.11	1815	1583.95	569.64	12.54	9.26	24.02
ENST00000554213.1	ENSG00000053770.11	525	294.33	0.00	0.00	0.00	0.00
ENST00000554863.1	ENSG00000053770.11	496	265.45	3.22	0.42	0.31	0.81
ENST00000554931.1	ENSG00000053770.11	1691	1459.95	446.86	10.67	7.88	20.45
ENST00000555448.5	ENSG00000053770.11	817	585.98	6.39	0.38	0.28	0.73
ENST00000556377.1	ENSG00000053770.11	466	235.65	18.61	2.75	2.03	5.27
ENST00000556723.1	ENSG00000053770.11	773	542.00	8.55	0.55	0.41	1.05
ENST00000556995.1	ENSG00000053770.11	610	379.14	266.59	24.52	18.10	46.97
ENST00000315368.7	ENSG00000053900.10	2685	2453.95	1291.76	18.36	13.55	32.17
ENST00000503805.5	ENSG00000053900.10	590	359.17	2.23	0.22	0.16	0.38
ENST00000504256.5	ENSG00000053900.10	3807	3575.95	157.60	1.54	1.13	2.69
ENST00000505080.1	ENSG00000053900.10	569	338.21	18.32	1.89	1.39	3.31
ENST00000505842.5	ENSG00000053900.10	636	405.10	0.00	0.00	0.00	0.00
ENST00000505991.1	ENSG00000053900.10	595	364.16	227.32	21.77	16.07	38.15
ENST00000506973.1	ENSG00000053900.10	2329	2097.95	178.49	2.97	2.19	5.20
ENST00000507809.1	ENSG00000053900.10	435	204.98	45.68	7.77	5.74	13.62
ENST00000507925.1	ENSG00000053900.10	731	500.02	0.00	0.00	0.00	0.00
ENST00000510092.5	ENSG00000053900.10	2599	2367.95	109.19	1.61	1.19	2.82
ENST00000515848.1	ENSG00000053900.10	2089	1857.95	50.41	0.95	0.70	1.66
ENST00000155840.9	ENSG00000053918.15	3245	3013.95	2.77	0.03	0.02	7.71
ENST00000335475.5	ENSG00000053918.15	2159	1927.95	21.23	0.38	0.28	92.29
ENST00000345015.4	ENSG00000053918.15	304	81.30	0.00	0.00	0.00	0.00
ENST00000380776.4	ENSG00000053918.15	229	27.51	0.00	0.00	0.00	0.00
ENST00000496887.6	ENSG00000053918.15	582	351.18	0.00	0.00	0.00	0.00
ENST00000526095.1	ENSG00000053918.15	1046	814.95	0.00	0.00	0.00	0.00
ENST00000373159.1	ENSG00000054116.11	590	359.17	12.95	1.26	0.93	0.65
ENST00000373162.5	ENSG00000054116.11	1056	824.95	619.44	26.18	19.33	13.46
ENST00000373163.5	ENSG00000054116.11	951	719.95	4.20	0.20	0.15	0.10
ENST00000373166.7	ENSG00000054116.11	1265	1033.95	3672.29	123.85	91.44	63.66
ENST00000462715.1	ENSG00000054116.11	2428	2196.95	776.64	12.33	9.10	6.34
ENST00000469757.1	ENSG00000054116.11	221	23.38	3.00	4.47	3.30	2.30
ENST00000497251.1	ENSG00000054116.11	715	484.03	34.80	2.51	1.85	1.29
ENST00000616074.4	ENSG00000054116.11	1114	882.95	84.99	3.36	2.48	1.73
ENST00000616395.4	ENSG00000054116.11	1336	1104.95	645.68	20.38	15.04	10.47
ENST00000617904.4	ENSG00000054116.11	1305	1073.95	0.00	0.00	0.00	0.00
ENST00000354618.9	ENSG00000054118.13	4432	4200.95	3911.37	32.47	23.97	35.10
ENST00000466743.1	ENSG00000054118.13	537	306.29	55.91	6.36	4.70	6.88
ENST00000469141.6	ENSG00000054118.13	3339	3107.95	4761.63	53.43	39.44	57.75
ENST00000478853.1	ENSG00000054118.13	380	151.25	1.09	0.25	0.19	0.27
ENST00000247665.11	ENSG00000054148.17	890	658.96	3787.78	200.44	147.99	55.19
ENST00000371661.5	ENSG00000054148.17	985	753.95	0.00	0.00	0.00	0.00
ENST00000462205.5	ENSG00000054148.17	619	388.13	22.13	1.99	1.47	0.55
ENST00000463215.1	ENSG00000054148.17	627	396.12	1369.32	120.54	89.00	33.19
ENST00000492540.5	ENSG00000054148.17	1316	1084.95	616.33	19.81	14.63	5.45
ENST00000497413.1	ENSG00000054148.17	618	387.13	226.44	20.40	15.06	5.62
ENST00000312665.7	ENSG00000054179.11	1500	1268.95	4.04	0.11	0.08	15.71
ENST00000355097.6	ENSG00000054179.11	2095	1863.95	3.15	0.06	0.04	8.34
ENST00000460614.1	ENSG00000054179.11	1427	1195.95	0.00	0.00	0.00	0.00
ENST00000469106.4	ENSG00000054179.11	868	636.96	9.81	0.54	0.40	75.96
ENST00000263636.4	ENSG00000054219.10	6886	6654.95	386.33	2.02	1.49	80.54
ENST00000471164.1	ENSG00000054219.10	593	362.17	0.00	0.00	0.00	0.00
ENST00000484559.1	ENSG00000054219.10	2809	2577.95	36.16	0.49	0.36	19.46
ENST00000492955.1	ENSG00000054219.10	1402	1170.95	0.00	0.00	0.00	0.00
ENST00000264183.7	ENSG00000054267.20	6067	5835.95	737.26	4.41	3.25	6.55
ENST00000349213.7	ENSG00000054267.20	5811	5579.95	0.20	0.00	0.00	0.00
ENST00000366603.6	ENSG00000054267.20	5946	5714.95	1395.12	8.51	6.28	12.66
ENST00000418304.1	ENSG00000054267.20	1759	1527.95	175.05	4.00	2.95	5.94
ENST00000421364.5	ENSG00000054267.20	5151	4919.95	77.96	0.55	0.41	0.82
ENST00000444620.2	ENSG00000054267.20	1660	1428.95	0.00	0.00	0.00	0.00
ENST00000462969.1	ENSG00000054267.20	273	56.28	0.00	0.00	0.00	0.00
ENST00000466653.1	ENSG00000054267.20	2315	2083.95	32.57	0.55	0.40	0.81
ENST00000471257.5	ENSG00000054267.20	4195	3963.95	70.54	0.62	0.46	0.92
ENST00000474401.1	ENSG00000054267.20	578	347.19	77.56	7.79	5.75	11.59
ENST00000474953.5	ENSG00000054267.20	3463	3231.95	2724.35	29.39	21.70	43.72
ENST00000491632.5	ENSG00000054267.20	3823	3591.95	1176.01	11.42	8.43	16.98
ENST00000494543.1	ENSG00000054267.20	453	222.77	0.00	0.00	0.00	0.00
ENST00000366554.2	ENSG00000054277.13	2620	2388.95	246.67	3.60	2.66	8.84
ENST00000462265.5	ENSG00000054277.13	795	563.98	1.01	0.06	0.05	0.15
ENST00000463155.5	ENSG00000054277.13	806	574.98	571.27	34.65	25.58	85.02
ENST00000469376.5	ENSG00000054277.13	1961	1729.95	3.20	0.06	0.05	0.16
ENST00000478849.1	ENSG00000054277.13	880	648.96	1.25	0.07	0.05	0.16
ENST00000490673.5	ENSG00000054277.13	1816	1584.95	99.91	2.20	1.62	5.39
ENST00000635737.1	ENSG00000054277.13	556	325.24	1.02	0.11	0.08	0.27
ENST00000366541.7	ENSG00000054282.15	2567	2335.95	1053.89	15.73	11.62	24.09
ENST00000435549.1	ENSG00000054282.15	1551	1319.95	49.37	1.30	0.96	2.00
ENST00000463012.1	ENSG00000054282.15	430	200.05	1.59	0.28	0.20	0.42
ENST00000463042.1	ENSG00000054282.15	626	395.12	2.02	0.18	0.13	0.27
ENST00000476722.6	ENSG00000054282.15	1871	1639.95	10.72	0.23	0.17	0.35
ENST00000482234.1	ENSG00000054282.15	549	318.26	0.54	0.06	0.04	0.09
ENST00000490065.5	ENSG00000054282.15	699	468.04	62.57	4.66	3.44	7.14
ENST00000491888.1	ENSG00000054282.15	286	66.39	0.00	0.00	0.00	0.00
ENST00000493334.1	ENSG00000054282.15	711	480.03	32.58	2.37	1.75	3.62
ENST00000496361.1	ENSG00000054282.15	947	715.95	2.00	0.10	0.07	0.15
ENST00000497459.1	ENSG00000054282.15	525	294.33	340.92	40.39	29.82	61.86
ENST00000295718.6	ENSG00000054356.13	3784	3552.95	0.00	0.00	0.00	0.00
ENST00000409251.7	ENSG00000054356.13	3622	3390.95	7.84	0.08	0.06	27.92
ENST00000412847.5	ENSG00000054356.13	563	332.22	0.00	0.00	0.00	0.00
ENST00000423636.6	ENSG00000054356.13	3313	3081.95	0.00	0.00	0.00	0.00
ENST00000440552.5	ENSG00000054356.13	579	348.19	0.00	0.00	0.00	0.00
ENST00000442029.5	ENSG00000054356.13	541	310.28	0.00	0.00	0.00	0.00
ENST00000443981.5	ENSG00000054356.13	1051	819.95	0.76	0.03	0.02	11.21
ENST00000446182.5	ENSG00000054356.13	606	375.14	0.00	0.00	0.00	0.00
ENST00000451506.5	ENSG00000054356.13	466	235.65	0.00	0.00	0.00	0.00
ENST00000460801.5	ENSG00000054356.13	2239	2007.95	0.00	0.00	0.00	0.00
ENST00000462351.5	ENSG00000054356.13	5099	4867.95	2.71	0.02	0.01	6.73
ENST00000468454.1	ENSG00000054356.13	504	273.42	0.00	0.00	0.00	0.00
ENST00000476930.1	ENSG00000054356.13	582	351.18	0.00	0.00	0.00	0.00
ENST00000477819.1	ENSG00000054356.13	579	348.19	0.00	0.00	0.00	0.00
ENST00000484986.1	ENSG00000054356.13	545	314.27	0.00	0.00	0.00	0.00
ENST00000486480.1	ENSG00000054356.13	563	332.22	1.00	0.10	0.08	36.31
ENST00000489650.1	ENSG00000054356.13	571	340.21	0.00	0.00	0.00	0.00
ENST00000497977.1	ENSG00000054356.13	701	470.04	0.69	0.05	0.04	17.84
ENST00000606213.5	ENSG00000054356.13	592	361.17	0.00	0.00	0.00	0.00
ENST00000261458.7	ENSG00000054392.12	3594	3362.95	510.92	5.30	3.91	66.03
ENST00000367009.2	ENSG00000054392.12	2714	2482.95	0.00	0.00	0.00	0.00
ENST00000367010.5	ENSG00000054392.12	3626	3394.95	0.00	0.00	0.00	0.00
ENST00000413764.6	ENSG00000054392.12	3575	3343.95	0.00	0.00	0.00	0.00
ENST00000426968.2	ENSG00000054392.12	721	490.03	23.29	1.66	1.22	20.65
ENST00000537898.5	ENSG00000054392.12	3446	3214.95	8.18	0.09	0.07	1.11
ENST00000541565.5	ENSG00000054392.12	3164	2932.95	16.02	0.19	0.14	2.37
ENST00000545154.5	ENSG00000054392.12	3507	3275.95	0.00	0.00	0.00	0.00
ENST00000545781.2	ENSG00000054392.12	2864	2632.95	59.59	0.79	0.58	9.84
ENST00000263934.10	ENSG00000054523.17	6816	6584.95	0.00	0.00	0.00	0.00
ENST00000377081.5	ENSG00000054523.17	8746	8514.95	1769.16	7.25	5.35	13.36
ENST00000377083.5	ENSG00000054523.17	5885	5653.95	1969.64	12.15	8.97	22.40
ENST00000377086.5	ENSG00000054523.17	10669	10437.95	1712.46	5.72	4.22	10.55
ENST00000377093.8	ENSG00000054523.17	7565	7333.95	183.14	0.87	0.64	1.61
ENST00000465635.5	ENSG00000054523.17	759	528.00	0.00	0.00	0.00	0.00
ENST00000470616.1	ENSG00000054523.17	519	288.35	3.74	0.45	0.33	0.83
ENST00000483340.1	ENSG00000054523.17	839	607.97	2.90	0.17	0.12	0.31
ENST00000495136.1	ENSG00000054523.17	643	412.10	28.00	2.37	1.75	4.37
ENST00000497835.1	ENSG00000054523.17	452	221.78	27.97	4.40	3.25	8.11
ENST00000620295.2	ENSG00000054523.17	8624	8392.95	2440.80	10.14	7.49	18.70
ENST00000622724.3	ENSG00000054523.17	8588	8356.95	0.00	0.00	0.00	0.00
ENST00000635499.1	ENSG00000054523.17	2098	1866.95	574.17	10.72	7.92	19.77
ENST00000380874.3	ENSG00000054598.6	3926	3694.95	73.00	0.69	0.51	100.00
ENST00000337137.8	ENSG00000054611.13	3787	3555.95	63.79	0.63	0.46	2.64
ENST00000355704.7	ENSG00000054611.13	1886	1654.95	330.53	6.96	5.14	29.38
ENST00000380995.5	ENSG00000054611.13	3934	3702.95	0.00	0.00	0.00	0.00
ENST00000394449.6	ENSG00000054611.13	2048	1816.95	558.78	10.72	7.92	45.23
ENST00000406733.1	ENSG00000054611.13	2267	2035.95	249.94	4.28	3.16	18.06
ENST00000407381.7	ENSG00000054611.13	1949	1717.95	49.93	1.01	0.75	4.27
ENST00000441162.5	ENSG00000054611.13	2636	2404.95	0.00	0.00	0.00	0.00
ENST00000441936.5	ENSG00000054611.13	590	359.17	1.03	0.10	0.07	0.42
ENST00000472791.5	ENSG00000054611.13	558	327.24	0.00	0.00	0.00	0.00
ENST00000486163.5	ENSG00000054611.13	513	282.38	0.00	0.00	0.00	0.00
ENST00000496139.5	ENSG00000054611.13	530	299.31	0.00	0.00	0.00	0.00
ENST00000341472.9	ENSG00000054654.15	1132	900.95	0.00	0.00	0.00	0.00
ENST00000344113.8	ENSG00000054654.15	21777	21545.95	10152.73	16.43	12.13	9.75
ENST00000357395.7	ENSG00000054654.15	21555	21323.95	538.91	0.88	0.65	0.52
ENST00000358025.7	ENSG00000054654.15	21842	21610.95	17690.80	28.55	21.08	16.94
ENST00000394768.6	ENSG00000054654.15	11095	10863.95	39.40	0.13	0.09	0.08
ENST00000441438.2	ENSG00000054654.15	3084	2852.95	13.62	0.17	0.12	0.10
ENST00000458046.6	ENSG00000054654.15	2669	2437.95	21.39	0.31	0.23	0.18
ENST00000553289.5	ENSG00000054654.15	5261	5029.95	0.00	0.00	0.00	0.00
ENST00000553308.1	ENSG00000054654.15	557	326.24	447.27	47.81	35.30	28.38
ENST00000553455.1	ENSG00000054654.15	674	443.06	601.09	47.31	34.93	28.08
ENST00000553801.1	ENSG00000054654.15	536	305.29	0.00	0.00	0.00	0.00
ENST00000553806.5	ENSG00000054654.15	945	713.95	36.18	1.77	1.30	1.05
ENST00000554584.5	ENSG00000054654.15	20508	20276.95	0.00	0.00	0.00	0.00
ENST00000554805.5	ENSG00000054654.15	3277	3045.95	0.00	0.00	0.00	0.00
ENST00000554928.1	ENSG00000054654.15	1048	816.95	71.13	3.04	2.24	1.80
ENST00000554997.1	ENSG00000054654.15	711	480.03	22.76	1.65	1.22	0.98
ENST00000555002.5	ENSG00000054654.15	11532	11300.95	0.00	0.00	0.00	0.00
ENST00000555022.5	ENSG00000054654.15	3396	3164.95	0.00	0.00	0.00	0.00
ENST00000555241.5	ENSG00000054654.15	665	434.07	0.00	0.00	0.00	0.00
ENST00000555323.1	ENSG00000054654.15	389	159.95	2.12	0.46	0.34	0.27
ENST00000555612.5	ENSG00000054654.15	6766	6534.95	5.80	0.03	0.02	0.02
ENST00000556342.1	ENSG00000054654.15	572	341.20	0.00	0.00	0.00	0.00
ENST00000556725.1	ENSG00000054654.15	672	441.07	0.00	0.00	0.00	0.00
ENST00000556906.5	ENSG00000054654.15	574	343.20	0.00	0.00	0.00	0.00
ENST00000557005.1	ENSG00000054654.15	5804	5572.95	127.50	0.80	0.59	0.47
ENST00000557024.1	ENSG00000054654.15	998	766.95	32.59	1.48	1.09	0.88
ENST00000557060.1	ENSG00000054654.15	3203	2971.95	46.33	0.54	0.40	0.32
ENST00000557084.1	ENSG00000054654.15	689	458.05	31.95	2.43	1.80	1.44
ENST00000557307.1	ENSG00000054654.15	526	295.33	124.43	14.69	10.85	8.72
ENST00000329153.9	ENSG00000054690.13	6604	6372.95	192.07	1.05	0.78	4.11
ENST00000557971.5	ENSG00000054690.13	5555	5323.95	367.72	2.41	1.78	9.42
ENST00000558214.1	ENSG00000054690.13	2999	2767.95	40.89	0.52	0.38	2.01
ENST00000558296.1	ENSG00000054690.13	605	374.15	0.00	0.00	0.00	0.00
ENST00000558366.5	ENSG00000054690.13	594	363.16	14.11	1.35	1.00	5.30
ENST00000558386.5	ENSG00000054690.13	3383	3151.95	0.00	0.00	0.00	0.00
ENST00000558981.5	ENSG00000054690.13	2146	1914.95	4.32	0.08	0.06	0.31
ENST00000559168.1	ENSG00000054690.13	747	516.01	122.87	8.30	6.13	32.48
ENST00000559766.1	ENSG00000054690.13	573	342.20	7.00	0.71	0.53	2.79
ENST00000559832.1	ENSG00000054690.13	171	6.01	0.00	0.00	0.00	0.00
ENST00000559981.1	ENSG00000054690.13	3670	3438.95	776.32	7.87	5.81	30.79
ENST00000560100.1	ENSG00000054690.13	638	407.10	0.00	0.00	0.00	0.00
ENST00000561057.1	ENSG00000054690.13	510	279.39	0.00	0.00	0.00	0.00
ENST00000561135.1	ENSG00000054690.13	591	360.17	8.55	0.83	0.61	3.24
ENST00000561370.5	ENSG00000054690.13	1820	1588.95	3.48	0.08	0.06	0.30
ENST00000561456.5	ENSG00000054690.13	595	364.16	24.67	2.36	1.74	9.24
ENST00000311637.9	ENSG00000054793.13	7437	7205.95	0.00	0.00	0.00	0.00
ENST00000338821.5	ENSG00000054793.13	8106	7874.95	4444.00	19.68	14.53	100.00
ENST00000477492.1	ENSG00000054793.13	470	239.62	0.00	0.00	0.00	0.00
ENST00000345868.8	ENSG00000054796.12	1666	1434.95	0.00	0.00	0.00	0.00
ENST00000371260.8	ENSG00000054796.12	1608	1376.95	0.00	0.00	0.00	0.00
ENST00000371263.7	ENSG00000054796.12	1834	1602.95	0.00	0.00	0.00	0.00
ENST00000418127.5	ENSG00000054796.12	810	578.98	0.00	0.00	0.00	0.00
ENST00000494972.1	ENSG00000054796.12	1133	901.95	0.00	0.00	0.00	0.00
ENST00000064571.2	ENSG00000054803.3	3024	2792.95	19.00	0.24	0.18	100.00
ENST00000263671.9	ENSG00000054938.15	1712	1480.95	0.00	0.00	0.00	0.00
ENST00000376324.7	ENSG00000054938.15	1665	1433.95	0.00	0.00	0.00	0.00
ENST00000376332.7	ENSG00000054938.15	1867	1635.95	0.00	0.00	0.00	0.00
ENST00000525413.5	ENSG00000054938.15	669	438.07	1.00	0.08	0.06	100.00
ENST00000528471.1	ENSG00000054938.15	1321	1089.95	0.00	0.00	0.00	0.00
ENST00000528789.1	ENSG00000054938.15	1219	987.95	0.00	0.00	0.00	0.00
ENST00000529912.5	ENSG00000054938.15	344	117.12	0.00	0.00	0.00	0.00
ENST00000534159.5	ENSG00000054938.15	1971	1739.95	0.00	0.00	0.00	0.00
ENST00000534276.5	ENSG00000054938.15	1415	1183.95	0.00	0.00	0.00	0.00
ENST00000622063.4	ENSG00000054938.15	1691	1459.95	0.00	0.00	0.00	0.00
ENST00000064778.8	ENSG00000054965.10	7296	7064.95	183.43	0.91	0.67	5.75
ENST00000356467.4	ENSG00000054965.10	1767	1535.95	396.95	9.01	6.65	57.20
ENST00000432223.2	ENSG00000054965.10	696	465.04	40.45	3.03	2.24	19.25
ENST00000450446.6	ENSG00000054965.10	1364	1132.95	91.17	2.81	2.07	17.81
ENST00000632101.1	ENSG00000054965.10	473	242.60	0.00	0.00	0.00	0.00
ENST00000064780.6	ENSG00000054967.12	3535	3303.95	0.00	0.00	0.00	0.00
ENST00000393580.2	ENSG00000054967.12	2669	2437.95	18.33	0.26	0.19	88.77
ENST00000537771.1	ENSG00000054967.12	768	537.00	0.00	0.00	0.00	0.00
ENST00000539134.1	ENSG00000054967.12	3244	3012.95	0.00	0.00	0.00	0.00
ENST00000544075.5	ENSG00000054967.12	744	513.01	0.00	0.00	0.00	0.00
ENST00000545687.5	ENSG00000054967.12	586	355.18	0.00	0.00	0.00	0.00
ENST00000545886.1	ENSG00000054967.12	4346	4114.95	3.92	0.03	0.02	11.23
ENST00000261304.6	ENSG00000054983.16	3883	3651.95	898.86	8.58	6.34	11.20
ENST00000393568.8	ENSG00000054983.16	2054	1822.95	2618.40	50.09	36.98	65.38
ENST00000393569.6	ENSG00000054983.16	2547	2315.95	141.25	2.13	1.57	2.78
ENST00000474294.6	ENSG00000054983.16	1263	1031.95	24.22	0.82	0.60	1.07
ENST00000477716.3	ENSG00000054983.16	605	374.15	36.86	3.44	2.54	4.49
ENST00000544807.6	ENSG00000054983.16	2528	2296.95	8.32	0.13	0.09	0.16
ENST00000554372.5	ENSG00000054983.16	717	486.03	0.00	0.00	0.00	0.00
ENST00000554916.5	ENSG00000054983.16	631	400.11	0.00	0.00	0.00	0.00
ENST00000555000.5	ENSG00000054983.16	2067	1835.95	0.00	0.00	0.00	0.00
ENST00000555179.1	ENSG00000054983.16	554	323.25	0.00	0.00	0.00	0.00
ENST00000555956.1	ENSG00000054983.16	525	294.33	3.00	0.36	0.26	0.46
ENST00000556261.5	ENSG00000054983.16	567	336.21	0.00	0.00	0.00	0.00
ENST00000556879.5	ENSG00000054983.16	595	364.16	0.09	0.01	0.01	0.01
ENST00000557316.5	ENSG00000054983.16	1874	1642.95	241.30	5.12	3.78	6.69
ENST00000557520.1	ENSG00000054983.16	408	178.45	0.00	0.00	0.00	0.00
ENST00000622264.4	ENSG00000054983.16	1221	989.95	168.70	5.94	4.39	7.76
ENST00000264279.9	ENSG00000055044.10	2046	1814.95	4249.54	81.65	60.28	46.85
ENST00000426814.5	ENSG00000055044.10	655	424.08	8.04	0.66	0.49	0.38
ENST00000433543.2	ENSG00000055044.10	714	483.03	131.81	9.52	7.03	5.46
ENST00000467734.5	ENSG00000055044.10	638	407.10	8.14	0.70	0.51	0.40
ENST00000472050.5	ENSG00000055044.10	582	351.18	1.35	0.13	0.10	0.08
ENST00000478508.1	ENSG00000055044.10	599	368.16	6.53	0.62	0.46	0.36
ENST00000478941.1	ENSG00000055044.10	508	277.40	26.23	3.30	2.43	1.89
ENST00000488403.5	ENSG00000055044.10	871	639.96	250.52	13.65	10.08	7.83
ENST00000492688.5	ENSG00000055044.10	571	340.21	585.36	60.00	44.30	34.43
ENST00000492740.5	ENSG00000055044.10	793	561.99	65.48	4.06	3.00	2.33
ENST00000401088.8	ENSG00000055070.16	3636	3404.95	66.08	0.68	0.50	1.12
ENST00000401089.3	ENSG00000055070.16	3447	3215.95	448.59	4.86	3.59	8.08
ENST00000471507.5	ENSG00000055070.16	892	660.96	70.12	3.70	2.73	6.15
ENST00000472351.5	ENSG00000055070.16	791	559.99	749.05	46.64	34.44	77.52
ENST00000472461.1	ENSG00000055070.16	843	611.97	0.00	0.00	0.00	0.00
ENST00000475078.1	ENSG00000055070.16	490	259.49	0.00	0.00	0.00	0.00
ENST00000475554.5	ENSG00000055070.16	583	352.18	0.00	0.00	0.00	0.00
ENST00000476423.5	ENSG00000055070.16	567	336.21	2.03	0.21	0.16	0.35
ENST00000486763.5	ENSG00000055070.16	549	318.26	0.00	0.00	0.00	0.00
ENST00000492354.1	ENSG00000055070.16	3401	3169.95	370.14	4.07	3.01	6.77
ENST00000262186.9	ENSG00000055118.14	4286	4054.95	0.00	0.00	0.00	0.00
ENST00000330883.8	ENSG00000055118.14	3267	3035.95	0.00	0.00	0.00	0.00
ENST00000430723.4	ENSG00000055118.14	2648	2416.95	0.00	0.00	0.00	0.00
ENST00000461280.1	ENSG00000055118.14	2430	2198.95	4.00	0.06	0.05	100.00
ENST00000473610.5	ENSG00000055118.14	2782	2550.95	0.00	0.00	0.00	0.00
ENST00000532957.5	ENSG00000055118.14	3374	3142.95	0.00	0.00	0.00	0.00
ENST00000325222.8	ENSG00000055130.15	3064	2832.95	4284.00	52.73	38.93	100.00
ENST00000409469.5	ENSG00000055130.15	2857	2625.95	0.00	0.00	0.00	0.00
ENST00000602748.5	ENSG00000055130.15	3054	2822.95	0.00	0.00	0.00	0.00
ENST00000617797.1	ENSG00000055130.15	2508	2276.95	0.00	0.00	0.00	0.00
ENST00000351797.8	ENSG00000055147.18	4443	4211.95	9.05	0.07	0.06	0.37
ENST00000517605.1	ENSG00000055147.18	794	562.99	1.04	0.06	0.05	0.32
ENST00000517803.5	ENSG00000055147.18	530	299.31	0.00	0.00	0.00	0.00
ENST00000518102.5	ENSG00000055147.18	550	319.26	0.00	0.00	0.00	0.00
ENST00000518735.1	ENSG00000055147.18	417	187.27	24.91	4.64	3.42	22.85
ENST00000518900.1	ENSG00000055147.18	583	352.18	0.00	0.00	0.00	0.00
ENST00000518914.1	ENSG00000055147.18	653	422.08	0.00	0.00	0.00	0.00
ENST00000518946.1	ENSG00000055147.18	786	554.99	4.48	0.28	0.21	1.39
ENST00000519808.5	ENSG00000055147.18	609	378.14	20.84	1.92	1.42	9.47
ENST00000520313.5	ENSG00000055147.18	1394	1162.95	70.04	2.10	1.55	10.34
ENST00000520667.5	ENSG00000055147.18	2121	1889.95	589.37	10.87	8.03	53.56
ENST00000521031.1	ENSG00000055147.18	544	313.27	1.07	0.12	0.09	0.58
ENST00000522395.5	ENSG00000055147.18	754	523.01	0.00	0.00	0.00	0.00
ENST00000522634.1	ENSG00000055147.18	562	331.23	1.20	0.13	0.09	0.62
ENST00000522858.5	ENSG00000055147.18	3379	3147.95	0.00	0.00	0.00	0.00
ENST00000523705.5	ENSG00000055147.18	576	345.20	0.00	0.00	0.00	0.00
ENST00000524246.1	ENSG00000055147.18	571	340.21	1.00	0.10	0.08	0.50
ENST00000435847.6	ENSG00000055163.19	3673	3441.95	78.05	0.79	0.58	0.41
ENST00000518456.1	ENSG00000055163.19	377	148.36	0.00	0.00	0.00	0.00
ENST00000518511.1	ENSG00000055163.19	409	179.43	8.21	1.60	1.18	0.84
ENST00000518555.1	ENSG00000055163.19	745	514.01	23.24	1.58	1.16	0.83
ENST00000519663.5	ENSG00000055163.19	892	660.96	910.24	48.02	35.46	25.17
ENST00000520424.1	ENSG00000055163.19	579	348.19	489.68	49.04	36.21	25.70
ENST00000520942.1	ENSG00000055163.19	771	540.00	23.00	1.49	1.10	0.78
ENST00000520960.2	ENSG00000055163.19	576	345.20	1.61	0.16	0.12	0.09
ENST00000521420.5	ENSG00000055163.19	6370	6138.95	481.25	2.73	2.02	1.43
ENST00000522463.5	ENSG00000055163.19	3477	3245.95	391.77	4.21	3.11	2.21
ENST00000522637.5	ENSG00000055163.19	580	349.19	0.00	0.00	0.00	0.00
ENST00000522775.1	ENSG00000055163.19	582	351.18	0.00	0.00	0.00	0.00
ENST00000522884.5	ENSG00000055163.19	579	348.19	0.00	0.00	0.00	0.00
ENST00000522892.1	ENSG00000055163.19	583	352.18	21.90	2.17	1.60	1.14
ENST00000523383.5	ENSG00000055163.19	916	684.95	127.51	6.49	4.79	3.40
ENST00000524058.1	ENSG00000055163.19	562	331.23	47.09	4.96	3.66	2.60
ENST00000611075.4	ENSG00000055163.19	1000	768.95	11.76	0.53	0.39	0.28
ENST00000611925.4	ENSG00000055163.19	925	693.95	4.71	0.24	0.17	0.12
ENST00000616178.4	ENSG00000055163.19	4210	3978.95	32.46	0.28	0.21	0.15
ENST00000617629.4	ENSG00000055163.19	967	735.95	0.00	0.00	0.00	0.00
ENST00000618329.4	ENSG00000055163.19	4256	4024.95	0.00	0.00	0.00	0.00
ENST00000620254.4	ENSG00000055163.19	4124	3892.95	7086.69	63.48	46.87	33.27
ENST00000621516.1	ENSG00000055163.19	915	683.95	1.57	0.08	0.06	0.04
ENST00000622696.4	ENSG00000055163.19	1294	1062.95	90.28	2.96	2.19	1.55
ENST00000367456.5	ENSG00000055208.18	4553	4321.95	13.80	0.11	0.08	0.21
ENST00000461481.5	ENSG00000055208.18	524	293.33	0.00	0.00	0.00	0.00
ENST00000470466.5	ENSG00000055208.18	4199	3967.95	48.19	0.42	0.31	0.81
ENST00000484505.1	ENSG00000055208.18	493	262.47	12.38	1.64	1.21	3.16
ENST00000538427.5	ENSG00000055208.18	4240	4008.95	2974.45	25.87	19.10	49.73
ENST00000606202.1	ENSG00000055208.18	648	417.09	184.27	15.41	11.37	29.61
ENST00000606797.5	ENSG00000055208.18	677	446.06	0.00	0.00	0.00	0.00
ENST00000636456.1	ENSG00000055208.18	3092	2860.95	0.00	0.00	0.00	0.00
ENST00000637181.1	ENSG00000055208.18	4230	3998.95	982.90	8.57	6.33	16.47
ENST00000367419.9	ENSG00000055211.12	2024	1792.95	1128.27	21.94	16.20	92.59
ENST00000433539.1	ENSG00000055211.12	563	332.22	16.73	1.76	1.30	7.41
ENST00000233057.8	ENSG00000055332.16	10042	9810.95	85.21	0.30	0.22	0.41
ENST00000390013.3	ENSG00000055332.16	564	333.22	10.41	1.09	0.80	1.46
ENST00000395127.6	ENSG00000055332.16	4343	4111.95	2357.05	19.99	14.76	26.85
ENST00000405334.5	ENSG00000055332.16	1533	1301.95	1903.11	50.97	37.63	68.46
ENST00000411537.6	ENSG00000055332.16	623	392.12	0.00	0.00	0.00	0.00
ENST00000462861.1	ENSG00000055332.16	411	181.38	7.17	1.38	1.02	1.85
ENST00000496059.1	ENSG00000055332.16	845	613.97	12.71	0.72	0.53	0.97
ENST00000312010.10	ENSG00000055483.19	5234	5002.95	124.50	0.87	0.64	2.61
ENST00000449938.6	ENSG00000055483.19	1647	1415.95	175.89	4.33	3.20	13.02
ENST00000542802.7	ENSG00000055483.19	6063	5831.95	44.89	0.27	0.20	0.81
ENST00000586066.3	ENSG00000055483.19	960	728.95	9.04	0.43	0.32	1.30
ENST00000586531.5	ENSG00000055483.19	898	666.95	0.00	0.00	0.00	0.00
ENST00000586896.2	ENSG00000055483.19	696	465.04	169.49	12.71	9.38	38.19
ENST00000587010.5	ENSG00000055483.19	607	376.14	0.00	0.00	0.00	0.00
ENST00000587379.1	ENSG00000055483.19	606	375.14	0.00	0.00	0.00	0.00
ENST00000587783.5	ENSG00000055483.19	679	448.06	0.00	0.00	0.00	0.00
ENST00000588086.5	ENSG00000055483.19	3187	2955.95	443.83	5.24	3.87	15.73
ENST00000588130.5	ENSG00000055483.19	602	371.15	5.86	0.55	0.41	1.66
ENST00000588365.1	ENSG00000055483.19	546	315.27	0.00	0.00	0.00	0.00
ENST00000588467.5	ENSG00000055483.19	589	358.17	62.18	6.05	4.47	18.19
ENST00000589225.5	ENSG00000055483.19	5885	5653.95	0.00	0.00	0.00	0.00
ENST00000589254.1	ENSG00000055483.19	565	334.22	0.00	0.00	0.00	0.00
ENST00000589424.5	ENSG00000055483.19	970	738.95	16.38	0.77	0.57	2.32
ENST00000590312.1	ENSG00000055483.19	549	318.26	5.14	0.56	0.42	1.69
ENST00000590546.6	ENSG00000055483.19	1771	1539.95	11.74	0.27	0.20	0.80
ENST00000591052.5	ENSG00000055483.19	427	197.09	0.00	0.00	0.00	0.00
ENST00000591942.6	ENSG00000055483.19	564	333.22	1.21	0.13	0.09	0.38
ENST00000592231.5	ENSG00000055483.19	2479	2247.95	0.00	0.00	0.00	0.00
ENST00000592275.5	ENSG00000055483.19	594	363.16	0.00	0.00	0.00	0.00
ENST00000592326.1	ENSG00000055483.19	406	176.49	0.00	0.00	0.00	0.00
ENST00000592907.5	ENSG00000055483.19	543	312.27	9.86	1.10	0.81	3.31
ENST00000262189.10	ENSG00000055609.17	16862	16630.95	3473.13	7.28	5.38	15.45
ENST00000355193.6	ENSG00000055609.17	16858	16626.95	2565.35	5.38	3.97	11.41
ENST00000360104.7	ENSG00000055609.17	11186	10954.95	100.51	0.32	0.24	0.68
ENST00000418061.1	ENSG00000055609.17	710	479.03	0.00	0.00	0.00	0.00
ENST00000418673.1	ENSG00000055609.17	682	451.06	0.80	0.06	0.05	0.13
ENST00000424877.5	ENSG00000055609.17	5874	5642.95	161.90	1.00	0.74	2.12
ENST00000452749.1	ENSG00000055609.17	479	248.55	42.02	5.90	4.35	12.51
ENST00000473186.5	ENSG00000055609.17	12854	12622.95	5668.30	15.66	11.56	33.22
ENST00000485241.1	ENSG00000055609.17	479	248.55	0.00	0.00	0.00	0.00
ENST00000489110.1	ENSG00000055609.17	761	530.00	37.21	2.45	1.81	5.19
ENST00000490130.1	ENSG00000055609.17	641	410.10	21.26	1.81	1.33	3.83
ENST00000558084.5	ENSG00000055609.17	16862	16630.95	3473.13	7.28	5.38	15.45
ENST00000558665.1	ENSG00000055609.17	538	307.29	0.00	0.00	0.00	0.00
ENST00000341115.8	ENSG00000055732.12	1762	1530.95	844.30	19.23	14.20	21.52
ENST00000370587.5	ENSG00000055732.12	2953	2721.95	463.58	5.94	4.38	6.65
ENST00000370589.6	ENSG00000055732.12	2756	2524.95	3790.38	52.35	38.65	58.59
ENST00000474447.1	ENSG00000055732.12	2727	2495.95	68.97	0.96	0.71	1.08
ENST00000475312.1	ENSG00000055732.12	2232	2000.95	134.82	2.35	1.73	2.63
ENST00000490600.6	ENSG00000055732.12	2777	2545.95	621.95	8.52	6.29	9.53
ENST00000407595.2	ENSG00000055813.5	3982	3750.95	17.95	0.17	0.12	100.00
ENST00000319801.9	ENSG00000055917.15	6002	5770.95	2294.16	13.86	10.23	13.76
ENST00000338086.9	ENSG00000055917.15	6112	5880.95	3164.97	18.77	13.86	18.63
ENST00000361078.6	ENSG00000055917.15	6251	6019.95	56.70	0.33	0.24	0.33
ENST00000403432.5	ENSG00000055917.15	3594	3362.95	6070.32	62.94	46.47	62.48
ENST00000420234.5	ENSG00000055917.15	562	331.23	43.85	4.62	3.41	4.58
ENST00000424110.1	ENSG00000055917.15	546	315.27	2.00	0.22	0.16	0.22
ENST00000429419.6	ENSG00000055917.15	547	316.26	0.00	0.00	0.00	0.00
ENST00000432105.5	ENSG00000055917.15	584	353.18	0.00	0.00	0.00	0.00
ENST00000440577.5	ENSG00000055917.15	4352	4120.95	0.00	0.00	0.00	0.00
ENST00000442400.5	ENSG00000055917.15	955	723.95	0.00	0.00	0.00	0.00
ENST00000446940.5	ENSG00000055917.15	525	294.33	0.00	0.00	0.00	0.00
ENST00000299179.9	ENSG00000055950.16	747	516.01	39.93	2.70	1.99	2.88
ENST00000318325.6	ENSG00000055950.16	2134	1902.95	10.67	0.20	0.14	0.21
ENST00000318364.12	ENSG00000055950.16	1010	778.95	458.32	20.52	15.15	21.90
ENST00000342071.5	ENSG00000055950.16	894	662.95	29.60	1.56	1.15	1.66
ENST00000370234.4	ENSG00000055950.16	798	566.98	2.00	0.12	0.09	0.13
ENST00000370236.5	ENSG00000055950.16	866	634.96	80.41	4.42	3.26	4.71
ENST00000370241.7	ENSG00000055950.16	824	592.97	0.00	0.00	0.00	0.00
ENST00000370242.8	ENSG00000055950.16	884	652.96	0.00	0.00	0.00	0.00
ENST00000448244.5	ENSG00000055950.16	727	496.02	0.00	0.00	0.00	0.00
ENST00000476012.5	ENSG00000055950.16	539	308.29	1.71	0.19	0.14	0.21
ENST00000477279.1	ENSG00000055950.16	903	671.95	0.00	0.00	0.00	0.00
ENST00000487059.1	ENSG00000055950.16	810	578.98	135.87	8.18	6.04	8.74
ENST00000493646.1	ENSG00000055950.16	897	665.95	1065.49	55.79	41.19	59.56
ENST00000523148.5	ENSG00000055950.16	844	612.97	0.00	0.00	0.00	0.00
ENST00000266041.8	ENSG00000055955.15	3336	3104.95	0.00	0.00	0.00	0.00
ENST00000406595.5	ENSG00000055955.15	2872	2640.95	5.71	0.08	0.06	61.32
ENST00000441637.2	ENSG00000055955.15	2293	2061.95	0.00	0.00	0.00	0.00
ENST00000461966.5	ENSG00000055955.15	775	543.99	0.00	0.00	0.00	0.00
ENST00000464000.1	ENSG00000055955.15	446	215.84	0.29	0.05	0.04	38.68
ENST00000467462.1	ENSG00000055955.15	498	267.44	0.00	0.00	0.00	0.00
ENST00000471505.1	ENSG00000055955.15	478	247.56	0.00	0.00	0.00	0.00
ENST00000473904.1	ENSG00000055955.15	883	651.96	0.00	0.00	0.00	0.00
ENST00000481977.5	ENSG00000055955.15	581	350.19	0.00	0.00	0.00	0.00
ENST00000483372.1	ENSG00000055955.15	511	280.38	0.00	0.00	0.00	0.00
ENST00000484632.1	ENSG00000055955.15	262	48.23	0.00	0.00	0.00	0.00
ENST00000485816.5	ENSG00000055955.15	2990	2758.95	0.00	0.00	0.00	0.00
ENST00000485894.1	ENSG00000055955.15	402	172.59	0.00	0.00	0.00	0.00
ENST00000491663.5	ENSG00000055955.15	3093	2861.95	0.00	0.00	0.00	0.00
ENST00000537897.5	ENSG00000055955.15	2120	1888.95	0.00	0.00	0.00	0.00
ENST00000273283.6	ENSG00000055957.10	2911	2679.95	0.00	0.00	0.00	0.00
ENST00000405128.3	ENSG00000055957.10	1122	890.95	0.00	0.00	0.00	0.00
ENST00000428133.5	ENSG00000055957.10	1517	1285.95	0.00	0.00	0.00	0.00
ENST00000478667.5	ENSG00000055957.10	548	317.26	0.00	0.00	0.00	0.00
ENST00000480409.1	ENSG00000055957.10	978	746.95	0.00	0.00	0.00	0.00
ENST00000482836.1	ENSG00000055957.10	832	600.97	0.00	0.00	0.00	0.00
ENST00000484844.2	ENSG00000055957.10	414	184.32	0.00	0.00	0.00	0.00
ENST00000487686.5	ENSG00000055957.10	577	346.19	0.00	0.00	0.00	0.00
ENST00000494603.1	ENSG00000055957.10	620	389.12	0.00	0.00	0.00	0.00
ENST00000494705.1	ENSG00000055957.10	680	449.06	5.00	0.39	0.29	100.00
ENST00000537050.5	ENSG00000055957.10	2493	2261.95	0.00	0.00	0.00	0.00
ENST00000628722.2	ENSG00000055957.10	2691	2459.95	0.00	0.00	0.00	0.00
ENST00000393381.2	ENSG00000056050.6	1230	998.95	1836.57	64.11	47.33	64.23
ENST00000506125.1	ENSG00000056050.6	489	258.49	63.08	8.51	6.28	8.53
ENST00000515204.1	ENSG00000056050.6	548	317.26	247.35	27.19	20.07	27.24
ENST00000265069.12	ENSG00000056097.15	4738	4506.95	11939.42	92.38	68.20	69.07
ENST00000502988.5	ENSG00000056097.15	2184	1952.95	30.83	0.55	0.41	0.41
ENST00000505204.1	ENSG00000056097.15	552	321.25	78.15	8.48	6.26	6.34
ENST00000505366.1	ENSG00000056097.15	1159	927.95	677.27	25.45	18.79	19.03
ENST00000507465.1	ENSG00000056097.15	1140	908.95	115.02	4.41	3.26	3.30
ENST00000510369.5	ENSG00000056097.15	1551	1319.95	0.00	0.00	0.00	0.00
ENST00000514356.5	ENSG00000056097.15	3109	2877.95	203.31	2.46	1.82	1.84
ENST00000370978.8	ENSG00000056277.15	4634	4402.95	805.29	6.38	4.71	17.83
ENST00000447817.1	ENSG00000056277.15	1970	1738.95	1465.71	29.39	21.70	82.17
ENST00000308744.10	ENSG00000056291.17	1922	1690.95	0.00	0.00	0.00	0.00
ENST00000344413.5	ENSG00000056291.17	1234	1002.95	0.00	0.00	0.00	0.00
ENST00000358749.3	ENSG00000056291.17	1559	1327.95	0.00	0.00	0.00	0.00
ENST00000395999.5	ENSG00000056291.17	1866	1634.95	0.00	0.00	0.00	0.00
ENST00000506359.1	ENSG00000056291.17	1171	939.95	0.00	0.00	0.00	0.00
ENST00000313237.9	ENSG00000056487.15	3671	3439.95	0.00	0.00	0.00	0.00
ENST00000396103.7	ENSG00000056487.15	3540	3308.95	0.00	0.00	0.00	0.00
ENST00000403565.5	ENSG00000056487.15	3586	3354.95	0.00	0.00	0.00	0.00
ENST00000414269.1	ENSG00000056487.15	557	326.24	0.00	0.00	0.00	0.00
ENST00000420689.1	ENSG00000056487.15	750	519.01	0.00	0.00	0.00	0.00
ENST00000460507.5	ENSG00000056487.15	508	277.40	0.00	0.00	0.00	0.00
ENST00000462631.1	ENSG00000056487.15	749	518.01	0.00	0.00	0.00	0.00
ENST00000474327.5	ENSG00000056487.15	338	111.57	0.00	0.00	0.00	0.00
ENST00000490679.5	ENSG00000056487.15	553	322.25	0.00	0.00	0.00	0.00
ENST00000491522.1	ENSG00000056487.15	575	344.20	0.00	0.00	0.00	0.00
ENST00000495348.1	ENSG00000056487.15	528	297.32	0.00	0.00	0.00	0.00
ENST00000629843.2	ENSG00000056487.15	3491	3259.95	0.00	0.00	0.00	0.00
ENST00000373887.7	ENSG00000056558.10	6324	6092.95	0.00	0.00	0.00	0.00
ENST00000540010.1	ENSG00000056558.10	4303	4071.95	133.00	1.14	0.84	100.00
ENST00000546084.5	ENSG00000056558.10	3715	3483.95	0.00	0.00	0.00	0.00
ENST00000335387.9	ENSG00000056586.15	3081	2849.95	28.34	0.35	0.26	0.51
ENST00000357244.6	ENSG00000056586.15	3991	3759.95	3437.09	31.88	23.53	46.66
ENST00000373670.5	ENSG00000056586.15	9248	9016.95	85.72	0.33	0.24	0.49
ENST00000398671.2	ENSG00000056586.15	666	435.07	12.24	0.98	0.72	1.44
ENST00000423239.6	ENSG00000056586.15	3623	3391.95	1627.54	16.73	12.35	24.49
ENST00000454740.5	ENSG00000056586.15	923	691.95	92.63	4.67	3.45	6.83
ENST00000471874.2	ENSG00000056586.15	749	518.01	166.59	11.21	8.28	16.42
ENST00000478216.1	ENSG00000056586.15	547	316.26	4.88	0.54	0.40	0.79
ENST00000495727.2	ENSG00000056586.15	420	190.21	8.46	1.55	1.14	2.27
ENST00000498479.5	ENSG00000056586.15	5746	5514.95	12.51	0.08	0.06	0.12
ENST00000288167.7	ENSG00000056736.9	2010	1778.95	212.88	4.17	3.08	89.82
ENST00000475124.1	ENSG00000056736.9	2822	2590.95	35.12	0.47	0.35	10.18
ENST00000494338.1	ENSG00000056736.9	1048	816.95	0.00	0.00	0.00	0.00
ENST00000340026.10	ENSG00000056972.18	2785	2553.95	32.80	0.45	0.33	0.96
ENST00000359831.8	ENSG00000056972.18	2264	2032.95	66.33	1.14	0.84	2.43
ENST00000368730.5	ENSG00000056972.18	737	506.02	0.00	0.00	0.00	0.00
ENST00000368731.6	ENSG00000056972.18	1407	1175.95	5.39	0.16	0.12	0.34
ENST00000368734.5	ENSG00000056972.18	849	617.97	441.25	24.90	18.38	53.10
ENST00000368735.1	ENSG00000056972.18	903	671.95	13.80	0.72	0.53	1.53
ENST00000368761.9	ENSG00000056972.18	5128	4896.95	9.68	0.07	0.05	0.15
ENST00000392556.8	ENSG00000056972.18	2188	1956.95	680.72	12.13	8.96	25.87
ENST00000464903.1	ENSG00000056972.18	297	75.39	0.00	0.00	0.00	0.00
ENST00000492671.1	ENSG00000056972.18	664	433.07	0.00	0.00	0.00	0.00
ENST00000528599.1	ENSG00000056972.18	1663	1431.95	296.56	7.22	5.33	15.40
ENST00000532708.5	ENSG00000056972.18	1956	1724.95	5.47	0.11	0.08	0.24
ENST00000353656.10	ENSG00000056998.18	1293	1061.95	55.99	1.84	1.36	4.05
ENST00000381157.2	ENSG00000056998.18	731	500.02	238.12	16.61	12.26	36.63
ENST00000381161.5	ENSG00000056998.18	2852	2620.95	57.52	0.77	0.56	1.69
ENST00000381163.7	ENSG00000056998.18	3393	3161.95	105.48	1.16	0.86	2.57
ENST00000398806.7	ENSG00000056998.18	1956	1724.95	999.05	20.20	14.91	44.54
ENST00000453106.1	ENSG00000056998.18	1158	926.95	126.84	4.77	3.52	10.52
ENST00000469234.6	ENSG00000056998.18	566	335.22	0.00	0.00	0.00	0.00
ENST00000520904.3	ENSG00000056998.18	624	393.12	0.00	0.00	0.00	0.00
ENST00000326840.10	ENSG00000057019.15	6122	5890.95	30463.51	180.33	133.14	10.39
ENST00000326857.9	ENSG00000057019.15	3959	3727.95	3459.30	32.36	23.89	1.86
ENST00000449482.1	ENSG00000057019.15	554	323.25	173.14	18.68	13.79	1.08
ENST00000460008.1	ENSG00000057019.15	418	188.25	5370.98	994.92	734.56	57.32
ENST00000469648.5	ENSG00000057019.15	584	353.18	0.00	0.00	0.00	0.00
ENST00000470393.1	ENSG00000057019.15	4435	4203.95	727.72	6.04	4.46	0.35
ENST00000479144.5	ENSG00000057019.15	692	461.05	5757.58	435.47	321.51	25.09
ENST00000486004.1	ENSG00000057019.15	582	351.18	0.00	0.00	0.00	0.00
ENST00000494614.5	ENSG00000057019.15	727	496.02	652.01	45.84	33.84	2.64
ENST00000496736.1	ENSG00000057019.15	516	285.36	179.75	21.97	16.22	1.27
ENST00000283752.9	ENSG00000057149.15	1777	1545.95	0.00	0.00	0.00	0.00
ENST00000332821.8	ENSG00000057149.15	1541	1309.95	0.00	0.00	0.00	0.00
ENST00000367619.7	ENSG00000057252.12	6835	6603.95	6340.32	33.48	24.72	17.97
ENST00000426956.1	ENSG00000057252.12	870	638.96	2765.90	150.95	111.45	81.03
ENST00000539888.5	ENSG00000057252.12	6794	6562.95	37.42	0.20	0.15	0.11
ENST00000540564.5	ENSG00000057252.12	6861	6629.95	315.36	1.66	1.22	0.89
ENST00000070846.10	ENSG00000057294.14	4241	4009.95	0.00	0.00	0.00	0.00
ENST00000340811.8	ENSG00000057294.14	4302	4070.95	0.00	0.00	0.00	0.00
ENST00000546498.1	ENSG00000057294.14	589	358.17	0.00	0.00	0.00	0.00
ENST00000546741.2	ENSG00000057294.14	1563	1331.95	0.00	0.00	0.00	0.00
ENST00000546769.1	ENSG00000057294.14	782	550.99	0.00	0.00	0.00	0.00
ENST00000549461.1	ENSG00000057294.14	566	335.22	0.00	0.00	0.00	0.00
ENST00000552612.5	ENSG00000057294.14	901	669.95	0.00	0.00	0.00	0.00
ENST00000263187.3	ENSG00000057468.6	3266	3034.95	1.00	0.01	0.01	100.00
ENST00000346342.7	ENSG00000057593.13	2409	2177.95	0.00	0.00	0.00	0.00
ENST00000375581.3	ENSG00000057593.13	3109	2877.95	0.00	0.00	0.00	0.00
ENST00000444337.1	ENSG00000057593.13	564	333.22	0.00	0.00	0.00	0.00
ENST00000473085.1	ENSG00000057593.13	558	327.24	0.00	0.00	0.00	0.00
ENST00000479674.1	ENSG00000057593.13	767	536.00	0.00	0.00	0.00	0.00
ENST00000541084.5	ENSG00000057593.13	2873	2641.95	0.00	0.00	0.00	0.00
ENST00000380127.5	ENSG00000057608.16	584	353.18	0.00	0.00	0.00	0.00
ENST00000380181.7	ENSG00000057608.16	1408	1176.95	1994.79	59.10	43.64	21.40
ENST00000380191.8	ENSG00000057608.16	2412	2180.95	11525.66	184.28	136.06	66.72
ENST00000418688.5	ENSG00000057608.16	636	405.10	0.00	0.00	0.00	0.00
ENST00000447751.5	ENSG00000057608.16	834	602.97	226.20	13.08	9.66	4.74
ENST00000456041.5	ENSG00000057608.16	918	686.95	179.29	9.10	6.72	3.30
ENST00000479928.1	ENSG00000057608.16	2499	2267.95	655.37	10.08	7.44	3.65
ENST00000608581.5	ENSG00000057608.16	634	403.11	0.00	0.00	0.00	0.00
ENST00000609712.1	ENSG00000057608.16	622	391.12	6.13	0.55	0.40	0.20
ENST00000369089.3	ENSG00000057657.15	4675	4443.95	0.00	0.00	0.00	0.00
ENST00000369091.6	ENSG00000057657.15	2612	2380.95	0.00	0.00	0.00	0.00
ENST00000369096.8	ENSG00000057657.15	5164	4932.95	406.68	2.87	2.12	53.42
ENST00000424894.1	ENSG00000057657.15	583	352.18	1.64	0.16	0.12	3.01
ENST00000450060.5	ENSG00000057657.15	583	352.18	0.00	0.00	0.00	0.00
ENST00000481163.1	ENSG00000057657.15	580	349.19	17.37	1.73	1.28	32.23
ENST00000489365.1	ENSG00000057657.15	649	418.09	7.32	0.61	0.45	11.34
ENST00000343245.7	ENSG00000057663.13	3092	2860.95	705.55	8.60	6.35	22.11
ENST00000360666.5	ENSG00000057663.13	2868	2636.95	0.00	0.00	0.00	0.00
ENST00000369070.5	ENSG00000057663.13	3088	2856.95	250.24	3.05	2.26	7.85
ENST00000369076.7	ENSG00000057663.13	3216	2984.95	871.06	10.18	7.51	26.16
ENST00000475645.1	ENSG00000057663.13	2659	2427.95	111.39	1.60	1.18	4.11
ENST00000476518.1	ENSG00000057663.13	602	371.15	119.15	11.19	8.26	28.78
ENST00000613993.1	ENSG00000057663.13	733	502.02	61.46	4.27	3.15	10.98
ENST00000636335.1	ENSG00000057663.13	1219	987.95	0.00	0.00	0.00	0.00
ENST00000636437.1	ENSG00000057663.13	2261	2029.95	0.00	0.00	0.00	0.00
ENST00000261226.8	ENSG00000057704.11	5877	5645.95	0.00	0.00	0.00	0.00
ENST00000548918.1	ENSG00000057704.11	483	252.53	0.00	0.00	0.00	0.00
ENST00000551457.1	ENSG00000057704.11	4361	4129.95	83.00	0.70	0.52	100.00
ENST00000552239.1	ENSG00000057704.11	567	336.21	0.00	0.00	0.00	0.00
ENST00000616161.1	ENSG00000057704.11	122	0.00	0.00	0.00	0.00	0.00
ENST00000246151.8	ENSG00000057757.9	1603	1371.95	235.54	5.99	4.42	45.09
ENST00000374524.1	ENSG00000057757.9	1292	1060.95	193.49	6.36	4.70	47.90
ENST00000415372.1	ENSG00000057757.9	754	523.01	13.97	0.93	0.69	7.02
ENST00000405094.1	ENSG00000057935.13	1785	1553.95	733.48	16.46	12.15	18.19
ENST00000405592.5	ENSG00000057935.13	5832	5600.95	0.00	0.00	0.00	0.00
ENST00000406652.5	ENSG00000057935.13	5484	5252.95	0.00	0.00	0.00	0.00
ENST00000406911.5	ENSG00000057935.13	2041	1809.95	1310.30	25.24	18.64	27.90
ENST00000407270.7	ENSG00000057935.13	2202	1970.95	37.50	0.66	0.49	0.73
ENST00000409019.5	ENSG00000057935.13	2525	2293.95	0.00	0.00	0.00	0.00
ENST00000430763.5	ENSG00000057935.13	758	527.00	0.00	0.00	0.00	0.00
ENST00000433553.5	ENSG00000057935.13	706	475.04	0.00	0.00	0.00	0.00
ENST00000454356.5	ENSG00000057935.13	1702	1470.95	0.00	0.00	0.00	0.00
ENST00000461256.5	ENSG00000057935.13	553	322.25	0.00	0.00	0.00	0.00
ENST00000467925.5	ENSG00000057935.13	1672	1440.95	73.32	1.77	1.31	1.96
ENST00000472767.5	ENSG00000057935.13	768	537.00	0.00	0.00	0.00	0.00
ENST00000475383.5	ENSG00000057935.13	624	393.12	461.14	40.90	30.20	45.21
ENST00000478602.1	ENSG00000057935.13	555	324.24	9.14	0.98	0.73	1.09
ENST00000482875.5	ENSG00000057935.13	2504	2272.95	2.33	0.04	0.03	0.04
ENST00000484780.5	ENSG00000057935.13	563	332.22	0.00	0.00	0.00	0.00
ENST00000490611.1	ENSG00000057935.13	649	418.09	52.79	4.40	3.25	4.87
ENST00000491314.1	ENSG00000057935.13	703	472.04	0.00	0.00	0.00	0.00
ENST00000493983.1	ENSG00000057935.13	413	183.34	0.00	0.00	0.00	0.00
ENST00000263966.7	ENSG00000058056.8	8323	8091.95	80.54	0.35	0.26	1.66
ENST00000482333.5	ENSG00000058056.8	1966	1734.95	47.01	0.94	0.70	4.51
ENST00000496897.5	ENSG00000058056.8	2747	2515.95	1302.52	18.05	13.33	86.15
ENST00000497155.1	ENSG00000058056.8	899	667.95	25.84	1.35	1.00	6.44
ENST00000497380.1	ENSG00000058056.8	509	278.39	2.08	0.26	0.19	1.24
ENST00000323116.9	ENSG00000058063.15	7325	7093.95	1344.41	6.61	4.88	6.41
ENST00000466758.5	ENSG00000058063.15	2390	2158.95	328.52	5.31	3.92	5.15
ENST00000475636.1	ENSG00000058063.15	418	188.25	2.01	0.37	0.27	0.36
ENST00000482070.1	ENSG00000058063.15	716	485.03	21.62	1.55	1.15	1.51
ENST00000482794.1	ENSG00000058063.15	738	507.01	116.94	8.04	5.94	7.81
ENST00000484691.1	ENSG00000058063.15	488	257.50	0.00	0.00	0.00	0.00
ENST00000490303.5	ENSG00000058063.15	2290	2058.95	2021.25	34.23	25.27	33.23
ENST00000491699.6	ENSG00000058063.15	1660	1428.95	223.97	5.47	4.04	5.31
ENST00000493826.1	ENSG00000058063.15	963	731.95	166.52	7.93	5.86	7.70
ENST00000498086.5	ENSG00000058063.15	3259	3027.95	2909.77	33.51	24.74	32.53
ENST00000264144.4	ENSG00000058085.14	5147	4915.95	2.00	0.01	0.01	18.15
ENST00000461729.1	ENSG00000058085.14	776	544.99	1.00	0.06	0.05	81.85
ENST00000476255.1	ENSG00000058085.14	287	67.20	0.00	0.00	0.00	0.00
ENST00000493293.5	ENSG00000058085.14	4313	4081.95	0.00	0.00	0.00	0.00
ENST00000265741.7	ENSG00000058091.16	4953	4721.95	29.05	0.21	0.16	12.28
ENST00000380050.7	ENSG00000058091.16	4995	4763.95	116.76	0.85	0.63	48.93
ENST00000406263.5	ENSG00000058091.16	5163	4931.95	0.00	0.00	0.00	0.00
ENST00000430760.5	ENSG00000058091.16	565	334.22	0.00	0.00	0.00	0.00
ENST00000431029.5	ENSG00000058091.16	801	569.98	0.00	0.00	0.00	0.00
ENST00000436577.3	ENSG00000058091.16	4787	4555.95	0.00	0.00	0.00	0.00
ENST00000446224.5	ENSG00000058091.16	590	359.17	0.00	0.00	0.00	0.00
ENST00000446790.5	ENSG00000058091.16	563	332.22	0.00	0.00	0.00	0.00
ENST00000449528.5	ENSG00000058091.16	759	528.00	0.00	0.00	0.00	0.00
ENST00000456689.5	ENSG00000058091.16	620	389.12	0.00	0.00	0.00	0.00
ENST00000460493.1	ENSG00000058091.16	436	205.96	0.00	0.00	0.00	0.00
ENST00000478540.1	ENSG00000058091.16	446	215.84	4.19	0.68	0.50	38.78
ENST00000484035.5	ENSG00000058091.16	175	6.88	0.00	0.00	0.00	0.00
ENST00000487145.1	ENSG00000058091.16	545	314.27	0.00	0.00	0.00	0.00
ENST00000496279.5	ENSG00000058091.16	580	349.19	0.00	0.00	0.00	0.00
ENST00000243253.7	ENSG00000058262.9	3635	3403.95	3507.14	35.93	26.53	26.23
ENST00000424880.2	ENSG00000058262.9	3238	3006.95	0.00	0.00	0.00	0.00
ENST00000464451.5	ENSG00000058262.9	1871	1639.95	4582.06	97.43	71.93	71.14
ENST00000481210.5	ENSG00000058262.9	521	290.34	2.29	0.28	0.20	0.20
ENST00000483956.1	ENSG00000058262.9	3046	2814.95	45.06	0.56	0.41	0.41
ENST00000491668.1	ENSG00000058262.9	558	327.24	11.14	1.19	0.88	0.87
ENST00000498837.1	ENSG00000058262.9	555	324.24	14.69	1.58	1.17	1.15
ENST00000261207.9	ENSG00000058272.16	5582	5350.95	1059.27	6.90	5.10	3.43
ENST00000437004.6	ENSG00000058272.16	4639	4407.95	84.12	0.67	0.49	0.33
ENST00000450142.6	ENSG00000058272.16	5721	5489.95	120.10	0.76	0.56	0.38
ENST00000546369.5	ENSG00000058272.16	2977	2745.95	1178.81	14.97	11.05	7.43
ENST00000546762.5	ENSG00000058272.16	1257	1025.95	2.34	0.08	0.06	0.04
ENST00000547131.1	ENSG00000058272.16	897	665.95	490.89	25.70	18.98	12.76
ENST00000547253.5	ENSG00000058272.16	676	445.06	6.00	0.47	0.35	0.23
ENST00000547330.5	ENSG00000058272.16	2275	2043.95	1621.00	27.66	20.42	13.73
ENST00000548318.1	ENSG00000058272.16	582	351.18	0.00	0.00	0.00	0.00
ENST00000548908.2	ENSG00000058272.16	3066	2834.95	24.95	0.31	0.23	0.15
ENST00000550001.1	ENSG00000058272.16	631	400.11	90.47	7.88	5.82	3.91
ENST00000550007.1	ENSG00000058272.16	443	212.88	278.60	45.64	33.69	22.65
ENST00000550107.5	ENSG00000058272.16	2925	2693.95	2614.11	33.84	24.98	16.80
ENST00000550299.5	ENSG00000058272.16	683	452.06	0.00	0.00	0.00	0.00
ENST00000550351.5	ENSG00000058272.16	738	507.01	50.56	3.48	2.57	1.73
ENST00000550510.5	ENSG00000058272.16	631	400.11	12.21	1.06	0.79	0.53
ENST00000550903.5	ENSG00000058272.16	959	727.95	0.00	0.00	0.00	0.00
ENST00000551191.1	ENSG00000058272.16	602	371.15	154.14	14.48	10.69	7.19
ENST00000551781.2	ENSG00000058272.16	629	398.11	0.00	0.00	0.00	0.00
ENST00000552892.1	ENSG00000058272.16	2277	2045.95	1.06	0.02	0.01	0.01
ENST00000553081.5	ENSG00000058272.16	1101	869.95	437.38	17.53	12.94	8.70
ENST00000634739.1	ENSG00000058272.16	560	329.23	0.00	0.00	0.00	0.00
ENST00000394745.3	ENSG00000058335.15	2850	2618.95	17.81	0.24	0.18	1.64
ENST00000419573.7	ENSG00000058335.15	6294	6062.95	27.03	0.16	0.11	1.07
ENST00000558480.6	ENSG00000058335.15	6237	6005.95	724.73	4.21	3.11	29.04
ENST00000559926.1	ENSG00000058335.15	348	120.85	0.00	0.00	0.00	0.00
ENST00000560286.1	ENSG00000058335.15	579	348.19	20.79	2.08	1.54	14.37
ENST00000560334.5	ENSG00000058335.15	4187	3955.95	107.74	0.95	0.70	6.56
ENST00000560943.5	ENSG00000058335.15	662	431.08	81.71	6.61	4.88	45.62
ENST00000561112.1	ENSG00000058335.15	265	50.37	0.00	0.00	0.00	0.00
ENST00000623620.1	ENSG00000058335.15	1521	1289.95	9.12	0.25	0.18	1.70
ENST00000258682.10	ENSG00000058404.19	1652	1420.95	0.00	0.00	0.00	0.00
ENST00000346990.8	ENSG00000058404.19	1448	1216.95	1.82	0.05	0.04	2.51
ENST00000347193.8	ENSG00000058404.19	1577	1345.95	0.00	0.00	0.00	0.00
ENST00000350811.7	ENSG00000058404.19	2292	2060.95	0.00	0.00	0.00	0.00
ENST00000353185.7	ENSG00000058404.19	1683	1451.95	0.00	0.00	0.00	0.00
ENST00000353625.8	ENSG00000058404.19	1624	1392.95	0.00	0.00	0.00	0.00
ENST00000358707.7	ENSG00000058404.19	1895	1663.95	5.11	0.11	0.08	5.15
ENST00000395747.6	ENSG00000058404.19	1557	1325.95	0.00	0.00	0.00	0.00
ENST00000395749.6	ENSG00000058404.19	4447	4215.95	0.00	0.00	0.00	0.00
ENST00000415369.5	ENSG00000058404.19	559	328.23	0.00	0.00	0.00	0.00
ENST00000421607.1	ENSG00000058404.19	567	336.21	0.00	0.00	0.00	0.00
ENST00000424197.5	ENSG00000058404.19	558	327.24	0.00	0.00	0.00	0.00
ENST00000425809.5	ENSG00000058404.19	867	635.96	2.68	0.15	0.11	7.07
ENST00000427209.1	ENSG00000058404.19	383	154.14	0.00	0.00	0.00	0.00
ENST00000433930.1	ENSG00000058404.19	552	321.25	0.00	0.00	0.00	0.00
ENST00000440254.6	ENSG00000058404.19	2097	1865.95	0.00	0.00	0.00	0.00
ENST00000457475.5	ENSG00000058404.19	4142	3910.95	0.00	0.00	0.00	0.00
ENST00000462128.5	ENSG00000058404.19	565	334.22	0.00	0.00	0.00	0.00
ENST00000466584.5	ENSG00000058404.19	632	401.11	19.04	1.65	1.22	79.72
ENST00000470984.5	ENSG00000058404.19	573	342.20	0.00	0.00	0.00	0.00
ENST00000484972.5	ENSG00000058404.19	530	299.31	0.00	0.00	0.00	0.00
ENST00000489429.5	ENSG00000058404.19	2245	2013.95	0.00	0.00	0.00	0.00
ENST00000495819.5	ENSG00000058404.19	585	354.18	0.00	0.00	0.00	0.00
ENST00000497127.5	ENSG00000058404.19	581	350.19	0.00	0.00	0.00	0.00
ENST00000497584.5	ENSG00000058404.19	2134	1902.95	0.00	0.00	0.00	0.00
ENST00000523845.5	ENSG00000058404.19	1856	1624.95	5.37	0.12	0.09	5.55
ENST00000375541.9	ENSG00000058453.16	6656	6424.95	50.73	0.28	0.20	13.52
ENST00000445545.6	ENSG00000058453.16	3931	3699.95	0.00	0.00	0.00	0.00
ENST00000465021.5	ENSG00000058453.16	780	548.99	0.00	0.00	0.00	0.00
ENST00000465291.1	ENSG00000058453.16	683	452.06	14.29	1.10	0.81	54.12
ENST00000466256.6	ENSG00000058453.16	1868	1636.95	2.50	0.05	0.04	2.61
ENST00000467715.2	ENSG00000058453.16	614	383.13	0.00	0.00	0.00	0.00
ENST00000467938.5	ENSG00000058453.16	2515	2283.95	20.02	0.31	0.23	15.01
ENST00000477773.1	ENSG00000058453.16	648	417.09	0.00	0.00	0.00	0.00
ENST00000486318.1	ENSG00000058453.16	724	493.02	0.00	0.00	0.00	0.00
ENST00000492631.5	ENSG00000058453.16	1373	1141.95	0.00	0.00	0.00	0.00
ENST00000494191.6	ENSG00000058453.16	1996	1764.95	2.46	0.05	0.04	2.39
ENST00000497654.2	ENSG00000058453.16	508	277.40	2.00	0.25	0.19	12.35
ENST00000498688.5	ENSG00000058453.16	583	352.18	0.00	0.00	0.00	0.00
ENST00000299853.9	ENSG00000058600.15	3697	3465.95	0.00	0.00	0.00	0.00
ENST00000359210.8	ENSG00000058600.15	2469	2237.95	164.65	2.57	1.89	8.62
ENST00000418581.6	ENSG00000058600.15	2529	2297.95	810.96	12.31	9.09	41.36
ENST00000561494.5	ENSG00000058600.15	575	344.20	0.00	0.00	0.00	0.00
ENST00000563024.5	ENSG00000058600.15	473	242.60	0.00	0.00	0.00	0.00
ENST00000563282.1	ENSG00000058600.15	448	217.82	15.01	2.40	1.77	8.08
ENST00000563766.5	ENSG00000058600.15	2061	1829.95	3.80	0.07	0.05	0.24
ENST00000564061.5	ENSG00000058600.15	4800	4568.95	36.33	0.28	0.20	0.93
ENST00000564209.5	ENSG00000058600.15	2464	2232.95	11.63	0.18	0.13	0.61
ENST00000564256.1	ENSG00000058600.15	449	218.81	0.00	0.00	0.00	0.00
ENST00000564750.5	ENSG00000058600.15	2327	2095.95	18.28	0.30	0.22	1.02
ENST00000564883.5	ENSG00000058600.15	560	329.23	0.00	0.00	0.00	0.00
ENST00000565117.1	ENSG00000058600.15	1549	1317.95	404.04	10.69	7.89	35.93
ENST00000565358.5	ENSG00000058600.15	565	334.22	0.09	0.01	0.01	0.03
ENST00000565551.5	ENSG00000058600.15	645	414.09	0.00	0.00	0.00	0.00
ENST00000567022.5	ENSG00000058600.15	584	353.18	7.40	0.73	0.54	2.46
ENST00000569757.1	ENSG00000058600.15	662	431.08	1.41	0.11	0.08	0.38
ENST00000569787.1	ENSG00000058600.15	727	496.02	1.39	0.10	0.07	0.33
ENST00000615879.4	ENSG00000058600.15	3655	3423.95	0.00	0.00	0.00	0.00
ENST00000341360.6	ENSG00000058668.14	4658	4426.95	1005.25	7.92	5.85	16.66
ENST00000356729.5	ENSG00000058668.14	613	382.13	4.25	0.39	0.29	0.82
ENST00000357681.9	ENSG00000058668.14	8968	8736.95	7732.34	30.86	22.79	64.92
ENST00000367218.7	ENSG00000058668.14	8918	8686.95	0.00	0.00	0.00	0.00
ENST00000458092.5	ENSG00000058668.14	429	199.06	0.00	0.00	0.00	0.00
ENST00000466407.1	ENSG00000058668.14	388	158.98	38.16	8.37	6.18	17.61
ENST00000484746.1	ENSG00000058668.14	4697	4465.95	0.00	0.00	0.00	0.00
ENST00000332127.8	ENSG00000058673.15	5015	4783.95	6623.13	48.28	35.64	25.28
ENST00000367210.1	ENSG00000058673.15	4365	4133.95	12635.54	106.58	78.69	55.80
ENST00000367212.7	ENSG00000058673.15	3004	2772.95	28.62	0.36	0.27	0.19
ENST00000367214.5	ENSG00000058673.15	3451	3219.95	6.10	0.07	0.05	0.03
ENST00000432282.5	ENSG00000058673.15	682	451.06	2.33	0.18	0.13	0.09
ENST00000453771.5	ENSG00000058673.15	1892	1660.95	0.00	0.00	0.00	0.00
ENST00000461980.1	ENSG00000058673.15	822	590.97	181.22	10.69	7.89	5.60
ENST00000466470.5	ENSG00000058673.15	944	712.95	125.36	6.13	4.53	3.21
ENST00000480354.1	ENSG00000058673.15	501	270.43	70.46	9.09	6.71	4.76
ENST00000488411.1	ENSG00000058673.15	574	343.20	12.66	1.29	0.95	0.67
ENST00000492823.1	ENSG00000058673.15	447	216.83	0.00	0.00	0.00	0.00
ENST00000495527.5	ENSG00000058673.15	8404	8172.95	1188.98	5.07	3.75	2.66
ENST00000545588.5	ENSG00000058673.15	7979	7747.95	726.28	3.27	2.41	1.71
ENST00000283109.7	ENSG00000058729.10	3922	3690.95	735.61	6.95	5.13	4.46
ENST00000508447.1	ENSG00000058729.10	2149	1917.95	1059.37	19.26	14.22	12.36
ENST00000508991.1	ENSG00000058729.10	589	358.17	6.00	0.58	0.43	0.38
ENST00000510384.1	ENSG00000058729.10	493	262.47	2.00	0.27	0.20	0.17
ENST00000511012.1	ENSG00000058729.10	442	211.89	559.50	92.08	67.98	59.10
ENST00000511293.1	ENSG00000058729.10	603	372.15	373.33	34.98	25.83	22.45
ENST00000511920.1	ENSG00000058729.10	399	169.66	8.19	1.68	1.24	1.08
ENST00000072644.5	ENSG00000058799.13	1851	1619.95	98.41	2.12	1.56	10.07
ENST00000371399.5	ENSG00000058799.13	1503	1271.95	31.42	0.86	0.64	4.10
ENST00000412288.5	ENSG00000058799.13	1042	810.95	26.59	1.14	0.84	5.44
ENST00000464950.6	ENSG00000058799.13	1602	1370.95	598.60	15.23	11.24	72.39
ENST00000465897.5	ENSG00000058799.13	808	576.98	16.01	0.97	0.71	4.60
ENST00000469457.5	ENSG00000058799.13	1009	777.95	15.96	0.72	0.53	3.40
ENST00000472983.1	ENSG00000058799.13	792	560.99	0.00	0.00	0.00	0.00
ENST00000480151.5	ENSG00000058799.13	940	708.95	0.00	0.00	0.00	0.00
ENST00000371429.3	ENSG00000058804.11	5134	4902.95	1872.29	13.32	9.83	20.90
ENST00000480952.1	ENSG00000058804.11	785	553.99	800.71	50.40	37.21	79.10
ENST00000265022.7	ENSG00000058866.14	5805	5573.95	429.02	2.68	1.98	3.42
ENST00000344484.8	ENSG00000058866.14	3445	3213.95	0.00	0.00	0.00	0.00
ENST00000382164.8	ENSG00000058866.14	3152	2920.95	85.99	1.03	0.76	1.31
ENST00000437018.2	ENSG00000058866.14	462	231.68	0.00	0.00	0.00	0.00
ENST00000447054.5	ENSG00000058866.14	295	73.73	2.09	0.99	0.73	1.26
ENST00000466466.1	ENSG00000058866.14	366	137.83	0.00	0.00	0.00	0.00
ENST00000472506.1	ENSG00000058866.14	366	137.83	0.00	0.00	0.00	0.00
ENST00000480809.5	ENSG00000058866.14	6054	5822.95	57.86	0.35	0.26	0.44
ENST00000480933.1	ENSG00000058866.14	512	281.38	0.00	0.00	0.00	0.00
ENST00000482566.1	ENSG00000058866.14	1083	851.95	0.00	0.00	0.00	0.00
ENST00000490452.5	ENSG00000058866.14	609	378.14	797.12	73.51	54.27	93.58
ENST00000253928.13	ENSG00000059122.16	5037	4805.95	13.36	0.10	0.07	2.04
ENST00000344592.9	ENSG00000059122.16	2565	2333.95	145.30	2.17	1.60	45.63
ENST00000416288.6	ENSG00000059122.16	4963	4731.95	0.00	0.00	0.00	0.00
ENST00000570425.5	ENSG00000059122.16	721	490.03	3.33	0.24	0.18	4.98
ENST00000570752.5	ENSG00000059122.16	3721	3489.95	37.11	0.37	0.27	7.79
ENST00000570759.1	ENSG00000059122.16	411	181.38	0.00	0.00	0.00	0.00
ENST00000571140.5	ENSG00000059122.16	359	131.19	0.00	0.00	0.00	0.00
ENST00000571580.1	ENSG00000059122.16	594	363.16	0.00	0.00	0.00	0.00
ENST00000571983.5	ENSG00000059122.16	404	174.54	0.00	0.00	0.00	0.00
ENST00000573525.1	ENSG00000059122.16	643	412.10	0.40	0.03	0.02	0.71
ENST00000573564.5	ENSG00000059122.16	1470	1238.95	11.86	0.33	0.25	7.02
ENST00000574985.1	ENSG00000059122.16	2318	2086.95	90.64	1.51	1.12	31.83
ENST00000575604.1	ENSG00000059122.16	382	153.18	0.00	0.00	0.00	0.00
ENST00000575679.1	ENSG00000059122.16	757	526.00	0.00	0.00	0.00	0.00
ENST00000248104.11	ENSG00000059145.18	4320	4088.95	0.00	0.00	0.00	0.00
ENST00000301712.5	ENSG00000059145.18	1431	1199.95	34.06	0.99	0.73	66.89
ENST00000382757.9	ENSG00000059145.18	897	665.95	0.00	0.00	0.00	0.00
ENST00000389221.8	ENSG00000059145.18	5116	4884.95	0.00	0.00	0.00	0.00
ENST00000397464.5	ENSG00000059145.18	2180	1948.95	0.00	0.00	0.00	0.00
ENST00000402641.6	ENSG00000059145.18	669	438.07	0.00	0.00	0.00	0.00
ENST00000403703.5	ENSG00000059145.18	4281	4049.95	0.00	0.00	0.00	0.00
ENST00000502438.6	ENSG00000059145.18	527	296.32	0.00	0.00	0.00	0.00
ENST00000503648.1	ENSG00000059145.18	742	511.01	0.00	0.00	0.00	0.00
ENST00000508903.6	ENSG00000059145.18	3430	3198.95	44.94	0.49	0.36	33.11
ENST00000509981.1	ENSG00000059145.18	386	157.04	0.00	0.00	0.00	0.00
ENST00000511095.2	ENSG00000059145.18	924	692.95	0.00	0.00	0.00	0.00
ENST00000513783.1	ENSG00000059145.18	582	351.18	0.00	0.00	0.00	0.00
ENST00000515195.1	ENSG00000059145.18	481	250.54	0.00	0.00	0.00	0.00
ENST00000561783.1	ENSG00000059145.18	183	8.87	0.00	0.00	0.00	0.00
ENST00000562537.1	ENSG00000059145.18	213	19.62	0.00	0.00	0.00	0.00
ENST00000566707.1	ENSG00000059145.18	370	141.65	0.00	0.00	0.00	0.00
ENST00000263552.10	ENSG00000059377.15	2367	2135.95	0.00	0.00	0.00	0.00
ENST00000336425.9	ENSG00000059377.15	2185	1953.95	0.00	0.00	0.00	0.00
ENST00000411653.5	ENSG00000059377.15	1792	1560.95	3.97	0.09	0.07	1.17
ENST00000414041.1	ENSG00000059377.15	565	334.22	0.00	0.00	0.00	0.00
ENST00000414508.6	ENSG00000059377.15	1901	1669.95	0.00	0.00	0.00	0.00
ENST00000416849.6	ENSG00000059377.15	2505	2273.95	0.00	0.00	0.00	0.00
ENST00000422328.5	ENSG00000059377.15	1967	1735.95	53.75	1.08	0.80	14.21
ENST00000425687.5	ENSG00000059377.15	2080	1848.95	0.00	0.00	0.00	0.00
ENST00000438104.5	ENSG00000059377.15	752	521.01	0.00	0.00	0.00	0.00
ENST00000448866.5	ENSG00000059377.15	1963	1731.95	293.94	5.92	4.37	77.88
ENST00000455353.5	ENSG00000059377.15	1435	1203.95	1.10	0.03	0.02	0.42
ENST00000458722.5	ENSG00000059377.15	2057	1825.95	0.00	0.00	0.00	0.00
ENST00000462053.5	ENSG00000059377.15	459	228.71	0.00	0.00	0.00	0.00
ENST00000462275.5	ENSG00000059377.15	1773	1541.95	0.00	0.00	0.00	0.00
ENST00000469630.1	ENSG00000059377.15	1435	1203.95	5.35	0.15	0.11	2.04
ENST00000473948.6	ENSG00000059377.15	241	34.39	0.00	0.00	0.00	0.00
ENST00000474763.5	ENSG00000059377.15	582	351.18	0.00	0.00	0.00	0.00
ENST00000476637.5	ENSG00000059377.15	623	392.12	0.00	0.00	0.00	0.00
ENST00000481440.5	ENSG00000059377.15	728	497.02	0.00	0.00	0.00	0.00
ENST00000492560.6	ENSG00000059377.15	633	402.11	1.10	0.10	0.07	1.25
ENST00000493340.5	ENSG00000059377.15	703	472.04	0.00	0.00	0.00	0.00
ENST00000494876.1	ENSG00000059377.15	502	271.42	1.80	0.23	0.17	3.04
ENST00000263549.7	ENSG00000059378.12	3796	3564.95	9.34	0.09	0.07	0.59
ENST00000466597.1	ENSG00000059378.12	709	478.03	1.02	0.07	0.05	0.48
ENST00000467638.1	ENSG00000059378.12	533	302.30	0.00	0.00	0.00	0.00
ENST00000470515.1	ENSG00000059378.12	564	333.22	0.00	0.00	0.00	0.00
ENST00000473341.5	ENSG00000059378.12	2861	2629.95	155.52	2.06	1.52	13.41
ENST00000484111.1	ENSG00000059378.12	535	304.30	0.00	0.00	0.00	0.00
ENST00000488726.5	ENSG00000059378.12	2574	2342.95	340.38	5.07	3.74	32.94
ENST00000489383.1	ENSG00000059378.12	537	306.29	2.16	0.25	0.18	1.60
ENST00000489809.5	ENSG00000059378.12	915	683.95	50.26	2.56	1.89	16.66
ENST00000491598.5	ENSG00000059378.12	874	642.96	5.49	0.30	0.22	1.94
ENST00000493262.1	ENSG00000059378.12	646	415.09	55.43	4.66	3.44	30.28
ENST00000496624.5	ENSG00000059378.12	814	582.98	5.40	0.32	0.24	2.10
ENST00000371221.3	ENSG00000059573.8	3337	3105.95	147.58	1.66	1.22	6.45
ENST00000371224.6	ENSG00000059573.8	3359	3127.95	1672.44	18.64	13.77	72.53
ENST00000483788.1	ENSG00000059573.8	750	519.01	48.77	3.28	2.42	12.75
ENST00000485428.1	ENSG00000059573.8	726	495.02	30.22	2.13	1.57	8.28
ENST00000489386.1	ENSG00000059573.8	543	312.27	0.00	0.00	0.00	0.00
ENST00000040877.1	ENSG00000059588.9	5130	4898.95	3549.00	25.26	18.65	19.32
ENST00000462259.5	ENSG00000059588.9	1650	1418.95	868.27	21.34	15.75	16.32
ENST00000463793.1	ENSG00000059588.9	391	161.88	260.38	56.09	41.41	42.90
ENST00000468077.5	ENSG00000059588.9	514	283.37	0.00	0.00	0.00	0.00
ENST00000471918.1	ENSG00000059588.9	457	226.73	92.25	14.19	10.48	10.85
ENST00000481183.1	ENSG00000059588.9	535	304.30	5.09	0.58	0.43	0.45
ENST00000483404.5	ENSG00000059588.9	3082	2850.95	3.35	0.04	0.03	0.03
ENST00000484454.1	ENSG00000059588.9	426	196.11	0.00	0.00	0.00	0.00
ENST00000496673.5	ENSG00000059588.9	873	641.96	243.67	13.24	9.77	10.12
ENST00000263985.10	ENSG00000059691.11	2385	2153.95	133.63	2.16	1.60	4.72
ENST00000503160.5	ENSG00000059691.11	1860	1628.95	328.94	7.04	5.20	15.38
ENST00000505211.5	ENSG00000059691.11	697	466.04	18.94	1.42	1.05	3.09
ENST00000507592.5	ENSG00000059691.11	749	518.01	141.86	9.55	7.05	20.85
ENST00000508611.1	ENSG00000059691.11	605	374.15	1.07	0.10	0.07	0.22
ENST00000510396.1	ENSG00000059691.11	3745	3513.95	7.07	0.07	0.05	0.15
ENST00000510720.1	ENSG00000059691.11	874	642.96	288.77	15.66	11.56	34.20
ENST00000511538.5	ENSG00000059691.11	1345	1113.95	0.00	0.00	0.00	0.00
ENST00000512306.5	ENSG00000059691.11	1519	1287.95	82.90	2.24	1.66	4.90
ENST00000513504.1	ENSG00000059691.11	582	351.18	0.00	0.00	0.00	0.00
ENST00000515490.1	ENSG00000059691.11	733	502.02	30.74	2.14	1.58	4.66
ENST00000515564.5	ENSG00000059691.11	6552	6320.95	8.45	0.05	0.03	0.10
ENST00000515812.5	ENSG00000059691.11	1893	1661.95	255.62	5.36	3.96	11.71
ENST00000515884.5	ENSG00000059691.11	779	547.99	0.00	0.00	0.00	0.00
ENST00000264444.6	ENSG00000059728.10	5587	5355.95	1631.97	10.63	7.84	90.25
ENST00000409442.2	ENSG00000059728.10	982	750.95	11.63	0.54	0.40	4.59
ENST00000410000.2	ENSG00000059728.10	598	367.16	6.41	0.61	0.45	5.17
ENST00000435990.5	ENSG00000059728.10	860	628.96	0.00	0.00	0.00	0.00
ENST00000465446.1	ENSG00000059728.10	490	259.49	0.00	0.00	0.00	0.00
ENST00000540449.5	ENSG00000059728.10	5580	5348.95	0.00	0.00	0.00	0.00
ENST00000261211.7	ENSG00000059758.7	4157	3925.95	4963.98	44.09	32.55	22.41
ENST00000542666.5	ENSG00000059758.7	1769	1537.95	2770.78	62.82	46.38	31.93
ENST00000543119.6	ENSG00000059758.7	2442	2210.95	44.59	0.70	0.52	0.36
ENST00000548422.1	ENSG00000059758.7	892	660.96	16.00	0.84	0.62	0.43
ENST00000548734.1	ENSG00000059758.7	556	325.24	2.54	0.27	0.20	0.14
ENST00000549899.1	ENSG00000059758.7	506	275.41	58.42	7.40	5.46	3.76
ENST00000550971.5	ENSG00000059758.7	482	251.53	121.69	16.87	12.46	8.58
ENST00000551484.1	ENSG00000059758.7	575	344.20	147.13	14.91	11.00	7.58
ENST00000551816.5	ENSG00000059758.7	626	395.12	551.36	48.66	35.93	24.74
ENST00000552262.1	ENSG00000059758.7	566	335.22	1.52	0.16	0.12	0.08
ENST00000552496.5	ENSG00000059758.7	583	352.18	0.00	0.00	0.00	0.00
ENST00000553042.1	ENSG00000059758.7	569	338.21	0.00	0.00	0.00	0.00
ENST00000313525.3	ENSG00000059769.19	2268	2036.95	168.59	2.89	2.13	47.67
ENST00000447096.1	ENSG00000059769.19	2498	2266.95	142.25	2.19	1.62	36.14
ENST00000463589.5	ENSG00000059769.19	2572	2340.95	65.77	0.98	0.72	16.18
ENST00000075120.11	ENSG00000059804.15	3915	3683.95	9548.86	90.39	66.73	31.68
ENST00000469295.1	ENSG00000059804.15	1030	798.95	1082.14	47.23	34.87	16.56
ENST00000476634.1	ENSG00000059804.15	763	532.00	226.72	14.86	10.97	5.21
ENST00000479059.3	ENSG00000059804.15	870	638.96	951.14	51.91	38.32	18.19
ENST00000486749.5	ENSG00000059804.15	4414	4182.95	53.66	0.45	0.33	0.16
ENST00000490763.1	ENSG00000059804.15	943	711.95	238.80	11.70	8.64	4.10
ENST00000495813.5	ENSG00000059804.15	1784	1552.95	969.23	21.76	16.07	7.63
ENST00000541671.1	ENSG00000059804.15	590	359.17	14.37	1.40	1.03	0.49
ENST00000543435.1	ENSG00000059804.15	383	154.14	0.00	0.00	0.00	0.00
ENST00000544291.1	ENSG00000059804.15	577	346.19	98.25	9.90	7.31	3.47
ENST00000544936.1	ENSG00000059804.15	589	358.17	366.81	35.71	26.37	12.52
ENST00000020673.5	ENSG00000059915.16	4183	3951.95	0.00	0.00	0.00	0.00
ENST00000406432.5	ENSG00000059915.16	3861	3629.95	0.00	0.00	0.00	0.00
ENST00000461698.5	ENSG00000059915.16	629	398.11	0.00	0.00	0.00	0.00
ENST00000472685.5	ENSG00000059915.16	590	359.17	0.00	0.00	0.00	0.00
ENST00000473507.1	ENSG00000059915.16	980	748.95	0.00	0.00	0.00	0.00
ENST00000479172.5	ENSG00000059915.16	599	368.16	0.00	0.00	0.00	0.00
ENST00000488194.1	ENSG00000059915.16	494	263.46	0.00	0.00	0.00	0.00
ENST00000492902.2	ENSG00000059915.16	1327	1095.95	2.00	0.06	0.05	74.19
ENST00000611678.4	ENSG00000059915.16	3382	3150.95	2.00	0.02	0.02	25.81
ENST00000075430.11	ENSG00000060069.16	3538	3306.95	54.64	0.58	0.43	14.31
ENST00000299543.8	ENSG00000060069.16	3380	3148.95	92.81	1.03	0.76	25.53
ENST00000585951.1	ENSG00000060069.16	381	152.21	0.00	0.00	0.00	0.00
ENST00000587623.1	ENSG00000060069.16	435	204.98	0.00	0.00	0.00	0.00
ENST00000590599.1	ENSG00000060069.16	1762	1530.95	91.50	2.08	1.54	51.78
ENST00000590635.5	ENSG00000060069.16	489	258.49	0.00	0.00	0.00	0.00
ENST00000591598.5	ENSG00000060069.16	3228	2996.95	27.75	0.32	0.24	8.02
ENST00000613122.4	ENSG00000060069.16	5866	5634.95	2.30	0.01	0.01	0.35
ENST00000228251.8	ENSG00000060138.12	1796	1564.95	3506.36	78.13	57.68	12.80
ENST00000279550.11	ENSG00000060138.12	1708	1476.95	1641.19	38.75	28.61	6.35
ENST00000366286.6	ENSG00000060138.12	704	473.04	0.00	0.00	0.00	0.00
ENST00000366290.2	ENSG00000060138.12	512	281.38	233.12	28.89	21.33	4.73
ENST00000536107.5	ENSG00000060138.12	438	207.94	16.00	2.68	1.98	0.44
ENST00000536823.5	ENSG00000060138.12	840	608.97	991.01	56.75	41.90	9.30
ENST00000539204.5	ENSG00000060138.12	649	418.09	362.74	30.25	22.34	4.96
ENST00000540447.5	ENSG00000060138.12	6393	6161.95	422.41	2.39	1.76	0.39
ENST00000540747.1	ENSG00000060138.12	548	317.26	1.00	0.11	0.08	0.02
ENST00000540975.5	ENSG00000060138.12	677	446.06	1178.29	92.11	68.01	15.09
ENST00000541351.3	ENSG00000060138.12	717	486.03	4.93	0.35	0.26	0.06
ENST00000542002.5	ENSG00000060138.12	952	720.95	134.67	6.51	4.81	1.07
ENST00000542641.5	ENSG00000060138.12	669	438.07	960.01	76.42	56.42	12.52
ENST00000544501.1	ENSG00000060138.12	181	8.34	0.00	0.00	0.00	0.00
ENST00000544504.5	ENSG00000060138.12	583	352.18	1008.83	99.89	73.75	16.37
ENST00000544622.4	ENSG00000060138.12	685	454.05	2.05	0.16	0.12	0.03
ENST00000546164.5	ENSG00000060138.12	805	573.98	1594.40	96.86	71.52	15.87
ENST00000546298.5	ENSG00000060138.12	564	333.22	0.00	0.00	0.00	0.00
ENST00000075503.7	ENSG00000060140.8	2995	2763.95	92.00	1.16	0.86	53.80
ENST00000535345.5	ENSG00000060140.8	520	289.35	0.00	0.00	0.00	0.00
ENST00000538867.5	ENSG00000060140.8	586	355.18	0.00	0.00	0.00	0.00
ENST00000541561.1	ENSG00000060140.8	543	312.27	1.00	0.11	0.08	5.18
ENST00000542562.5	ENSG00000060140.8	582	351.18	0.00	0.00	0.00	0.00
ENST00000542924.1	ENSG00000060140.8	249	39.41	1.00	0.88	0.65	41.02
ENST00000315939.10	ENSG00000060237.16	10452	10220.95	5538.87	18.90	13.95	7.08
ENST00000340908.8	ENSG00000060237.16	11208	10976.95	1754.90	5.57	4.12	2.09
ENST00000447667.2	ENSG00000060237.16	1902	1670.95	47.13	0.98	0.73	0.37
ENST00000530271.6	ENSG00000060237.16	11804	11572.95	44.13	0.13	0.10	0.05
ENST00000534872.1	ENSG00000060237.16	584	353.18	1078.18	106.45	78.60	39.89
ENST00000535572.5	ENSG00000060237.16	9886	9654.95	3050.53	11.02	8.13	4.13
ENST00000535698.1	ENSG00000060237.16	736	505.02	0.00	0.00	0.00	0.00
ENST00000537603.1	ENSG00000060237.16	553	322.25	38.54	4.17	3.08	1.56
ENST00000537687.5	ENSG00000060237.16	11232	11000.95	6148.22	19.49	14.39	7.30
ENST00000538787.1	ENSG00000060237.16	579	348.19	6.25	0.63	0.46	0.23
ENST00000540360.5	ENSG00000060237.16	668	437.07	188.32	15.02	11.09	5.63
ENST00000540885.1	ENSG00000060237.16	874	642.96	51.01	2.77	2.04	1.04
ENST00000542424.1	ENSG00000060237.16	912	680.95	22.73	1.16	0.86	0.44
ENST00000542543.1	ENSG00000060237.16	506	275.41	122.12	15.46	11.42	5.79
ENST00000543065.1	ENSG00000060237.16	201	14.69	0.00	0.00	0.00	0.00
ENST00000544559.1	ENSG00000060237.16	226	25.92	0.00	0.00	0.00	0.00
ENST00000544965.5	ENSG00000060237.16	653	422.08	313.68	25.91	19.13	9.71
ENST00000545055.1	ENSG00000060237.16	624	393.12	51.95	4.61	3.40	1.73
ENST00000545285.5	ENSG00000060237.16	528	297.32	21.87	2.56	1.89	0.96
ENST00000574564.1	ENSG00000060237.16	1401	1169.95	934.27	27.85	20.56	10.44
ENST00000574679.1	ENSG00000060237.16	722	491.03	58.30	4.14	3.06	1.55
ENST00000498293.1	ENSG00000060303.5	408	178.45	5.00	0.98	0.72	100.00
ENST00000265872.10	ENSG00000060339.13	4683	4451.95	1586.75	12.43	9.18	20.77
ENST00000398676.3	ENSG00000060339.13	565	334.22	2.13	0.22	0.16	0.37
ENST00000479143.2	ENSG00000060339.13	478	247.56	0.00	0.00	0.00	0.00
ENST00000480627.2	ENSG00000060339.13	561	330.23	19.72	2.08	1.54	3.48
ENST00000483264.1	ENSG00000060339.13	487	256.50	30.05	4.09	3.02	6.83
ENST00000494903.2	ENSG00000060339.13	570	339.21	0.00	0.00	0.00	0.00
ENST00000536012.5	ENSG00000060339.13	2447	2215.95	776.94	12.23	9.03	20.43
ENST00000536391.5	ENSG00000060339.13	552	321.25	0.00	0.00	0.00	0.00
ENST00000538031.5	ENSG00000060339.13	754	523.01	14.45	0.96	0.71	1.61
ENST00000539250.1	ENSG00000060339.13	701	470.04	68.64	5.09	3.76	8.51
ENST00000539539.5	ENSG00000060339.13	3224	2992.95	0.00	0.00	0.00	0.00
ENST00000540210.5	ENSG00000060339.13	3415	3183.95	13.40	0.15	0.11	0.25
ENST00000541012.5	ENSG00000060339.13	2432	2200.95	55.48	0.88	0.65	1.47
ENST00000543225.5	ENSG00000060339.13	2407	2175.95	1295.12	20.76	15.32	34.68
ENST00000543229.5	ENSG00000060339.13	2475	2243.95	0.00	0.00	0.00	0.00
ENST00000543706.1	ENSG00000060339.13	869	637.96	0.00	0.00	0.00	0.00
ENST00000543719.5	ENSG00000060339.13	3521	3289.95	29.03	0.31	0.23	0.51
ENST00000630771.2	ENSG00000060339.13	4540	4308.95	81.28	0.66	0.49	1.10
ENST00000290291.10	ENSG00000060491.16	2410	2178.95	150.17	2.40	1.77	36.79
ENST00000370461.5	ENSG00000060491.16	4506	4274.95	20.43	0.17	0.12	2.55
ENST00000450048.1	ENSG00000060491.16	553	322.25	21.64	2.34	1.73	35.85
ENST00000621591.4	ENSG00000060491.16	1194	962.95	44.75	1.62	1.20	24.81
ENST00000262958.3	ENSG00000060558.3	2133	1901.95	48.92	0.90	0.66	82.11
ENST00000586082.1	ENSG00000060558.3	579	348.19	1.75	0.18	0.13	16.07
ENST00000592455.1	ENSG00000060558.3	799	567.98	0.32	0.02	0.01	1.82
ENST00000078445.6	ENSG00000060566.13	2618	2386.95	0.00	0.00	0.00	0.00
ENST00000595923.5	ENSG00000060566.13	1491	1259.95	0.00	0.00	0.00	0.00
ENST00000598894.1	ENSG00000060566.13	564	333.22	0.00	0.00	0.00	0.00
ENST00000602147.1	ENSG00000060566.13	1382	1150.95	0.00	0.00	0.00	0.00
ENST00000602257.5	ENSG00000060566.13	1475	1243.95	0.00	0.00	0.00	0.00
ENST00000078527.8	ENSG00000060642.10	2367	2135.95	549.46	8.97	6.62	63.45
ENST00000374145.5	ENSG00000060642.10	2713	2481.95	0.00	0.00	0.00	0.00
ENST00000430292.5	ENSG00000060642.10	608	377.14	0.00	0.00	0.00	0.00
ENST00000431541.5	ENSG00000060642.10	716	485.03	0.00	0.00	0.00	0.00
ENST00000455364.1	ENSG00000060642.10	707	476.04	70.54	5.17	3.82	36.55
ENST00000472757.5	ENSG00000060642.10	932	700.95	0.00	0.00	0.00	0.00
ENST00000345512.7	ENSG00000060656.19	4470	4238.95	5.10	0.04	0.03	2.38
ENST00000373779.7	ENSG00000060656.19	5579	5347.95	22.57	0.15	0.11	8.36
ENST00000415600.6	ENSG00000060656.19	1590	1358.95	7.74	0.20	0.15	11.28
ENST00000428026.6	ENSG00000060656.19	5550	5318.95	75.62	0.50	0.37	28.15
ENST00000460170.2	ENSG00000060656.19	5337	5105.95	0.00	0.00	0.00	0.00
ENST00000465525.6	ENSG00000060656.19	1650	1418.95	3.46	0.09	0.06	4.83
ENST00000492954.1	ENSG00000060656.19	625	394.12	0.00	0.00	0.00	0.00
ENST00000493601.5	ENSG00000060656.19	695	464.05	0.00	0.00	0.00	0.00
ENST00000526080.1	ENSG00000060656.19	424	194.14	0.00	0.00	0.00	0.00
ENST00000527027.1	ENSG00000060656.19	619	388.13	0.00	0.00	0.00	0.00
ENST00000531385.1	ENSG00000060656.19	737	506.02	11.50	0.79	0.59	45.00
ENST00000263694.8	ENSG00000060688.12	1597	1365.95	1604.25	40.95	30.24	40.70
ENST00000373720.3	ENSG00000060688.12	1087	855.95	143.19	5.83	4.31	5.80
ENST00000463988.1	ENSG00000060688.12	677	446.06	9.46	0.74	0.55	0.73
ENST00000474025.1	ENSG00000060688.12	581	350.19	19.84	1.98	1.46	1.96
ENST00000486941.1	ENSG00000060688.12	743	512.01	437.27	29.78	21.99	29.59
ENST00000489853.1	ENSG00000060688.12	1928	1696.95	40.38	0.83	0.61	0.82
ENST00000491106.1	ENSG00000060688.12	459	228.71	134.60	20.52	15.15	20.39
ENST00000261655.8	ENSG00000060709.14	6321	6089.95	0.00	0.00	0.00	0.00
ENST00000535703.5	ENSG00000060709.14	3685	3453.95	0.00	0.00	0.00	0.00
ENST00000536632.1	ENSG00000060709.14	994	762.95	0.00	0.00	0.00	0.00
ENST00000540658.1	ENSG00000060709.14	552	321.25	0.00	0.00	0.00	0.00
ENST00000544568.2	ENSG00000060709.14	770	539.00	0.00	0.00	0.00	0.00
ENST00000353414.8	ENSG00000060718.19	7173	6941.95	0.00	0.00	0.00	0.00
ENST00000358392.6	ENSG00000060718.19	7327	7095.95	0.00	0.00	0.00	0.00
ENST00000370096.7	ENSG00000060718.19	7286	7054.95	494.20	2.44	1.80	10.97
ENST00000427239.5	ENSG00000060718.19	1709	1477.95	0.00	0.00	0.00	0.00
ENST00000447608.1	ENSG00000060718.19	776	544.99	185.49	11.87	8.76	53.31
ENST00000461720.5	ENSG00000060718.19	678	447.06	0.00	0.00	0.00	0.00
ENST00000465209.1	ENSG00000060718.19	297	75.39	0.00	0.00	0.00	0.00
ENST00000470170.1	ENSG00000060718.19	785	553.99	126.32	7.95	5.87	35.72
ENST00000475980.1	ENSG00000060718.19	377	148.36	0.00	0.00	0.00	0.00
ENST00000512756.5	ENSG00000060718.19	5442	5210.95	0.00	0.00	0.00	0.00
ENST00000635193.1	ENSG00000060718.19	5289	5057.95	0.00	0.00	0.00	0.00
ENST00000399302.6	ENSG00000060749.14	9335	9103.95	3585.26	13.73	10.14	27.62
ENST00000524678.1	ENSG00000060749.14	2416	2184.95	998.44	15.93	11.76	32.05
ENST00000527250.5	ENSG00000060749.14	448	217.82	21.87	3.50	2.59	7.04
ENST00000527788.5	ENSG00000060749.14	5052	4820.95	169.90	1.23	0.91	2.47
ENST00000528034.1	ENSG00000060749.14	304	81.30	3.93	1.69	1.25	3.39
ENST00000528155.1	ENSG00000060749.14	818	586.98	229.59	13.64	10.07	27.43
ENST00000341756.10	ENSG00000060762.18	976	744.95	23.83	1.12	0.82	1.38
ENST00000360961.10	ENSG00000060762.18	962	730.95	1523.85	72.70	53.67	90.09
ENST00000366868.5	ENSG00000060762.18	572	341.20	65.43	6.69	4.94	8.29
ENST00000475708.1	ENSG00000060762.18	651	420.09	0.00	0.00	0.00	0.00
ENST00000487218.5	ENSG00000060762.18	918	686.95	3.89	0.20	0.15	0.24
ENST00000621630.1	ENSG00000060762.18	977	745.95	0.00	0.00	0.00	0.00
ENST00000621685.4	ENSG00000060762.18	1192	960.95	0.00	0.00	0.00	0.00
ENST00000301810.11	ENSG00000060971.17	1540	1308.95	0.00	0.00	0.00	0.00
ENST00000333167.12	ENSG00000060971.17	1785	1553.95	103.77	2.33	1.72	8.96
ENST00000411549.5	ENSG00000060971.17	1944	1712.95	2.15	0.04	0.03	0.17
ENST00000418880.1	ENSG00000060971.17	737	506.02	2.44	0.17	0.12	0.65
ENST00000421218.1	ENSG00000060971.17	869	637.96	188.50	10.30	7.61	39.62
ENST00000423611.5	ENSG00000060971.17	877	645.96	0.00	0.00	0.00	0.00
ENST00000440176.5	ENSG00000060971.17	1328	1096.95	6.31	0.20	0.15	0.77
ENST00000447223.5	ENSG00000060971.17	915	683.95	0.00	0.00	0.00	0.00
ENST00000450296.5	ENSG00000060971.17	1570	1338.95	156.29	4.07	3.01	15.65
ENST00000451419.1	ENSG00000060971.17	964	732.95	0.00	0.00	0.00	0.00
ENST00000452171.5	ENSG00000060971.17	927	695.95	71.57	3.59	2.65	13.79
ENST00000460424.5	ENSG00000060971.17	538	307.29	0.00	0.00	0.00	0.00
ENST00000465181.1	ENSG00000060971.17	656	425.08	6.03	0.49	0.37	1.90
ENST00000469559.5	ENSG00000060971.17	4720	4488.95	30.68	0.24	0.18	0.92
ENST00000469600.1	ENSG00000060971.17	876	644.96	18.96	1.02	0.76	3.94
ENST00000480865.5	ENSG00000060971.17	1540	1308.95	117.14	3.12	2.30	12.00
ENST00000484284.5	ENSG00000060971.17	580	349.19	4.24	0.42	0.31	1.63
ENST00000489559.1	ENSG00000060971.17	579	348.19	0.00	0.00	0.00	0.00
ENST00000625927.2	ENSG00000060971.17	1760	1528.95	0.00	0.00	0.00	0.00
ENST00000627515.2	ENSG00000060971.17	1862	1630.95	0.00	0.00	0.00	0.00
ENST00000261192.11	ENSG00000060982.14	9674	9442.95	1.83	0.01	0.00	0.05
ENST00000342945.9	ENSG00000060982.14	4319	4087.95	0.00	0.00	0.00	0.00
ENST00000355164.3	ENSG00000060982.14	521	290.34	0.00	0.00	0.00	0.00
ENST00000538118.5	ENSG00000060982.14	4694	4462.95	82.68	0.65	0.48	4.52
ENST00000539282.5	ENSG00000060982.14	1811	1579.95	215.75	4.76	3.52	33.29
ENST00000539780.5	ENSG00000060982.14	1360	1128.95	144.39	4.46	3.29	31.18
ENST00000543099.1	ENSG00000060982.14	568	337.21	29.29	3.03	2.24	21.18
ENST00000544418.1	ENSG00000060982.14	2320	2088.95	6.65	0.11	0.08	0.78
ENST00000546285.1	ENSG00000060982.14	549	318.26	0.00	0.00	0.00	0.00
ENST00000612790.1	ENSG00000060982.14	675	444.06	16.40	1.29	0.95	9.00
ENST00000080059.11	ENSG00000061273.17	4095	3863.95	0.00	0.00	0.00	0.00
ENST00000354334.7	ENSG00000061273.17	4065	3833.95	11.82	0.11	0.08	1.84
ENST00000380610.8	ENSG00000061273.17	3261	3029.95	0.00	0.00	0.00	0.00
ENST00000417107.5	ENSG00000061273.17	569	338.21	0.00	0.00	0.00	0.00
ENST00000417902.5	ENSG00000061273.17	576	345.20	0.00	0.00	0.00	0.00
ENST00000421231.5	ENSG00000061273.17	583	352.18	0.00	0.00	0.00	0.00
ENST00000422254.5	ENSG00000061273.17	593	362.17	0.00	0.00	0.00	0.00
ENST00000425451.2	ENSG00000061273.17	621	390.12	0.00	0.00	0.00	0.00
ENST00000427332.6	ENSG00000061273.17	3016	2784.95	0.00	0.00	0.00	0.00
ENST00000430670.5	ENSG00000061273.17	914	682.95	0.00	0.00	0.00	0.00
ENST00000433685.5	ENSG00000061273.17	402	172.59	0.00	0.00	0.00	0.00
ENST00000434070.5	ENSG00000061273.17	645	414.09	0.00	0.00	0.00	0.00
ENST00000440293.5	ENSG00000061273.17	580	349.19	0.00	0.00	0.00	0.00
ENST00000445237.2	ENSG00000061273.17	364	135.93	0.00	0.00	0.00	0.00
ENST00000447463.5	ENSG00000061273.17	555	324.24	17.85	1.92	1.42	32.77
ENST00000450805.5	ENSG00000061273.17	579	348.19	0.00	0.00	0.00	0.00
ENST00000459625.5	ENSG00000061273.17	6414	6182.95	118.50	0.67	0.49	11.41
ENST00000463732.5	ENSG00000061273.17	559	328.23	0.00	0.00	0.00	0.00
ENST00000470668.5	ENSG00000061273.17	4266	4034.95	0.00	0.00	0.00	0.00
ENST00000471235.1	ENSG00000061273.17	1012	780.95	1.36	0.06	0.04	1.04
ENST00000477203.6	ENSG00000061273.17	3122	2890.95	0.00	0.00	0.00	0.00
ENST00000477937.2	ENSG00000061273.17	410	180.40	0.00	0.00	0.00	0.00
ENST00000485796.5	ENSG00000061273.17	724	493.02	0.00	0.00	0.00	0.00
ENST00000488927.2	ENSG00000061273.17	739	508.01	0.00	0.00	0.00	0.00
ENST00000491464.1	ENSG00000061273.17	548	317.26	0.00	0.00	0.00	0.00
ENST00000547259.1	ENSG00000061273.17	569	338.21	0.00	0.00	0.00	0.00
ENST00000548080.5	ENSG00000061273.17	1479	1247.95	2.73	0.08	0.06	1.30
ENST00000548938.5	ENSG00000061273.17	2719	2487.95	135.35	1.90	1.40	32.38
ENST00000549883.5	ENSG00000061273.17	537	306.29	9.91	1.13	0.83	19.27
ENST00000552960.5	ENSG00000061273.17	3216	2984.95	0.00	0.00	0.00	0.00
ENST00000265801.6	ENSG00000061337.15	5459	5227.95	825.62	5.51	4.07	92.87
ENST00000381569.5	ENSG00000061337.15	5706	5474.95	66.38	0.42	0.31	7.13
ENST00000522290.5	ENSG00000061337.15	1614	1382.95	0.00	0.00	0.00	0.00
ENST00000616228.1	ENSG00000061337.15	231	28.60	0.00	0.00	0.00	0.00
ENST00000407847.4	ENSG00000061455.10	9267	9035.95	6.00	0.02	0.02	100.00
ENST00000427739.1	ENSG00000061455.10	256	44.06	0.00	0.00	0.00	0.00
ENST00000434521.1	ENSG00000061455.10	699	468.04	0.00	0.00	0.00	0.00
ENST00000464424.1	ENSG00000061455.10	514	283.37	0.00	0.00	0.00	0.00
ENST00000361560.6	ENSG00000061492.11	1597	1365.95	0.00	0.00	0.00	0.00
ENST00000398754.1	ENSG00000061492.11	1498	1266.95	0.00	0.00	0.00	0.00
ENST00000504809.5	ENSG00000061492.11	1193	961.95	0.00	0.00	0.00	0.00
ENST00000506684.5	ENSG00000061492.11	1543	1311.95	0.00	0.00	0.00	0.00
ENST00000374273.7	ENSG00000061656.9	1453	1221.95	153.10	4.37	3.23	26.10
ENST00000430878.1	ENSG00000061656.9	453	222.77	23.68	3.71	2.74	22.15
ENST00000454819.1	ENSG00000061656.9	827	595.97	38.16	2.23	1.65	13.34
ENST00000462896.1	ENSG00000061656.9	368	139.74	0.00	0.00	0.00	0.00
ENST00000463973.5	ENSG00000061656.9	981	749.95	18.87	0.88	0.65	5.24
ENST00000468248.5	ENSG00000061656.9	1181	949.95	24.17	0.89	0.66	5.30
ENST00000498203.1	ENSG00000061656.9	687	456.05	61.01	4.67	3.44	27.87
ENST00000360982.2	ENSG00000061676.14	4989	4757.95	17829.27	130.67	96.48	45.75
ENST00000361354.8	ENSG00000061676.14	20347	20115.95	2072.97	3.59	2.65	1.26
ENST00000471640.1	ENSG00000061676.14	306	83.02	24.48	10.28	7.59	3.60
ENST00000477988.1	ENSG00000061676.14	612	381.14	10.73	0.98	0.73	0.34
ENST00000478449.5	ENSG00000061676.14	713	482.03	1650.74	119.42	88.17	41.81
ENST00000492058.1	ENSG00000061676.14	642	411.10	41.45	3.52	2.60	1.23
ENST00000493359.1	ENSG00000061676.14	615	384.13	19.20	1.74	1.29	0.61
ENST00000495619.1	ENSG00000061676.14	665	434.07	192.15	15.44	11.40	5.40
ENST00000081029.7	ENSG00000061794.12	1888	1656.95	878.04	18.48	13.64	50.65
ENST00000536569.1	ENSG00000061794.12	557	326.24	32.80	3.51	2.59	9.61
ENST00000538315.5	ENSG00000061794.12	1715	1483.95	57.25	1.35	0.99	3.69
ENST00000542199.1	ENSG00000061794.12	750	519.01	0.00	0.00	0.00	0.00
ENST00000542791.1	ENSG00000061794.12	466	235.65	88.90	13.15	9.71	36.06
ENST00000264424.12	ENSG00000061918.12	3124	2892.95	25.16	0.30	0.22	3.81
ENST00000502959.5	ENSG00000061918.12	2255	2023.95	81.55	1.41	1.04	17.65
ENST00000503520.5	ENSG00000061918.12	1951	1719.95	51.10	1.04	0.76	13.02
ENST00000505154.5	ENSG00000061918.12	2316	2084.95	95.06	1.59	1.17	19.97
ENST00000505764.5	ENSG00000061918.12	2456	2224.95	0.00	0.00	0.00	0.00
ENST00000507146.5	ENSG00000061918.12	2709	2477.95	128.12	1.80	1.33	22.65
ENST00000513437.1	ENSG00000061918.12	2355	2123.95	111.00	1.82	1.35	22.90
ENST00000261674.8	ENSG00000061936.9	3246	3014.95	1741.29	20.14	14.87	53.74
ENST00000535202.1	ENSG00000061936.9	567	336.21	0.00	0.00	0.00	0.00
ENST00000535236.5	ENSG00000061936.9	5593	5361.95	716.96	4.66	3.44	12.44
ENST00000535399.1	ENSG00000061936.9	778	546.99	133.99	8.54	6.31	22.79
ENST00000537164.1	ENSG00000061936.9	961	729.95	10.63	0.51	0.37	1.35
ENST00000537582.1	ENSG00000061936.9	1576	1344.95	6.32	0.16	0.12	0.44
ENST00000538548.5	ENSG00000061936.9	2636	2404.95	53.42	0.77	0.57	2.07
ENST00000539506.5	ENSG00000061936.9	3149	2917.95	0.00	0.00	0.00	0.00
ENST00000540469.5	ENSG00000061936.9	3536	3304.95	254.39	2.68	1.98	7.16
ENST00000541286.5	ENSG00000061936.9	3219	2987.95	0.00	0.00	0.00	0.00
ENST00000542813.2	ENSG00000061936.9	373	144.52	0.00	0.00	0.00	0.00
ENST00000333602.10	ENSG00000061938.16	4552	4320.95	0.00	0.00	0.00	0.00
ENST00000381916.6	ENSG00000061938.16	4223	3991.95	29.33	0.26	0.19	8.14
ENST00000411741.1	ENSG00000061938.16	600	369.15	0.00	0.00	0.00	0.00
ENST00000416152.5	ENSG00000061938.16	2641	2409.95	143.88	2.08	1.54	66.16
ENST00000420716.2	ENSG00000061938.16	3377	3145.95	0.00	0.00	0.00	0.00
ENST00000424563.5	ENSG00000061938.16	726	495.02	0.00	0.00	0.00	0.00
ENST00000427576.1	ENSG00000061938.16	541	310.28	2.00	0.22	0.17	7.14
ENST00000428187.5	ENSG00000061938.16	4235	4003.95	0.00	0.00	0.00	0.00
ENST00000430929.1	ENSG00000061938.16	829	597.97	0.00	0.00	0.00	0.00
ENST00000433111.1	ENSG00000061938.16	580	349.19	0.00	0.00	0.00	0.00
ENST00000438207.5	ENSG00000061938.16	870	638.96	0.00	0.00	0.00	0.00
ENST00000439230.5	ENSG00000061938.16	2331	2099.95	0.00	0.00	0.00	0.00
ENST00000447060.5	ENSG00000061938.16	763	532.00	0.00	0.00	0.00	0.00
ENST00000464041.5	ENSG00000061938.16	3545	3313.95	0.00	0.00	0.00	0.00
ENST00000468680.1	ENSG00000061938.16	737	506.02	7.03	0.48	0.36	15.39
ENST00000468819.1	ENSG00000061938.16	876	644.96	0.00	0.00	0.00	0.00
ENST00000478623.5	ENSG00000061938.16	565	334.22	0.00	0.00	0.00	0.00
ENST00000478715.1	ENSG00000061938.16	1048	816.95	1.60	0.07	0.05	2.17
ENST00000481865.5	ENSG00000061938.16	5940	5708.95	5.17	0.03	0.02	1.00
ENST00000486523.1	ENSG00000061938.16	300	77.91	0.00	0.00	0.00	0.00
ENST00000489628.1	ENSG00000061938.16	1220	988.95	0.00	0.00	0.00	0.00
ENST00000495247.5	ENSG00000061938.16	491	260.48	0.00	0.00	0.00	0.00
ENST00000393629.6	ENSG00000061987.14	5612	5380.95	3466.35	22.46	16.59	21.81
ENST00000393630.7	ENSG00000061987.14	13275	13043.95	523.33	1.40	1.03	1.36
ENST00000546600.5	ENSG00000061987.14	6130	5898.95	819.47	4.84	3.58	4.70
ENST00000546751.1	ENSG00000061987.14	628	397.11	21.55	1.89	1.40	1.84
ENST00000547095.5	ENSG00000061987.14	5708	5476.95	1062.08	6.76	4.99	6.57
ENST00000547287.1	ENSG00000061987.14	569	338.21	85.71	8.84	6.52	8.58
ENST00000549286.1	ENSG00000061987.14	424	194.14	0.00	0.00	0.00	0.00
ENST00000549378.5	ENSG00000061987.14	1689	1457.95	126.93	3.04	2.24	2.95
ENST00000549539.1	ENSG00000061987.14	627	396.12	180.27	15.87	11.72	15.41
ENST00000551307.5	ENSG00000061987.14	2640	2408.95	825.00	11.94	8.82	11.60
ENST00000551397.1	ENSG00000061987.14	578	347.19	13.71	1.38	1.02	1.34
ENST00000552115.5	ENSG00000061987.14	3760	3528.95	2486.59	24.57	18.14	23.86
ENST00000552738.5	ENSG00000061987.14	5543	5311.95	0.00	0.00	0.00	0.00
ENST00000264012.8	ENSG00000062038.13	4929	4697.95	56.74	0.42	0.31	0.39
ENST00000429102.6	ENSG00000062038.13	3611	3379.95	2395.16	24.71	18.24	23.01
ENST00000542274.5	ENSG00000062038.13	2746	2514.95	4747.88	65.83	48.60	61.30
ENST00000565453.1	ENSG00000062038.13	532	301.31	0.00	0.00	0.00	0.00
ENST00000566808.2	ENSG00000062038.13	573	342.20	2.65	0.27	0.20	0.25
ENST00000567674.1	ENSG00000062038.13	892	660.96	105.84	5.58	4.12	5.20
ENST00000568292.1	ENSG00000062038.13	570	339.21	97.97	10.07	7.44	9.38
ENST00000569036.2	ENSG00000062038.13	563	332.22	0.00	0.00	0.00	0.00
ENST00000569080.1	ENSG00000062038.13	291	70.44	1.00	0.50	0.37	0.46
ENST00000569117.1	ENSG00000062038.13	576	345.20	0.00	0.00	0.00	0.00
ENST00000359361.2	ENSG00000062096.14	1991	1759.95	0.00	0.00	0.00	0.00
ENST00000381127.5	ENSG00000062096.14	2164	1932.95	0.00	0.00	0.00	0.00
ENST00000264779.6	ENSG00000062194.15	1786	1554.95	1700.10	38.13	28.15	37.05
ENST00000309096.4	ENSG00000062194.15	1385	1153.95	172.61	5.22	3.85	5.07
ENST00000424459.7	ENSG00000062194.15	4683	4451.95	798.32	6.25	4.62	6.08
ENST00000506184.6	ENSG00000062194.15	2857	2625.95	1635.61	21.72	16.04	21.11
ENST00000511209.5	ENSG00000062194.15	2243	2011.95	587.58	10.18	7.52	9.90
ENST00000513524.5	ENSG00000062194.15	529	298.32	139.97	16.36	12.08	15.90
ENST00000513732.2	ENSG00000062194.15	463	232.67	14.61	2.19	1.62	2.13
ENST00000514387.6	ENSG00000062194.15	3310	3078.95	93.81	1.06	0.78	1.03
ENST00000515484.2	ENSG00000062194.15	962	730.95	37.40	1.78	1.32	1.73
ENST00000228027.11	ENSG00000062282.14	2453	2221.95	51.40	0.81	0.60	84.92
ENST00000376262.7	ENSG00000062282.14	2324	2092.95	8.60	0.14	0.11	15.08
ENST00000603276.5	ENSG00000062282.14	747	516.01	0.00	0.00	0.00	0.00
ENST00000603363.5	ENSG00000062282.14	5926	5694.95	0.00	0.00	0.00	0.00
ENST00000603865.1	ENSG00000062282.14	2678	2446.95	0.00	0.00	0.00	0.00
ENST00000604733.5	ENSG00000062282.14	885	653.96	0.00	0.00	0.00	0.00
ENST00000604935.5	ENSG00000062282.14	618	387.13	0.00	0.00	0.00	0.00
ENST00000605099.1	ENSG00000062282.14	584	353.18	0.00	0.00	0.00	0.00
ENST00000605608.1	ENSG00000062282.14	635	404.11	0.00	0.00	0.00	0.00
ENST00000337401.8	ENSG00000062370.16	3321	3089.95	507.10	5.72	4.23	38.17
ENST00000354340.8	ENSG00000062370.16	3654	3422.95	103.80	1.06	0.78	7.05
ENST00000587909.1	ENSG00000062370.16	569	338.21	24.30	2.51	1.85	16.71
ENST00000588057.1	ENSG00000062370.16	558	327.24	53.56	5.71	4.21	38.07
ENST00000590687.5	ENSG00000062370.16	577	346.19	0.00	0.00	0.00	0.00
ENST00000592151.1	ENSG00000062370.16	534	303.30	0.00	0.00	0.00	0.00
ENST00000351328.7	ENSG00000062485.18	2975	2743.95	3186.87	40.50	29.90	33.04
ENST00000542324.6	ENSG00000062485.18	1893	1661.95	2260.63	47.43	35.02	38.69
ENST00000546585.1	ENSG00000062485.18	1803	1571.95	17.06	0.38	0.28	0.31
ENST00000546621.5	ENSG00000062485.18	1513	1281.95	97.29	2.65	1.95	2.16
ENST00000546891.5	ENSG00000062485.18	911	679.95	1.53	0.08	0.06	0.06
ENST00000546930.5	ENSG00000062485.18	568	337.21	0.00	0.00	0.00	0.00
ENST00000547283.5	ENSG00000062485.18	555	324.24	25.12	2.70	1.99	2.20
ENST00000547298.5	ENSG00000062485.18	656	425.08	0.00	0.00	0.00	0.00
ENST00000547449.1	ENSG00000062485.18	434	203.99	11.82	2.02	1.49	1.65
ENST00000547912.1	ENSG00000062485.18	674	443.06	35.21	2.77	2.05	2.26
ENST00000548041.5	ENSG00000062485.18	561	330.23	0.00	0.00	0.00	0.00
ENST00000548567.5	ENSG00000062485.18	3057	2825.95	16.61	0.20	0.15	0.17
ENST00000548746.5	ENSG00000062485.18	551	320.25	0.00	0.00	0.00	0.00
ENST00000548849.5	ENSG00000062485.18	1028	796.95	13.50	0.59	0.44	0.48
ENST00000549143.5	ENSG00000062485.18	2811	2579.95	202.90	2.74	2.02	2.24
ENST00000549221.5	ENSG00000062485.18	553	322.25	0.00	0.00	0.00	0.00
ENST00000550044.1	ENSG00000062485.18	546	315.27	4.16	0.46	0.34	0.38
ENST00000550159.5	ENSG00000062485.18	646	415.09	3.71	0.31	0.23	0.25
ENST00000550655.5	ENSG00000062485.18	589	358.17	0.00	0.00	0.00	0.00
ENST00000550700.1	ENSG00000062485.18	559	328.23	18.65	1.98	1.46	1.62
ENST00000550734.5	ENSG00000062485.18	747	516.01	4.08	0.28	0.20	0.22
ENST00000550996.1	ENSG00000062485.18	718	487.03	207.02	14.82	10.94	12.09
ENST00000551137.5	ENSG00000062485.18	903	671.95	2.01	0.10	0.08	0.09
ENST00000551155.1	ENSG00000062485.18	558	327.24	7.50	0.80	0.59	0.65
ENST00000551253.5	ENSG00000062485.18	676	445.06	0.00	0.00	0.00	0.00
ENST00000551430.6	ENSG00000062485.18	751	520.01	3.60	0.24	0.18	0.20
ENST00000551441.5	ENSG00000062485.18	636	405.10	0.00	0.00	0.00	0.00
ENST00000551473.5	ENSG00000062485.18	797	565.98	0.00	0.00	0.00	0.00
ENST00000551936.5	ENSG00000062485.18	744	513.01	0.00	0.00	0.00	0.00
ENST00000551968.5	ENSG00000062485.18	542	311.28	0.00	0.00	0.00	0.00
ENST00000552222.5	ENSG00000062485.18	555	324.24	0.00	0.00	0.00	0.00
ENST00000552331.1	ENSG00000062485.18	526	295.33	12.92	1.53	1.13	1.24
ENST00000552688.5	ENSG00000062485.18	580	349.19	0.00	0.00	0.00	0.00
ENST00000263800.10	ENSG00000062524.15	3046	2814.95	0.00	0.00	0.00	0.00
ENST00000355166.9	ENSG00000062524.15	2940	2708.95	426.68	5.49	4.06	88.41
ENST00000453182.2	ENSG00000062524.15	2412	2180.95	0.00	0.00	0.00	0.00
ENST00000561619.5	ENSG00000062524.15	1821	1589.95	0.00	0.00	0.00	0.00
ENST00000563518.5	ENSG00000062524.15	3444	3212.95	66.32	0.72	0.53	11.59
ENST00000569283.1	ENSG00000062524.15	582	351.18	0.00	0.00	0.00	0.00
ENST00000317534.5	ENSG00000062582.13	707	476.04	2359.22	172.82	127.59	79.82
ENST00000414932.1	ENSG00000062582.13	1727	1495.95	7.12	0.17	0.12	0.08
ENST00000418740.5	ENSG00000062582.13	743	512.01	401.13	27.32	20.17	12.62
ENST00000467084.1	ENSG00000062582.13	729	498.02	1.21	0.08	0.06	0.04
ENST00000483330.1	ENSG00000062582.13	392	162.85	75.30	16.12	11.90	7.45
ENST00000290246.10	ENSG00000062598.17	3669	3437.95	741.90	7.53	5.56	15.55
ENST00000352077.6	ENSG00000062598.17	2157	1925.95	27.33	0.49	0.37	1.02
ENST00000372176.5	ENSG00000062598.17	3678	3446.95	342.17	3.46	2.56	7.15
ENST00000396391.5	ENSG00000062598.17	3574	3342.95	983.41	10.26	7.57	21.20
ENST00000425546.5	ENSG00000062598.17	1344	1112.95	11.00	0.34	0.25	0.71
ENST00000450812.5	ENSG00000062598.17	1168	936.95	271.19	10.09	7.45	20.86
ENST00000452857.5	ENSG00000062598.17	2158	1926.95	714.39	12.93	9.54	26.72
ENST00000460474.5	ENSG00000062598.17	749	518.01	0.00	0.00	0.00	0.00
ENST00000462491.5	ENSG00000062598.17	938	706.95	17.32	0.85	0.63	1.77
ENST00000462593.1	ENSG00000062598.17	498	267.44	0.00	0.00	0.00	0.00
ENST00000464448.1	ENSG00000062598.17	553	322.25	0.00	0.00	0.00	0.00
ENST00000467800.5	ENSG00000062598.17	4121	3889.95	177.85	1.59	1.18	3.29
ENST00000469801.5	ENSG00000062598.17	874	642.96	0.00	0.00	0.00	0.00
ENST00000480042.5	ENSG00000062598.17	506	275.41	5.15	0.65	0.48	1.35
ENST00000481852.5	ENSG00000062598.17	717	486.03	0.00	0.00	0.00	0.00
ENST00000487583.5	ENSG00000062598.17	653	422.08	0.00	0.00	0.00	0.00
ENST00000488853.5	ENSG00000062598.17	1250	1018.95	5.29	0.18	0.13	0.37
ENST00000497412.5	ENSG00000062598.17	777	545.99	0.00	0.00	0.00	0.00
ENST00000263070.11	ENSG00000062650.17	5987	5755.95	125.73	0.76	0.56	0.74
ENST00000298767.9	ENSG00000062650.17	6333	6101.95	1176.57	6.72	4.96	6.55
ENST00000372075.1	ENSG00000062650.17	1801	1569.95	0.00	0.00	0.00	0.00
ENST00000484070.1	ENSG00000062650.17	3207	2975.95	4.58	0.05	0.04	0.05
ENST00000489996.1	ENSG00000062650.17	646	415.09	34.99	2.94	2.17	2.86
ENST00000495124.1	ENSG00000062650.17	457	226.73	239.88	36.89	27.24	35.93
ENST00000618527.4	ENSG00000062650.17	6152	5920.95	9389.25	55.30	40.83	53.86
ENST00000262291.8	ENSG00000062716.11	2712	2480.95	3385.95	47.59	35.14	9.54
ENST00000362134.1	ENSG00000062716.11	72	0.00	0.00	0.00	0.00	0.00
ENST00000585847.5	ENSG00000062716.11	545	314.27	5.09	0.56	0.42	0.11
ENST00000586245.5	ENSG00000062716.11	544	313.27	8.37	0.93	0.69	0.19
ENST00000587259.5	ENSG00000062716.11	606	375.14	0.00	0.00	0.00	0.00
ENST00000587470.1	ENSG00000062716.11	995	763.95	6771.87	309.11	228.22	61.94
ENST00000587945.1	ENSG00000062716.11	583	352.18	0.00	0.00	0.00	0.00
ENST00000588131.1	ENSG00000062716.11	587	356.18	33.60	3.29	2.43	0.66
ENST00000588617.1	ENSG00000062716.11	884	652.96	24.19	1.29	0.95	0.26
ENST00000588915.1	ENSG00000062716.11	231	28.60	0.00	0.00	0.00	0.00
ENST00000589823.6	ENSG00000062716.11	580	349.19	36.37	3.63	2.68	0.73
ENST00000591315.5	ENSG00000062716.11	800	568.98	0.00	0.00	0.00	0.00
ENST00000591782.1	ENSG00000062716.11	729	498.02	0.00	0.00	0.00	0.00
ENST00000591877.1	ENSG00000062716.11	791	559.99	64.78	4.03	2.98	0.81
ENST00000592106.5	ENSG00000062716.11	341	114.34	12.67	3.86	2.85	0.77
ENST00000592619.5	ENSG00000062716.11	838	606.97	1483.77	85.24	62.94	17.08
ENST00000592790.1	ENSG00000062716.11	4325	4093.95	4632.33	39.46	29.13	7.91
ENST00000593168.5	ENSG00000062716.11	558	327.24	0.00	0.00	0.00	0.00
ENST00000083182.7	ENSG00000062725.9	6478	6246.95	3925.57	21.91	16.18	61.05
ENST00000585368.1	ENSG00000062725.9	447	216.83	3.71	0.60	0.44	1.66
ENST00000588668.5	ENSG00000062725.9	525	294.33	1.51	0.18	0.13	0.50
ENST00000589341.5	ENSG00000062725.9	1705	1473.95	546.21	12.92	9.54	36.00
ENST00000590244.1	ENSG00000062725.9	889	657.96	0.00	0.00	0.00	0.00
ENST00000592995.1	ENSG00000062725.9	3558	3326.95	27.01	0.28	0.21	0.79
ENST00000440232.6	ENSG00000062822.12	3444	3212.95	0.00	0.00	0.00	0.00
ENST00000593407.5	ENSG00000062822.12	867	635.96	13.52	0.74	0.55	3.11
ENST00000593887.1	ENSG00000062822.12	695	464.05	0.00	0.00	0.00	0.00
ENST00000593981.1	ENSG00000062822.12	873	641.96	28.40	1.54	1.14	6.47
ENST00000595904.5	ENSG00000062822.12	3402	3170.95	0.00	0.00	0.00	0.00
ENST00000596221.1	ENSG00000062822.12	412	182.36	78.02	14.92	11.01	62.57
ENST00000596425.1	ENSG00000062822.12	563	332.22	0.00	0.00	0.00	0.00
ENST00000596648.1	ENSG00000062822.12	1048	816.95	10.15	0.43	0.32	1.82
ENST00000597963.5	ENSG00000062822.12	737	506.02	51.49	3.55	2.62	14.88
ENST00000599857.5	ENSG00000062822.12	3435	3203.95	198.47	2.16	1.59	9.06
ENST00000600746.1	ENSG00000062822.12	999	767.95	10.95	0.50	0.37	2.09
ENST00000600859.5	ENSG00000062822.12	3474	3242.95	0.00	0.00	0.00	0.00
ENST00000601098.5	ENSG00000062822.12	783	551.99	0.00	0.00	0.00	0.00
ENST00000613923.4	ENSG00000062822.12	3542	3310.95	0.00	0.00	0.00	0.00
ENST00000317338.16	ENSG00000063015.19	4471	4239.95	0.00	0.00	0.00	0.00
ENST00000335960.10	ENSG00000063015.19	4195	3963.95	0.00	0.00	0.00	0.00
ENST00000360295.13	ENSG00000063015.19	4306	4074.95	0.00	0.00	0.00	0.00
ENST00000442608.7	ENSG00000063015.19	3805	3573.95	0.00	0.00	0.00	0.00
ENST00000535262.1	ENSG00000063015.19	807	575.98	0.00	0.00	0.00	0.00
ENST00000539265.1	ENSG00000063015.19	601	370.15	0.00	0.00	0.00	0.00
ENST00000540419.5	ENSG00000063015.19	3468	3236.95	0.00	0.00	0.00	0.00
ENST00000540632.6	ENSG00000063015.19	3804	3572.95	0.00	0.00	0.00	0.00
ENST00000544224.2	ENSG00000063015.19	807	575.98	0.00	0.00	0.00	0.00
ENST00000585644.1	ENSG00000063015.19	575	344.20	0.00	0.00	0.00	0.00
ENST00000262056.13	ENSG00000063046.17	4148	3916.95	5951.25	52.98	39.12	20.10
ENST00000416762.7	ENSG00000063046.17	1985	1753.95	4623.95	91.93	67.87	34.88
ENST00000420463.7	ENSG00000063046.17	1936	1704.95	4765.52	97.47	71.96	36.98
ENST00000549077.5	ENSG00000063046.17	885	653.96	157.97	8.42	6.22	3.20
ENST00000549481.5	ENSG00000063046.17	1097	865.95	67.04	2.70	1.99	1.02
ENST00000549592.1	ENSG00000063046.17	1901	1669.95	88.27	1.84	1.36	0.70
ENST00000549645.5	ENSG00000063046.17	590	359.17	0.00	0.00	0.00	0.00
ENST00000550025.1	ENSG00000063046.17	465	234.66	4.48	0.67	0.49	0.25
ENST00000550390.1	ENSG00000063046.17	871	639.96	0.00	0.00	0.00	0.00
ENST00000550704.5	ENSG00000063046.17	1476	1244.95	8.79	0.25	0.18	0.09
ENST00000551002.5	ENSG00000063046.17	537	306.29	0.00	0.00	0.00	0.00
ENST00000551527.5	ENSG00000063046.17	769	538.00	0.00	0.00	0.00	0.00
ENST00000552490.5	ENSG00000063046.17	841	609.97	97.21	5.56	4.10	2.11
ENST00000553209.1	ENSG00000063046.17	380	151.25	7.54	1.74	1.28	0.66
ENST00000335875.8	ENSG00000063127.15	2938	2706.95	11.95	0.15	0.11	52.37
ENST00000454748.7	ENSG00000063127.15	2983	2751.95	11.05	0.14	0.10	47.63
ENST00000594180.1	ENSG00000063127.15	453	222.77	0.00	0.00	0.00	0.00
ENST00000594917.1	ENSG00000063127.15	410	180.40	0.00	0.00	0.00	0.00
ENST00000597969.5	ENSG00000063127.15	642	411.10	0.00	0.00	0.00	0.00
ENST00000598221.1	ENSG00000063127.15	707	476.04	0.00	0.00	0.00	0.00
ENST00000598828.1	ENSG00000063127.15	794	562.99	0.00	0.00	0.00	0.00
ENST00000396720.7	ENSG00000063169.10	5739	5507.95	4.56	0.03	0.02	4.48
ENST00000594866.1	ENSG00000063169.10	532	301.31	0.00	0.00	0.00	0.00
ENST00000602258.1	ENSG00000063169.10	3312	3080.95	54.44	0.62	0.45	95.52
ENST00000614245.1	ENSG00000063169.10	5697	5465.95	0.00	0.00	0.00	0.00
ENST00000245222.8	ENSG00000063176.15	2963	2731.95	0.00	0.00	0.00	0.00
ENST00000340932.7	ENSG00000063176.15	2492	2260.95	87.20	1.34	0.99	53.95
ENST00000426514.2	ENSG00000063176.15	1493	1261.95	0.00	0.00	0.00	0.00
ENST00000593308.1	ENSG00000063176.15	713	482.03	0.00	0.00	0.00	0.00
ENST00000597434.5	ENSG00000063176.15	1542	1310.95	5.62	0.15	0.11	5.99
ENST00000598088.5	ENSG00000063176.15	2866	2634.95	10.57	0.14	0.10	5.61
ENST00000598574.1	ENSG00000063176.15	1786	1554.95	8.16	0.18	0.14	7.34
ENST00000599029.2	ENSG00000063176.15	3085	2853.95	0.00	0.00	0.00	0.00
ENST00000599033.1	ENSG00000063176.15	618	387.13	0.00	0.00	0.00	0.00
ENST00000599748.5	ENSG00000063176.15	2683	2451.95	0.00	0.00	0.00	0.00
ENST00000600537.5	ENSG00000063176.15	2136	1904.95	0.00	0.00	0.00	0.00
ENST00000601704.1	ENSG00000063176.15	565	334.22	0.00	0.00	0.00	0.00
ENST00000601712.5	ENSG00000063176.15	1394	1162.95	22.54	0.68	0.50	27.11
ENST00000084795.9	ENSG00000063177.12	612	381.14	11750.30	1075.06	793.73	77.17
ENST00000546623.5	ENSG00000063177.12	541	310.28	852.37	95.79	70.73	6.88
ENST00000547892.1	ENSG00000063177.12	3844	3612.95	144.09	1.39	1.03	0.10
ENST00000547897.5	ENSG00000063177.12	440	209.91	4.94	0.82	0.61	0.06
ENST00000549273.5	ENSG00000063177.12	1036	804.95	640.13	27.73	20.47	1.99
ENST00000549370.5	ENSG00000063177.12	628	397.11	220.63	19.37	14.30	1.39
ENST00000549533.1	ENSG00000063177.12	666	435.07	324.63	26.02	19.21	1.87
ENST00000549920.5	ENSG00000063177.12	1004	772.95	1177.21	53.11	39.21	3.81
ENST00000550645.5	ENSG00000063177.12	463	232.67	0.00	0.00	0.00	0.00
ENST00000550671.1	ENSG00000063177.12	764	533.00	97.51	6.38	4.71	0.46
ENST00000550973.5	ENSG00000063177.12	1111	879.95	8.20	0.32	0.24	0.02
ENST00000551749.5	ENSG00000063177.12	2091	1859.95	1068.42	20.03	14.79	1.44
ENST00000552347.5	ENSG00000063177.12	1645	1413.95	495.62	12.22	9.02	0.88
ENST00000552588.5	ENSG00000063177.12	559	328.23	0.00	0.00	0.00	0.00
ENST00000552705.5	ENSG00000063177.12	1081	849.95	1337.95	54.89	40.53	3.94
ENST00000552851.1	ENSG00000063177.12	691	460.05	0.00	0.00	0.00	0.00
ENST00000084798.8	ENSG00000063180.8	1844	1612.95	808.21	17.47	12.90	56.30
ENST00000594088.1	ENSG00000063180.8	275	57.79	1.01	0.61	0.45	1.96
ENST00000596080.1	ENSG00000063180.8	498	267.44	2.89	0.38	0.28	1.21
ENST00000599267.1	ENSG00000063180.8	381	152.21	54.89	12.57	9.28	40.52
ENST00000085068.7	ENSG00000063241.7	1122	890.95	210.32	8.23	6.08	12.16
ENST00000425675.6	ENSG00000063241.7	998	766.95	1237.92	56.28	41.56	83.14
ENST00000438389.6	ENSG00000063241.7	1566	1334.95	49.97	1.31	0.96	1.93
ENST00000587226.5	ENSG00000063241.7	854	622.96	0.00	0.00	0.00	0.00
ENST00000589080.1	ENSG00000063241.7	763	532.00	0.00	0.00	0.00	0.00
ENST00000589108.1	ENSG00000063241.7	706	475.04	1.02	0.07	0.06	0.11
ENST00000590921.1	ENSG00000063241.7	2283	2051.95	64.59	1.10	0.81	1.62
ENST00000591718.1	ENSG00000063241.7	786	554.99	11.18	0.70	0.52	1.04
ENST00000308924.8	ENSG00000063244.12	1698	1466.95	195.61	4.65	3.43	31.02
ENST00000450554.6	ENSG00000063244.12	3022	2790.95	29.79	0.37	0.27	2.48
ENST00000587196.2	ENSG00000063244.12	778	546.99	2.28	0.15	0.11	0.97
ENST00000587275.1	ENSG00000063244.12	554	323.25	1.02	0.11	0.08	0.73
ENST00000588850.5	ENSG00000063244.12	637	406.10	20.15	1.73	1.28	11.54
ENST00000590551.1	ENSG00000063244.12	1104	872.95	159.14	6.36	4.69	42.41
ENST00000592867.1	ENSG00000063244.12	447	216.83	9.62	1.55	1.14	10.33
ENST00000592874.1	ENSG00000063244.12	849	617.97	1.39	0.08	0.06	0.52
ENST00000085079.11	ENSG00000063245.14	2355	2123.95	57.63	0.95	0.70	66.33
ENST00000270460.10	ENSG00000063245.14	16219	15987.95	3.67	0.01	0.01	0.56
ENST00000411543.6	ENSG00000063245.14	2621	2389.95	8.01	0.12	0.09	8.19
ENST00000586194.1	ENSG00000063245.14	583	352.18	0.00	0.00	0.00	0.00
ENST00000587937.1	ENSG00000063245.14	537	306.29	0.00	0.00	0.00	0.00
ENST00000589704.1	ENSG00000063245.14	250	40.06	0.00	0.00	0.00	0.00
ENST00000591743.1	ENSG00000063245.14	593	362.17	3.69	0.36	0.26	24.92
ENST00000315588.9	ENSG00000063322.13	3653	3421.95	67.44	0.69	0.51	11.38
ENST00000594368.5	ENSG00000063322.13	1471	1239.95	31.66	0.89	0.66	14.75
ENST00000596297.1	ENSG00000063322.13	636	405.10	26.43	2.28	1.68	37.69
ENST00000599213.6	ENSG00000063322.13	2490	2258.95	141.46	2.18	1.61	36.17
ENST00000599417.1	ENSG00000063322.13	2941	2709.95	0.00	0.00	0.00	0.00
ENST00000600973.5	ENSG00000063322.13	546	315.27	0.00	0.00	0.00	0.00
ENST00000615911.4	ENSG00000063322.13	3565	3333.95	0.00	0.00	0.00	0.00
ENST00000316418.9	ENSG00000063438.16	5661	5429.95	2.37	0.02	0.01	2.54
ENST00000504625.1	ENSG00000063438.16	435	204.98	0.00	0.00	0.00	0.00
ENST00000505113.5	ENSG00000063438.16	2173	1941.95	2.43	0.04	0.03	7.29
ENST00000506456.1	ENSG00000063438.16	2350	2118.95	0.00	0.00	0.00	0.00
ENST00000507048.1	ENSG00000063438.16	2180	1948.95	10.79	0.19	0.14	32.22
ENST00000510400.5	ENSG00000063438.16	576	345.20	2.42	0.24	0.18	40.74
ENST00000510910.1	ENSG00000063438.16	569	338.21	1.00	0.10	0.08	17.21
ENST00000511487.1	ENSG00000063438.16	646	415.09	0.00	0.00	0.00	0.00
ENST00000512529.5	ENSG00000063438.16	1912	1680.95	0.00	0.00	0.00	0.00
ENST00000514523.1	ENSG00000063438.16	563	332.22	0.00	0.00	0.00	0.00
ENST00000515206.5	ENSG00000063438.16	462	231.68	0.00	0.00	0.00	0.00
ENST00000086933.2	ENSG00000063515.2	1033	801.95	0.00	0.00	0.00	0.00
ENST00000370249.2	ENSG00000063587.13	5920	5688.95	93.84	0.58	0.42	52.70
ENST00000370251.3	ENSG00000063587.13	6320	6088.95	90.16	0.52	0.38	47.30
ENST00000438239.1	ENSG00000063587.13	591	360.17	0.00	0.00	0.00	0.00
ENST00000370387.2	ENSG00000063601.16	2056	1824.95	44.37	0.85	0.63	5.27
ENST00000370390.7	ENSG00000063601.16	2755	2523.95	264.71	3.66	2.70	22.75
ENST00000429965.6	ENSG00000063601.16	564	333.22	0.00	0.00	0.00	0.00
ENST00000434699.6	ENSG00000063601.16	549	318.26	0.00	0.00	0.00	0.00
ENST00000436701.5	ENSG00000063601.16	448	217.82	0.00	0.00	0.00	0.00
ENST00000438018.5	ENSG00000063601.16	397	167.71	0.00	0.00	0.00	0.00
ENST00000439546.6	ENSG00000063601.16	573	342.20	0.00	0.00	0.00	0.00
ENST00000445323.6	ENSG00000063601.16	4516	4284.95	941.91	7.67	5.66	47.68
ENST00000485376.5	ENSG00000063601.16	2973	2741.95	5.77	0.07	0.05	0.46
ENST00000488357.1	ENSG00000063601.16	1967	1735.95	0.00	0.00	0.00	0.00
ENST00000490316.6	ENSG00000063601.16	713	482.03	0.00	0.00	0.00	0.00
ENST00000493480.1	ENSG00000063601.16	448	217.82	23.02	3.69	2.72	22.92
ENST00000493995.6	ENSG00000063601.16	700	469.04	0.00	0.00	0.00	0.00
ENST00000542156.5	ENSG00000063601.16	1227	995.95	4.22	0.15	0.11	0.92
ENST00000264039.6	ENSG00000063660.8	3713	3481.95	2.36	0.02	0.02	4.88
ENST00000420138.5	ENSG00000063660.8	1835	1603.95	5.04	0.11	0.08	22.61
ENST00000425056.5	ENSG00000063660.8	1085	853.95	0.00	0.00	0.00	0.00
ENST00000426280.3	ENSG00000063660.8	636	405.10	0.00	0.00	0.00	0.00
ENST00000427506.5	ENSG00000063660.8	573	342.20	0.00	0.00	0.00	0.00
ENST00000455111.1	ENSG00000063660.8	841	609.97	0.44	0.03	0.02	5.21
ENST00000466624.1	ENSG00000063660.8	782	550.99	5.16	0.33	0.24	67.30
ENST00000469694.5	ENSG00000063660.8	2862	2630.95	0.00	0.00	0.00	0.00
ENST00000495100.1	ENSG00000063660.8	3525	3293.95	0.00	0.00	0.00	0.00
ENST00000238561.9	ENSG00000063761.15	2234	2002.95	14.82	0.26	0.19	11.44
ENST00000341211.5	ENSG00000063761.15	1972	1740.95	34.02	0.68	0.50	30.20
ENST00000393639.8	ENSG00000063761.15	1225	993.95	0.00	0.00	0.00	0.00
ENST00000555217.1	ENSG00000063761.15	3560	3328.95	0.00	0.00	0.00	0.00
ENST00000555333.1	ENSG00000063761.15	600	369.15	3.00	0.28	0.21	12.56
ENST00000556048.5	ENSG00000063761.15	765	534.00	0.00	0.00	0.00	0.00
ENST00000556560.5	ENSG00000063761.15	1046	814.95	24.16	1.03	0.76	45.81
ENST00000557501.5	ENSG00000063761.15	844	612.97	0.00	0.00	0.00	0.00
ENST00000397353.6	ENSG00000063854.12	1257	1025.95	2863.40	97.32	71.86	59.25
ENST00000397356.7	ENSG00000063854.12	2984	2752.95	0.00	0.00	0.00	0.00
ENST00000455446.6	ENSG00000063854.12	1276	1044.95	327.86	10.94	8.08	6.66
ENST00000564445.5	ENSG00000063854.12	864	632.96	568.41	31.31	23.12	19.06
ENST00000564518.5	ENSG00000063854.12	513	282.38	16.92	2.09	1.54	1.27
ENST00000565097.1	ENSG00000063854.12	1147	915.95	13.57	0.52	0.38	0.31
ENST00000566644.5	ENSG00000063854.12	612	381.14	0.00	0.00	0.00	0.00
ENST00000566709.5	ENSG00000063854.12	1291	1059.95	458.64	15.09	11.14	9.19
ENST00000567190.5	ENSG00000063854.12	472	241.60	0.00	0.00	0.00	0.00
ENST00000567398.1	ENSG00000063854.12	1473	1241.95	211.54	5.94	4.39	3.62
ENST00000569339.1	ENSG00000063854.12	820	588.97	0.00	0.00	0.00	0.00
ENST00000569700.5	ENSG00000063854.12	1156	924.95	27.66	1.04	0.77	0.63
ENST00000314289.12	ENSG00000063978.15	3088	2856.95	2332.34	28.47	21.02	24.87
ENST00000502316.5	ENSG00000063978.15	855	623.96	1285.81	71.86	53.05	62.78
ENST00000503123.5	ENSG00000063978.15	298	76.23	0.00	0.00	0.00	0.00
ENST00000503659.5	ENSG00000063978.15	558	327.24	0.00	0.00	0.00	0.00
ENST00000504224.5	ENSG00000063978.15	560	329.23	0.00	0.00	0.00	0.00
ENST00000504782.5	ENSG00000063978.15	614	383.13	18.11	1.65	1.22	1.44
ENST00000506706.5	ENSG00000063978.15	2098	1866.95	3.19	0.06	0.04	0.05
ENST00000507247.5	ENSG00000063978.15	616	385.13	1.07	0.10	0.07	0.08
ENST00000507784.5	ENSG00000063978.15	582	351.18	41.72	4.14	3.06	3.62
ENST00000508235.1	ENSG00000063978.15	603	372.15	1.05	0.10	0.07	0.09
ENST00000509206.1	ENSG00000063978.15	490	259.49	0.00	0.00	0.00	0.00
ENST00000509258.5	ENSG00000063978.15	893	661.96	3.05	0.16	0.12	0.14
ENST00000509388.5	ENSG00000063978.15	569	338.21	14.39	1.48	1.10	1.30
ENST00000511600.5	ENSG00000063978.15	4123	3891.95	0.00	0.00	0.00	0.00
ENST00000511843.5	ENSG00000063978.15	586	355.18	0.00	0.00	0.00	0.00
ENST00000511859.5	ENSG00000063978.15	1373	1141.95	0.00	0.00	0.00	0.00
ENST00000511892.5	ENSG00000063978.15	547	316.26	0.00	0.00	0.00	0.00
ENST00000513284.5	ENSG00000063978.15	517	286.36	0.00	0.00	0.00	0.00
ENST00000513450.1	ENSG00000063978.15	416	186.28	0.00	0.00	0.00	0.00
ENST00000513578.5	ENSG00000063978.15	545	314.27	0.00	0.00	0.00	0.00
ENST00000513643.5	ENSG00000063978.15	516	285.36	13.82	1.69	1.25	1.48
ENST00000541204.5	ENSG00000063978.15	2796	2564.95	349.27	4.75	3.51	4.15
ENST00000264274.13	ENSG00000064012.21	2540	2308.95	85.59	1.29	0.95	3.85
ENST00000264275.9	ENSG00000064012.21	1906	1674.95	0.00	0.00	0.00	0.00
ENST00000323492.11	ENSG00000064012.21	2650	2418.95	614.42	8.86	6.54	26.38
ENST00000339403.6	ENSG00000064012.21	1723	1491.95	12.29	0.29	0.21	0.86
ENST00000358485.8	ENSG00000064012.21	2930	2698.95	407.46	5.26	3.89	15.68
ENST00000392258.7	ENSG00000064012.21	1060	828.95	0.00	0.00	0.00	0.00
ENST00000392263.6	ENSG00000064012.21	1630	1398.95	0.00	0.00	0.00	0.00
ENST00000392266.7	ENSG00000064012.21	1283	1051.95	1.95	0.06	0.05	0.19
ENST00000413726.5	ENSG00000064012.21	658	427.08	173.29	14.15	10.45	42.15
ENST00000424461.5	ENSG00000064012.21	308	84.74	0.00	0.00	0.00	0.00
ENST00000429881.1	ENSG00000064012.21	717	486.03	0.00	0.00	0.00	0.00
ENST00000432109.6	ENSG00000064012.21	1629	1397.95	0.00	0.00	0.00	0.00
ENST00000437283.5	ENSG00000064012.21	777	545.99	26.27	1.68	1.24	5.00
ENST00000440732.5	ENSG00000064012.21	592	361.17	8.68	0.84	0.62	2.50
ENST00000444430.2	ENSG00000064012.21	1275	1043.95	0.00	0.00	0.00	0.00
ENST00000447616.5	ENSG00000064012.21	707	476.04	3.83	0.28	0.21	0.84
ENST00000450491.5	ENSG00000064012.21	686	455.05	0.00	0.00	0.00	0.00
ENST00000471383.5	ENSG00000064012.21	969	737.95	18.21	0.86	0.64	2.56
ENST00000490412.5	ENSG00000064012.21	230	28.06	0.00	0.00	0.00	0.00
ENST00000490682.5	ENSG00000064012.21	2911	2679.95	0.00	0.00	0.00	0.00
ENST00000313860.11	ENSG00000064042.17	6165	5933.95	0.00	0.00	0.00	0.00
ENST00000381753.8	ENSG00000064042.17	5705	5473.95	10.90	0.07	0.05	4.64
ENST00000396595.7	ENSG00000064042.17	5740	5508.95	0.00	0.00	0.00	0.00
ENST00000446625.6	ENSG00000064042.17	789	557.99	4.25	0.27	0.20	17.74
ENST00000503057.5	ENSG00000064042.17	5467	5235.95	2.11	0.01	0.01	0.94
ENST00000505705.1	ENSG00000064042.17	437	206.95	0.00	0.00	0.00	0.00
ENST00000508466.1	ENSG00000064042.17	3051	2819.95	15.23	0.19	0.14	12.57
ENST00000508501.5	ENSG00000064042.17	5054	4822.95	78.21	0.57	0.42	37.76
ENST00000509277.5	ENSG00000064042.17	3474	3242.95	0.00	0.00	0.00	0.00
ENST00000509454.5	ENSG00000064042.17	1506	1274.95	0.00	0.00	0.00	0.00
ENST00000509638.5	ENSG00000064042.17	1570	1338.95	0.00	0.00	0.00	0.00
ENST00000511424.5	ENSG00000064042.17	551	320.25	0.00	0.00	0.00	0.00
ENST00000511496.5	ENSG00000064042.17	3439	3207.95	0.00	0.00	0.00	0.00
ENST00000512228.5	ENSG00000064042.17	473	242.60	2.56	0.37	0.27	24.56
ENST00000512632.5	ENSG00000064042.17	4792	4560.95	0.00	0.00	0.00	0.00
ENST00000512820.5	ENSG00000064042.17	5071	4839.95	3.74	0.03	0.02	1.80
ENST00000512946.5	ENSG00000064042.17	5057	4825.95	0.00	0.00	0.00	0.00
ENST00000513024.5	ENSG00000064042.17	5129	4897.95	0.00	0.00	0.00	0.00
ENST00000514096.5	ENSG00000064042.17	3543	3311.95	0.00	0.00	0.00	0.00
ENST00000514190.5	ENSG00000064042.17	540	309.28	0.00	0.00	0.00	0.00
ENST00000515785.1	ENSG00000064042.17	1129	897.95	0.00	0.00	0.00	0.00
ENST00000515847.1	ENSG00000064042.17	490	259.49	0.00	0.00	0.00	0.00
ENST00000261191.11	ENSG00000064102.14	2974	2742.95	1915.55	24.35	17.98	64.57
ENST00000536232.1	ENSG00000064102.14	460	229.70	1.17	0.18	0.13	0.47
ENST00000537336.1	ENSG00000064102.14	560	329.23	0.00	0.00	0.00	0.00
ENST00000538016.1	ENSG00000064102.14	535	304.30	9.00	1.03	0.76	2.74
ENST00000538155.5	ENSG00000064102.14	1378	1146.95	76.27	2.32	1.71	6.15
ENST00000538727.5	ENSG00000064102.14	552	321.25	0.00	0.00	0.00	0.00
ENST00000538748.1	ENSG00000064102.14	386	157.04	14.71	3.27	2.41	8.66
ENST00000542392.4	ENSG00000064102.14	668	437.07	82.31	6.57	4.85	17.41
ENST00000544548.5	ENSG00000064102.14	875	643.96	0.00	0.00	0.00	0.00
ENST00000343028.8	ENSG00000064115.10	2709	2477.95	10513.35	147.95	109.23	67.57
ENST00000512808.2	ENSG00000064115.10	623	392.12	0.00	0.00	0.00	0.00
ENST00000535260.5	ENSG00000064115.10	883	651.96	0.00	0.00	0.00	0.00
ENST00000535423.5	ENSG00000064115.10	537	306.29	54.68	6.23	4.60	2.84
ENST00000535819.1	ENSG00000064115.10	788	556.99	7.72	0.48	0.36	0.22
ENST00000537406.1	ENSG00000064115.10	244	36.23	5.98	5.76	4.25	2.63
ENST00000539399.1	ENSG00000064115.10	553	322.25	0.00	0.00	0.00	0.00
ENST00000539741.5	ENSG00000064115.10	573	342.20	4.22	0.43	0.32	0.20
ENST00000541081.1	ENSG00000064115.10	516	285.36	30.10	3.68	2.72	1.68
ENST00000542019.1	ENSG00000064115.10	737	506.02	38.59	2.66	1.96	1.21
ENST00000542667.5	ENSG00000064115.10	613	382.13	5.93	0.54	0.40	0.25
ENST00000543088.5	ENSG00000064115.10	601	370.15	0.00	0.00	0.00	0.00
ENST00000543655.5	ENSG00000064115.10	568	337.21	3.44	0.36	0.26	0.16
ENST00000543803.5	ENSG00000064115.10	577	346.19	26.36	2.66	1.96	1.21
ENST00000543882.5	ENSG00000064115.10	762	531.00	33.69	2.21	1.63	1.01
ENST00000544179.1	ENSG00000064115.10	412	182.36	182.57	34.91	25.77	15.94
ENST00000545303.5	ENSG00000064115.10	541	310.28	8.10	0.91	0.67	0.42
ENST00000545344.5	ENSG00000064115.10	666	435.07	7.39	0.59	0.44	0.27
ENST00000545600.1	ENSG00000064115.10	579	348.19	95.87	9.60	7.09	4.39
ENST00000434704.2	ENSG00000064195.7	2602	2370.95	0.00	0.00	0.00	0.00
ENST00000512495.2	ENSG00000064195.7	834	602.97	0.00	0.00	0.00	0.00
ENST00000227135.6	ENSG00000064199.6	853	621.96	184.03	10.32	7.62	98.31
ENST00000524614.1	ENSG00000064199.6	913	681.95	0.00	0.00	0.00	0.00
ENST00000529498.1	ENSG00000064199.6	434	203.99	0.00	0.00	0.00	0.00
ENST00000532692.1	ENSG00000064199.6	4949	4717.95	23.97	0.18	0.13	1.69
ENST00000182290.8	ENSG00000064201.15	1318	1086.95	0.00	0.00	0.00	0.00
ENST00000339046.8	ENSG00000064201.15	1202	970.95	0.00	0.00	0.00	0.00
ENST00000381117.1	ENSG00000064201.15	798	566.98	0.00	0.00	0.00	0.00
ENST00000381121.7	ENSG00000064201.15	999	767.95	6.00	0.27	0.20	100.00
ENST00000437313.1	ENSG00000064201.15	734	503.02	0.00	0.00	0.00	0.00
ENST00000446063.6	ENSG00000064201.15	1262	1030.95	0.00	0.00	0.00	0.00
ENST00000451520.6	ENSG00000064201.15	1236	1004.95	0.00	0.00	0.00	0.00
ENST00000461200.5	ENSG00000064201.15	3325	3093.95	0.00	0.00	0.00	0.00
ENST00000479508.5	ENSG00000064201.15	741	510.01	0.00	0.00	0.00	0.00
ENST00000483227.5	ENSG00000064201.15	886	654.96	0.00	0.00	0.00	0.00
ENST00000484104.5	ENSG00000064201.15	725	494.02	0.00	0.00	0.00	0.00
ENST00000484523.1	ENSG00000064201.15	582	351.18	0.00	0.00	0.00	0.00
ENST00000486011.1	ENSG00000064201.15	411	181.38	0.00	0.00	0.00	0.00
ENST00000493924.5	ENSG00000064201.15	1573	1341.95	0.00	0.00	0.00	0.00
ENST00000493948.5	ENSG00000064201.15	641	410.10	0.00	0.00	0.00	0.00
ENST00000498313.5	ENSG00000064201.15	988	756.95	0.00	0.00	0.00	0.00
ENST00000612299.4	ENSG00000064201.15	1301	1069.95	0.00	0.00	0.00	0.00
ENST00000190983.4	ENSG00000064205.10	1403	1171.95	110.50	3.29	2.43	87.59
ENST00000372865.4	ENSG00000064205.10	1518	1286.95	0.00	0.00	0.00	0.00
ENST00000372868.6	ENSG00000064205.10	1600	1368.95	0.00	0.00	0.00	0.00
ENST00000465000.1	ENSG00000064205.10	785	553.99	6.16	0.39	0.29	10.32
ENST00000471629.1	ENSG00000064205.10	2759	2527.95	4.32	0.06	0.04	1.59
ENST00000497421.1	ENSG00000064205.10	2144	1912.95	1.03	0.02	0.01	0.50
ENST00000190165.2	ENSG00000064218.4	2183	1951.95	19.00	0.34	0.25	100.00
ENST00000417254.1	ENSG00000064218.4	497	266.45	0.00	0.00	0.00	0.00
ENST00000265261.10	ENSG00000064225.12	3362	3130.95	0.00	0.00	0.00	0.00
ENST00000394162.5	ENSG00000064225.12	3571	3339.95	0.00	0.00	0.00	0.00
ENST00000460774.5	ENSG00000064225.12	582	351.18	1.29	0.13	0.09	0.14
ENST00000462152.5	ENSG00000064225.12	1102	870.95	40.95	1.64	1.21	1.74
ENST00000465004.1	ENSG00000064225.12	314	89.96	7.91	3.07	2.26	3.26
ENST00000466482.5	ENSG00000064225.12	540	309.28	17.10	1.93	1.42	2.05
ENST00000468553.5	ENSG00000064225.12	715	484.03	8.96	0.65	0.48	0.69
ENST00000469105.5	ENSG00000064225.12	2837	2605.95	104.26	1.40	1.03	1.48
ENST00000474595.1	ENSG00000064225.12	525	294.33	1.00	0.12	0.09	0.13
ENST00000476833.5	ENSG00000064225.12	833	601.97	49.61	2.87	2.12	3.05
ENST00000477574.5	ENSG00000064225.12	489	258.49	0.00	0.00	0.00	0.00
ENST00000477899.5	ENSG00000064225.12	803	571.98	65.91	4.02	2.97	4.27
ENST00000480133.1	ENSG00000064225.12	360	132.13	0.00	0.00	0.00	0.00
ENST00000483910.5	ENSG00000064225.12	1886	1654.95	1944.27	40.97	30.25	43.50
ENST00000485145.1	ENSG00000064225.12	700	469.04	145.48	10.82	7.99	11.48
ENST00000485391.5	ENSG00000064225.12	767	536.00	12.70	0.83	0.61	0.88
ENST00000486249.5	ENSG00000064225.12	3148	2916.95	7.52	0.09	0.07	0.10
ENST00000486334.6	ENSG00000064225.12	750	519.01	0.00	0.00	0.00	0.00
ENST00000489112.5	ENSG00000064225.12	804	572.98	22.56	1.37	1.01	1.46
ENST00000490684.1	ENSG00000064225.12	582	351.18	86.79	8.62	6.36	9.15
ENST00000491912.1	ENSG00000064225.12	659	428.08	0.00	0.00	0.00	0.00
ENST00000492254.5	ENSG00000064225.12	809	577.98	0.00	0.00	0.00	0.00
ENST00000493953.1	ENSG00000064225.12	697	466.04	22.28	1.67	1.23	1.77
ENST00000495376.5	ENSG00000064225.12	685	454.05	87.08	6.69	4.94	7.10
ENST00000495502.1	ENSG00000064225.12	634	403.11	0.00	0.00	0.00	0.00
ENST00000497008.5	ENSG00000064225.12	564	333.22	0.00	0.00	0.00	0.00
ENST00000497621.5	ENSG00000064225.12	2109	1877.95	373.61	6.94	5.12	7.37
ENST00000613264.4	ENSG00000064225.12	3399	3167.95	34.56	0.38	0.28	0.40
ENST00000262429.8	ENSG00000064270.12	3376	3144.95	0.00	0.00	0.00	0.00
ENST00000416219.6	ENSG00000064270.12	3472	3240.95	0.00	0.00	0.00	0.00
ENST00000420010.6	ENSG00000064270.12	2782	2550.95	0.00	0.00	0.00	0.00
ENST00000563340.1	ENSG00000064270.12	575	344.20	0.00	0.00	0.00	0.00
ENST00000564099.1	ENSG00000064270.12	386	157.04	0.00	0.00	0.00	0.00
ENST00000565546.5	ENSG00000064270.12	504	273.42	0.00	0.00	0.00	0.00
ENST00000565631.5	ENSG00000064270.12	3600	3368.95	0.00	0.00	0.00	0.00
ENST00000565927.1	ENSG00000064270.12	548	317.26	0.00	0.00	0.00	0.00
ENST00000566874.1	ENSG00000064270.12	292	71.26	0.00	0.00	0.00	0.00
ENST00000567222.1	ENSG00000064270.12	2003	1771.95	0.00	0.00	0.00	0.00
ENST00000567629.1	ENSG00000064270.12	481	250.54	0.26	0.04	0.03	100.00
ENST00000567892.5	ENSG00000064270.12	878	646.96	0.00	0.00	0.00	0.00
ENST00000568160.1	ENSG00000064270.12	397	167.71	0.00	0.00	0.00	0.00
ENST00000569207.5	ENSG00000064270.12	355	127.41	0.00	0.00	0.00	0.00
ENST00000624933.1	ENSG00000064270.12	1491	1259.95	0.00	0.00	0.00	0.00
ENST00000172229.7	ENSG00000064300.8	3417	3185.95	6.07	0.07	0.05	25.57
ENST00000504201.1	ENSG00000064300.8	1840	1608.95	8.93	0.19	0.14	74.43
ENST00000509200.5	ENSG00000064300.8	703	472.04	0.00	0.00	0.00	0.00
ENST00000263577.11	ENSG00000064309.14	4186	3954.95	1182.89	10.43	7.70	57.98
ENST00000392693.7	ENSG00000064309.14	9138	8906.95	41.47	0.16	0.12	0.90
ENST00000525625.1	ENSG00000064309.14	1684	1452.95	219.90	5.28	3.90	29.34
ENST00000527967.5	ENSG00000064309.14	722	491.03	3.06	0.22	0.16	1.21
ENST00000531586.5	ENSG00000064309.14	624	393.12	0.00	0.00	0.00	0.00
ENST00000531738.5	ENSG00000064309.14	5803	5571.95	251.58	1.57	1.16	8.75
ENST00000531830.1	ENSG00000064309.14	1745	1513.95	0.00	0.00	0.00	0.00
ENST00000534661.5	ENSG00000064309.14	1948	1716.95	16.10	0.33	0.24	1.82
ENST00000534818.1	ENSG00000064309.14	459	228.71	0.00	0.00	0.00	0.00
ENST00000378164.6	ENSG00000064313.11	5048	4816.95	6196.51	44.86	33.12	42.38
ENST00000519355.5	ENSG00000064313.11	709	478.03	208.78	15.23	11.24	14.39
ENST00000521007.1	ENSG00000064313.11	586	355.18	2.46	0.24	0.18	0.23
ENST00000523078.1	ENSG00000064313.11	764	533.00	46.38	3.03	2.24	2.87
ENST00000523098.1	ENSG00000064313.11	569	338.21	7.08	0.73	0.54	0.69
ENST00000523734.1	ENSG00000064313.11	619	388.13	7.11	0.64	0.47	0.60
ENST00000523904.1	ENSG00000064313.11	855	623.96	0.00	0.00	0.00	0.00
ENST00000526969.1	ENSG00000064313.11	547	316.26	67.59	7.45	5.50	7.04
ENST00000529653.1	ENSG00000064313.11	1237	1005.95	971.10	33.66	24.85	31.80
ENST00000342645.7	ENSG00000064393.15	2937	2705.95	787.35	10.15	7.49	75.78
ENST00000406875.7	ENSG00000064393.15	15049	14817.95	0.00	0.00	0.00	0.00
ENST00000428878.6	ENSG00000064393.15	3969	3737.95	347.65	3.24	2.39	24.22
ENST00000265388.9	ENSG00000064419.13	4153	3921.95	2651.57	23.58	17.41	65.43
ENST00000471166.1	ENSG00000064419.13	3019	2787.95	40.75	0.51	0.38	1.41
ENST00000471234.5	ENSG00000064419.13	3283	3051.95	901.31	10.30	7.60	28.58
ENST00000482320.5	ENSG00000064419.13	3585	3353.95	93.45	0.97	0.72	2.70
ENST00000627585.2	ENSG00000064419.13	4514	4282.95	82.91	0.68	0.50	1.87
ENST00000354191.8	ENSG00000064489.22	1695	1463.95	0.00	0.00	0.00	0.00
ENST00000444486.7	ENSG00000064489.22	1492	1260.95	0.00	0.00	0.00	0.00
ENST00000514819.7	ENSG00000064489.22	1406	1174.95	0.00	0.00	0.00	0.00
ENST00000602276.5	ENSG00000064489.22	708	477.04	5.90	0.43	0.32	4.82
ENST00000602438.1	ENSG00000064489.22	576	345.20	8.12	0.82	0.61	9.17
ENST00000602689.1	ENSG00000064489.22	554	323.25	71.33	7.69	5.68	86.01
ENST00000602804.5	ENSG00000064489.22	1804	1572.95	0.00	0.00	0.00	0.00
ENST00000630940.2	ENSG00000064489.22	1664	1432.95	0.00	0.00	0.00	0.00
ENST00000303088.8	ENSG00000064490.13	1407	1175.95	15.71	0.47	0.34	0.57
ENST00000392324.8	ENSG00000064490.13	1059	827.95	295.34	12.44	9.18	15.22
ENST00000407360.7	ENSG00000064490.13	1212	980.95	822.86	29.25	21.60	35.79
ENST00000421262.7	ENSG00000064490.13	856	624.96	0.00	0.00	0.00	0.00
ENST00000456252.7	ENSG00000064490.13	1325	1093.95	22.34	0.71	0.53	0.87
ENST00000535017.1	ENSG00000064490.13	546	315.27	0.00	0.00	0.00	0.00
ENST00000536253.1	ENSG00000064490.13	374	145.48	5.42	1.30	0.96	1.59
ENST00000540977.1	ENSG00000064490.13	389	159.95	109.53	23.88	17.63	29.21
ENST00000540981.5	ENSG00000064490.13	832	600.97	0.00	0.00	0.00	0.00
ENST00000541873.6	ENSG00000064490.13	1002	770.95	198.93	9.00	6.64	11.01
ENST00000543118.1	ENSG00000064490.13	422	192.18	3.00	0.54	0.40	0.67
ENST00000543157.7	ENSG00000064490.13	919	687.95	23.88	1.21	0.89	1.48
ENST00000544923.5	ENSG00000064490.13	288	68.00	2.22	1.14	0.84	1.39
ENST00000545522.2	ENSG00000064490.13	888	656.96	33.97	1.80	1.33	2.21
ENST00000593273.5	ENSG00000064490.13	865	633.96	0.00	0.00	0.00	0.00
ENST00000162044.13	ENSG00000064545.14	1820	1588.95	208.92	4.59	3.39	21.55
ENST00000450333.6	ENSG00000064545.14	1930	1698.95	6.09	0.12	0.09	0.59
ENST00000586357.1	ENSG00000064545.14	482	251.53	0.00	0.00	0.00	0.00
ENST00000587096.5	ENSG00000064545.14	1065	833.95	43.62	1.82	1.35	8.57
ENST00000587406.5	ENSG00000064545.14	1923	1691.95	154.85	3.19	2.36	15.00
ENST00000587583.6	ENSG00000064545.14	1654	1422.95	14.04	0.34	0.25	1.62
ENST00000587915.1	ENSG00000064545.14	540	309.28	0.00	0.00	0.00	0.00
ENST00000587925.5	ENSG00000064545.14	582	351.18	0.00	0.00	0.00	0.00
ENST00000587985.6	ENSG00000064545.14	1754	1522.95	0.00	0.00	0.00	0.00
ENST00000589448.5	ENSG00000064545.14	1799	1567.95	90.50	2.01	1.49	9.46
ENST00000590216.6	ENSG00000064545.14	789	557.99	5.69	0.36	0.26	1.67
ENST00000591031.6	ENSG00000064545.14	744	513.01	1.96	0.13	0.10	0.63
ENST00000591443.1	ENSG00000064545.14	657	426.08	106.33	8.70	6.42	40.91
ENST00000592147.1	ENSG00000064545.14	347	119.91	0.00	0.00	0.00	0.00
ENST00000592369.1	ENSG00000064545.14	528	297.32	0.00	0.00	0.00	0.00
ENST00000407877.7	ENSG00000064547.13	1791	1559.95	88.00	1.97	1.45	100.00
ENST00000542587.5	ENSG00000064547.13	2546	2314.95	0.00	0.00	0.00	0.00
ENST00000586703.1	ENSG00000064547.13	1823	1591.95	0.00	0.00	0.00	0.00
ENST00000588233.1	ENSG00000064547.13	558	327.24	0.00	0.00	0.00	0.00
ENST00000588461.1	ENSG00000064547.13	609	378.14	0.00	0.00	0.00	0.00
ENST00000589311.1	ENSG00000064547.13	355	127.41	0.00	0.00	0.00	0.00
ENST00000590629.1	ENSG00000064547.13	595	364.16	0.00	0.00	0.00	0.00
ENST00000591042.1	ENSG00000064547.13	585	354.18	0.00	0.00	0.00	0.00
ENST00000592061.1	ENSG00000064547.13	480	249.55	0.00	0.00	0.00	0.00
ENST00000191018.9	ENSG00000064601.16	1898	1666.95	13773.23	288.12	212.72	57.47
ENST00000354880.9	ENSG00000064601.16	1820	1588.95	157.63	3.46	2.55	0.69
ENST00000372459.6	ENSG00000064601.16	1972	1740.95	496.38	9.94	7.34	1.98
ENST00000372484.7	ENSG00000064601.16	2149	1917.95	0.00	0.00	0.00	0.00
ENST00000419493.2	ENSG00000064601.16	606	375.14	0.00	0.00	0.00	0.00
ENST00000480961.1	ENSG00000064601.16	513	282.38	627.16	77.45	57.18	15.45
ENST00000484855.2	ENSG00000064601.16	2183	1951.95	383.23	6.85	5.05	1.37
ENST00000485627.1	ENSG00000064601.16	695	464.05	75.19	5.65	4.17	1.13
ENST00000493522.6	ENSG00000064601.16	901	669.95	181.79	9.46	6.99	1.89
ENST00000606000.1	ENSG00000064601.16	644	413.09	331.91	28.02	20.69	5.59
ENST00000606066.1	ENSG00000064601.16	603	372.15	312.01	29.24	21.59	5.83
ENST00000606394.5	ENSG00000064601.16	584	353.18	0.00	0.00	0.00	0.00
ENST00000606782.1	ENSG00000064601.16	582	351.18	74.07	7.35	5.43	1.47
ENST00000606788.5	ENSG00000064601.16	3056	2824.95	251.65	3.11	2.29	0.62
ENST00000607187.1	ENSG00000064601.16	509	278.39	11.04	1.38	1.02	0.28
ENST00000607212.1	ENSG00000064601.16	590	359.17	154.95	15.04	11.11	3.00
ENST00000607482.5	ENSG00000064601.16	403	173.56	0.00	0.00	0.00	0.00
ENST00000607814.5	ENSG00000064601.16	584	353.18	88.12	8.70	6.42	1.74
ENST00000607841.5	ENSG00000064601.16	571	340.21	73.49	7.53	5.56	1.50
ENST00000330854.15	ENSG00000064607.16	3629	3397.95	14.63	0.15	0.11	0.13
ENST00000337018.10	ENSG00000064607.16	3640	3408.95	8648.70	88.47	65.32	76.08
ENST00000452918.6	ENSG00000064607.16	6176	5944.95	37.77	0.22	0.16	0.19
ENST00000593795.5	ENSG00000064607.16	747	516.01	80.20	5.42	4.00	4.66
ENST00000594445.1	ENSG00000064607.16	732	501.02	0.00	0.00	0.00	0.00
ENST00000594773.5	ENSG00000064607.16	4169	3937.95	843.33	7.47	5.51	6.42
ENST00000597095.5	ENSG00000064607.16	536	305.29	0.00	0.00	0.00	0.00
ENST00000597163.5	ENSG00000064607.16	423	193.16	0.00	0.00	0.00	0.00
ENST00000597280.5	ENSG00000064607.16	814	582.98	118.73	7.10	5.24	6.11
ENST00000598202.1	ENSG00000064607.16	764	533.00	0.00	0.00	0.00	0.00
ENST00000598240.1	ENSG00000064607.16	3235	3003.95	0.00	0.00	0.00	0.00
ENST00000598863.1	ENSG00000064607.16	551	320.25	0.00	0.00	0.00	0.00
ENST00000600239.5	ENSG00000064607.16	5565	5333.95	78.14	0.51	0.38	0.44
ENST00000600377.1	ENSG00000064607.16	4752	4520.95	871.05	6.72	4.96	5.78
ENST00000601879.5	ENSG00000064607.16	5546	5314.95	33.45	0.22	0.16	0.19
ENST00000262461.6	ENSG00000064651.13	6885	6653.95	2149.90	11.27	8.32	14.48
ENST00000343225.4	ENSG00000064651.13	5509	5277.95	1769.80	11.69	8.63	15.03
ENST00000502849.1	ENSG00000064651.13	489	258.49	8.45	1.14	0.84	1.46
ENST00000504416.5	ENSG00000064651.13	3653	3421.95	52.52	0.54	0.40	0.69
ENST00000507791.5	ENSG00000064651.13	555	324.24	1.20	0.13	0.10	0.17
ENST00000509205.5	ENSG00000064651.13	4263	4031.95	5050.23	43.68	32.25	56.13
ENST00000509616.1	ENSG00000064651.13	580	349.19	93.91	9.38	6.92	12.05
ENST00000628403.2	ENSG00000064651.13	3617	3385.95	0.00	0.00	0.00	0.00
ENST00000261369.8	ENSG00000064652.10	2158	1926.95	121.15	2.19	1.62	31.86
ENST00000395451.8	ENSG00000064652.10	1050	818.95	0.00	0.00	0.00	0.00
ENST00000502387.5	ENSG00000064652.10	500	269.43	0.00	0.00	0.00	0.00
ENST00000503149.5	ENSG00000064652.10	554	323.25	0.00	0.00	0.00	0.00
ENST00000506996.5	ENSG00000064652.10	588	357.17	28.18	2.75	2.03	39.99
ENST00000507364.5	ENSG00000064652.10	385	156.07	8.67	1.94	1.43	28.15
ENST00000510914.5	ENSG00000064652.10	532	301.31	0.00	0.00	0.00	0.00
ENST00000511211.5	ENSG00000064652.10	566	335.22	0.00	0.00	0.00	0.00
ENST00000511545.5	ENSG00000064652.10	608	377.14	0.00	0.00	0.00	0.00
ENST00000513613.5	ENSG00000064652.10	551	320.25	0.00	0.00	0.00	0.00
ENST00000513881.5	ENSG00000064652.10	1563	1331.95	0.00	0.00	0.00	0.00
ENST00000515729.1	ENSG00000064652.10	400	170.64	0.00	0.00	0.00	0.00
ENST00000317304.10	ENSG00000064655.18	1540	1308.95	0.00	0.00	0.00	0.00
ENST00000327619.9	ENSG00000064655.18	2702	2470.95	0.00	0.00	0.00	0.00
ENST00000357410.7	ENSG00000064655.18	2465	2233.95	0.00	0.00	0.00	0.00
ENST00000458636.2	ENSG00000064655.18	592	361.17	0.00	0.00	0.00	0.00
ENST00000471081.1	ENSG00000064655.18	123	0.00	0.00	0.00	0.00	0.00
ENST00000475856.1	ENSG00000064655.18	410	180.40	0.00	0.00	0.00	0.00
ENST00000479843.5	ENSG00000064655.18	173	6.43	0.00	0.00	0.00	0.00
ENST00000497062.6	ENSG00000064655.18	2384	2152.95	47.00	0.76	0.56	100.00
ENST00000497428.1	ENSG00000064655.18	472	241.60	0.00	0.00	0.00	0.00
ENST00000611592.4	ENSG00000064655.18	2612	2380.95	0.00	0.00	0.00	0.00
ENST00000263097.8	ENSG00000064666.14	2179	1947.95	144.74	2.59	1.91	19.54
ENST00000348419.7	ENSG00000064666.14	2033	1801.95	0.00	0.00	0.00	0.00
ENST00000562015.5	ENSG00000064666.14	563	332.22	0.00	0.00	0.00	0.00
ENST00000562075.6	ENSG00000064666.14	623	392.12	3.39	0.30	0.22	2.27
ENST00000562958.6	ENSG00000064666.14	2194	1962.95	63.55	1.13	0.83	8.51
ENST00000564572.1	ENSG00000064666.14	2266	2034.95	4.33	0.07	0.05	0.56
ENST00000565096.6	ENSG00000064666.14	2109	1877.95	0.00	0.00	0.00	0.00
ENST00000566695.5	ENSG00000064666.14	828	596.97	126.69	7.40	5.46	55.81
ENST00000568865.2	ENSG00000064666.14	1332	1100.95	0.00	0.00	0.00	0.00
ENST00000569352.6	ENSG00000064666.14	731	500.02	25.31	1.76	1.30	13.31
ENST00000606983.5	ENSG00000064666.14	537	306.29	0.00	0.00	0.00	0.00
ENST00000607102.1	ENSG00000064666.14	307	83.88	0.00	0.00	0.00	0.00
ENST00000263094.10	ENSG00000064687.12	6816	6584.95	0.00	0.00	0.00	0.00
ENST00000433129.5	ENSG00000064687.12	6704	6472.95	42.58	0.23	0.17	5.89
ENST00000435683.6	ENSG00000064687.12	6211	5979.95	0.00	0.00	0.00	0.00
ENST00000524383.1	ENSG00000064687.12	389	159.95	0.00	0.00	0.00	0.00
ENST00000524850.5	ENSG00000064687.12	576	345.20	0.00	0.00	0.00	0.00
ENST00000525073.6	ENSG00000064687.12	1918	1686.95	44.82	0.93	0.68	23.77
ENST00000525238.2	ENSG00000064687.12	1100	868.95	1.62	0.06	0.05	1.67
ENST00000525939.1	ENSG00000064687.12	374	145.48	0.00	0.00	0.00	0.00
ENST00000526885.5	ENSG00000064687.12	1076	844.95	1.47	0.06	0.04	1.55
ENST00000527496.1	ENSG00000064687.12	591	360.17	0.00	0.00	0.00	0.00
ENST00000529442.6	ENSG00000064687.12	520	289.35	0.00	0.00	0.00	0.00
ENST00000530092.2	ENSG00000064687.12	571	340.21	0.65	0.07	0.05	1.70
ENST00000530703.1	ENSG00000064687.12	539	308.29	2.18	0.25	0.18	6.33
ENST00000531467.5	ENSG00000064687.12	569	338.21	0.00	0.00	0.00	0.00
ENST00000531478.5	ENSG00000064687.12	725	494.02	7.97	0.56	0.42	14.45
ENST00000532194.2	ENSG00000064687.12	1151	919.95	1.50	0.06	0.04	1.46
ENST00000533574.1	ENSG00000064687.12	587	356.18	0.00	0.00	0.00	0.00
ENST00000611490.4	ENSG00000064687.12	343	116.19	5.26	1.58	1.16	40.47
ENST00000612569.1	ENSG00000064687.12	876	644.96	1.96	0.11	0.08	2.71
ENST00000261367.11	ENSG00000064692.18	4986	4754.95	0.00	0.00	0.00	0.00
ENST00000261368.12	ENSG00000064692.18	3745	3513.95	0.00	0.00	0.00	0.00
ENST00000379538.7	ENSG00000064692.18	2588	2356.95	0.00	0.00	0.00	0.00
ENST00000395466.6	ENSG00000064692.18	1888	1656.95	0.00	0.00	0.00	0.00
ENST00000395469.6	ENSG00000064692.18	3126	2894.95	0.00	0.00	0.00	0.00
ENST00000414317.6	ENSG00000064692.18	1591	1359.95	1.00	0.03	0.02	100.00
ENST00000504884.6	ENSG00000064692.18	1885	1653.95	0.00	0.00	0.00	0.00
ENST00000506272.5	ENSG00000064692.18	586	355.18	0.00	0.00	0.00	0.00
ENST00000508017.5	ENSG00000064692.18	2410	2178.95	0.00	0.00	0.00	0.00
ENST00000508681.5	ENSG00000064692.18	420	190.21	0.00	0.00	0.00	0.00
ENST00000509023.5	ENSG00000064692.18	1972	1740.95	0.00	0.00	0.00	0.00
ENST00000509154.6	ENSG00000064692.18	2807	2575.95	0.00	0.00	0.00	0.00
ENST00000509652.1	ENSG00000064692.18	559	328.23	0.00	0.00	0.00	0.00
ENST00000510003.5	ENSG00000064692.18	2039	1807.95	0.00	0.00	0.00	0.00
ENST00000510658.5	ENSG00000064692.18	2359	2127.95	0.00	0.00	0.00	0.00
ENST00000512146.6	ENSG00000064692.18	1849	1617.95	0.00	0.00	0.00	0.00
ENST00000512385.5	ENSG00000064692.18	2564	2332.95	0.00	0.00	0.00	0.00
ENST00000513719.1	ENSG00000064692.18	2303	2071.95	0.00	0.00	0.00	0.00
ENST00000514467.5	ENSG00000064692.18	723	492.02	0.00	0.00	0.00	0.00
ENST00000514497.6	ENSG00000064692.18	468	237.63	0.00	0.00	0.00	0.00
ENST00000515215.6	ENSG00000064692.18	1708	1476.95	0.00	0.00	0.00	0.00
ENST00000542191.5	ENSG00000064692.18	2729	2497.95	0.00	0.00	0.00	0.00
ENST00000369702.4	ENSG00000064703.11	4212	3980.95	1477.70	12.94	9.56	55.15
ENST00000475700.1	ENSG00000064703.11	4332	4100.95	318.01	2.70	2.00	11.52
ENST00000524894.1	ENSG00000064703.11	337	110.65	0.00	0.00	0.00	0.00
ENST00000533164.5	ENSG00000064703.11	1499	1267.95	0.00	0.00	0.00	0.00
ENST00000534200.1	ENSG00000064703.11	562	331.23	74.28	7.82	5.77	33.32
ENST00000261721.8	ENSG00000064726.9	3297	3065.95	6874.61	78.19	57.73	96.32
ENST00000379403.2	ENSG00000064726.9	1467	1235.95	1.71	0.05	0.04	0.06
ENST00000558344.1	ENSG00000064726.9	648	417.09	16.97	1.42	1.05	1.75
ENST00000559652.5	ENSG00000064726.9	797	565.98	24.71	1.52	1.12	1.88
ENST00000560015.1	ENSG00000064726.9	608	377.14	0.00	0.00	0.00	0.00
ENST00000182377.8	ENSG00000064763.10	2095	1863.95	2436.94	45.59	33.66	64.22
ENST00000536681.7	ENSG00000064763.10	3616	3384.95	250.63	2.58	1.91	3.64
ENST00000547116.5	ENSG00000064763.10	1787	1555.95	0.00	0.00	0.00	0.00
ENST00000547411.1	ENSG00000064763.10	558	327.24	150.63	16.05	11.85	22.61
ENST00000547759.1	ENSG00000064763.10	545	314.27	8.81	0.98	0.72	1.38
ENST00000549080.1	ENSG00000064763.10	871	639.96	0.00	0.00	0.00	0.00
ENST00000550541.1	ENSG00000064763.10	567	336.21	0.00	0.00	0.00	0.00
ENST00000551193.1	ENSG00000064763.10	425	195.13	32.40	5.79	4.27	8.15
ENST00000551451.5	ENSG00000064763.10	539	308.29	0.00	0.00	0.00	0.00
ENST00000552137.1	ENSG00000064763.10	803	571.98	0.00	0.00	0.00	0.00
ENST00000371435.6	ENSG00000064787.13	3020	2788.95	0.00	0.00	0.00	0.00
ENST00000395961.7	ENSG00000064787.13	3303	3071.95	0.00	0.00	0.00	0.00
ENST00000422805.1	ENSG00000064787.13	882	650.96	0.00	0.00	0.00	0.00
ENST00000448484.5	ENSG00000064787.13	6112	5880.95	0.00	0.00	0.00	0.00
ENST00000344265.7	ENSG00000064835.10	1149	917.95	2.00	0.08	0.06	100.00
ENST00000350375.6	ENSG00000064835.10	1491	1259.95	0.00	0.00	0.00	0.00
ENST00000560656.1	ENSG00000064835.10	647	416.09	0.00	0.00	0.00	0.00
ENST00000561167.5	ENSG00000064835.10	650	419.09	0.00	0.00	0.00	0.00
ENST00000369744.6	ENSG00000064886.13	1489	1257.95	0.00	0.00	0.00	0.00
ENST00000369748.8	ENSG00000064886.13	1468	1236.95	11.57	0.33	0.24	34.47
ENST00000445067.6	ENSG00000064886.13	2169	1937.95	0.00	0.00	0.00	0.00
ENST00000466741.5	ENSG00000064886.13	1518	1286.95	0.00	0.00	0.00	0.00
ENST00000467038.6	ENSG00000064886.13	732	501.02	0.00	0.00	0.00	0.00
ENST00000472825.2	ENSG00000064886.13	339	112.49	0.00	0.00	0.00	0.00
ENST00000474304.6	ENSG00000064886.13	600	369.15	0.00	0.00	0.00	0.00
ENST00000477185.6	ENSG00000064886.13	757	526.00	0.00	0.00	0.00	0.00
ENST00000486561.6	ENSG00000064886.13	914	682.95	0.00	0.00	0.00	0.00
ENST00000497220.5	ENSG00000064886.13	778	546.99	0.00	0.00	0.00	0.00
ENST00000497587.6	ENSG00000064886.13	589	358.17	0.00	0.00	0.00	0.00
ENST00000524472.5	ENSG00000064886.13	1435	1203.95	0.00	0.00	0.00	0.00
ENST00000526684.1	ENSG00000064886.13	541	310.28	0.00	0.00	0.00	0.00
ENST00000528451.5	ENSG00000064886.13	946	714.95	0.00	0.00	0.00	0.00
ENST00000529459.1	ENSG00000064886.13	537	306.29	5.38	0.61	0.45	64.81
ENST00000530597.1	ENSG00000064886.13	467	236.64	0.00	0.00	0.00	0.00
ENST00000533831.6	ENSG00000064886.13	482	251.53	0.05	0.01	0.01	0.73
ENST00000361757.7	ENSG00000064932.15	4923	4691.95	161.14	1.20	0.88	41.59
ENST00000438103.6	ENSG00000064932.15	4537	4305.95	44.81	0.36	0.27	12.60
ENST00000586109.1	ENSG00000064932.15	465	234.66	1.09	0.16	0.12	5.64
ENST00000587024.5	ENSG00000064932.15	4861	4629.95	0.00	0.00	0.00	0.00
ENST00000587655.2	ENSG00000064932.15	914	682.95	0.00	0.00	0.00	0.00
ENST00000587673.5	ENSG00000064932.15	1209	977.95	0.00	0.00	0.00	0.00
ENST00000590176.5	ENSG00000064932.15	561	330.23	10.95	1.16	0.85	40.17
ENST00000590446.2	ENSG00000064932.15	587	356.18	0.00	0.00	0.00	0.00
ENST00000590998.5	ENSG00000064932.15	562	331.23	0.00	0.00	0.00	0.00
ENST00000592222.5	ENSG00000064932.15	2403	2171.95	0.00	0.00	0.00	0.00
ENST00000342075.8	ENSG00000064933.16	3012	2780.95	156.53	1.96	1.45	9.35
ENST00000374826.8	ENSG00000064933.16	948	716.95	8.53	0.41	0.31	1.98
ENST00000409593.5	ENSG00000064933.16	1668	1436.95	0.00	0.00	0.00	0.00
ENST00000409823.7	ENSG00000064933.16	2795	2563.95	0.00	0.00	0.00	0.00
ENST00000409985.5	ENSG00000064933.16	1882	1650.95	24.78	0.52	0.39	2.49
ENST00000418224.7	ENSG00000064933.16	3018	2786.95	0.00	0.00	0.00	0.00
ENST00000420421.1	ENSG00000064933.16	331	105.17	12.64	4.19	3.10	19.98
ENST00000421722.5	ENSG00000064933.16	2285	2053.95	0.00	0.00	0.00	0.00
ENST00000424059.1	ENSG00000064933.16	2004	1772.95	8.80	0.17	0.13	0.83
ENST00000424307.5	ENSG00000064933.16	2153	1921.95	23.94	0.43	0.32	2.07
ENST00000424766.5	ENSG00000064933.16	831	599.97	0.00	0.00	0.00	0.00
ENST00000432292.7	ENSG00000064933.16	3234	3002.95	6.92	0.08	0.06	0.38
ENST00000441310.6	ENSG00000064933.16	3225	2993.95	469.12	5.46	4.03	26.04
ENST00000446877.5	ENSG00000064933.16	560	329.23	0.00	0.00	0.00	0.00
ENST00000447232.6	ENSG00000064933.16	2576	2344.95	465.35	6.92	5.11	32.98
ENST00000447734.5	ENSG00000064933.16	570	339.21	5.91	0.61	0.45	2.90
ENST00000450931.5	ENSG00000064933.16	2817	2585.95	15.47	0.21	0.15	0.99
ENST00000452382.1	ENSG00000064933.16	881	649.96	0.00	0.00	0.00	0.00
ENST00000483293.1	ENSG00000064933.16	663	432.07	0.00	0.00	0.00	0.00
ENST00000618056.4	ENSG00000064933.16	1468	1236.95	0.00	0.00	0.00	0.00
ENST00000624204.3	ENSG00000064933.16	3417	3185.95	0.00	0.00	0.00	0.00
ENST00000262949.7	ENSG00000064961.18	886	654.96	42.72	2.27	1.68	0.96
ENST00000333651.10	ENSG00000064961.18	1596	1364.95	7356.99	187.95	138.77	79.09
ENST00000416526.5	ENSG00000064961.18	711	480.03	0.00	0.00	0.00	0.00
ENST00000417382.5	ENSG00000064961.18	561	330.23	0.00	0.00	0.00	0.00
ENST00000435022.5	ENSG00000064961.18	616	385.13	5.11	0.46	0.34	0.19
ENST00000453933.5	ENSG00000064961.18	759	528.00	10.27	0.68	0.50	0.29
ENST00000461099.1	ENSG00000064961.18	687	456.05	189.18	14.46	10.68	6.09
ENST00000464304.1	ENSG00000064961.18	881	649.96	0.00	0.00	0.00	0.00
ENST00000470356.3	ENSG00000064961.18	806	574.98	66.91	4.06	3.00	1.71
ENST00000483417.1	ENSG00000064961.18	580	349.19	19.41	1.94	1.43	0.82
ENST00000486028.1	ENSG00000064961.18	719	488.03	30.53	2.18	1.61	0.92
ENST00000487894.5	ENSG00000064961.18	1242	1010.95	119.66	4.13	3.05	1.74
ENST00000488973.6	ENSG00000064961.18	2434	2202.95	346.92	5.49	4.05	2.31
ENST00000493191.1	ENSG00000064961.18	852	620.96	165.37	9.29	6.86	3.91
ENST00000585741.1	ENSG00000064961.18	363	134.98	7.99	2.06	1.52	0.87
ENST00000585900.1	ENSG00000064961.18	741	510.01	38.95	2.66	1.97	1.12
ENST00000392370.7	ENSG00000064989.12	5155	4923.95	0.00	0.00	0.00	0.00
ENST00000409998.5	ENSG00000064989.12	5223	4991.95	487.84	3.41	2.52	33.41
ENST00000410068.5	ENSG00000064989.12	1984	1752.95	330.38	6.57	4.85	64.43
ENST00000410102.5	ENSG00000064989.12	591	360.17	0.00	0.00	0.00	0.00
ENST00000447403.5	ENSG00000064989.12	642	411.10	1.78	0.15	0.11	1.48
ENST00000461244.5	ENSG00000064989.12	569	338.21	0.00	0.00	0.00	0.00
ENST00000474212.5	ENSG00000064989.12	588	357.17	0.00	0.00	0.00	0.00
ENST00000479784.1	ENSG00000064989.12	729	498.02	1.00	0.07	0.05	0.69
ENST00000485973.1	ENSG00000064989.12	573	342.20	0.00	0.00	0.00	0.00
ENST00000361288.8	ENSG00000064995.16	1580	1348.95	493.71	12.76	9.42	95.70
ENST00000420584.3	ENSG00000064995.16	1465	1233.95	20.29	0.57	0.42	4.30
ENST00000360359.4	ENSG00000064999.13	6347	6115.95	1577.00	8.99	6.64	100.00
ENST00000470698.1	ENSG00000064999.13	957	725.95	0.00	0.00	0.00	0.00
ENST00000345016.9	ENSG00000065000.15	4870	4638.95	2298.06	17.27	12.75	70.07
ENST00000355272.10	ENSG00000065000.15	5034	4802.95	102.16	0.74	0.55	3.01
ENST00000585652.5	ENSG00000065000.15	4433	4201.95	8.02	0.07	0.05	0.27
ENST00000586177.1	ENSG00000065000.15	627	396.12	1.00	0.09	0.07	0.36
ENST00000586370.5	ENSG00000065000.15	911	679.95	0.00	0.00	0.00	0.00
ENST00000589223.5	ENSG00000065000.15	3357	3125.95	0.00	0.00	0.00	0.00
ENST00000589369.2	ENSG00000065000.15	618	387.13	7.16	0.65	0.48	2.62
ENST00000590683.2	ENSG00000065000.15	723	492.02	0.00	0.00	0.00	0.00
ENST00000591284.2	ENSG00000065000.15	580	349.19	0.00	0.00	0.00	0.00
ENST00000591631.2	ENSG00000065000.15	796	564.98	93.69	5.78	4.27	23.46
ENST00000591650.1	ENSG00000065000.15	1437	1205.95	1.91	0.06	0.04	0.22
ENST00000592488.2	ENSG00000065000.15	707	476.04	0.00	0.00	0.00	0.00
ENST00000229405.8	ENSG00000065029.14	4651	4419.95	70.34	0.55	0.41	6.41
ENST00000339411.5	ENSG00000065029.14	2447	2215.95	199.41	3.14	2.32	36.27
ENST00000373953.7	ENSG00000065029.14	2716	2484.95	312.81	4.39	3.24	50.74
ENST00000460229.1	ENSG00000065029.14	697	466.04	0.00	0.00	0.00	0.00
ENST00000469195.5	ENSG00000065029.14	1373	1141.95	0.00	0.00	0.00	0.00
ENST00000479226.1	ENSG00000065029.14	891	659.96	0.00	0.00	0.00	0.00
ENST00000482946.1	ENSG00000065029.14	162	4.32	0.00	0.00	0.00	0.00
ENST00000484932.5	ENSG00000065029.14	1024	792.95	3.07	0.14	0.10	1.56
ENST00000486891.5	ENSG00000065029.14	1654	1422.95	15.25	0.37	0.28	4.32
ENST00000491400.5	ENSG00000065029.14	1476	1244.95	2.12	0.06	0.04	0.69
ENST00000498555.1	ENSG00000065029.14	613	382.13	0.00	0.00	0.00	0.00
ENST00000424542.6	ENSG00000065054.13	2194	1962.95	0.00	0.00	0.00	0.00
ENST00000432365.6	ENSG00000065054.13	1564	1332.95	51.95	1.36	1.00	23.66
ENST00000561844.5	ENSG00000065054.13	738	507.01	0.00	0.00	0.00	0.00
ENST00000563587.5	ENSG00000065054.13	1037	805.95	8.20	0.35	0.26	6.18
ENST00000564033.1	ENSG00000065054.13	1087	855.95	4.70	0.19	0.14	3.33
ENST00000565086.1	ENSG00000065054.13	685	454.05	2.11	0.16	0.12	2.82
ENST00000565855.5	ENSG00000065054.13	759	528.00	0.00	0.00	0.00	0.00
ENST00000566198.1	ENSG00000065054.13	1199	967.95	102.04	3.68	2.71	64.00
ENST00000567504.5	ENSG00000065054.13	578	347.19	0.00	0.00	0.00	0.00
ENST00000219066.5	ENSG00000065057.7	1067	835.95	606.56	25.30	18.68	22.42
ENST00000561841.1	ENSG00000065057.7	1052	820.95	0.00	0.00	0.00	0.00
ENST00000561862.5	ENSG00000065057.7	564	333.22	52.37	5.48	4.05	4.86
ENST00000562120.1	ENSG00000065057.7	501	270.43	119.83	15.45	11.41	13.69
ENST00000562951.5	ENSG00000065057.7	523	292.34	97.54	11.63	8.59	10.31
ENST00000565406.5	ENSG00000065057.7	691	460.05	493.67	37.42	27.63	33.16
ENST00000566380.5	ENSG00000065057.7	814	582.98	33.88	2.03	1.50	1.80
ENST00000567727.5	ENSG00000065057.7	568	337.21	150.15	15.53	11.46	13.76
ENST00000568513.5	ENSG00000065057.7	837	605.97	0.00	0.00	0.00	0.00
ENST00000623977.1	ENSG00000065057.7	911	679.95	0.00	0.00	0.00	0.00
ENST00000192788.5	ENSG00000065060.16	9570	9338.95	2292.15	8.56	6.32	93.38
ENST00000452449.6	ENSG00000065060.16	4706	4474.95	77.85	0.61	0.45	6.62
ENST00000369851.5	ENSG00000065135.9	27174	26942.95	8825.00	11.42	8.43	100.00
ENST00000384976.2	ENSG00000065135.9	75	0.00	0.00	0.00	0.00	0.00
ENST00000261574.9	ENSG00000065150.18	6003	5771.95	1383.82	8.36	6.17	6.46
ENST00000357602.7	ENSG00000065150.18	4335	4103.95	12.49	0.11	0.08	0.08
ENST00000403772.7	ENSG00000065150.18	547	316.26	0.00	0.00	0.00	0.00
ENST00000421861.6	ENSG00000065150.18	564	333.22	0.00	0.00	0.00	0.00
ENST00000460070.5	ENSG00000065150.18	544	313.27	8.68	0.97	0.71	0.75
ENST00000463157.5	ENSG00000065150.18	493	262.47	0.00	0.00	0.00	0.00
ENST00000468620.1	ENSG00000065150.18	480	249.55	292.61	40.89	30.19	31.60
ENST00000469360.5	ENSG00000065150.18	3505	3273.95	435.32	4.64	3.42	3.58
ENST00000470493.1	ENSG00000065150.18	548	317.26	28.43	3.13	2.31	2.41
ENST00000471898.5	ENSG00000065150.18	556	325.24	0.00	0.00	0.00	0.00
ENST00000473582.1	ENSG00000065150.18	536	305.29	0.00	0.00	0.00	0.00
ENST00000475420.5	ENSG00000065150.18	883	651.96	0.00	0.00	0.00	0.00
ENST00000479736.1	ENSG00000065150.18	668	437.07	14.99	1.20	0.88	0.92
ENST00000480611.5	ENSG00000065150.18	591	360.17	0.00	0.00	0.00	0.00
ENST00000480641.1	ENSG00000065150.18	543	312.27	0.00	0.00	0.00	0.00
ENST00000481455.5	ENSG00000065150.18	555	324.24	0.00	0.00	0.00	0.00
ENST00000481689.5	ENSG00000065150.18	568	337.21	0.00	0.00	0.00	0.00
ENST00000482642.1	ENSG00000065150.18	724	493.02	1.00	0.07	0.05	0.05
ENST00000485433.5	ENSG00000065150.18	524	293.33	0.00	0.00	0.00	0.00
ENST00000489058.5	ENSG00000065150.18	522	291.34	0.00	0.00	0.00	0.00
ENST00000490369.5	ENSG00000065150.18	542	311.28	0.00	0.00	0.00	0.00
ENST00000490680.5	ENSG00000065150.18	3419	3187.95	4783.41	52.32	38.63	40.43
ENST00000491555.5	ENSG00000065150.18	3688	3456.95	1545.31	15.59	11.51	12.05
ENST00000493122.1	ENSG00000065150.18	651	420.09	25.95	2.15	1.59	1.66
ENST00000493281.5	ENSG00000065150.18	544	313.27	0.00	0.00	0.00	0.00
ENST00000493492.2	ENSG00000065150.18	474	243.59	0.00	0.00	0.00	0.00
ENST00000496368.5	ENSG00000065150.18	542	311.28	0.00	0.00	0.00	0.00
ENST00000497270.5	ENSG00000065150.18	536	305.29	0.00	0.00	0.00	0.00
ENST00000631030.1	ENSG00000065150.18	192	11.54	0.00	0.00	0.00	0.00
ENST00000368845.5	ENSG00000065154.11	2048	1816.95	2449.77	47.02	34.71	63.50
ENST00000467675.5	ENSG00000065154.11	810	578.98	0.00	0.00	0.00	0.00
ENST00000471127.1	ENSG00000065154.11	751	520.01	82.34	5.52	4.08	7.46
ENST00000476917.5	ENSG00000065154.11	646	415.09	229.38	19.27	14.23	26.02
ENST00000483711.1	ENSG00000065154.11	570	339.21	17.91	1.84	1.36	2.49
ENST00000490096.5	ENSG00000065154.11	579	348.19	0.00	0.00	0.00	0.00
ENST00000492376.1	ENSG00000065154.11	620	389.12	0.00	0.00	0.00	0.00
ENST00000539214.5	ENSG00000065154.11	1864	1632.95	18.61	0.40	0.29	0.54
ENST00000349139.5	ENSG00000065183.15	9974	9742.95	1363.57	4.88	3.60	29.56
ENST00000369441.7	ENSG00000065183.15	1035	803.95	114.99	4.99	3.68	30.21
ENST00000471680.1	ENSG00000065183.15	732	501.02	95.44	6.64	4.90	40.23
ENST00000487202.5	ENSG00000065183.15	680	449.06	0.00	0.00	0.00	0.00
ENST00000316005.11	ENSG00000065243.19	2632	2400.95	311.01	4.52	3.33	4.66
ENST00000370513.9	ENSG00000065243.19	2890	2658.95	1751.93	22.98	16.96	23.71
ENST00000370521.7	ENSG00000065243.19	6121	5889.95	2933.09	17.37	12.82	17.92
ENST00000436111.1	ENSG00000065243.19	632	401.11	15.41	1.34	0.99	1.38
ENST00000449189.1	ENSG00000065243.19	342	115.27	2.18	0.66	0.49	0.68
ENST00000495119.1	ENSG00000065243.19	416	186.28	267.38	50.05	36.95	51.65
ENST00000251289.9	ENSG00000065268.10	1501	1269.95	0.00	0.00	0.00	0.00
ENST00000585809.5	ENSG00000065268.10	1608	1376.95	172.88	4.38	3.23	20.35
ENST00000586317.2	ENSG00000065268.10	831	599.97	0.00	0.00	0.00	0.00
ENST00000587001.6	ENSG00000065268.10	1465	1233.95	0.00	0.00	0.00	0.00
ENST00000590354.3	ENSG00000065268.10	678	447.06	36.58	2.85	2.11	13.27
ENST00000590397.5	ENSG00000065268.10	1083	851.95	2.01	0.08	0.06	0.38
ENST00000591155.1	ENSG00000065268.10	417	187.27	61.32	11.42	8.43	53.09
ENST00000591276.1	ENSG00000065268.10	607	376.14	12.70	1.18	0.87	5.47
ENST00000591985.6	ENSG00000065268.10	1498	1266.95	0.00	0.00	0.00	0.00
ENST00000591997.2	ENSG00000065268.10	577	346.19	3.36	0.34	0.25	1.57
ENST00000607440.5	ENSG00000065268.10	1397	1165.95	42.14	1.26	0.93	5.86
ENST00000182527.3	ENSG00000065308.4	6908	6676.95	2118.00	11.06	8.17	100.00
ENST00000173229.6	ENSG00000065320.8	5954	5722.95	9.00	0.05	0.04	26.94
ENST00000436734.1	ENSG00000065320.8	700	469.04	2.00	0.15	0.11	73.06
ENST00000262441.9	ENSG00000065325.12	4572	4340.95	0.00	0.00	0.00	0.00
ENST00000304773.5	ENSG00000065325.12	523	292.34	0.00	0.00	0.00	0.00
ENST00000458005.2	ENSG00000065325.12	2606	2374.95	0.00	0.00	0.00	0.00
ENST00000574745.5	ENSG00000065325.12	1882	1650.95	0.00	0.00	0.00	0.00
ENST00000378694.1	ENSG00000065328.16	4587	4355.95	44.73	0.36	0.26	1.88
ENST00000378714.7	ENSG00000065328.16	4547	4315.95	19.87	0.16	0.12	0.84
ENST00000459751.1	ENSG00000065328.16	618	387.13	2.61	0.24	0.17	1.23
ENST00000479669.5	ENSG00000065328.16	469	238.63	64.14	9.37	6.92	49.17
ENST00000481292.1	ENSG00000065328.16	900	668.95	4.00	0.21	0.15	1.10
ENST00000484800.6	ENSG00000065328.16	3157	2925.95	633.67	7.55	5.58	39.62
ENST00000485659.1	ENSG00000065328.16	467	236.64	7.98	1.18	0.87	6.17
ENST00000331886.9	ENSG00000065357.19	2909	2677.95	23.13	0.30	0.22	2.23
ENST00000394147.5	ENSG00000065357.19	2770	2538.95	0.00	0.00	0.00	0.00
ENST00000402956.7	ENSG00000065357.19	2582	2350.95	0.00	0.00	0.00	0.00
ENST00000432422.7	ENSG00000065357.19	591	360.17	0.00	0.00	0.00	0.00
ENST00000546878.5	ENSG00000065357.19	556	325.24	0.00	0.00	0.00	0.00
ENST00000546895.5	ENSG00000065357.19	621	390.12	0.00	0.00	0.00	0.00
ENST00000546995.5	ENSG00000065357.19	592	361.17	1.03	0.10	0.07	0.74
ENST00000547015.5	ENSG00000065357.19	542	311.28	0.00	0.00	0.00	0.00
ENST00000547324.5	ENSG00000065357.19	599	368.16	0.00	0.00	0.00	0.00
ENST00000547358.5	ENSG00000065357.19	1320	1088.95	1.48	0.05	0.03	0.35
ENST00000547535.5	ENSG00000065357.19	565	334.22	0.00	0.00	0.00	0.00
ENST00000548047.5	ENSG00000065357.19	2031	1799.95	13.00	0.25	0.19	1.86
ENST00000548378.1	ENSG00000065357.19	540	309.28	0.00	0.00	0.00	0.00
ENST00000548407.6	ENSG00000065357.19	825	593.97	2.56	0.15	0.11	1.11
ENST00000548479.1	ENSG00000065357.19	613	382.13	0.99	0.09	0.07	0.67
ENST00000548491.1	ENSG00000065357.19	533	302.30	10.86	1.25	0.93	9.27
ENST00000548549.5	ENSG00000065357.19	563	332.22	0.00	0.00	0.00	0.00
ENST00000549079.6	ENSG00000065357.19	1961	1729.95	283.10	5.71	4.21	42.22
ENST00000549085.1	ENSG00000065357.19	527	296.32	1.03	0.12	0.09	0.90
ENST00000549097.5	ENSG00000065357.19	1444	1212.95	0.00	0.00	0.00	0.00
ENST00000549323.6	ENSG00000065357.19	594	363.16	0.00	0.00	0.00	0.00
ENST00000549368.5	ENSG00000065357.19	567	336.21	0.00	0.00	0.00	0.00
ENST00000549629.5	ENSG00000065357.19	548	317.26	0.00	0.00	0.00	0.00
ENST00000549986.5	ENSG00000065357.19	566	335.22	0.00	0.00	0.00	0.00
ENST00000550115.5	ENSG00000065357.19	574	343.20	0.00	0.00	0.00	0.00
ENST00000550484.1	ENSG00000065357.19	453	222.77	1.51	0.24	0.17	1.74
ENST00000550888.1	ENSG00000065357.19	585	354.18	0.00	0.00	0.00	0.00
ENST00000550957.1	ENSG00000065357.19	224	24.89	0.62	0.88	0.65	6.48
ENST00000551156.5	ENSG00000065357.19	2671	2439.95	178.53	2.55	1.88	18.88
ENST00000551296.5	ENSG00000065357.19	4076	3844.95	0.00	0.00	0.00	0.00
ENST00000551585.1	ENSG00000065357.19	678	447.06	0.00	0.00	0.00	0.00
ENST00000551615.5	ENSG00000065357.19	541	310.28	0.00	0.00	0.00	0.00
ENST00000551707.5	ENSG00000065357.19	605	374.15	0.00	0.00	0.00	0.00
ENST00000551739.5	ENSG00000065357.19	4357	4125.95	55.23	0.47	0.34	3.45
ENST00000552335.6	ENSG00000065357.19	780	548.99	4.78	0.30	0.22	2.24
ENST00000552478.5	ENSG00000065357.19	5436	5204.95	70.52	0.47	0.35	3.50
ENST00000552652.2	ENSG00000065357.19	782	550.99	2.07	0.13	0.10	0.97
ENST00000552687.6	ENSG00000065357.19	699	468.04	0.00	0.00	0.00	0.00
ENST00000552903.2	ENSG00000065357.19	607	376.14	3.52	0.33	0.24	2.41
ENST00000553084.5	ENSG00000065357.19	1734	1502.95	0.00	0.00	0.00	0.00
ENST00000553783.5	ENSG00000065357.19	564	333.22	0.00	0.00	0.00	0.00
ENST00000554434.6	ENSG00000065357.19	750	519.01	0.00	0.00	0.00	0.00
ENST00000555025.5	ENSG00000065357.19	548	317.26	0.00	0.00	0.00	0.00
ENST00000555090.5	ENSG00000065357.19	569	338.21	0.00	0.00	0.00	0.00
ENST00000555218.5	ENSG00000065357.19	1900	1668.95	0.00	0.00	0.00	0.00
ENST00000556001.5	ENSG00000065357.19	497	266.45	0.00	0.00	0.00	0.00
ENST00000556344.5	ENSG00000065357.19	540	309.28	0.00	0.00	0.00	0.00
ENST00000557080.5	ENSG00000065357.19	505	274.41	1.03	0.13	0.10	0.96
ENST00000557180.5	ENSG00000065357.19	698	467.04	0.00	0.00	0.00	0.00
ENST00000267101.7	ENSG00000065361.14	5919	5687.95	4751.25	29.13	21.51	19.04
ENST00000411731.6	ENSG00000065361.14	1027	795.95	537.32	23.54	17.38	15.39
ENST00000415288.6	ENSG00000065361.14	4353	4121.95	16.32	0.14	0.10	0.09
ENST00000546748.1	ENSG00000065361.14	574	343.20	21.82	2.22	1.64	1.45
ENST00000546884.1	ENSG00000065361.14	660	429.08	286.38	23.27	17.18	15.21
ENST00000548709.1	ENSG00000065361.14	551	320.25	267.03	29.08	21.47	19.01
ENST00000549061.5	ENSG00000065361.14	560	329.23	0.00	0.00	0.00	0.00
ENST00000549205.1	ENSG00000065361.14	971	739.95	20.36	0.96	0.71	0.63
ENST00000549282.5	ENSG00000065361.14	561	330.23	0.00	0.00	0.00	0.00
ENST00000549472.1	ENSG00000065361.14	519	288.35	32.64	3.95	2.91	2.58
ENST00000549644.1	ENSG00000065361.14	306	83.02	0.00	0.00	0.00	0.00
ENST00000549672.5	ENSG00000065361.14	676	445.06	0.00	0.00	0.00	0.00
ENST00000549832.1	ENSG00000065361.14	3289	3057.95	1505.36	17.17	12.67	11.22
ENST00000550070.6	ENSG00000065361.14	2729	2497.95	0.00	0.00	0.00	0.00
ENST00000550828.1	ENSG00000065361.14	266	51.09	6.00	4.09	3.02	2.68
ENST00000550869.5	ENSG00000065361.14	572	341.20	0.00	0.00	0.00	0.00
ENST00000551085.5	ENSG00000065361.14	4382	4150.95	396.72	3.33	2.46	2.18
ENST00000551176.1	ENSG00000065361.14	277	59.32	7.11	4.18	3.08	2.73
ENST00000551242.5	ENSG00000065361.14	2755	2523.95	679.94	9.39	6.94	6.14
ENST00000552691.1	ENSG00000065361.14	291	70.44	2.38	1.18	0.87	0.77
ENST00000553131.5	ENSG00000065361.14	3237	3005.95	117.38	1.36	1.01	0.89
ENST00000184183.8	ENSG00000065371.17	1614	1382.95	68.84	1.74	1.28	3.60
ENST00000405845.7	ENSG00000065371.17	1007	775.95	1014.14	45.58	33.65	94.51
ENST00000459660.5	ENSG00000065371.17	1909	1677.95	0.00	0.00	0.00	0.00
ENST00000460743.5	ENSG00000065371.17	727	496.02	0.00	0.00	0.00	0.00
ENST00000467907.5	ENSG00000065371.17	683	452.06	0.00	0.00	0.00	0.00
ENST00000479867.1	ENSG00000065371.17	2056	1824.95	0.00	0.00	0.00	0.00
ENST00000484329.1	ENSG00000065371.17	566	335.22	0.00	0.00	0.00	0.00
ENST00000487124.1	ENSG00000065371.17	1403	1171.95	30.59	0.91	0.67	1.89
ENST00000495093.1	ENSG00000065371.17	1376	1144.95	0.00	0.00	0.00	0.00
ENST00000496145.5	ENSG00000065371.17	548	317.26	0.00	0.00	0.00	0.00
ENST00000620893.4	ENSG00000065371.17	1006	774.95	0.00	0.00	0.00	0.00
ENST00000328737.6	ENSG00000065413.17	3686	3454.95	93.08	0.94	0.69	1.37
ENST00000409153.5	ENSG00000065413.17	2724	2492.95	129.34	1.81	1.34	2.64
ENST00000409919.5	ENSG00000065413.17	1622	1390.95	568.31	14.25	10.52	20.78
ENST00000422886.5	ENSG00000065413.17	949	717.95	236.76	11.50	8.49	16.77
ENST00000424317.5	ENSG00000065413.17	2798	2566.95	121.34	1.65	1.22	2.40
ENST00000443014.1	ENSG00000065413.17	326	100.64	0.00	0.00	0.00	0.00
ENST00000447713.1	ENSG00000065413.17	576	345.20	0.00	0.00	0.00	0.00
ENST00000448801.5	ENSG00000065413.17	1000	768.95	161.37	7.32	5.40	10.67
ENST00000463879.1	ENSG00000065413.17	3058	2826.95	12.32	0.15	0.11	0.22
ENST00000473081.1	ENSG00000065413.17	289	68.81	0.00	0.00	0.00	0.00
ENST00000477852.1	ENSG00000065413.17	410	180.40	107.27	20.73	15.31	30.24
ENST00000486006.1	ENSG00000065413.17	187	10.00	2.00	6.97	5.15	10.17
ENST00000493808.1	ENSG00000065413.17	286	66.39	6.19	3.25	2.40	4.74
ENST00000302445.7	ENSG00000065427.14	2005	1773.95	7396.59	145.40	107.35	65.91
ENST00000319410.9	ENSG00000065427.14	2421	2189.95	641.94	10.22	7.55	4.63
ENST00000562875.5	ENSG00000065427.14	801	569.98	1.76	0.11	0.08	0.05
ENST00000564578.5	ENSG00000065427.14	1942	1710.95	1091.25	22.24	16.42	10.08
ENST00000565738.1	ENSG00000065427.14	607	376.14	61.06	5.66	4.18	2.57
ENST00000566249.5	ENSG00000065427.14	649	418.09	0.00	0.00	0.00	0.00
ENST00000566560.5	ENSG00000065427.14	1231	999.95	99.54	3.47	2.56	1.57
ENST00000566772.1	ENSG00000065427.14	644	413.09	48.66	4.11	3.03	1.86
ENST00000568378.5	ENSG00000065427.14	459	228.71	0.00	0.00	0.00	0.00
ENST00000568682.5	ENSG00000065427.14	870	638.96	4.88	0.27	0.20	0.12
ENST00000569298.1	ENSG00000065427.14	589	358.17	284.68	27.72	20.46	12.56
ENST00000570215.1	ENSG00000065427.14	994	762.95	30.64	1.40	1.03	0.63
ENST00000307921.7	ENSG00000065457.10	1869	1637.95	216.28	4.60	3.40	23.06
ENST00000562374.1	ENSG00000065457.10	582	351.18	0.00	0.00	0.00	0.00
ENST00000564657.1	ENSG00000065457.10	731	500.02	9.17	0.64	0.47	3.20
ENST00000565109.5	ENSG00000065457.10	574	343.20	0.00	0.00	0.00	0.00
ENST00000566445.5	ENSG00000065457.10	2768	2536.95	753.64	10.36	7.65	51.88
ENST00000566450.5	ENSG00000065457.10	501	270.43	0.00	0.00	0.00	0.00
ENST00000567281.5	ENSG00000065457.10	547	316.26	29.78	3.28	2.42	16.44
ENST00000568001.5	ENSG00000065457.10	570	339.21	10.53	1.08	0.80	5.42
ENST00000568478.1	ENSG00000065457.10	644	413.09	0.00	0.00	0.00	0.00
ENST00000568510.1	ENSG00000065457.10	459	228.71	0.00	0.00	0.00	0.00
ENST00000316218.11	ENSG00000065485.18	1799	1567.95	1025.21	22.80	16.83	91.69
ENST00000467157.1	ENSG00000065485.18	2232	2000.95	65.23	1.14	0.84	4.57
ENST00000469649.1	ENSG00000065485.18	722	491.03	0.00	0.00	0.00	0.00
ENST00000472319.5	ENSG00000065485.18	395	165.77	3.74	0.79	0.58	3.17
ENST00000484644.5	ENSG00000065485.18	667	436.07	0.00	0.00	0.00	0.00
ENST00000485208.1	ENSG00000065485.18	499	268.44	0.00	0.00	0.00	0.00
ENST00000489923.5	ENSG00000065485.18	1651	1419.95	5.82	0.14	0.11	0.57
ENST00000495004.1	ENSG00000065485.18	563	332.22	0.00	0.00	0.00	0.00
ENST00000612638.1	ENSG00000065485.18	86	0.00	0.00	0.00	0.00	0.00
ENST00000373491.3	ENSG00000065491.8	3462	3230.95	739.00	7.98	5.89	100.00
ENST00000184266.2	ENSG00000065518.7	671	440.07	3952.67	313.21	231.25	81.15
ENST00000461682.1	ENSG00000065518.7	821	589.97	33.12	1.96	1.45	0.51
ENST00000485064.1	ENSG00000065518.7	1426	1194.95	255.17	7.45	5.50	1.93
ENST00000491335.1	ENSG00000065518.7	558	327.24	214.12	22.82	16.85	5.91
ENST00000492739.1	ENSG00000065518.7	309	85.60	0.00	0.00	0.00	0.00
ENST00000496588.1	ENSG00000065518.7	425	195.13	226.82	40.53	29.93	10.50
ENST00000375759.7	ENSG00000065526.10	12232	12000.95	2614.45	7.60	5.61	46.27
ENST00000438066.1	ENSG00000065526.10	1733	1501.95	180.89	4.20	3.10	25.58
ENST00000442985.1	ENSG00000065526.10	891	659.96	65.30	3.45	2.55	21.02
ENST00000471538.1	ENSG00000065526.10	1404	1172.95	35.27	1.05	0.77	6.39
ENST00000487496.1	ENSG00000065526.10	543	312.27	1.09	0.12	0.09	0.74
ENST00000346322.9	ENSG00000065534.18	5892	5660.95	0.00	0.00	0.00	0.00
ENST00000354792.9	ENSG00000065534.18	7531	7299.95	1584.95	7.57	5.59	12.96
ENST00000359169.5	ENSG00000065534.18	7585	7353.95	0.00	0.00	0.00	0.00
ENST00000360304.7	ENSG00000065534.18	7738	7506.95	58.07	0.27	0.20	0.46
ENST00000360772.7	ENSG00000065534.18	10027	9795.95	18.83	0.07	0.05	0.11
ENST00000418370.6	ENSG00000065534.18	7282	7050.95	32.74	0.16	0.12	0.28
ENST00000464489.5	ENSG00000065534.18	5901	5669.95	0.00	0.00	0.00	0.00
ENST00000475616.5	ENSG00000065534.18	5745	5513.95	0.00	0.00	0.00	0.00
ENST00000503644.1	ENSG00000065534.18	234	30.28	0.00	0.00	0.00	0.00
ENST00000504946.5	ENSG00000065534.18	2404	2172.95	4.31	0.07	0.05	0.12
ENST00000506361.5	ENSG00000065534.18	1250	1018.95	0.00	0.00	0.00	0.00
ENST00000508240.1	ENSG00000065534.18	820	588.97	0.00	0.00	0.00	0.00
ENST00000510571.1	ENSG00000065534.18	567	336.21	0.00	0.00	0.00	0.00
ENST00000510775.5	ENSG00000065534.18	525	294.33	0.00	0.00	0.00	0.00
ENST00000511058.1	ENSG00000065534.18	356	128.35	0.00	0.00	0.00	0.00
ENST00000513111.1	ENSG00000065534.18	595	364.16	2.55	0.24	0.18	0.42
ENST00000514623.1	ENSG00000065534.18	3108	2876.95	0.00	0.00	0.00	0.00
ENST00000514895.5	ENSG00000065534.18	220	22.89	0.00	0.00	0.00	0.00
ENST00000515434.1	ENSG00000065534.18	6291	6059.95	42.33	0.24	0.18	0.42
ENST00000578202.1	ENSG00000065534.18	1447	1215.95	1718.81	49.29	36.39	84.38
ENST00000583087.5	ENSG00000065534.18	678	447.06	6.41	0.50	0.37	0.86
ENST00000337859.10	ENSG00000065548.17	2138	1906.95	3221.56	58.91	43.49	52.62
ENST00000421536.5	ENSG00000065548.17	1101	869.95	170.29	6.83	5.04	6.10
ENST00000437396.1	ENSG00000065548.17	556	325.24	0.00	0.00	0.00	0.00
ENST00000445547.1	ENSG00000065548.17	776	544.99	0.00	0.00	0.00	0.00
ENST00000468120.5	ENSG00000065548.17	601	370.15	1.91	0.18	0.13	0.16
ENST00000477672.1	ENSG00000065548.17	304	81.30	17.58	7.54	5.57	6.74
ENST00000481101.5	ENSG00000065548.17	558	327.24	0.00	0.00	0.00	0.00
ENST00000496289.1	ENSG00000065548.17	554	323.25	0.00	0.00	0.00	0.00
ENST00000498757.1	ENSG00000065548.17	881	649.96	717.65	38.50	28.43	34.39
ENST00000353533.9	ENSG00000065559.14	3826	3594.95	3115.83	30.22	22.31	75.30
ENST00000415385.7	ENSG00000065559.14	3856	3624.95	0.00	0.00	0.00	0.00
ENST00000536413.2	ENSG00000065559.14	3852	3620.95	89.32	0.86	0.64	2.14
ENST00000538465.7	ENSG00000065559.14	925	693.95	0.00	0.00	0.00	0.00
ENST00000579089.5	ENSG00000065559.14	571	340.21	0.00	0.00	0.00	0.00
ENST00000581941.5	ENSG00000065559.14	813	581.98	3.93	0.24	0.17	0.59
ENST00000582183.5	ENSG00000065559.14	551	320.25	0.00	0.00	0.00	0.00
ENST00000582377.1	ENSG00000065559.14	648	417.09	11.58	0.97	0.71	2.41
ENST00000582897.5	ENSG00000065559.14	482	251.53	0.00	0.00	0.00	0.00
ENST00000585076.1	ENSG00000065559.14	543	312.27	54.50	6.09	4.49	15.16
ENST00000602305.5	ENSG00000065559.14	961	729.95	23.44	1.12	0.83	2.79
ENST00000602375.5	ENSG00000065559.14	1064	832.95	15.39	0.64	0.48	1.61
ENST00000602537.5	ENSG00000065559.14	948	716.95	0.00	0.00	0.00	0.00
ENST00000602686.5	ENSG00000065559.14	977	745.95	0.00	0.00	0.00	0.00
ENST00000602811.5	ENSG00000065559.14	1136	904.95	0.00	0.00	0.00	0.00
ENST00000261455.8	ENSG00000065600.12	2475	2243.95	344.32	5.35	3.95	24.08
ENST00000467822.5	ENSG00000065600.12	742	511.01	135.68	9.26	6.84	41.67
ENST00000471937.1	ENSG00000065600.12	753	522.01	0.00	0.00	0.00	0.00
ENST00000478166.5	ENSG00000065600.12	316	91.72	1.02	0.39	0.29	1.74
ENST00000535273.2	ENSG00000065600.12	2119	1887.95	390.98	7.22	5.33	32.50
ENST00000195649.10	ENSG00000065609.14	4434	4202.95	0.00	0.00	0.00	0.00
ENST00000369690.6	ENSG00000065609.14	546	315.27	0.00	0.00	0.00	0.00
ENST00000369691.5	ENSG00000065609.14	429	199.06	0.00	0.00	0.00	0.00
ENST00000369694.6	ENSG00000065609.14	4449	4217.95	0.00	0.00	0.00	0.00
ENST00000439399.6	ENSG00000065609.14	4452	4220.95	0.00	0.00	0.00	0.00
ENST00000518309.6	ENSG00000065609.14	591	360.17	0.00	0.00	0.00	0.00
ENST00000518312.5	ENSG00000065609.14	4493	4261.95	0.00	0.00	0.00	0.00
ENST00000519133.1	ENSG00000065609.14	529	298.32	0.00	0.00	0.00	0.00
ENST00000519779.5	ENSG00000065609.14	842	610.97	0.00	0.00	0.00	0.00
ENST00000519825.5	ENSG00000065609.14	525	294.33	0.00	0.00	0.00	0.00
ENST00000520213.5	ENSG00000065609.14	2168	1936.95	0.00	0.00	0.00	0.00
ENST00000520302.5	ENSG00000065609.14	4136	3904.95	0.00	0.00	0.00	0.00
ENST00000521485.5	ENSG00000065609.14	4521	4289.95	0.00	0.00	0.00	0.00
ENST00000521616.5	ENSG00000065609.14	2822	2590.95	0.00	0.00	0.00	0.00
ENST00000521743.5	ENSG00000065609.14	4263	4031.95	0.00	0.00	0.00	0.00
ENST00000521931.5	ENSG00000065609.14	1745	1513.95	0.00	0.00	0.00	0.00
ENST00000522248.5	ENSG00000065609.14	542	311.28	0.00	0.00	0.00	0.00
ENST00000523199.1	ENSG00000065609.14	482	251.53	0.00	0.00	0.00	0.00
ENST00000523448.5	ENSG00000065609.14	889	657.96	0.00	0.00	0.00	0.00
ENST00000523484.6	ENSG00000065609.14	735	504.02	0.00	0.00	0.00	0.00
ENST00000523585.5	ENSG00000065609.14	564	333.22	0.00	0.00	0.00	0.00
ENST00000523780.1	ENSG00000065609.14	261	47.52	0.00	0.00	0.00	0.00
ENST00000335753.8	ENSG00000065613.13	7673	7441.95	7756.15	36.34	26.83	71.99
ENST00000369755.3	ENSG00000065613.13	7766	7534.95	39.26	0.18	0.13	0.36
ENST00000474260.1	ENSG00000065613.13	622	391.12	156.59	13.96	10.31	27.65
ENST00000369679.4	ENSG00000065615.13	768	537.00	151.64	9.85	7.27	39.76
ENST00000369681.9	ENSG00000065615.13	9252	9020.95	640.18	2.47	1.83	9.99
ENST00000479164.1	ENSG00000065615.13	764	533.00	190.18	12.44	9.19	50.24
ENST00000353479.9	ENSG00000065618.17	5734	5502.95	0.00	0.00	0.00	0.00
ENST00000369733.7	ENSG00000065618.17	5488	5256.95	2.30	0.02	0.01	2.02
ENST00000393211.3	ENSG00000065618.17	1610	1378.95	0.00	0.00	0.00	0.00
ENST00000401264.1	ENSG00000065618.17	98	0.00	0.00	0.00	0.00	0.00
ENST00000433822.1	ENSG00000065618.17	537	306.29	5.86	0.67	0.49	88.21
ENST00000480127.1	ENSG00000065618.17	420	190.21	0.00	0.00	0.00	0.00
ENST00000483876.1	ENSG00000065618.17	622	391.12	0.00	0.00	0.00	0.00
ENST00000488320.1	ENSG00000065618.17	626	395.12	0.84	0.07	0.05	9.77
ENST00000338595.6	ENSG00000065621.14	1179	947.95	0.00	0.00	0.00	0.00
ENST00000369707.2	ENSG00000065621.14	6423	6191.95	0.00	0.00	0.00	0.00
ENST00000450629.6	ENSG00000065621.14	1391	1159.95	0.00	0.00	0.00	0.00
ENST00000467629.1	ENSG00000065621.14	576	345.20	0.00	0.00	0.00	0.00
ENST00000473401.5	ENSG00000065621.14	669	438.07	4.00	0.32	0.24	100.00
ENST00000477078.2	ENSG00000065621.14	763	532.00	0.00	0.00	0.00	0.00
ENST00000498052.1	ENSG00000065621.14	2694	2462.95	0.00	0.00	0.00	0.00
ENST00000298428.13	ENSG00000065665.20	1893	1661.95	952.57	19.99	14.76	81.40
ENST00000304267.12	ENSG00000065665.20	2030	1798.95	28.45	0.55	0.41	2.25
ENST00000379017.7	ENSG00000065665.20	600	369.15	0.00	0.00	0.00	0.00
ENST00000379020.8	ENSG00000065665.20	2252	2020.95	0.00	0.00	0.00	0.00
ENST00000379033.7	ENSG00000065665.20	2462	2230.95	120.27	1.88	1.39	7.66
ENST00000379051.5	ENSG00000065665.20	707	476.04	0.00	0.00	0.00	0.00
ENST00000418772.1	ENSG00000065665.20	434	203.99	0.00	0.00	0.00	0.00
ENST00000419021.1	ENSG00000065665.20	778	546.99	0.00	0.00	0.00	0.00
ENST00000441368.5	ENSG00000065665.20	691	460.05	0.00	0.00	0.00	0.00
ENST00000457034.1	ENSG00000065665.20	314	89.96	1.07	0.41	0.31	1.69
ENST00000466451.1	ENSG00000065665.20	427	197.09	2.74	0.49	0.36	1.98
ENST00000472221.5	ENSG00000065665.20	850	618.96	20.09	1.13	0.84	4.61
ENST00000475268.5	ENSG00000065665.20	2183	1951.95	5.80	0.10	0.08	0.42
ENST00000495368.1	ENSG00000065665.20	2311	2079.95	0.00	0.00	0.00	0.00
ENST00000263125.9	ENSG00000065675.14	3285	3053.95	549.84	6.28	4.64	21.59
ENST00000397176.6	ENSG00000065675.14	3096	2864.95	47.09	0.57	0.42	1.97
ENST00000539722.5	ENSG00000065675.14	3224	2992.95	0.00	0.00	0.00	0.00
ENST00000610727.1	ENSG00000065675.14	3077	2845.95	1814.07	22.23	16.41	76.44
ENST00000262953.10	ENSG00000065717.14	2705	2473.95	16.58	0.23	0.17	97.00
ENST00000426948.6	ENSG00000065717.14	2406	2174.95	0.00	0.00	0.00	0.00
ENST00000443826.7	ENSG00000065717.14	2238	2006.95	0.00	0.00	0.00	0.00
ENST00000455444.6	ENSG00000065717.14	2253	2021.95	0.42	0.01	0.01	3.00
ENST00000586422.5	ENSG00000065717.14	389	159.95	0.00	0.00	0.00	0.00
ENST00000586492.1	ENSG00000065717.14	331	105.17	0.00	0.00	0.00	0.00
ENST00000587137.5	ENSG00000065717.14	559	328.23	0.00	0.00	0.00	0.00
ENST00000587217.5	ENSG00000065717.14	580	349.19	0.00	0.00	0.00	0.00
ENST00000587672.5	ENSG00000065717.14	771	540.00	0.00	0.00	0.00	0.00
ENST00000587770.5	ENSG00000065717.14	619	388.13	0.00	0.00	0.00	0.00
ENST00000587893.1	ENSG00000065717.14	428	198.08	0.00	0.00	0.00	0.00
ENST00000589205.5	ENSG00000065717.14	574	343.20	0.00	0.00	0.00	0.00
ENST00000589291.1	ENSG00000065717.14	578	347.19	0.00	0.00	0.00	0.00
ENST00000589364.5	ENSG00000065717.14	841	609.97	0.00	0.00	0.00	0.00
ENST00000590101.5	ENSG00000065717.14	972	740.95	0.00	0.00	0.00	0.00
ENST00000590183.5	ENSG00000065717.14	556	325.24	0.00	0.00	0.00	0.00
ENST00000590536.5	ENSG00000065717.14	2344	2112.95	0.00	0.00	0.00	0.00
ENST00000591457.5	ENSG00000065717.14	393	163.83	0.00	0.00	0.00	0.00
ENST00000591529.5	ENSG00000065717.14	2483	2251.95	0.00	0.00	0.00	0.00
ENST00000591720.1	ENSG00000065717.14	589	358.17	0.00	0.00	0.00	0.00
ENST00000592305.5	ENSG00000065717.14	698	467.04	0.00	0.00	0.00	0.00
ENST00000592584.1	ENSG00000065717.14	600	369.15	0.00	0.00	0.00	0.00
ENST00000264607.8	ENSG00000065802.11	6994	6762.95	1394.90	7.19	5.31	20.20
ENST00000409297.1	ENSG00000065802.11	878	646.96	49.80	2.68	1.98	7.54
ENST00000438264.5	ENSG00000065802.11	1048	816.95	326.20	13.92	10.28	39.11
ENST00000463352.5	ENSG00000065802.11	569	338.21	100.00	10.31	7.61	28.96
ENST00000468122.1	ENSG00000065802.11	493	262.47	0.00	0.00	0.00	0.00
ENST00000469885.1	ENSG00000065802.11	743	512.01	0.00	0.00	0.00	0.00
ENST00000473306.1	ENSG00000065802.11	581	350.19	0.00	0.00	0.00	0.00
ENST00000481566.1	ENSG00000065802.11	701	470.04	0.00	0.00	0.00	0.00
ENST00000491653.1	ENSG00000065802.11	818	586.98	25.10	1.49	1.10	4.19
ENST00000181796.6	ENSG00000065809.13	3785	3553.95	0.00	0.00	0.00	0.00
ENST00000378458.6	ENSG00000065809.13	1284	1052.95	0.00	0.00	0.00	0.00
ENST00000378462.5	ENSG00000065809.13	692	461.05	0.00	0.00	0.00	0.00
ENST00000378465.7	ENSG00000065809.13	1052	820.95	0.00	0.00	0.00	0.00
ENST00000378467.8	ENSG00000065809.13	2374	2142.95	0.00	0.00	0.00	0.00
ENST00000378470.5	ENSG00000065809.13	3316	3084.95	414.44	4.68	3.46	71.40
ENST00000442012.5	ENSG00000065809.13	458	227.72	0.00	0.00	0.00	0.00
ENST00000452706.6	ENSG00000065809.13	834	602.97	0.00	0.00	0.00	0.00
ENST00000464952.5	ENSG00000065809.13	558	327.24	1.11	0.12	0.09	1.81
ENST00000468492.5	ENSG00000065809.13	625	394.12	3.58	0.32	0.23	4.83
ENST00000468747.5	ENSG00000065809.13	2633	2401.95	0.00	0.00	0.00	0.00
ENST00000471815.5	ENSG00000065809.13	899	667.95	1.89	0.10	0.07	1.50
ENST00000472095.5	ENSG00000065809.13	475	244.58	0.00	0.00	0.00	0.00
ENST00000474143.5	ENSG00000065809.13	467	236.64	0.00	0.00	0.00	0.00
ENST00000475786.5	ENSG00000065809.13	583	352.18	0.00	0.00	0.00	0.00
ENST00000475858.1	ENSG00000065809.13	568	337.21	12.98	1.34	0.99	20.46
ENST00000478076.5	ENSG00000065809.13	790	558.99	0.00	0.00	0.00	0.00
ENST00000479731.5	ENSG00000065809.13	570	339.21	0.00	0.00	0.00	0.00
ENST00000481209.5	ENSG00000065809.13	857	625.96	0.00	0.00	0.00	0.00
ENST00000482277.5	ENSG00000065809.13	549	318.26	0.00	0.00	0.00	0.00
ENST00000487335.5	ENSG00000065809.13	2317	2085.95	0.00	0.00	0.00	0.00
ENST00000488576.5	ENSG00000065809.13	552	321.25	0.00	0.00	0.00	0.00
ENST00000489100.5	ENSG00000065809.13	559	328.23	0.00	0.00	0.00	0.00
ENST00000491458.1	ENSG00000065809.13	425	195.13	0.00	0.00	0.00	0.00
ENST00000492700.5	ENSG00000065809.13	558	327.24	0.00	0.00	0.00	0.00
ENST00000494865.5	ENSG00000065809.13	561	330.23	0.00	0.00	0.00	0.00
ENST00000495292.1	ENSG00000065809.13	542	311.28	0.00	0.00	0.00	0.00
ENST00000496330.5	ENSG00000065809.13	697	466.04	0.00	0.00	0.00	0.00
ENST00000622567.4	ENSG00000065809.13	3510	3278.95	0.00	0.00	0.00	0.00
ENST00000369705.3	ENSG00000065833.8	3371	3139.95	246.00	2.73	2.02	100.00
ENST00000261439.8	ENSG00000065882.15	5700	5468.95	435.09	2.77	2.05	4.13
ENST00000401554.5	ENSG00000065882.15	1713	1481.95	0.00	0.00	0.00	0.00
ENST00000402522.1	ENSG00000065882.15	1567	1335.95	0.00	0.00	0.00	0.00
ENST00000405444.3	ENSG00000065882.15	566	335.22	0.00	0.00	0.00	0.00
ENST00000406664.5	ENSG00000065882.15	992	760.95	184.27	8.44	6.23	12.58
ENST00000407365.5	ENSG00000065882.15	2990	2758.95	177.85	2.25	1.66	3.35
ENST00000421339.3	ENSG00000065882.15	679	448.06	4.87	0.38	0.28	0.56
ENST00000443855.5	ENSG00000065882.15	755	524.00	0.00	0.00	0.00	0.00
ENST00000446803.6	ENSG00000065882.15	1987	1755.95	52.65	1.05	0.77	1.56
ENST00000469803.1	ENSG00000065882.15	627	396.12	0.00	0.00	0.00	0.00
ENST00000475531.1	ENSG00000065882.15	608	377.14	12.90	1.19	0.88	1.78
ENST00000491553.1	ENSG00000065882.15	455	224.75	19.50	3.03	2.23	4.51
ENST00000492180.1	ENSG00000065882.15	613	382.13	33.96	3.10	2.29	4.62
ENST00000508802.5	ENSG00000065882.15	4119	3887.95	0.00	0.00	0.00	0.00
ENST00000509761.1	ENSG00000065882.15	580	349.19	0.00	0.00	0.00	0.00
ENST00000510573.6	ENSG00000065882.15	2977	2745.95	666.77	8.47	6.25	12.62
ENST00000511238.5	ENSG00000065882.15	572	341.20	233.54	23.87	17.62	35.56
ENST00000513936.6	ENSG00000065882.15	530	299.31	0.00	0.00	0.00	0.00
ENST00000615497.4	ENSG00000065882.15	2383	2151.95	775.61	12.57	9.28	18.73
ENST00000181839.8	ENSG00000065883.14	7298	7066.95	276.50	1.36	1.01	2.50
ENST00000340829.9	ENSG00000065883.14	5066	4834.95	1161.06	8.37	6.18	15.33
ENST00000465643.1	ENSG00000065883.14	2394	2162.95	1224.29	19.74	14.57	36.14
ENST00000478563.1	ENSG00000065883.14	700	469.04	150.21	11.17	8.25	20.45
ENST00000484589.1	ENSG00000065883.14	2111	1879.95	15.05	0.28	0.21	0.51
ENST00000611390.1	ENSG00000065883.14	2222	1990.95	781.89	13.69	10.11	25.07
ENST00000613626.4	ENSG00000065883.14	3099	2867.95	0.00	0.00	0.00	0.00
ENST00000394053.6	ENSG00000065911.11	4456	4224.95	148.23	1.22	0.90	3.74
ENST00000409601.1	ENSG00000065911.11	1865	1633.95	22.87	0.49	0.36	1.49
ENST00000409804.5	ENSG00000065911.11	1757	1525.95	809.35	18.50	13.66	56.54
ENST00000462026.1	ENSG00000065911.11	599	368.16	19.11	1.81	1.34	5.53
ENST00000470592.5	ENSG00000065911.11	1396	1164.95	357.29	10.69	7.90	32.69
ENST00000477455.5	ENSG00000065911.11	696	465.04	0.00	0.00	0.00	0.00
ENST00000488086.1	ENSG00000065911.11	483	252.53	0.00	0.00	0.00	0.00
ENST00000489041.1	ENSG00000065911.11	1135	903.95	0.00	0.00	0.00	0.00
ENST00000328306.4	ENSG00000065923.9	3838	3606.95	1208.75	11.69	8.63	30.60
ENST00000464933.5	ENSG00000065923.9	705	474.04	151.29	11.13	8.22	29.14
ENST00000489574.2	ENSG00000065923.9	415	185.30	0.00	0.00	0.00	0.00
ENST00000491894.4	ENSG00000065923.9	502	271.42	115.14	14.79	10.92	38.73
ENST00000616978.4	ENSG00000065923.9	10024	9792.95	164.82	0.59	0.43	1.54
ENST00000162391.7	ENSG00000065970.8	5523	5291.95	914.18	6.02	4.45	99.57
ENST00000428177.2	ENSG00000065970.8	2676	2444.95	1.82	0.03	0.02	0.43
ENST00000539192.1	ENSG00000065970.8	637	406.10	0.00	0.00	0.00	0.00
ENST00000321358.11	ENSG00000065978.18	1514	1282.95	40005.12	1087.35	802.80	96.11
ENST00000332220.10	ENSG00000065978.18	776	544.99	19.66	1.26	0.93	0.11
ENST00000436427.1	ENSG00000065978.18	1524	1292.95	1305.51	35.21	26.00	3.11
ENST00000467957.1	ENSG00000065978.18	770	539.00	116.90	7.56	5.58	0.67
ENST00000293683.9	ENSG00000065989.15	2583	2351.95	7.29	0.11	0.08	31.48
ENST00000344979.7	ENSG00000065989.15	2579	2347.95	0.00	0.00	0.00	0.00
ENST00000380702.6	ENSG00000065989.15	4781	4549.95	30.71	0.24	0.17	68.52
ENST00000440014.6	ENSG00000065989.15	2478	2246.95	0.00	0.00	0.00	0.00
ENST00000586275.1	ENSG00000065989.15	695	464.05	0.00	0.00	0.00	0.00
ENST00000589073.1	ENSG00000065989.15	1703	1471.95	0.00	0.00	0.00	0.00
ENST00000590407.1	ENSG00000065989.15	1770	1538.95	0.00	0.00	0.00	0.00
ENST00000591971.5	ENSG00000065989.15	836	604.97	0.00	0.00	0.00	0.00
ENST00000592685.5	ENSG00000065989.15	2707	2475.95	0.00	0.00	0.00	0.00
ENST00000261461.6	ENSG00000066027.11	3128	2896.95	2989.92	35.99	26.57	99.80
ENST00000479259.1	ENSG00000066027.11	740	509.01	1.08	0.07	0.05	0.20
ENST00000498123.5	ENSG00000066027.11	399	169.66	0.00	0.00	0.00	0.00
ENST00000498129.6	ENSG00000066027.11	745	514.01	0.00	0.00	0.00	0.00
ENST00000537030.3	ENSG00000066027.11	1719	1487.95	0.00	0.00	0.00	0.00
ENST00000343114.7	ENSG00000066032.18	2927	2695.95	199.13	2.58	1.90	2.76
ENST00000361291.8	ENSG00000066032.18	3071	2839.95	0.00	0.00	0.00	0.00
ENST00000402739.8	ENSG00000066032.18	3684	3452.95	179.99	1.82	1.34	1.95
ENST00000409266.5	ENSG00000066032.18	432	202.02	10.00	1.73	1.27	1.85
ENST00000409550.2	ENSG00000066032.18	595	364.16	0.00	0.00	0.00	0.00
ENST00000409971.6	ENSG00000066032.18	541	310.28	0.00	0.00	0.00	0.00
ENST00000451966.5	ENSG00000066032.18	521	290.34	1.05	0.13	0.09	0.13
ENST00000465616.1	ENSG00000066032.18	570	339.21	0.00	0.00	0.00	0.00
ENST00000466387.5	ENSG00000066032.18	4349	4117.95	0.00	0.00	0.00	0.00
ENST00000467488.1	ENSG00000066032.18	572	341.20	0.00	0.00	0.00	0.00
ENST00000467892.1	ENSG00000066032.18	559	328.23	165.63	17.60	12.99	18.87
ENST00000493024.5	ENSG00000066032.18	613	382.13	0.00	0.00	0.00	0.00
ENST00000496251.5	ENSG00000066032.18	733	502.02	0.00	0.00	0.00	0.00
ENST00000496558.5	ENSG00000066032.18	3839	3607.95	5738.68	55.46	40.95	59.48
ENST00000497804.1	ENSG00000066032.18	595	364.16	0.00	0.00	0.00	0.00
ENST00000508970.1	ENSG00000066032.18	384	155.11	0.00	0.00	0.00	0.00
ENST00000540488.5	ENSG00000066032.18	2792	2560.95	258.42	3.52	2.60	3.77
ENST00000541047.5	ENSG00000066032.18	2870	2638.95	789.10	10.43	7.70	11.18
ENST00000629316.2	ENSG00000066032.18	3167	2935.95	0.00	0.00	0.00	0.00
ENST00000407627.6	ENSG00000066044.14	6015	5783.95	1596.86	9.63	7.11	14.08
ENST00000593807.1	ENSG00000066044.14	856	624.96	1.15	0.06	0.05	0.09
ENST00000595499.1	ENSG00000066044.14	799	567.98	0.00	0.00	0.00	0.00
ENST00000596154.5	ENSG00000066044.14	880	648.96	0.00	0.00	0.00	0.00
ENST00000596459.5	ENSG00000066044.14	1473	1241.95	2089.99	58.68	43.33	85.83
ENST00000372476.7	ENSG00000066056.13	3882	3650.95	75.23	0.72	0.53	57.85
ENST00000461061.1	ENSG00000066056.13	656	425.08	0.00	0.00	0.00	0.00
ENST00000471187.1	ENSG00000066056.13	625	394.12	0.00	0.00	0.00	0.00
ENST00000473014.1	ENSG00000066056.13	3087	2855.95	1.03	0.01	0.01	1.02
ENST00000480269.1	ENSG00000066056.13	333	106.99	1.00	0.33	0.24	26.24
ENST00000485125.1	ENSG00000066056.13	557	326.24	1.73	0.19	0.14	14.89
ENST00000488437.1	ENSG00000066056.13	651	420.09	0.00	0.00	0.00	0.00
ENST00000492599.1	ENSG00000066056.13	391	161.88	0.00	0.00	0.00	0.00
ENST00000492874.1	ENSG00000066056.13	617	386.13	0.00	0.00	0.00	0.00
ENST00000538015.1	ENSG00000066056.13	1140	908.95	0.00	0.00	0.00	0.00
ENST00000301180.9	ENSG00000066084.12	8593	8361.95	10914.99	45.52	33.61	66.75
ENST00000546719.1	ENSG00000066084.12	2297	2065.95	4.31	0.07	0.05	0.11
ENST00000546732.1	ENSG00000066084.12	3514	3282.95	1442.20	15.32	11.31	22.47
ENST00000549620.5	ENSG00000066084.12	2676	2444.95	342.85	4.89	3.61	7.17
ENST00000552328.1	ENSG00000066084.12	429	199.06	13.65	2.39	1.77	3.51
ENST00000381513.8	ENSG00000066117.14	3237	3005.95	917.96	10.65	7.86	19.05
ENST00000394963.8	ENSG00000066117.14	3658	3426.95	846.22	8.61	6.36	15.40
ENST00000547247.5	ENSG00000066117.14	1584	1352.95	114.30	2.95	2.17	5.27
ENST00000547637.1	ENSG00000066117.14	587	356.18	6.42	0.63	0.46	1.12
ENST00000548573.5	ENSG00000066117.14	2095	1863.95	1182.32	22.12	16.33	39.57
ENST00000549274.1	ENSG00000066117.14	611	380.14	0.00	0.00	0.00	0.00
ENST00000549526.1	ENSG00000066117.14	401	171.61	0.00	0.00	0.00	0.00
ENST00000550280.1	ENSG00000066117.14	567	336.21	20.02	2.08	1.53	3.72
ENST00000550477.5	ENSG00000066117.14	911	679.95	1.96	0.10	0.07	0.18
ENST00000551352.1	ENSG00000066117.14	621	390.12	53.49	4.78	3.53	8.55
ENST00000551497.1	ENSG00000066117.14	536	305.29	11.52	1.32	0.97	2.35
ENST00000551966.5	ENSG00000066117.14	881	649.96	49.81	2.67	1.97	4.78
ENST00000372396.3	ENSG00000066135.12	4474	4242.95	1069.69	8.79	6.49	51.38
ENST00000463151.5	ENSG00000066135.12	1023	791.95	91.69	4.04	2.98	23.60
ENST00000472265.1	ENSG00000066135.12	380	151.25	1.10	0.25	0.19	1.48
ENST00000481296.1	ENSG00000066135.12	560	329.23	4.75	0.50	0.37	2.94
ENST00000485249.1	ENSG00000066135.12	852	620.96	62.77	3.52	2.60	20.60
ENST00000308733.9	ENSG00000066136.20	2158	1926.95	122.91	2.22	1.64	2.68
ENST00000372651.5	ENSG00000066136.20	1202	970.95	0.00	0.00	0.00	0.00
ENST00000372652.5	ENSG00000066136.20	2363	2131.95	59.99	0.98	0.72	1.18
ENST00000372653.5	ENSG00000066136.20	1862	1630.95	0.00	0.00	0.00	0.00
ENST00000372654.5	ENSG00000066136.20	1455	1223.95	0.00	0.00	0.00	0.00
ENST00000372669.8	ENSG00000066136.20	1005	773.95	5.31	0.24	0.18	0.29
ENST00000414185.1	ENSG00000066136.20	677	446.06	0.00	0.00	0.00	0.00
ENST00000416859.6	ENSG00000066136.20	547	316.26	0.00	0.00	0.00	0.00
ENST00000424419.6	ENSG00000066136.20	1276	1044.95	23.75	0.79	0.59	0.95
ENST00000425457.6	ENSG00000066136.20	1536	1304.95	13.20	0.35	0.26	0.42
ENST00000427410.6	ENSG00000066136.20	1379	1147.95	0.00	0.00	0.00	0.00
ENST00000440226.7	ENSG00000066136.20	1717	1485.95	0.00	0.00	0.00	0.00
ENST00000447388.7	ENSG00000066136.20	1950	1718.95	3177.41	64.46	47.59	77.53
ENST00000453631.5	ENSG00000066136.20	650	419.09	0.00	0.00	0.00	0.00
ENST00000456393.6	ENSG00000066136.20	1911	1679.95	334.40	6.94	5.12	8.35
ENST00000467203.5	ENSG00000066136.20	943	711.95	34.60	1.69	1.25	2.04
ENST00000483091.1	ENSG00000066136.20	264	49.65	0.00	0.00	0.00	0.00
ENST00000488635.1	ENSG00000066136.20	1481	1249.95	0.00	0.00	0.00	0.00
ENST00000496608.1	ENSG00000066136.20	1965	1733.95	115.52	2.32	1.72	2.79
ENST00000525290.5	ENSG00000066136.20	433	203.01	4.23	0.73	0.54	0.87
ENST00000525349.1	ENSG00000066136.20	582	351.18	24.25	2.41	1.78	2.90
ENST00000530965.5	ENSG00000066136.20	293	72.08	0.00	0.00	0.00	0.00
ENST00000531464.5	ENSG00000066136.20	525	294.33	0.00	0.00	0.00	0.00
ENST00000534399.5	ENSG00000066136.20	574	343.20	0.00	0.00	0.00	0.00
ENST00000372565.7	ENSG00000066185.12	1775	1543.95	7.76	0.18	0.13	11.84
ENST00000461083.1	ENSG00000066185.12	417	187.27	2.32	0.43	0.32	29.14
ENST00000475426.1	ENSG00000066185.12	678	447.06	1.07	0.08	0.06	5.63
ENST00000611861.4	ENSG00000066185.12	1503	1271.95	28.85	0.79	0.58	53.39
ENST00000264938.7	ENSG00000066230.10	2584	2352.95	0.00	0.00	0.00	0.00
ENST00000507407.1	ENSG00000066230.10	587	356.18	0.00	0.00	0.00	0.00
ENST00000514375.1	ENSG00000066230.10	2504	2272.95	0.00	0.00	0.00	0.00
ENST00000264051.7	ENSG00000066248.14	3215	2983.95	0.00	0.00	0.00	0.00
ENST00000373552.8	ENSG00000066248.14	2286	2054.95	0.00	0.00	0.00	0.00
ENST00000409079.1	ENSG00000066248.14	1022	790.95	0.00	0.00	0.00	0.00
ENST00000414326.1	ENSG00000066248.14	460	229.70	0.00	0.00	0.00	0.00
ENST00000416114.3	ENSG00000066248.14	667	436.07	0.00	0.00	0.00	0.00
ENST00000420650.2	ENSG00000066248.14	519	288.35	0.00	0.00	0.00	0.00
ENST00000424488.5	ENSG00000066248.14	569	338.21	0.00	0.00	0.00	0.00
ENST00000461944.1	ENSG00000066248.14	568	337.21	0.00	0.00	0.00	0.00
ENST00000489127.1	ENSG00000066248.14	590	359.17	0.00	0.00	0.00	0.00
ENST00000294732.11	ENSG00000066279.16	6132	5900.95	0.00	0.00	0.00	0.00
ENST00000367408.5	ENSG00000066279.16	3747	3515.95	4.38	0.04	0.03	0.14
ENST00000367409.8	ENSG00000066279.16	10887	10655.95	9581.81	31.36	23.15	99.37
ENST00000612785.1	ENSG00000066279.16	4427	4195.95	18.81	0.16	0.12	0.50
ENST00000311224.8	ENSG00000066294.14	1116	884.95	141.59	5.58	4.12	11.54
ENST00000360056.7	ENSG00000066294.14	1298	1066.95	68.02	2.22	1.64	4.60
ENST00000368047.3	ENSG00000066294.14	856	624.96	172.94	9.65	7.12	19.96
ENST00000368048.7	ENSG00000066294.14	1098	866.95	55.53	2.23	1.65	4.62
ENST00000368051.3	ENSG00000066294.14	965	733.95	300.65	14.28	10.55	29.54
ENST00000368054.7	ENSG00000066294.14	8181	7949.95	0.00	0.00	0.00	0.00
ENST00000466767.1	ENSG00000066294.14	769	538.00	210.82	13.66	10.09	28.26
ENST00000534968.5	ENSG00000066294.14	7885	7653.95	157.45	0.72	0.53	1.48
ENST00000372458.7	ENSG00000066322.13	1477	1245.95	584.59	16.36	12.08	35.67
ENST00000413844.3	ENSG00000066322.13	1451	1219.95	7.99	0.23	0.17	0.50
ENST00000464204.5	ENSG00000066322.13	1034	802.95	10.76	0.47	0.34	1.02
ENST00000465321.5	ENSG00000066322.13	726	495.02	0.00	0.00	0.00	0.00
ENST00000468865.6	ENSG00000066322.13	797	565.98	99.13	6.11	4.51	13.31
ENST00000470769.5	ENSG00000066322.13	1215	983.95	0.00	0.00	0.00	0.00
ENST00000470968.6	ENSG00000066322.13	867	635.96	8.35	0.46	0.34	1.00
ENST00000478481.5	ENSG00000066322.13	564	333.22	61.83	6.47	4.78	14.10
ENST00000479439.5	ENSG00000066322.13	646	415.09	18.81	1.58	1.17	3.44
ENST00000479686.5	ENSG00000066322.13	417	187.27	0.00	0.00	0.00	0.00
ENST00000482302.5	ENSG00000066322.13	984	752.95	0.00	0.00	0.00	0.00
ENST00000487209.5	ENSG00000066322.13	828	596.97	187.23	10.94	8.07	23.84
ENST00000496932.1	ENSG00000066322.13	779	547.99	28.41	1.81	1.33	3.94
ENST00000497050.5	ENSG00000066322.13	973	741.95	26.58	1.25	0.92	2.72
ENST00000497569.5	ENSG00000066322.13	830	598.97	0.00	0.00	0.00	0.00
ENST00000621166.1	ENSG00000066322.13	68	0.00	0.00	0.00	0.00	0.00
ENST00000621943.4	ENSG00000066322.13	1625	1393.95	8.33	0.21	0.15	0.45
ENST00000227163.8	ENSG00000066336.11	1168	936.95	9.53	0.35	0.26	29.53
ENST00000378538.7	ENSG00000066336.11	1403	1171.95	28.47	0.85	0.63	70.47
ENST00000533030.1	ENSG00000066336.11	661	430.08	0.00	0.00	0.00	0.00
ENST00000533968.1	ENSG00000066336.11	1290	1058.95	0.00	0.00	0.00	0.00
ENST00000332435.9	ENSG00000066379.14	864	632.96	224.32	12.36	9.12	34.21
ENST00000359374.8	ENSG00000066379.14	743	512.01	156.89	10.69	7.89	29.58
ENST00000376782.6	ENSG00000066379.14	736	505.02	114.73	7.92	5.85	21.93
ENST00000376785.2	ENSG00000066379.14	754	523.01	25.03	1.67	1.23	4.62
ENST00000463141.1	ENSG00000066379.14	571	340.21	12.17	1.25	0.92	3.45
ENST00000471008.5	ENSG00000066379.14	3672	3440.95	220.86	2.24	1.65	6.20
ENST00000358117.9	ENSG00000066382.16	2405	2173.95	1206.75	19.36	14.29	55.23
ENST00000448418.6	ENSG00000066382.16	5591	5359.95	8.36	0.05	0.04	0.16
ENST00000524636.1	ENSG00000066382.16	457	226.73	61.18	9.41	6.95	26.85
ENST00000524667.5	ENSG00000066382.16	999	767.95	24.01	1.09	0.80	3.11
ENST00000525519.1	ENSG00000066382.16	747	516.01	1.21	0.08	0.06	0.23
ENST00000526437.5	ENSG00000066382.16	1469	1237.95	179.49	5.06	3.73	14.43
ENST00000528686.2	ENSG00000066382.16	497	266.45	0.00	0.00	0.00	0.00
ENST00000529220.5	ENSG00000066382.16	835	603.97	0.00	0.00	0.00	0.00
ENST00000183605.9	ENSG00000066405.12	3520	3288.95	6.64	0.07	0.05	52.08
ENST00000343735.8	ENSG00000066405.12	3434	3202.95	0.00	0.00	0.00	0.00
ENST00000479660.1	ENSG00000066405.12	2039	1807.95	3.36	0.06	0.05	47.92
ENST00000312938.4	ENSG00000066422.4	6020	5788.95	3516.48	21.18	15.64	94.20
ENST00000461821.1	ENSG00000066422.4	2115	1883.95	63.97	1.18	0.87	5.27
ENST00000471673.1	ENSG00000066422.4	549	318.26	1.09	0.12	0.09	0.53
ENST00000340660.10	ENSG00000066427.21	1205	973.95	160.27	5.74	4.24	9.78
ENST00000359366.9	ENSG00000066427.21	2584	2352.95	70.40	1.04	0.77	1.78
ENST00000393287.9	ENSG00000066427.21	6770	6538.95	19.47	0.10	0.08	0.18
ENST00000429774.6	ENSG00000066427.21	6713	6481.95	0.00	0.00	0.00	0.00
ENST00000454964.3	ENSG00000066427.21	598	367.16	7.13	0.68	0.50	1.15
ENST00000502250.5	ENSG00000066427.21	1259	1027.95	330.62	11.22	8.28	19.12
ENST00000503767.5	ENSG00000066427.21	1315	1083.95	26.41	0.85	0.63	1.45
ENST00000504047.1	ENSG00000066427.21	426	196.11	0.00	0.00	0.00	0.00
ENST00000506466.5	ENSG00000066427.21	637	406.10	5.05	0.43	0.32	0.74
ENST00000507965.5	ENSG00000066427.21	708	477.04	15.74	1.15	0.85	1.96
ENST00000511362.5	ENSG00000066427.21	591	360.17	0.00	0.00	0.00	0.00
ENST00000515746.5	ENSG00000066427.21	619	388.13	6.06	0.54	0.40	0.93
ENST00000526245.1	ENSG00000066427.21	352	124.59	0.00	0.00	0.00	0.00
ENST00000526872.2	ENSG00000066427.21	597	366.16	0.00	0.00	0.00	0.00
ENST00000532032.5	ENSG00000066427.21	1191	959.95	134.39	4.88	3.60	8.32
ENST00000545170.5	ENSG00000066427.21	6950	6718.95	0.00	0.00	0.00	0.00
ENST00000553287.5	ENSG00000066427.21	726	495.02	0.00	0.00	0.00	0.00
ENST00000553309.5	ENSG00000066427.21	1022	790.95	72.12	3.18	2.35	5.42
ENST00000553488.5	ENSG00000066427.21	1065	833.95	0.00	0.00	0.00	0.00
ENST00000553491.5	ENSG00000066427.21	857	625.96	0.00	0.00	0.00	0.00
ENST00000553498.5	ENSG00000066427.21	911	679.95	0.00	0.00	0.00	0.00
ENST00000553570.5	ENSG00000066427.21	757	526.00	0.00	0.00	0.00	0.00
ENST00000553686.5	ENSG00000066427.21	869	637.96	21.75	1.19	0.88	2.03
ENST00000554040.5	ENSG00000066427.21	592	361.17	0.00	0.00	0.00	0.00
ENST00000554214.5	ENSG00000066427.21	771	540.00	0.00	0.00	0.00	0.00
ENST00000554350.5	ENSG00000066427.21	943	711.95	0.00	0.00	0.00	0.00
ENST00000554491.5	ENSG00000066427.21	1064	832.95	0.00	0.00	0.00	0.00
ENST00000554592.5	ENSG00000066427.21	1010	778.95	16.38	0.73	0.54	1.25
ENST00000554672.5	ENSG00000066427.21	759	528.00	0.00	0.00	0.00	0.00
ENST00000554673.5	ENSG00000066427.21	981	749.95	6.55	0.30	0.22	0.52
ENST00000554994.5	ENSG00000066427.21	922	690.95	0.00	0.00	0.00	0.00
ENST00000555381.5	ENSG00000066427.21	803	571.98	0.00	0.00	0.00	0.00
ENST00000555816.5	ENSG00000066427.21	760	529.00	0.00	0.00	0.00	0.00
ENST00000555958.5	ENSG00000066427.21	857	625.96	0.00	0.00	0.00	0.00
ENST00000556082.5	ENSG00000066427.21	660	429.08	8.30	0.67	0.50	1.15
ENST00000556220.5	ENSG00000066427.21	692	461.05	0.00	0.00	0.00	0.00
ENST00000556274.5	ENSG00000066427.21	913	681.95	0.47	0.02	0.02	0.04
ENST00000556288.5	ENSG00000066427.21	901	669.95	0.00	0.00	0.00	0.00
ENST00000556315.5	ENSG00000066427.21	924	692.95	14.85	0.75	0.55	1.27
ENST00000556339.5	ENSG00000066427.21	525	294.33	0.00	0.00	0.00	0.00
ENST00000556374.5	ENSG00000066427.21	1083	851.95	12.99	0.53	0.39	0.91
ENST00000556644.5	ENSG00000066427.21	372	143.56	0.00	0.00	0.00	0.00
ENST00000556671.5	ENSG00000066427.21	921	689.95	0.00	0.00	0.00	0.00
ENST00000556898.5	ENSG00000066427.21	990	758.95	0.00	0.00	0.00	0.00
ENST00000556958.5	ENSG00000066427.21	769	538.00	0.00	0.00	0.00	0.00
ENST00000557030.5	ENSG00000066427.21	807	575.98	0.00	0.00	0.00	0.00
ENST00000557311.5	ENSG00000066427.21	562	331.23	0.00	0.00	0.00	0.00
ENST00000558190.5	ENSG00000066427.21	26812	26580.95	77.33	0.10	0.07	0.17
ENST00000564606.5	ENSG00000066427.21	645	414.09	0.00	0.00	0.00	0.00
ENST00000568290.1	ENSG00000066427.21	671	440.07	0.00	0.00	0.00	0.00
ENST00000617719.4	ENSG00000066427.21	1074	842.95	15.31	0.63	0.47	1.08
ENST00000620536.4	ENSG00000066427.21	1044	812.95	0.00	0.00	0.00	0.00
ENST00000621269.4	ENSG00000066427.21	936	704.95	483.30	23.91	17.65	40.75
ENST00000163416.6	ENSG00000066455.12	2969	2737.95	1711.48	21.80	16.09	87.53
ENST00000554700.1	ENSG00000066455.12	759	528.00	36.30	2.40	1.77	9.63
ENST00000555793.1	ENSG00000066455.12	586	355.18	7.22	0.71	0.52	2.85
ENST00000336553.10	ENSG00000066468.21	2593	2361.95	0.00	0.00	0.00	0.00
ENST00000346997.6	ENSG00000066468.21	2472	2240.95	0.00	0.00	0.00	0.00
ENST00000351936.10	ENSG00000066468.21	2478	2246.95	0.00	0.00	0.00	0.00
ENST00000356226.8	ENSG00000066468.21	3547	3315.95	0.00	0.00	0.00	0.00
ENST00000357555.9	ENSG00000066468.21	3690	3458.95	0.00	0.00	0.00	0.00
ENST00000358487.9	ENSG00000066468.21	4255	4023.95	0.00	0.00	0.00	0.00
ENST00000359354.6	ENSG00000066468.21	1680	1448.95	0.00	0.00	0.00	0.00
ENST00000360144.7	ENSG00000066468.21	3001	2769.95	0.00	0.00	0.00	0.00
ENST00000369056.5	ENSG00000066468.21	2650	2418.95	0.00	0.00	0.00	0.00
ENST00000369058.7	ENSG00000066468.21	2727	2495.95	0.00	0.00	0.00	0.00
ENST00000369059.5	ENSG00000066468.21	3003	2771.95	0.00	0.00	0.00	0.00
ENST00000369060.8	ENSG00000066468.21	3244	3012.95	0.00	0.00	0.00	0.00
ENST00000369061.8	ENSG00000066468.21	3803	3571.95	0.00	0.00	0.00	0.00
ENST00000429361.5	ENSG00000066468.21	1138	906.95	0.00	0.00	0.00	0.00
ENST00000457416.6	ENSG00000066468.21	3061	2829.95	0.00	0.00	0.00	0.00
ENST00000463870.5	ENSG00000066468.21	386	157.04	0.00	0.00	0.00	0.00
ENST00000467584.1	ENSG00000066468.21	497	266.45	0.00	0.00	0.00	0.00
ENST00000478859.5	ENSG00000066468.21	3990	3758.95	0.00	0.00	0.00	0.00
ENST00000490349.5	ENSG00000066468.21	1478	1246.95	0.00	0.00	0.00	0.00
ENST00000491111.1	ENSG00000066468.21	574	343.20	0.00	0.00	0.00	0.00
ENST00000491475.1	ENSG00000066468.21	730	499.02	0.00	0.00	0.00	0.00
ENST00000604236.5	ENSG00000066468.21	3501	3269.95	0.00	0.00	0.00	0.00
ENST00000611527.1	ENSG00000066468.21	435	204.98	0.00	0.00	0.00	0.00
ENST00000613048.4	ENSG00000066468.21	4369	4137.95	0.00	0.00	0.00	0.00
ENST00000613324.4	ENSG00000066468.21	579	348.19	0.00	0.00	0.00	0.00
ENST00000636922.1	ENSG00000066468.21	587	356.18	0.00	0.00	0.00	0.00
ENST00000370952.3	ENSG00000066557.5	2884	2652.95	1089.00	14.31	10.57	100.00
ENST00000173527.5	ENSG00000066583.11	1940	1708.95	770.00	15.71	11.60	100.00
ENST00000514194.5	ENSG00000066583.11	581	350.19	0.00	0.00	0.00	0.00
ENST00000262233.10	ENSG00000066629.16	4535	4303.95	0.00	0.00	0.00	0.00
ENST00000327921.13	ENSG00000066629.16	3715	3483.95	13.39	0.13	0.10	9.49
ENST00000334192.8	ENSG00000066629.16	4064	3832.95	21.97	0.20	0.15	14.15
ENST00000553313.1	ENSG00000066629.16	583	352.18	6.65	0.66	0.49	46.58
ENST00000553720.5	ENSG00000066629.16	501	270.43	0.00	0.00	0.00	0.00
ENST00000554111.1	ENSG00000066629.16	2225	1993.95	2.93	0.05	0.04	3.62
ENST00000554386.1	ENSG00000066629.16	546	315.27	0.00	0.00	0.00	0.00
ENST00000554479.5	ENSG00000066629.16	1277	1045.95	0.00	0.00	0.00	0.00
ENST00000554553.5	ENSG00000066629.16	582	351.18	0.00	0.00	0.00	0.00
ENST00000555096.5	ENSG00000066629.16	480	249.55	0.28	0.04	0.03	2.74
ENST00000555145.5	ENSG00000066629.16	553	322.25	0.00	0.00	0.00	0.00
ENST00000555277.1	ENSG00000066629.16	580	349.19	0.00	0.00	0.00	0.00
ENST00000555812.5	ENSG00000066629.16	526	295.33	0.00	0.00	0.00	0.00
ENST00000556199.1	ENSG00000066629.16	584	353.18	0.00	0.00	0.00	0.00
ENST00000556714.5	ENSG00000066629.16	964	732.95	0.00	0.00	0.00	0.00
ENST00000556758.1	ENSG00000066629.16	760	529.00	1.72	0.11	0.08	8.04
ENST00000556835.5	ENSG00000066629.16	568	337.21	0.00	0.00	0.00	0.00
ENST00000556947.1	ENSG00000066629.16	539	308.29	0.00	0.00	0.00	0.00
ENST00000557313.5	ENSG00000066629.16	562	331.23	2.07	0.22	0.16	15.39
ENST00000557741.1	ENSG00000066629.16	406	176.49	0.00	0.00	0.00	0.00
ENST00000334379.9	ENSG00000066651.17	1949	1717.95	2243.17	45.53	33.62	58.55
ENST00000368332.7	ENSG00000066651.17	1889	1657.95	55.56	1.17	0.86	1.50
ENST00000444121.5	ENSG00000066651.17	617	386.13	9.51	0.86	0.63	1.10
ENST00000446681.1	ENSG00000066651.17	657	426.08	0.00	0.00	0.00	0.00
ENST00000453993.2	ENSG00000066651.17	393	163.83	127.74	27.19	20.08	34.96
ENST00000461129.5	ENSG00000066651.17	758	527.00	12.66	0.84	0.62	1.08
ENST00000466316.1	ENSG00000066651.17	729	498.02	12.53	0.88	0.65	1.13
ENST00000468097.5	ENSG00000066651.17	1009	777.95	13.52	0.61	0.45	0.78
ENST00000473273.1	ENSG00000066651.17	258	45.43	0.00	0.00	0.00	0.00
ENST00000479748.5	ENSG00000066651.17	2093	1861.95	37.31	0.70	0.52	0.90
ENST00000489934.1	ENSG00000066651.17	418	188.25	0.00	0.00	0.00	0.00
ENST00000381337.6	ENSG00000066654.13	4122	3890.95	542.49	4.86	3.59	11.39
ENST00000396083.6	ENSG00000066654.13	2624	2392.95	521.45	7.60	5.61	17.80
ENST00000565248.1	ENSG00000066654.13	1099	867.95	2.50	0.10	0.07	0.24
ENST00000569768.1	ENSG00000066654.13	635	404.11	105.02	9.06	6.69	21.23
ENST00000570231.1	ENSG00000066654.13	1040	808.95	488.54	21.06	15.55	49.34
ENST00000636554.1	ENSG00000066654.13	2567	2335.95	0.00	0.00	0.00	0.00
ENST00000374885.5	ENSG00000066697.14	786	554.99	2.90	0.18	0.13	0.89
ENST00000374886.7	ENSG00000066697.14	710	479.03	86.30	6.28	4.64	30.58
ENST00000395067.6	ENSG00000066697.14	1362	1130.95	348.07	10.73	7.92	52.25
ENST00000398977.2	ENSG00000066697.14	780	548.99	0.00	0.00	0.00	0.00
ENST00000489377.1	ENSG00000066697.14	1991	1759.95	138.32	2.74	2.02	13.34
ENST00000613183.1	ENSG00000066697.14	1755	1523.95	26.42	0.60	0.45	2.94
ENST00000622639.4	ENSG00000066697.14	1748	1516.95	0.00	0.00	0.00	0.00
ENST00000315264.7	ENSG00000066735.14	6714	6482.95	2.00	0.01	0.01	100.00
ENST00000423312.6	ENSG00000066735.14	5649	5417.95	0.00	0.00	0.00	0.00
ENST00000261834.9	ENSG00000066739.11	1920	1688.95	428.98	8.86	6.54	37.57
ENST00000359933.5	ENSG00000066739.11	13684	13452.95	2098.50	5.44	4.02	23.07
ENST00000473234.1	ENSG00000066739.11	550	319.26	0.00	0.00	0.00	0.00
ENST00000488421.1	ENSG00000066739.11	522	291.34	11.15	1.33	0.99	5.66
ENST00000553643.1	ENSG00000066739.11	482	251.53	5.20	0.72	0.53	3.06
ENST00000554151.1	ENSG00000066739.11	333	106.99	0.00	0.00	0.00	0.00
ENST00000555263.1	ENSG00000066739.11	492	261.48	54.17	7.22	5.33	30.64
ENST00000262215.7	ENSG00000066777.8	7225	6993.95	8515.23	42.46	31.35	76.57
ENST00000517955.2	ENSG00000066777.8	1235	1003.95	22.61	0.79	0.58	1.42
ENST00000518230.5	ENSG00000066777.8	2734	2502.95	38.42	0.54	0.40	0.97
ENST00000518290.1	ENSG00000066777.8	3179	2947.95	149.12	1.76	1.30	3.18
ENST00000518789.5	ENSG00000066777.8	646	415.09	0.99	0.08	0.06	0.15
ENST00000519436.1	ENSG00000066777.8	571	340.21	91.17	9.34	6.90	16.85
ENST00000520381.5	ENSG00000066777.8	5882	5650.95	77.53	0.48	0.35	0.86
ENST00000522878.5	ENSG00000066777.8	750	519.01	0.00	0.00	0.00	0.00
ENST00000329697.10	ENSG00000066813.14	2935	2703.95	0.00	0.00	0.00	0.00
ENST00000414188.6	ENSG00000066813.14	2740	2508.95	0.00	0.00	0.00	0.00
ENST00000562026.1	ENSG00000066813.14	685	454.05	0.00	0.00	0.00	0.00
ENST00000563943.5	ENSG00000066813.14	1527	1295.95	0.00	0.00	0.00	0.00
ENST00000564849.1	ENSG00000066813.14	734	503.02	0.00	0.00	0.00	0.00
ENST00000564855.1	ENSG00000066813.14	471	240.61	0.00	0.00	0.00	0.00
ENST00000565232.5	ENSG00000066813.14	2322	2090.95	0.00	0.00	0.00	0.00
ENST00000565322.5	ENSG00000066813.14	1834	1602.95	0.00	0.00	0.00	0.00
ENST00000566384.5	ENSG00000066813.14	561	330.23	0.00	0.00	0.00	0.00
ENST00000566998.5	ENSG00000066813.14	2463	2231.95	0.00	0.00	0.00	0.00
ENST00000567001.5	ENSG00000066813.14	1988	1756.95	0.00	0.00	0.00	0.00
ENST00000567288.5	ENSG00000066813.14	883	651.96	0.00	0.00	0.00	0.00
ENST00000568098.1	ENSG00000066813.14	405	175.52	0.00	0.00	0.00	0.00
ENST00000568882.1	ENSG00000066813.14	545	314.27	0.00	0.00	0.00	0.00
ENST00000569131.5	ENSG00000066813.14	2466	2234.95	0.00	0.00	0.00	0.00
ENST00000569163.1	ENSG00000066813.14	592	361.17	0.00	0.00	0.00	0.00
ENST00000569327.5	ENSG00000066813.14	1214	982.95	0.00	0.00	0.00	0.00
ENST00000569344.5	ENSG00000066813.14	556	325.24	0.00	0.00	0.00	0.00
ENST00000569364.5	ENSG00000066813.14	1910	1678.95	0.00	0.00	0.00	0.00
ENST00000377838.7	ENSG00000066827.15	4597	4365.95	0.00	0.00	0.00	0.00
ENST00000429442.6	ENSG00000066827.15	4421	4189.95	0.00	0.00	0.00	0.00
ENST00000517307.5	ENSG00000066827.15	866	634.96	0.00	0.00	0.00	0.00
ENST00000518191.1	ENSG00000066827.15	594	363.16	16.56	1.59	1.17	9.91
ENST00000518408.5	ENSG00000066827.15	1552	1320.95	0.00	0.00	0.00	0.00
ENST00000519827.1	ENSG00000066827.15	659	428.08	0.00	0.00	0.00	0.00
ENST00000520214.5	ENSG00000066827.15	4294	4062.95	463.88	3.98	2.94	24.81
ENST00000520356.5	ENSG00000066827.15	4273	4041.95	0.00	0.00	0.00	0.00
ENST00000520727.5	ENSG00000066827.15	4686	4454.95	0.00	0.00	0.00	0.00
ENST00000521673.5	ENSG00000066827.15	752	521.01	35.53	2.38	1.76	14.82
ENST00000522257.5	ENSG00000066827.15	684	453.05	88.43	6.81	5.02	42.41
ENST00000522723.1	ENSG00000066827.15	436	205.96	0.00	0.00	0.00	0.00
ENST00000522974.5	ENSG00000066827.15	5472	5240.95	9.30	0.06	0.05	0.39
ENST00000523040.1	ENSG00000066827.15	446	215.84	0.00	0.00	0.00	0.00
ENST00000523243.5	ENSG00000066827.15	4774	4542.95	0.00	0.00	0.00	0.00
ENST00000523399.5	ENSG00000066827.15	3734	3502.95	123.49	1.23	0.91	7.66
ENST00000523924.5	ENSG00000066827.15	4756	4524.95	0.00	0.00	0.00	0.00
ENST00000262146.8	ENSG00000066855.15	2640	2408.95	378.84	5.48	4.05	30.42
ENST00000424808.6	ENSG00000066855.15	1386	1154.95	311.80	9.41	6.95	52.23
ENST00000458689.2	ENSG00000066855.15	2500	2268.95	13.23	0.20	0.15	1.13
ENST00000517944.5	ENSG00000066855.15	1017	785.95	0.00	0.00	0.00	0.00
ENST00000518352.1	ENSG00000066855.15	574	343.20	4.35	0.44	0.33	2.45
ENST00000518636.1	ENSG00000066855.15	541	310.28	0.00	0.00	0.00	0.00
ENST00000518800.5	ENSG00000066855.15	2393	2161.95	0.00	0.00	0.00	0.00
ENST00000520398.1	ENSG00000066855.15	417	187.27	0.00	0.00	0.00	0.00
ENST00000521247.6	ENSG00000066855.15	798	566.98	7.09	0.44	0.32	2.42
ENST00000522239.5	ENSG00000066855.15	570	339.21	11.88	1.22	0.90	6.77
ENST00000523158.5	ENSG00000066855.15	542	311.28	3.28	0.37	0.27	2.04
ENST00000523170.5	ENSG00000066855.15	537	306.29	0.00	0.00	0.00	0.00
ENST00000523222.5	ENSG00000066855.15	576	345.20	4.52	0.46	0.34	2.54
ENST00000527155.5	ENSG00000066855.15	679	448.06	0.00	0.00	0.00	0.00
ENST00000527553.1	ENSG00000066855.15	406	176.49	0.00	0.00	0.00	0.00
ENST00000317296.9	ENSG00000066923.17	4198	3966.95	9.44	0.08	0.06	3.95
ENST00000394018.6	ENSG00000066923.17	4163	3931.95	0.00	0.00	0.00	0.00
ENST00000412190.5	ENSG00000066923.17	920	688.95	2.47	0.13	0.09	5.94
ENST00000416412.5	ENSG00000066923.17	605	374.15	1.70	0.16	0.12	7.52
ENST00000422690.5	ENSG00000066923.17	534	303.30	0.00	0.00	0.00	0.00
ENST00000426455.5	ENSG00000066923.17	4450	4218.95	0.00	0.00	0.00	0.00
ENST00000439782.1	ENSG00000066923.17	699	468.04	0.00	0.00	0.00	0.00
ENST00000440830.5	ENSG00000066923.17	3121	2889.95	0.00	0.00	0.00	0.00
ENST00000451963.1	ENSG00000066923.17	3056	2824.95	9.03	0.11	0.08	5.30
ENST00000459699.1	ENSG00000066923.17	535	304.30	0.00	0.00	0.00	0.00
ENST00000476057.1	ENSG00000066923.17	583	352.18	0.00	0.00	0.00	0.00
ENST00000477469.1	ENSG00000066923.17	719	488.03	6.80	0.49	0.36	23.11
ENST00000479359.1	ENSG00000066923.17	780	548.99	10.94	0.69	0.51	33.03
ENST00000482546.1	ENSG00000066923.17	472	241.60	0.00	0.00	0.00	0.00
ENST00000491498.5	ENSG00000066923.17	3031	2799.95	0.15	0.00	0.00	0.09
ENST00000492674.1	ENSG00000066923.17	666	435.07	5.24	0.42	0.31	19.95
ENST00000496157.5	ENSG00000066923.17	3585	3353.95	2.25	0.02	0.02	1.11
ENST00000615138.4	ENSG00000066923.17	4380	4148.95	0.00	0.00	0.00	0.00
ENST00000620100.4	ENSG00000066923.17	4203	3971.95	0.00	0.00	0.00	0.00
ENST00000262093.9	ENSG00000066926.10	3853	3621.95	7.49	0.07	0.05	0.19
ENST00000382873.7	ENSG00000066926.10	2526	2294.95	57.79	0.88	0.65	2.33
ENST00000585494.5	ENSG00000066926.10	1874	1642.95	272.36	5.78	4.27	15.31
ENST00000585699.1	ENSG00000066926.10	512	281.38	0.00	0.00	0.00	0.00
ENST00000585747.1	ENSG00000066926.10	564	333.22	221.16	23.14	17.09	61.30
ENST00000585878.1	ENSG00000066926.10	622	391.12	11.21	1.00	0.74	2.65
ENST00000591215.5	ENSG00000066926.10	590	359.17	3.53	0.34	0.25	0.91
ENST00000591977.5	ENSG00000066926.10	544	313.27	7.56	0.84	0.62	2.23
ENST00000592111.1	ENSG00000066926.10	556	325.24	50.65	5.43	4.01	14.38
ENST00000592699.5	ENSG00000066926.10	1049	817.95	6.25	0.27	0.20	0.71
ENST00000356056.9	ENSG00000066933.15	12411	12179.95	67.52	0.19	0.14	0.18
ENST00000424560.2	ENSG00000066933.15	4008	3776.95	0.00	0.00	0.00	0.00
ENST00000444904.5	ENSG00000066933.15	7749	7517.95	24.70	0.11	0.08	0.11
ENST00000561618.5	ENSG00000066933.15	4784	4552.95	4161.37	31.87	23.53	29.24
ENST00000563071.1	ENSG00000066933.15	640	409.10	6.02	0.51	0.38	0.47
ENST00000563542.5	ENSG00000066933.15	8864	8632.95	111.88	0.45	0.33	0.41
ENST00000563648.1	ENSG00000066933.15	754	523.01	14.36	0.96	0.71	0.88
ENST00000563925.1	ENSG00000066933.15	668	437.07	22.44	1.79	1.32	1.64
ENST00000564571.5	ENSG00000066933.15	8111	7879.95	8276.54	36.63	27.04	33.60
ENST00000564699.1	ENSG00000066933.15	693	462.05	15.12	1.14	0.84	1.05
ENST00000564931.1	ENSG00000066933.15	564	333.22	1.24	0.13	0.10	0.12
ENST00000565528.1	ENSG00000066933.15	202	15.06	0.00	0.00	0.00	0.00
ENST00000566744.5	ENSG00000066933.15	539	308.29	3.26	0.37	0.27	0.34
ENST00000566885.5	ENSG00000066933.15	5111	4879.95	942.98	6.74	4.97	6.18
ENST00000567095.1	ENSG00000066933.15	456	225.74	10.13	1.56	1.15	1.43
ENST00000567560.5	ENSG00000066933.15	4056	3824.95	89.60	0.82	0.60	0.75
ENST00000568042.5	ENSG00000066933.15	1922	1690.95	85.77	1.77	1.31	1.62
ENST00000568438.1	ENSG00000066933.15	549	318.26	6.19	0.68	0.50	0.62
ENST00000568481.1	ENSG00000066933.15	582	351.18	0.00	0.00	0.00	0.00
ENST00000568781.1	ENSG00000066933.15	670	439.07	71.86	5.71	4.21	5.23
ENST00000569314.1	ENSG00000066933.15	560	329.23	166.02	17.58	12.98	16.13
ENST00000336079.7	ENSG00000067048.16	4445	4213.95	463.02	3.83	2.83	33.92
ENST00000360160.8	ENSG00000067048.16	2709	2477.95	275.16	3.87	2.86	34.28
ENST00000440554.1	ENSG00000067048.16	792	560.99	0.00	0.00	0.00	0.00
ENST00000454054.5	ENSG00000067048.16	1049	817.95	0.00	0.00	0.00	0.00
ENST00000463199.1	ENSG00000067048.16	621	390.12	1.18	0.11	0.08	0.94
ENST00000469101.1	ENSG00000067048.16	507	276.40	27.63	3.49	2.57	30.86
ENST00000472510.5	ENSG00000067048.16	572	341.20	0.00	0.00	0.00	0.00
ENST00000493363.1	ENSG00000067048.16	528	297.32	0.00	0.00	0.00	0.00
ENST00000495478.1	ENSG00000067048.16	517	286.36	0.00	0.00	0.00	0.00
ENST00000381072.5	ENSG00000067057.16	1698	1466.95	277.65	6.60	4.87	9.83
ENST00000381075.6	ENSG00000067057.16	2769	2537.95	0.00	0.00	0.00	0.00
ENST00000381125.8	ENSG00000067057.16	2654	2422.95	3897.93	56.10	41.42	83.51
ENST00000407806.2	ENSG00000067057.16	705	474.04	0.00	0.00	0.00	0.00
ENST00000413079.1	ENSG00000067057.16	496	265.45	0.00	0.00	0.00	0.00
ENST00000415005.5	ENSG00000067057.16	1140	908.95	13.93	0.53	0.39	0.80
ENST00000421751.1	ENSG00000067057.16	658	427.08	0.00	0.00	0.00	0.00
ENST00000433193.1	ENSG00000067057.16	453	222.77	24.48	3.83	2.83	5.71
ENST00000460445.1	ENSG00000067057.16	552	321.25	1.00	0.11	0.08	0.16
ENST00000468050.1	ENSG00000067057.16	425	195.13	0.00	0.00	0.00	0.00
ENST00000495715.1	ENSG00000067057.16	143	1.90	0.00	0.00	0.00	0.00
ENST00000607886.5	ENSG00000067057.16	432	202.02	0.00	0.00	0.00	0.00
ENST00000381344.7	ENSG00000067064.10	2301	2069.95	625.63	10.54	7.78	23.27
ENST00000427898.5	ENSG00000067064.10	441	210.90	33.67	5.57	4.11	12.29
ENST00000429642.1	ENSG00000067064.10	1017	785.95	27.42	1.22	0.90	2.69
ENST00000482091.1	ENSG00000067064.10	1029	797.95	59.93	2.62	1.93	5.78
ENST00000491735.1	ENSG00000067064.10	1066	834.95	606.78	25.34	18.71	55.96
ENST00000264052.9	ENSG00000067066.16	3882	3650.95	665.30	6.35	4.69	7.57
ENST00000340126.8	ENSG00000067066.16	2926	2694.95	1312.81	16.99	12.54	20.23
ENST00000409112.5	ENSG00000067066.16	2198	1966.95	237.37	4.21	3.11	5.01
ENST00000409341.5	ENSG00000067066.16	1898	1666.95	482.00	10.08	7.44	12.01
ENST00000409824.5	ENSG00000067066.16	1802	1570.95	298.64	6.63	4.89	7.89
ENST00000409897.5	ENSG00000067066.16	2037	1805.95	0.00	0.00	0.00	0.00
ENST00000413284.5	ENSG00000067066.16	377	148.36	7.46	1.75	1.29	2.09
ENST00000427101.6	ENSG00000067066.16	1922	1690.95	4.89	0.10	0.07	0.12
ENST00000431952.1	ENSG00000067066.16	1922	1690.95	16.44	0.34	0.25	0.40
ENST00000432979.5	ENSG00000067066.16	654	423.08	10.15	0.84	0.62	1.00
ENST00000452345.1	ENSG00000067066.16	580	349.19	29.11	2.91	2.15	3.46
ENST00000459786.1	ENSG00000067066.16	538	307.29	57.24	6.50	4.80	7.73
ENST00000462751.1	ENSG00000067066.16	615	384.13	26.28	2.39	1.76	2.84
ENST00000466710.1	ENSG00000067066.16	574	343.20	23.45	2.38	1.76	2.84
ENST00000470940.5	ENSG00000067066.16	487	256.50	69.87	9.50	7.01	11.31
ENST00000488180.1	ENSG00000067066.16	3333	3101.95	32.83	0.37	0.27	0.44
ENST00000492546.1	ENSG00000067066.16	605	374.15	26.21	2.44	1.80	2.91
ENST00000494508.1	ENSG00000067066.16	611	380.14	104.86	9.62	7.10	11.45
ENST00000494901.5	ENSG00000067066.16	3761	3529.95	59.28	0.59	0.43	0.70
ENST00000173785.4	ENSG00000067082.14	925	693.95	456.30	22.93	16.93	50.36
ENST00000380946.3	ENSG00000067082.14	744	513.01	100.12	6.81	5.02	14.95
ENST00000461124.1	ENSG00000067082.14	764	533.00	0.00	0.00	0.00	0.00
ENST00000469435.1	ENSG00000067082.14	2169	1937.95	259.67	4.67	3.45	10.26
ENST00000492125.1	ENSG00000067082.14	432	202.02	27.44	4.74	3.50	10.40
ENST00000497571.5	ENSG00000067082.14	4656	4424.95	810.46	6.39	4.72	14.03
ENST00000542957.1	ENSG00000067082.14	4537	4305.95	0.00	0.00	0.00	0.00
ENST00000264775.9	ENSG00000067113.16	1550	1318.95	79.23	2.09	1.55	15.09
ENST00000307259.8	ENSG00000067113.16	1597	1365.95	364.87	9.31	6.88	67.08
ENST00000502907.1	ENSG00000067113.16	485	254.52	0.00	0.00	0.00	0.00
ENST00000509667.5	ENSG00000067113.16	971	739.95	1.52	0.07	0.05	0.52
ENST00000515132.5	ENSG00000067113.16	677	446.06	3.36	0.26	0.19	1.89
ENST00000520263.1	ENSG00000067113.16	451	220.79	13.56	2.14	1.58	15.42
ENST00000261908.10	ENSG00000067141.16	7088	6856.95	0.00	0.00	0.00	0.00
ENST00000339362.9	ENSG00000067141.16	7342	7110.95	0.00	0.00	0.00	0.00
ENST00000558485.1	ENSG00000067141.16	374	145.48	0.00	0.00	0.00	0.00
ENST00000558807.1	ENSG00000067141.16	459	228.71	1.09	0.17	0.12	0.72
ENST00000558886.1	ENSG00000067141.16	543	312.27	1.10	0.12	0.09	0.54
ENST00000558964.5	ENSG00000067141.16	4441	4209.95	995.00	8.24	6.08	35.98
ENST00000560262.5	ENSG00000067141.16	4315	4083.95	166.29	1.42	1.05	6.20
ENST00000560328.1	ENSG00000067141.16	5895	5663.95	1402.61	8.64	6.38	37.70
ENST00000560352.5	ENSG00000067141.16	566	335.22	0.00	0.00	0.00	0.00
ENST00000560407.1	ENSG00000067141.16	468	237.63	0.00	0.00	0.00	0.00
ENST00000560808.1	ENSG00000067141.16	1046	814.95	100.93	4.32	3.19	18.86
ENST00000262213.6	ENSG00000067167.7	2785	2553.95	10042.83	137.12	101.24	86.98
ENST00000518678.1	ENSG00000067167.7	535	304.30	154.78	17.74	13.10	11.25
ENST00000520700.1	ENSG00000067167.7	542	311.28	6.69	0.75	0.55	0.48
ENST00000521049.5	ENSG00000067167.7	872	640.96	34.87	1.90	1.40	1.20
ENST00000521425.5	ENSG00000067167.7	3394	3162.95	12.83	0.14	0.10	0.09
ENST00000339490.7	ENSG00000067177.14	6121	5889.95	0.00	0.00	0.00	0.00
ENST00000373539.3	ENSG00000067177.14	4476	4244.95	244.75	2.01	1.48	86.90
ENST00000373542.8	ENSG00000067177.14	6020	5788.95	3.85	0.02	0.02	1.00
ENST00000373545.7	ENSG00000067177.14	6173	5941.95	0.00	0.00	0.00	0.00
ENST00000541944.5	ENSG00000067177.14	5944	5712.95	45.85	0.28	0.21	12.10
ENST00000162749.6	ENSG00000067182.7	2223	1991.95	857.21	15.01	11.08	11.01
ENST00000366159.8	ENSG00000067182.7	1339	1107.95	1.65	0.05	0.04	0.04
ENST00000437813.7	ENSG00000067182.7	634	403.11	16.95	1.47	1.08	1.08
ENST00000440083.6	ENSG00000067182.7	1034	802.95	43.35	1.88	1.39	1.38
ENST00000534885.5	ENSG00000067182.7	2069	1837.95	0.00	0.00	0.00	0.00
ENST00000535038.1	ENSG00000067182.7	578	347.19	6.11	0.61	0.45	0.45
ENST00000535958.1	ENSG00000067182.7	568	337.21	244.95	25.33	18.70	18.59
ENST00000536194.1	ENSG00000067182.7	581	350.19	0.00	0.00	0.00	0.00
ENST00000536717.5	ENSG00000067182.7	1503	1271.95	14.60	0.40	0.30	0.29
ENST00000537842.5	ENSG00000067182.7	404	174.54	12.34	2.47	1.82	1.81
ENST00000538363.1	ENSG00000067182.7	554	323.25	636.15	68.63	50.67	50.37
ENST00000539372.5	ENSG00000067182.7	1063	831.95	374.85	15.71	11.60	11.53
ENST00000540022.5	ENSG00000067182.7	1527	1295.95	0.00	0.00	0.00	0.00
ENST00000543048.5	ENSG00000067182.7	571	340.21	45.84	4.70	3.47	3.45
ENST00000543359.5	ENSG00000067182.7	627	396.12	0.00	0.00	0.00	0.00
ENST00000543995.5	ENSG00000067182.7	1531	1299.95	0.00	0.00	0.00	0.00
ENST00000344140.5	ENSG00000067191.15	1889	1657.95	0.00	0.00	0.00	0.00
ENST00000394303.7	ENSG00000067191.15	3742	3510.95	0.00	0.00	0.00	0.00
ENST00000394310.7	ENSG00000067191.15	1753	1521.95	53.97	1.24	0.91	46.91
ENST00000492737.5	ENSG00000067191.15	588	357.17	0.00	0.00	0.00	0.00
ENST00000536613.6	ENSG00000067191.15	575	344.20	7.40	0.75	0.55	28.44
ENST00000539338.6	ENSG00000067191.15	5308	5076.95	2.09	0.01	0.01	0.54
ENST00000577582.5	ENSG00000067191.15	563	332.22	0.98	0.10	0.08	3.90
ENST00000577926.1	ENSG00000067191.15	427	197.09	0.00	0.00	0.00	0.00
ENST00000582414.1	ENSG00000067191.15	525	294.33	0.00	0.00	0.00	0.00
ENST00000582544.1	ENSG00000067191.15	406	176.49	1.00	0.20	0.15	7.49
ENST00000582877.1	ENSG00000067191.15	599	368.16	0.00	0.00	0.00	0.00
ENST00000622445.4	ENSG00000067191.15	3722	3490.95	33.56	0.34	0.25	12.71
ENST00000370331.5	ENSG00000067208.14	7403	7171.95	350.88	1.71	1.26	7.12
ENST00000466778.2	ENSG00000067208.14	321	96.16	0.00	0.00	0.00	0.00
ENST00000468580.5	ENSG00000067208.14	654	423.08	18.89	1.56	1.15	6.50
ENST00000474806.1	ENSG00000067208.14	525	294.33	2.06	0.24	0.18	1.02
ENST00000491940.5	ENSG00000067208.14	971	739.95	200.06	9.43	6.96	39.35
ENST00000492513.5	ENSG00000067208.14	579	348.19	9.91	0.99	0.73	4.14
ENST00000492613.1	ENSG00000067208.14	495	264.46	40.63	5.36	3.96	22.36
ENST00000540033.2	ENSG00000067208.14	7436	7204.95	965.56	4.67	3.45	19.51
ENST00000316900.9	ENSG00000067221.13	2169	1937.95	5.68	0.10	0.08	8.49
ENST00000316911.10	ENSG00000067221.13	1891	1659.95	22.57	0.47	0.35	39.39
ENST00000359750.8	ENSG00000067221.13	984	752.95	0.84	0.04	0.03	3.23
ENST00000541638.5	ENSG00000067221.13	6336	6104.95	0.00	0.00	0.00	0.00
ENST00000561480.1	ENSG00000067221.13	2304	2072.95	0.00	0.00	0.00	0.00
ENST00000561656.5	ENSG00000067221.13	1833	1601.95	25.87	0.56	0.42	46.80
ENST00000562453.1	ENSG00000067221.13	539	308.29	0.00	0.00	0.00	0.00
ENST00000563229.5	ENSG00000067221.13	3060	2828.95	2.04	0.03	0.02	2.08
ENST00000564777.5	ENSG00000067221.13	1849	1617.95	0.00	0.00	0.00	0.00
ENST00000565240.5	ENSG00000067221.13	614	383.13	0.00	0.00	0.00	0.00
ENST00000566081.5	ENSG00000067221.13	512	281.38	0.00	0.00	0.00	0.00
ENST00000567052.1	ENSG00000067221.13	633	402.11	0.00	0.00	0.00	0.00
ENST00000567876.1	ENSG00000067221.13	597	366.16	0.00	0.00	0.00	0.00
ENST00000319622.10	ENSG00000067225.17	2717	2485.95	64.99	0.91	0.67	0.11
ENST00000335181.9	ENSG00000067225.17	2318	2086.95	38485.22	643.05	474.77	76.30
ENST00000389093.7	ENSG00000067225.17	2279	2047.95	23.02	0.39	0.29	0.05
ENST00000449901.6	ENSG00000067225.17	2526	2294.95	0.00	0.00	0.00	0.00
ENST00000561609.5	ENSG00000067225.17	1568	1336.95	0.00	0.00	0.00	0.00
ENST00000562784.1	ENSG00000067225.17	529	298.32	143.83	16.81	12.41	1.99
ENST00000562997.5	ENSG00000067225.17	582	351.18	3.09	0.31	0.23	0.04
ENST00000563275.1	ENSG00000067225.17	699	468.04	543.06	40.46	29.87	4.80
ENST00000563986.1	ENSG00000067225.17	825	593.97	181.22	10.64	7.85	1.26
ENST00000564178.5	ENSG00000067225.17	554	323.25	0.00	0.00	0.00	0.00
ENST00000564276.1	ENSG00000067225.17	753	522.01	454.24	30.34	22.40	3.60
ENST00000564440.5	ENSG00000067225.17	3016	2784.95	397.93	4.98	3.68	0.59
ENST00000564993.1	ENSG00000067225.17	663	432.07	34.13	2.75	2.03	0.33
ENST00000565143.1	ENSG00000067225.17	2301	2069.95	633.17	10.67	7.88	1.27
ENST00000565154.5	ENSG00000067225.17	2004	1772.95	9.78	0.19	0.14	0.02
ENST00000565184.5	ENSG00000067225.17	2503	2271.95	839.60	12.89	9.51	1.53
ENST00000566809.1	ENSG00000067225.17	560	329.23	2.15	0.23	0.17	0.03
ENST00000567087.5	ENSG00000067225.17	550	319.26	0.00	0.00	0.00	0.00
ENST00000567118.5	ENSG00000067225.17	2254	2022.95	0.00	0.00	0.00	0.00
ENST00000568459.5	ENSG00000067225.17	1806	1574.95	17.01	0.38	0.28	0.04
ENST00000568743.1	ENSG00000067225.17	580	349.19	485.72	48.50	35.81	5.76
ENST00000568883.5	ENSG00000067225.17	1863	1631.95	0.00	0.00	0.00	0.00
ENST00000569050.1	ENSG00000067225.17	457	226.73	0.00	0.00	0.00	0.00
ENST00000569857.5	ENSG00000067225.17	1355	1123.95	287.53	8.92	6.59	1.06
ENST00000570166.1	ENSG00000067225.17	626	395.12	117.32	10.35	7.64	1.23
ENST00000251636.9	ENSG00000067248.9	4502	4270.95	2493.31	20.36	15.03	62.35
ENST00000504778.5	ENSG00000067248.9	4557	4325.95	1061.38	8.56	6.32	26.20
ENST00000508346.1	ENSG00000067248.9	479	248.55	2.96	0.42	0.31	1.27
ENST00000513447.1	ENSG00000067248.9	844	612.97	32.27	1.84	1.36	5.62
ENST00000621106.4	ENSG00000067248.9	4450	4218.95	180.08	1.49	1.10	4.56
ENST00000359208.6	ENSG00000067334.13	2199	1967.95	1712.61	30.35	22.41	18.60
ENST00000436063.6	ENSG00000067334.13	5897	5665.95	2310.86	14.22	10.50	8.72
ENST00000460191.1	ENSG00000067334.13	3084	2852.95	40.30	0.49	0.36	0.30
ENST00000462746.6	ENSG00000067334.13	480	249.55	33.39	4.67	3.44	2.86
ENST00000496535.6	ENSG00000067334.13	691	460.05	1135.41	86.06	63.54	52.76
ENST00000496672.1	ENSG00000067334.13	811	579.98	0.00	0.00	0.00	0.00
ENST00000528680.1	ENSG00000067334.13	499	268.44	210.43	27.34	20.18	16.76
ENST00000163678.11	ENSG00000067365.14	1510	1278.95	59.74	1.63	1.20	17.18
ENST00000381920.7	ENSG00000067365.14	4984	4752.95	97.84	0.72	0.53	7.57
ENST00000561758.5	ENSG00000067365.14	1312	1080.95	19.17	0.62	0.46	6.52
ENST00000561993.5	ENSG00000067365.14	656	425.08	5.83	0.48	0.35	5.05
ENST00000562151.2	ENSG00000067365.14	520	289.35	0.00	0.00	0.00	0.00
ENST00000562973.1	ENSG00000067365.14	586	355.18	2.35	0.23	0.17	2.43
ENST00000563037.1	ENSG00000067365.14	597	366.16	0.00	0.00	0.00	0.00
ENST00000563501.1	ENSG00000067365.14	519	288.35	0.00	0.00	0.00	0.00
ENST00000563958.5	ENSG00000067365.14	614	383.13	0.00	0.00	0.00	0.00
ENST00000564107.1	ENSG00000067365.14	438	207.94	0.00	0.00	0.00	0.00
ENST00000564133.1	ENSG00000067365.14	407	177.47	11.00	2.16	1.60	22.80
ENST00000564554.1	ENSG00000067365.14	550	319.26	0.00	0.00	0.00	0.00
ENST00000564624.1	ENSG00000067365.14	260	46.82	2.80	2.08	1.54	21.99
ENST00000565866.5	ENSG00000067365.14	561	330.23	0.00	0.00	0.00	0.00
ENST00000567295.5	ENSG00000067365.14	714	483.03	0.00	0.00	0.00	0.00
ENST00000568967.5	ENSG00000067365.14	1672	1440.95	0.00	0.00	0.00	0.00
ENST00000569597.1	ENSG00000067365.14	404	174.54	0.00	0.00	0.00	0.00
ENST00000572956.5	ENSG00000067365.14	706	475.04	21.27	1.56	1.15	16.47
ENST00000263801.7	ENSG00000067369.13	6346	6114.95	3763.65	21.46	15.85	17.34
ENST00000382039.7	ENSG00000067369.13	6015	5783.95	2480.65	14.96	11.04	12.08
ENST00000382044.8	ENSG00000067369.13	10384	10152.95	4334.37	14.89	10.99	12.02
ENST00000411772.5	ENSG00000067369.13	3976	3744.95	94.82	0.88	0.65	0.71
ENST00000413546.1	ENSG00000067369.13	3143	2911.95	3187.65	38.17	28.18	30.83
ENST00000414758.1	ENSG00000067369.13	464	233.67	28.27	4.22	3.12	3.41
ENST00000417342.1	ENSG00000067369.13	594	363.16	2.30	0.22	0.16	0.18
ENST00000434561.1	ENSG00000067369.13	613	382.13	120.28	10.98	8.10	8.87
ENST00000434595.1	ENSG00000067369.13	446	215.84	1.08	0.17	0.13	0.14
ENST00000450115.6	ENSG00000067369.13	6179	5947.95	0.00	0.00	0.00	0.00
ENST00000467474.1	ENSG00000067369.13	556	325.24	89.54	9.60	7.09	7.75
ENST00000476454.5	ENSG00000067369.13	2222	1990.95	280.00	4.90	3.62	3.96
ENST00000477089.1	ENSG00000067369.13	460	229.70	0.00	0.00	0.00	0.00
ENST00000480860.1	ENSG00000067369.13	586	355.18	8.39	0.82	0.61	0.67
ENST00000571145.1	ENSG00000067369.13	431	201.03	7.61	1.32	0.97	1.07
ENST00000572085.5	ENSG00000067369.13	5574	5342.95	184.85	1.21	0.89	0.97
ENST00000605155.1	ENSG00000067369.13	610	379.14	0.00	0.00	0.00	0.00
ENST00000173898.11	ENSG00000067445.20	4647	4415.95	118.11	0.93	0.69	2.28
ENST00000319167.12	ENSG00000067445.20	2326	2094.95	336.31	5.60	4.13	13.69
ENST00000375022.8	ENSG00000067445.20	2306	2074.95	159.77	2.69	1.98	6.57
ENST00000375041.6	ENSG00000067445.20	3488	3256.95	0.00	0.00	0.00	0.00
ENST00000399736.5	ENSG00000067445.20	1115	883.95	0.00	0.00	0.00	0.00
ENST00000411534.1	ENSG00000067445.20	1196	964.95	0.00	0.00	0.00	0.00
ENST00000416704.1	ENSG00000067445.20	594	363.16	0.00	0.00	0.00	0.00
ENST00000420798.6	ENSG00000067445.20	3613	3381.95	0.00	0.00	0.00	0.00
ENST00000427099.1	ENSG00000067445.20	562	331.23	0.00	0.00	0.00	0.00
ENST00000430420.5	ENSG00000067445.20	868	636.96	0.00	0.00	0.00	0.00
ENST00000431115.5	ENSG00000067445.20	405	175.52	0.00	0.00	0.00	0.00
ENST00000440072.5	ENSG00000067445.20	599	368.16	0.00	0.00	0.00	0.00
ENST00000440759.5	ENSG00000067445.20	672	441.07	0.00	0.00	0.00	0.00
ENST00000442098.5	ENSG00000067445.20	626	395.12	0.00	0.00	0.00	0.00
ENST00000445561.5	ENSG00000067445.20	2597	2365.95	1173.27	17.29	12.77	42.29
ENST00000449980.1	ENSG00000067445.20	578	347.19	10.34	1.04	0.77	2.54
ENST00000452830.5	ENSG00000067445.20	976	744.95	14.46	0.68	0.50	1.66
ENST00000453081.5	ENSG00000067445.20	722	491.03	35.18	2.50	1.84	6.11
ENST00000469211.1	ENSG00000067445.20	842	610.97	8.37	0.48	0.35	1.17
ENST00000474933.6	ENSG00000067445.20	299	77.07	0.00	0.00	0.00	0.00
ENST00000475183.1	ENSG00000067445.20	632	401.11	35.73	3.11	2.29	7.60
ENST00000484031.5	ENSG00000067445.20	650	419.09	0.00	0.00	0.00	0.00
ENST00000492142.5	ENSG00000067445.20	485	254.52	0.00	0.00	0.00	0.00
ENST00000492706.5	ENSG00000067445.20	3677	3445.95	650.46	6.58	4.86	16.10
ENST00000622017.4	ENSG00000067445.20	1403	1171.95	0.00	0.00	0.00	0.00
ENST00000366932.3	ENSG00000067533.5	7771	7539.95	2444.29	11.30	8.35	34.53
ENST00000491428.1	ENSG00000067533.5	492	261.48	160.71	21.43	15.82	65.47
ENST00000265538.3	ENSG00000067560.10	388	158.98	0.00	0.00	0.00	0.00
ENST00000418115.5	ENSG00000067560.10	2031	1799.95	28053.53	543.49	401.26	88.26
ENST00000422781.5	ENSG00000067560.10	961	729.95	61.38	2.93	2.16	0.48
ENST00000431929.2	ENSG00000067560.10	539	308.29	0.00	0.00	0.00	0.00
ENST00000445425.4	ENSG00000067560.10	633	402.11	0.00	0.00	0.00	0.00
ENST00000454011.6	ENSG00000067560.10	889	657.96	1308.09	69.33	51.19	11.26
ENST00000262415.7	ENSG00000067596.10	5558	5326.95	928.07	6.08	4.49	15.61
ENST00000540306.5	ENSG00000067596.10	3809	3577.95	1329.01	12.95	9.56	33.27
ENST00000587044.1	ENSG00000067596.10	6215	5983.95	34.27	0.20	0.15	0.51
ENST00000587574.1	ENSG00000067596.10	492	261.48	0.00	0.00	0.00	0.00
ENST00000589898.1	ENSG00000067596.10	739	508.01	0.00	0.00	0.00	0.00
ENST00000592258.5	ENSG00000067596.10	590	359.17	22.12	2.15	1.59	5.52
ENST00000605777.1	ENSG00000067596.10	235	30.85	15.53	17.56	12.96	45.09
ENST00000412466.1	ENSG00000067601.7	1052	820.95	19.96	0.85	0.63	1.21
ENST00000414507.1	ENSG00000067601.7	455	224.75	444.63	68.99	50.93	98.79
ENST00000378567.7	ENSG00000067606.16	2326	2094.95	108.48	1.81	1.33	6.15
ENST00000400921.6	ENSG00000067606.16	2294	2062.95	0.00	0.00	0.00	0.00
ENST00000419838.6	ENSG00000067606.16	347	119.91	0.13	0.04	0.03	0.13
ENST00000461106.6	ENSG00000067606.16	1916	1684.95	0.00	0.00	0.00	0.00
ENST00000461465.5	ENSG00000067606.16	480	249.55	0.00	0.00	0.00	0.00
ENST00000466352.5	ENSG00000067606.16	564	333.22	2.62	0.27	0.20	0.93
ENST00000466651.5	ENSG00000067606.16	425	195.13	0.00	0.00	0.00	0.00
ENST00000468310.5	ENSG00000067606.16	690	459.05	0.00	0.00	0.00	0.00
ENST00000470511.5	ENSG00000067606.16	567	336.21	0.00	0.00	0.00	0.00
ENST00000470596.5	ENSG00000067606.16	788	556.99	0.00	0.00	0.00	0.00
ENST00000470986.5	ENSG00000067606.16	706	475.04	0.00	0.00	0.00	0.00
ENST00000471018.6	ENSG00000067606.16	716	485.03	0.00	0.00	0.00	0.00
ENST00000472017.1	ENSG00000067606.16	602	371.15	0.00	0.00	0.00	0.00
ENST00000478770.6	ENSG00000067606.16	1542	1310.95	0.00	0.00	0.00	0.00
ENST00000479263.5	ENSG00000067606.16	1747	1515.95	1157.59	26.63	19.66	90.73
ENST00000479566.5	ENSG00000067606.16	501	270.43	0.00	0.00	0.00	0.00
ENST00000481140.5	ENSG00000067606.16	713	482.03	0.00	0.00	0.00	0.00
ENST00000482686.5	ENSG00000067606.16	614	383.13	0.00	0.00	0.00	0.00
ENST00000484419.1	ENSG00000067606.16	519	288.35	0.00	0.00	0.00	0.00
ENST00000486681.5	ENSG00000067606.16	966	734.95	0.00	0.00	0.00	0.00
ENST00000495347.5	ENSG00000067606.16	698	467.04	0.00	0.00	0.00	0.00
ENST00000496325.5	ENSG00000067606.16	563	332.22	0.00	0.00	0.00	0.00
ENST00000497183.5	ENSG00000067606.16	763	532.00	1.18	0.08	0.06	0.26
ENST00000503297.1	ENSG00000067606.16	468	237.63	0.00	0.00	0.00	0.00
ENST00000503672.1	ENSG00000067606.16	1213	981.95	2.12	0.08	0.06	0.26
ENST00000505322.5	ENSG00000067606.16	1859	1627.95	21.01	0.45	0.33	1.53
ENST00000155093.7	ENSG00000067646.11	5239	5007.95	0.00	0.00	0.00	0.00
ENST00000383052.5	ENSG00000067646.11	5113	4881.95	7.81	0.06	0.04	1.87
ENST00000443793.1	ENSG00000067646.11	567	336.21	0.52	0.05	0.04	1.82
ENST00000449237.4	ENSG00000067646.11	3464	3232.95	108.97	1.18	0.87	39.38
ENST00000469869.1	ENSG00000067646.11	678	447.06	0.00	0.00	0.00	0.00
ENST00000478783.1	ENSG00000067646.11	803	571.98	3.81	0.23	0.17	7.78
ENST00000625061.3	ENSG00000067646.11	2273	2041.95	85.88	1.47	1.08	49.14
ENST00000366922.2	ENSG00000067704.9	3560	3328.95	9624.31	100.82	74.43	55.99
ENST00000467924.1	ENSG00000067704.9	656	425.08	820.43	67.30	49.69	37.38
ENST00000488777.1	ENSG00000067704.9	570	339.21	116.26	11.95	8.82	6.64
ENST00000490891.1	ENSG00000067704.9	447	216.83	0.00	0.00	0.00	0.00
ENST00000261205.8	ENSG00000067715.13	4808	4576.95	5709.48	43.50	32.12	56.16
ENST00000393240.7	ENSG00000067715.13	3095	2863.95	0.00	0.00	0.00	0.00
ENST00000446242.3	ENSG00000067715.13	762	531.00	0.00	0.00	0.00	0.00
ENST00000457153.6	ENSG00000067715.13	4592	4360.95	0.00	0.00	0.00	0.00
ENST00000547046.5	ENSG00000067715.13	506	275.41	0.00	0.00	0.00	0.00
ENST00000549454.5	ENSG00000067715.13	583	352.18	0.00	0.00	0.00	0.00
ENST00000549559.2	ENSG00000067715.13	556	325.24	150.50	16.14	11.91	20.83
ENST00000549671.5	ENSG00000067715.13	710	479.03	1.14	0.08	0.06	0.11
ENST00000551304.5	ENSG00000067715.13	579	348.19	7.45	0.75	0.55	0.96
ENST00000552074.5	ENSG00000067715.13	702	471.04	0.00	0.00	0.00	0.00
ENST00000552624.5	ENSG00000067715.13	726	495.02	0.00	0.00	0.00	0.00
ENST00000552744.5	ENSG00000067715.13	2718	2486.95	1211.42	16.99	12.54	21.93
ENST00000397909.6	ENSG00000067798.14	9821	9589.95	9013.35	32.77	24.20	47.70
ENST00000536525.6	ENSG00000067798.14	7386	7154.95	0.00	0.00	0.00	0.00
ENST00000547725.1	ENSG00000067798.14	468	237.63	27.71	4.07	3.00	5.92
ENST00000547884.1	ENSG00000067798.14	463	232.67	10.23	1.53	1.13	2.23
ENST00000548948.5	ENSG00000067798.14	593	362.17	11.86	1.14	0.84	1.66
ENST00000549369.5	ENSG00000067798.14	567	336.21	9.16	0.95	0.70	1.38
ENST00000549464.5	ENSG00000067798.14	2595	2363.95	217.67	3.21	2.37	4.67
ENST00000550042.2	ENSG00000067798.14	2232	2000.95	611.06	10.65	7.86	15.50
ENST00000550503.1	ENSG00000067798.14	698	467.04	100.49	7.50	5.54	10.92
ENST00000550673.1	ENSG00000067798.14	325	99.74	0.00	0.00	0.00	0.00
ENST00000550788.1	ENSG00000067798.14	2398	2166.95	68.82	1.11	0.82	1.61
ENST00000551162.1	ENSG00000067798.14	1226	994.95	0.00	0.00	0.00	0.00
ENST00000551277.1	ENSG00000067798.14	297	75.39	0.00	0.00	0.00	0.00
ENST00000552300.1	ENSG00000067798.14	570	339.21	0.00	0.00	0.00	0.00
ENST00000552895.5	ENSG00000067798.14	6266	6034.95	998.65	5.77	4.26	8.40
ENST00000217901.9	ENSG00000067829.18	1485	1253.95	646.08	17.97	13.27	28.12
ENST00000370092.7	ENSG00000067829.18	1712	1480.95	35.74	0.84	0.62	1.32
ENST00000370093.5	ENSG00000067829.18	1662	1430.95	71.55	1.74	1.29	2.73
ENST00000427365.6	ENSG00000067829.18	1526	1294.95	108.53	2.92	2.16	4.57
ENST00000444338.1	ENSG00000067829.18	597	366.16	0.00	0.00	0.00	0.00
ENST00000444450.5	ENSG00000067829.18	888	656.96	495.74	26.31	19.43	41.18
ENST00000454076.5	ENSG00000067829.18	739	508.01	29.79	2.04	1.51	3.20
ENST00000461215.2	ENSG00000067829.18	757	526.00	0.00	0.00	0.00	0.00
ENST00000491235.1	ENSG00000067829.18	589	358.17	7.37	0.72	0.53	1.12
ENST00000495356.5	ENSG00000067829.18	756	525.00	47.75	3.17	2.34	4.96
ENST00000497043.5	ENSG00000067829.18	851	619.96	59.83	3.37	2.48	5.27
ENST00000619865.4	ENSG00000067829.18	1339	1107.95	152.62	4.80	3.55	7.52
ENST00000322048.11	ENSG00000067836.12	1735	1503.95	9.09	0.21	0.16	0.60
ENST00000585653.1	ENSG00000067836.12	728	497.02	96.05	6.74	4.98	19.29
ENST00000585871.1	ENSG00000067836.12	983	751.95	0.00	0.00	0.00	0.00
ENST00000586153.1	ENSG00000067836.12	457	226.73	0.00	0.00	0.00	0.00
ENST00000586336.5	ENSG00000067836.12	893	661.96	0.00	0.00	0.00	0.00
ENST00000586504.5	ENSG00000067836.12	651	420.09	0.00	0.00	0.00	0.00
ENST00000587377.5	ENSG00000067836.12	1394	1162.95	135.38	4.06	3.00	11.62
ENST00000587711.5	ENSG00000067836.12	570	339.21	0.00	0.00	0.00	0.00
ENST00000587843.5	ENSG00000067836.12	1362	1130.95	99.28	3.06	2.26	8.76
ENST00000588201.5	ENSG00000067836.12	1530	1298.95	22.33	0.60	0.44	1.72
ENST00000589543.5	ENSG00000067836.12	713	482.03	212.38	15.36	11.34	43.98
ENST00000590198.1	ENSG00000067836.12	537	306.29	4.29	0.49	0.36	1.40
ENST00000591292.5	ENSG00000067836.12	2684	2452.95	33.84	0.48	0.36	1.38
ENST00000591392.5	ENSG00000067836.12	811	579.98	65.36	3.93	2.90	11.25
ENST00000592019.1	ENSG00000067836.12	371	142.61	0.00	0.00	0.00	0.00
ENST00000592112.1	ENSG00000067836.12	968	736.95	0.00	0.00	0.00	0.00
ENST00000164640.8	ENSG00000067840.12	3689	3457.95	0.00	0.00	0.00	0.00
ENST00000393758.6	ENSG00000067840.12	3763	3531.95	0.00	0.00	0.00	0.00
ENST00000468491.1	ENSG00000067840.12	665	434.07	0.00	0.00	0.00	0.00
ENST00000475140.5	ENSG00000067840.12	830	598.97	0.00	0.00	0.00	0.00
ENST00000480418.5	ENSG00000067840.12	514	283.37	0.00	0.00	0.00	0.00
ENST00000480650.3	ENSG00000067840.12	876	644.96	0.00	0.00	0.00	0.00
ENST00000483693.5	ENSG00000067840.12	829	597.97	0.00	0.00	0.00	0.00
ENST00000484792.5	ENSG00000067840.12	777	545.99	0.00	0.00	0.00	0.00
ENST00000544474.5	ENSG00000067840.12	3418	3186.95	0.00	0.00	0.00	0.00
ENST00000263519.4	ENSG00000067842.17	6420	6188.95	0.00	0.00	0.00	0.00
ENST00000349466.6	ENSG00000067842.17	4280	4048.95	0.00	0.00	0.00	0.00
ENST00000359149.7	ENSG00000067842.17	4234	4002.95	0.00	0.00	0.00	0.00
ENST00000370186.5	ENSG00000067842.17	6742	6510.95	0.00	0.00	0.00	0.00
ENST00000393842.5	ENSG00000067842.17	4064	3832.95	0.00	0.00	0.00	0.00
ENST00000460549.1	ENSG00000067842.17	899	667.95	0.00	0.00	0.00	0.00
ENST00000496610.1	ENSG00000067842.17	634	403.11	0.00	0.00	0.00	0.00
ENST00000399799.2	ENSG00000067900.7	9484	9252.95	1298.84	4.89	3.61	7.31
ENST00000578051.1	ENSG00000067900.7	584	353.18	69.38	6.85	5.06	10.23
ENST00000582445.1	ENSG00000067900.7	543	312.27	15.77	1.76	1.30	2.63
ENST00000583556.1	ENSG00000067900.7	672	441.07	16.62	1.31	0.97	1.96
ENST00000584687.1	ENSG00000067900.7	492	261.48	28.63	3.82	2.82	5.70
ENST00000584875.1	ENSG00000067900.7	616	385.13	8.10	0.73	0.54	1.10
ENST00000635540.1	ENSG00000067900.7	5656	5424.95	7405.92	47.60	35.15	71.08
ENST00000290858.10	ENSG00000067955.13	3136	2904.95	6638.68	79.69	58.84	49.40
ENST00000412916.6	ENSG00000067955.13	2971	2739.95	1937.79	24.66	18.21	15.29
ENST00000561924.6	ENSG00000067955.13	584	353.18	0.00	0.00	0.00	0.00
ENST00000563939.2	ENSG00000067955.13	545	314.27	1.82	0.20	0.15	0.13
ENST00000564034.5	ENSG00000067955.13	509	278.39	4.21	0.53	0.39	0.33
ENST00000565389.1	ENSG00000067955.13	846	614.97	0.00	0.00	0.00	0.00
ENST00000566281.1	ENSG00000067955.13	484	253.52	330.11	45.41	33.52	28.15
ENST00000567947.1	ENSG00000067955.13	610	379.14	116.72	10.73	7.93	6.65
ENST00000568858.1	ENSG00000067955.13	914	682.95	1.67	0.09	0.06	0.05
ENST00000379162.8	ENSG00000067992.12	1809	1577.95	418.28	9.24	6.82	27.80
ENST00000441463.2	ENSG00000067992.12	1921	1689.95	1080.53	22.30	16.46	67.05
ENST00000493226.1	ENSG00000067992.12	396	166.74	8.19	1.71	1.27	5.15
ENST00000357750.8	ENSG00000068001.13	2055	1823.95	3317.86	63.43	46.83	84.34
ENST00000395139.7	ENSG00000068001.13	2136	1904.95	520.24	9.52	7.03	12.66
ENST00000415028.1	ENSG00000068001.13	301	78.76	0.00	0.00	0.00	0.00
ENST00000424190.1	ENSG00000068001.13	550	319.26	0.00	0.00	0.00	0.00
ENST00000426286.1	ENSG00000068001.13	357	129.30	4.85	1.31	0.97	1.74
ENST00000428028.1	ENSG00000068001.13	571	340.21	0.00	0.00	0.00	0.00
ENST00000442581.1	ENSG00000068001.13	2318	2086.95	0.00	0.00	0.00	0.00
ENST00000447092.5	ENSG00000068001.13	4054	3822.95	19.05	0.17	0.13	0.23
ENST00000458018.1	ENSG00000068001.13	745	514.01	2.97	0.20	0.15	0.27
ENST00000481597.5	ENSG00000068001.13	1513	1281.95	21.04	0.57	0.42	0.76
ENST00000345617.7	ENSG00000068024.16	8976	8744.95	430.05	1.71	1.27	2.74
ENST00000430200.1	ENSG00000068024.16	578	347.19	3.55	0.36	0.26	0.57
ENST00000445704.1	ENSG00000068024.16	445	214.85	0.00	0.00	0.00	0.00
ENST00000446876.1	ENSG00000068024.16	554	323.25	59.36	6.40	4.73	10.22
ENST00000454542.5	ENSG00000068024.16	565	334.22	404.51	42.20	31.16	67.36
ENST00000460235.1	ENSG00000068024.16	343	116.19	0.00	0.00	0.00	0.00
ENST00000461113.5	ENSG00000068024.16	1019	787.95	0.00	0.00	0.00	0.00
ENST00000463007.5	ENSG00000068024.16	3158	2926.95	265.86	3.17	2.34	5.06
ENST00000487617.5	ENSG00000068024.16	819	587.97	2.42	0.14	0.11	0.23
ENST00000493582.5	ENSG00000068024.16	3188	2956.95	0.00	0.00	0.00	0.00
ENST00000494800.1	ENSG00000068024.16	451	220.79	0.00	0.00	0.00	0.00
ENST00000495497.1	ENSG00000068024.16	849	617.97	0.00	0.00	0.00	0.00
ENST00000496347.1	ENSG00000068024.16	995	763.95	4.87	0.22	0.16	0.35
ENST00000535493.5	ENSG00000068024.16	2743	2511.95	17.16	0.24	0.18	0.38
ENST00000543185.5	ENSG00000068024.16	8990	8758.95	2060.22	8.20	6.06	13.09
ENST00000544989.1	ENSG00000068024.16	342	115.27	0.00	0.00	0.00	0.00
ENST00000553145.1	ENSG00000068024.16	552	321.25	0.00	0.00	0.00	0.00
ENST00000327761.7	ENSG00000068028.17	1757	1525.95	30.57	0.70	0.52	7.21
ENST00000357043.6	ENSG00000068028.17	1864	1632.95	0.00	0.00	0.00	0.00
ENST00000359365.8	ENSG00000068028.17	1923	1691.95	0.00	0.00	0.00	0.00
ENST00000395117.6	ENSG00000068028.17	1745	1513.95	0.00	0.00	0.00	0.00
ENST00000395126.7	ENSG00000068028.17	1657	1425.95	367.43	8.99	6.63	92.79
ENST00000478619.1	ENSG00000068028.17	2060	1828.95	0.00	0.00	0.00	0.00
ENST00000482447.1	ENSG00000068028.17	1711	1479.95	0.00	0.00	0.00	0.00
ENST00000488024.1	ENSG00000068028.17	1385	1153.95	0.00	0.00	0.00	0.00
ENST00000494145.1	ENSG00000068028.17	1358	1126.95	0.00	0.00	0.00	0.00
ENST00000616212.4	ENSG00000068028.17	1842	1610.95	0.00	0.00	0.00	0.00
ENST00000260795.6	ENSG00000068078.17	4132	3900.95	0.00	0.00	0.00	0.00
ENST00000340107.8	ENSG00000068078.17	4293	4061.95	0.00	0.00	0.00	0.00
ENST00000352904.5	ENSG00000068078.17	3733	3501.95	17.00	0.17	0.12	100.00
ENST00000412135.6	ENSG00000068078.17	3951	3719.95	0.00	0.00	0.00	0.00
ENST00000440486.6	ENSG00000068078.17	4287	4055.95	0.00	0.00	0.00	0.00
ENST00000469068.1	ENSG00000068078.17	821	589.97	0.00	0.00	0.00	0.00
ENST00000474521.1	ENSG00000068078.17	545	314.27	0.00	0.00	0.00	0.00
ENST00000481110.6	ENSG00000068078.17	4217	3985.95	0.00	0.00	0.00	0.00
ENST00000507588.1	ENSG00000068078.17	336	109.73	0.00	0.00	0.00	0.00
ENST00000613647.4	ENSG00000068078.17	4438	4206.95	0.00	0.00	0.00	0.00
ENST00000246911.6	ENSG00000068079.7	747	516.01	15.20	1.03	0.76	3.06
ENST00000396722.2	ENSG00000068079.7	595	364.16	1.05	0.10	0.07	0.30
ENST00000415816.6	ENSG00000068079.7	1241	1009.95	231.19	7.98	5.89	23.80
ENST00000438323.2	ENSG00000068079.7	1232	1000.95	582.74	20.30	14.99	60.53
ENST00000534876.1	ENSG00000068079.7	386	157.04	5.59	1.24	0.92	3.70
ENST00000536969.1	ENSG00000068079.7	383	154.14	0.00	0.00	0.00	0.00
ENST00000538473.1	ENSG00000068079.7	463	232.67	4.36	0.65	0.48	1.95
ENST00000546325.1	ENSG00000068079.7	525	294.33	18.88	2.24	1.65	6.67
ENST00000184956.10	ENSG00000068097.14	3932	3700.95	1386.09	13.06	9.64	68.33
ENST00000585712.1	ENSG00000068097.14	656	425.08	0.00	0.00	0.00	0.00
ENST00000585976.5	ENSG00000068097.14	3288	3056.95	0.00	0.00	0.00	0.00
ENST00000587003.5	ENSG00000068097.14	3566	3334.95	154.22	1.61	1.19	8.44
ENST00000587314.1	ENSG00000068097.14	687	456.05	0.00	0.00	0.00	0.00
ENST00000590587.1	ENSG00000068097.14	843	611.97	38.17	2.18	1.61	11.38
ENST00000591074.1	ENSG00000068097.14	553	322.25	0.00	0.00	0.00	0.00
ENST00000591683.1	ENSG00000068097.14	490	259.49	5.08	0.68	0.50	3.57
ENST00000592664.1	ENSG00000068097.14	573	342.20	7.81	0.80	0.59	4.16
ENST00000593097.5	ENSG00000068097.14	648	417.09	0.00	0.00	0.00	0.00
ENST00000593228.5	ENSG00000068097.14	550	319.26	4.70	0.51	0.38	2.69
ENST00000613428.4	ENSG00000068097.14	3287	3055.95	23.93	0.27	0.20	1.43
ENST00000393818.2	ENSG00000068120.14	2458	2226.95	279.98	4.38	3.24	16.61
ENST00000421097.6	ENSG00000068120.14	2071	1839.95	23.69	0.45	0.33	1.70
ENST00000585811.1	ENSG00000068120.14	625	394.12	128.84	11.40	8.42	43.19
ENST00000585909.1	ENSG00000068120.14	570	339.21	10.58	1.09	0.80	4.12
ENST00000586771.1	ENSG00000068120.14	742	511.01	0.00	0.00	0.00	0.00
ENST00000587157.1	ENSG00000068120.14	551	320.25	0.00	0.00	0.00	0.00
ENST00000587214.1	ENSG00000068120.14	539	308.29	0.00	0.00	0.00	0.00
ENST00000587858.5	ENSG00000068120.14	569	338.21	7.48	0.77	0.57	2.92
ENST00000588353.1	ENSG00000068120.14	387	158.01	0.00	0.00	0.00	0.00
ENST00000588757.1	ENSG00000068120.14	574	343.20	0.00	0.00	0.00	0.00
ENST00000590958.5	ENSG00000068120.14	1976	1744.95	0.00	0.00	0.00	0.00
ENST00000591583.1	ENSG00000068120.14	716	485.03	111.94	8.05	5.94	30.49
ENST00000591753.1	ENSG00000068120.14	2225	1993.95	14.48	0.25	0.19	0.96
ENST00000591779.5	ENSG00000068120.14	994	762.95	0.00	0.00	0.00	0.00
ENST00000293349.10	ENSG00000068137.14	2987	2755.95	0.00	0.00	0.00	0.00
ENST00000456950.6	ENSG00000068137.14	2406	2174.95	7.64	0.12	0.09	4.01
ENST00000587627.1	ENSG00000068137.14	1047	815.95	0.00	0.00	0.00	0.00
ENST00000591022.5	ENSG00000068137.14	2983	2751.95	7.81	0.10	0.07	3.23
ENST00000591196.5	ENSG00000068137.14	2640	2408.95	3.40	0.05	0.04	1.61
ENST00000591476.5	ENSG00000068137.14	659	428.08	32.01	2.61	1.93	85.25
ENST00000591490.5	ENSG00000068137.14	4339	4107.95	10.08	0.09	0.06	2.80
ENST00000591544.1	ENSG00000068137.14	617	386.13	1.05	0.09	0.07	3.10
ENST00000592974.5	ENSG00000068137.14	628	397.11	0.00	0.00	0.00	0.00
ENST00000338042.10	ENSG00000068305.17	5464	5232.95	2.18	0.01	0.01	0.02
ENST00000354410.9	ENSG00000068305.17	5824	5592.95	1084.00	6.76	4.99	10.29
ENST00000449277.6	ENSG00000068305.17	5182	4950.95	0.00	0.00	0.00	0.00
ENST00000557785.5	ENSG00000068305.17	2854	2622.95	1986.21	26.41	19.50	40.19
ENST00000557942.5	ENSG00000068305.17	5413	5181.95	0.00	0.00	0.00	0.00
ENST00000558049.5	ENSG00000068305.17	565	334.22	7.36	0.77	0.57	1.17
ENST00000558812.5	ENSG00000068305.17	2186	1954.95	475.24	8.48	6.26	12.90
ENST00000558856.5	ENSG00000068305.17	574	343.20	0.00	0.00	0.00	0.00
ENST00000558983.5	ENSG00000068305.17	847	615.97	130.84	7.41	5.47	11.27
ENST00000559036.5	ENSG00000068305.17	685	454.05	202.18	15.53	11.46	23.63
ENST00000559903.1	ENSG00000068305.17	574	343.20	0.00	0.00	0.00	0.00
ENST00000560493.5	ENSG00000068305.17	732	501.02	1.56	0.11	0.08	0.16
ENST00000561125.2	ENSG00000068305.17	1329	1097.95	7.25	0.23	0.17	0.35
ENST00000156084.8	ENSG00000068308.13	2740	2508.95	0.00	0.00	0.00	0.00
ENST00000376488.7	ENSG00000068308.13	2692	2460.95	791.53	11.22	8.28	18.65
ENST00000396743.7	ENSG00000068308.13	2682	2450.95	104.24	1.48	1.09	2.47
ENST00000428668.2	ENSG00000068308.13	1493	1261.95	768.63	21.24	15.68	35.31
ENST00000455452.5	ENSG00000068308.13	2077	1845.95	1331.58	25.15	18.57	41.82
ENST00000481142.1	ENSG00000068308.13	402	172.59	0.00	0.00	0.00	0.00
ENST00000484499.5	ENSG00000068308.13	924	692.95	21.03	1.06	0.78	1.76
ENST00000610466.4	ENSG00000068308.13	2487	2255.95	0.00	0.00	0.00	0.00
ENST00000315869.7	ENSG00000068323.16	3415	3183.95	130.48	1.43	1.06	16.23
ENST00000481606.1	ENSG00000068323.16	439	208.93	0.00	0.00	0.00	0.00
ENST00000487451.1	ENSG00000068323.16	1058	826.95	0.00	0.00	0.00	0.00
ENST00000493583.5	ENSG00000068323.16	3279	3047.95	644.52	7.37	5.44	83.77
ENST00000495940.2	ENSG00000068323.16	758	527.00	0.00	0.00	0.00	0.00
ENST00000376771.8	ENSG00000068354.15	4042	3810.95	818.85	7.49	5.53	89.58
ENST00000418627.1	ENSG00000068354.15	691	460.05	1.30	0.10	0.07	1.18
ENST00000476141.1	ENSG00000068354.15	819	587.97	5.63	0.33	0.25	3.99
ENST00000481090.6	ENSG00000068354.15	884	652.96	8.22	0.44	0.32	5.25
ENST00000494495.1	ENSG00000068354.15	540	309.28	0.00	0.00	0.00	0.00
ENST00000340800.6	ENSG00000068366.19	5333	5101.95	0.00	0.00	0.00	0.00
ENST00000348502.10	ENSG00000068366.19	5032	4800.95	7804.05	56.68	41.85	82.25
ENST00000439581.1	ENSG00000068366.19	464	233.67	0.00	0.00	0.00	0.00
ENST00000469796.6	ENSG00000068366.19	5225	4993.95	1575.79	11.00	8.12	15.97
ENST00000469857.1	ENSG00000068366.19	506	275.41	0.00	0.00	0.00	0.00
ENST00000502391.5	ENSG00000068366.19	802	570.98	9.22	0.56	0.42	0.82
ENST00000504383.1	ENSG00000068366.19	683	452.06	2.00	0.15	0.11	0.22
ENST00000504980.5	ENSG00000068366.19	573	342.20	0.00	0.00	0.00	0.00
ENST00000505075.1	ENSG00000068366.19	390	160.91	2.04	0.44	0.33	0.64
ENST00000505855.1	ENSG00000068366.19	587	356.18	0.00	0.00	0.00	0.00
ENST00000508092.5	ENSG00000068366.19	637	406.10	0.00	0.00	0.00	0.00
ENST00000514500.1	ENSG00000068366.19	696	465.04	0.89	0.07	0.05	0.10
ENST00000342652.6	ENSG00000068383.18	832	600.97	0.00	0.00	0.00	0.00
ENST00000368593.7	ENSG00000068383.18	1432	1200.95	14.33	0.42	0.31	2.74
ENST00000368594.7	ENSG00000068383.18	2967	2735.95	1063.91	13.56	10.01	89.27
ENST00000423490.5	ENSG00000068383.18	416	186.28	0.00	0.00	0.00	0.00
ENST00000445580.1	ENSG00000068383.18	610	379.14	0.00	0.00	0.00	0.00
ENST00000487614.1	ENSG00000068383.18	870	638.96	22.24	1.21	0.90	7.99
ENST00000498337.1	ENSG00000068383.18	565	334.22	0.00	0.00	0.00	0.00
ENST00000156109.6	ENSG00000068394.10	1742	1510.95	1567.00	36.16	26.70	100.00
ENST00000376423.8	ENSG00000068400.13	3031	2799.95	772.22	9.62	7.10	68.37
ENST00000473581.5	ENSG00000068400.13	3278	3046.95	14.16	0.16	0.12	1.15
ENST00000474512.1	ENSG00000068400.13	904	672.95	17.54	0.91	0.67	6.46
ENST00000480041.1	ENSG00000068400.13	394	164.80	0.00	0.00	0.00	0.00
ENST00000488361.1	ENSG00000068400.13	653	422.08	0.97	0.08	0.06	0.57
ENST00000495258.1	ENSG00000068400.13	393	163.83	2.00	0.43	0.31	3.03
ENST00000593475.5	ENSG00000068400.13	2908	2676.95	0.00	0.00	0.00	0.00
ENST00000611705.4	ENSG00000068400.13	553	322.25	0.00	0.00	0.00	0.00
ENST00000611757.4	ENSG00000068400.13	3255	3023.95	0.00	0.00	0.00	0.00
ENST00000617369.4	ENSG00000068400.13	531	300.31	0.00	0.00	0.00	0.00
ENST00000619107.1	ENSG00000068400.13	904	672.95	0.00	0.00	0.00	0.00
ENST00000619149.4	ENSG00000068400.13	2828	2596.95	115.27	1.55	1.14	11.00
ENST00000621664.1	ENSG00000068400.13	471	240.61	2.08	0.30	0.22	2.15
ENST00000622231.1	ENSG00000068400.13	367	138.79	0.00	0.00	0.00	0.00
ENST00000622599.4	ENSG00000068400.13	2881	2649.95	77.76	1.02	0.76	7.27
ENST00000019019.6	ENSG00000068438.14	1986	1754.95	51.19	1.02	0.75	2.25
ENST00000348411.2	ENSG00000068438.14	1892	1660.95	841.91	17.68	13.05	39.18
ENST00000396894.8	ENSG00000068438.14	1669	1437.95	0.00	0.00	0.00	0.00
ENST00000466371.5	ENSG00000068438.14	736	505.02	251.39	17.36	12.82	38.48
ENST00000467954.5	ENSG00000068438.14	803	571.98	47.46	2.89	2.14	6.41
ENST00000473235.5	ENSG00000068438.14	688	457.05	0.00	0.00	0.00	0.00
ENST00000475806.5	ENSG00000068438.14	576	345.20	0.00	0.00	0.00	0.00
ENST00000485486.1	ENSG00000068438.14	547	316.26	0.00	0.00	0.00	0.00
ENST00000487353.5	ENSG00000068438.14	838	606.97	18.96	1.09	0.80	2.41
ENST00000489599.1	ENSG00000068438.14	778	546.99	0.00	0.00	0.00	0.00
ENST00000490202.5	ENSG00000068438.14	965	733.95	90.83	4.32	3.19	9.57
ENST00000492562.5	ENSG00000068438.14	610	379.14	8.26	0.76	0.56	1.68
ENST00000496365.5	ENSG00000068438.14	1287	1055.95	0.00	0.00	0.00	0.00
ENST00000262293.8	ENSG00000068489.12	2332	2100.95	69.45	1.15	0.85	9.65
ENST00000577457.1	ENSG00000068489.12	199	13.95	0.00	0.00	0.00	0.00
ENST00000578542.5	ENSG00000068489.12	2334	2102.95	10.94	0.18	0.13	1.52
ENST00000578777.5	ENSG00000068489.12	860	628.96	6.66	0.37	0.27	3.09
ENST00000580177.5	ENSG00000068489.12	1641	1409.95	0.00	0.00	0.00	0.00
ENST00000581182.1	ENSG00000068489.12	695	464.05	20.18	1.52	1.12	12.69
ENST00000582004.1	ENSG00000068489.12	232	29.16	1.06	1.27	0.94	10.65
ENST00000582995.5	ENSG00000068489.12	536	305.29	0.00	0.00	0.00	0.00
ENST00000614081.1	ENSG00000068489.12	1623	1391.95	297.71	7.46	5.51	62.41
ENST00000165698.9	ENSG00000068615.17	3857	3625.95	64.00	0.62	0.45	100.00
ENST00000453231.6	ENSG00000068615.17	940	708.95	0.00	0.00	0.00	0.00
ENST00000473407.5	ENSG00000068615.17	576	345.20	0.00	0.00	0.00	0.00
ENST00000475475.1	ENSG00000068615.17	465	234.66	0.00	0.00	0.00	0.00
ENST00000489855.2	ENSG00000068615.17	958	726.95	0.00	0.00	0.00	0.00
ENST00000490915.5	ENSG00000068615.17	566	335.22	0.00	0.00	0.00	0.00
ENST00000535845.6	ENSG00000068615.17	1196	964.95	0.00	0.00	0.00	0.00
ENST00000538924.6	ENSG00000068615.17	1702	1470.95	0.00	0.00	0.00	0.00
ENST00000541910.6	ENSG00000068615.17	969	737.95	0.00	0.00	0.00	0.00
ENST00000375630.6	ENSG00000068650.18	8768	8536.95	0.00	0.00	0.00	0.00
ENST00000375645.7	ENSG00000068650.18	8795	8563.95	62.88	0.26	0.19	26.27
ENST00000415301.1	ENSG00000068650.18	550	319.26	0.00	0.00	0.00	0.00
ENST00000418678.5	ENSG00000068650.18	3163	2931.95	0.00	0.00	0.00	0.00
ENST00000419448.1	ENSG00000068650.18	435	204.98	0.00	0.00	0.00	0.00
ENST00000419631.1	ENSG00000068650.18	2446	2214.95	0.00	0.00	0.00	0.00
ENST00000459011.2	ENSG00000068650.18	353	125.53	0.00	0.00	0.00	0.00
ENST00000459908.5	ENSG00000068650.18	4516	4284.95	7.16	0.06	0.04	5.98
ENST00000466946.5	ENSG00000068650.18	431	201.03	0.00	0.00	0.00	0.00
ENST00000471555.5	ENSG00000068650.18	5786	5554.95	0.00	0.00	0.00	0.00
ENST00000479193.1	ENSG00000068650.18	621	390.12	0.00	0.00	0.00	0.00
ENST00000487903.5	ENSG00000068650.18	8858	8626.95	136.96	0.55	0.41	56.81
ENST00000489577.1	ENSG00000068650.18	383	154.14	0.00	0.00	0.00	0.00
ENST00000493489.1	ENSG00000068650.18	583	352.18	0.00	0.00	0.00	0.00
ENST00000495930.1	ENSG00000068650.18	564	333.22	0.00	0.00	0.00	0.00
ENST00000610419.1	ENSG00000068650.18	885	653.96	2.00	0.11	0.08	10.94
ENST00000614170.1	ENSG00000068650.18	3542	3310.95	0.00	0.00	0.00	0.00
ENST00000263857.10	ENSG00000068654.15	12749	12517.95	412.84	1.15	0.85	3.58
ENST00000409024.3	ENSG00000068654.15	560	329.23	1.23	0.13	0.10	0.41
ENST00000409681.1	ENSG00000068654.15	6454	6222.95	1509.82	8.46	6.25	26.33
ENST00000424089.5	ENSG00000068654.15	576	345.20	0.00	0.00	0.00	0.00
ENST00000462078.1	ENSG00000068654.15	469	238.63	0.00	0.00	0.00	0.00
ENST00000471427.1	ENSG00000068654.15	290	69.62	1.06	0.53	0.39	1.65
ENST00000483538.1	ENSG00000068654.15	593	362.17	11.08	1.07	0.79	3.32
ENST00000486964.5	ENSG00000068654.15	1427	1195.95	355.88	10.38	7.66	32.29
ENST00000492034.1	ENSG00000068654.15	588	357.17	7.71	0.75	0.56	2.34
ENST00000496892.5	ENSG00000068654.15	546	315.27	87.38	9.66	7.14	30.08
ENST00000175091.4	ENSG00000068697.6	1765	1533.95	3482.32	79.16	58.45	92.28
ENST00000483117.1	ENSG00000068697.6	487	256.50	48.68	6.62	4.89	7.72
ENST00000319190.9	ENSG00000068724.15	5157	4925.95	0.00	0.00	0.00	0.00
ENST00000394850.6	ENSG00000068724.15	4306	4074.95	39.37	0.34	0.25	39.99
ENST00000409245.5	ENSG00000068724.15	3033	2801.95	9.23	0.11	0.08	13.63
ENST00000409825.5	ENSG00000068724.15	4739	4507.95	0.00	0.00	0.00	0.00
ENST00000440051.1	ENSG00000068724.15	641	410.10	0.00	0.00	0.00	0.00
ENST00000441914.5	ENSG00000068724.15	2418	2186.95	0.00	0.00	0.00	0.00
ENST00000461601.5	ENSG00000068724.15	2204	1972.95	5.77	0.10	0.08	12.10
ENST00000474321.6	ENSG00000068724.15	622	391.12	0.00	0.00	0.00	0.00
ENST00000484061.5	ENSG00000068724.15	3085	2853.95	23.63	0.29	0.21	34.28
ENST00000484337.5	ENSG00000068724.15	753	522.01	0.00	0.00	0.00	0.00
ENST00000491786.5	ENSG00000068724.15	3615	3383.95	0.00	0.00	0.00	0.00
ENST00000496991.3	ENSG00000068724.15	703	472.04	0.00	0.00	0.00	0.00
ENST00000328631.9	ENSG00000068745.14	1775	1543.95	3490.69	78.84	58.21	67.06
ENST00000340879.8	ENSG00000068745.14	1185	953.95	0.00	0.00	0.00	0.00
ENST00000412795.5	ENSG00000068745.14	750	519.01	4.02	0.27	0.20	0.23
ENST00000412850.5	ENSG00000068745.14	543	312.27	0.00	0.00	0.00	0.00
ENST00000413298.5	ENSG00000068745.14	792	560.99	0.00	0.00	0.00	0.00
ENST00000413654.5	ENSG00000068745.14	553	322.25	173.28	18.75	13.84	15.95
ENST00000416707.1	ENSG00000068745.14	1260	1028.95	33.63	1.14	0.84	0.97
ENST00000417896.1	ENSG00000068745.14	1124	892.95	8.26	0.32	0.24	0.27
ENST00000424035.1	ENSG00000068745.14	568	337.21	0.00	0.00	0.00	0.00
ENST00000431721.6	ENSG00000068745.14	2174	1942.95	13.25	0.24	0.18	0.20
ENST00000432678.6	ENSG00000068745.14	1309	1077.95	0.00	0.00	0.00	0.00
ENST00000433104.2	ENSG00000068745.14	2490	2258.95	3.25	0.05	0.04	0.04
ENST00000434860.1	ENSG00000068745.14	560	329.23	0.00	0.00	0.00	0.00
ENST00000436134.5	ENSG00000068745.14	631	400.11	0.00	0.00	0.00	0.00
ENST00000437427.5	ENSG00000068745.14	576	345.20	2.91	0.29	0.22	0.25
ENST00000440424.5	ENSG00000068745.14	537	306.29	0.00	0.00	0.00	0.00
ENST00000443853.5	ENSG00000068745.14	579	348.19	0.00	0.00	0.00	0.00
ENST00000443964.1	ENSG00000068745.14	973	741.95	2.24	0.11	0.08	0.09
ENST00000446860.5	ENSG00000068745.14	1565	1333.95	0.00	0.00	0.00	0.00
ENST00000449563.5	ENSG00000068745.14	580	349.19	0.00	0.00	0.00	0.00
ENST00000449610.5	ENSG00000068745.14	1673	1441.95	98.17	2.37	1.75	2.02
ENST00000450045.5	ENSG00000068745.14	689	458.05	13.20	1.00	0.74	0.85
ENST00000453202.1	ENSG00000068745.14	571	340.21	69.63	7.14	5.27	6.07
ENST00000454335.5	ENSG00000068745.14	631	400.11	3.80	0.33	0.24	0.28
ENST00000455545.5	ENSG00000068745.14	539	308.29	0.00	0.00	0.00	0.00
ENST00000476645.1	ENSG00000068745.14	464	233.67	0.00	0.00	0.00	0.00
ENST00000479914.5	ENSG00000068745.14	1077	845.95	19.82	0.82	0.60	0.69
ENST00000491686.1	ENSG00000068745.14	662	431.08	72.86	5.89	4.35	5.01
ENST00000394751.5	ENSG00000068781.21	3534	3302.95	16.12	0.17	0.13	10.90
ENST00000394754.5	ENSG00000068781.21	3824	3592.95	0.00	0.00	0.00	0.00
ENST00000402114.6	ENSG00000068781.21	3790	3558.95	63.58	0.62	0.46	39.91
ENST00000405008.5	ENSG00000068781.21	3821	3589.95	0.00	0.00	0.00	0.00
ENST00000463040.5	ENSG00000068781.21	370	141.65	0.00	0.00	0.00	0.00
ENST00000470560.1	ENSG00000068781.21	315	90.84	2.00	0.77	0.57	49.18
ENST00000263736.4	ENSG00000068784.12	3681	3449.95	2183.75	22.07	16.30	99.42
ENST00000461805.1	ENSG00000068784.12	555	324.24	0.00	0.00	0.00	0.00
ENST00000475073.5	ENSG00000068784.12	567	336.21	1.25	0.13	0.10	0.58
ENST00000490133.5	ENSG00000068784.12	2419	2187.95	0.00	0.00	0.00	0.00
ENST00000493649.1	ENSG00000068784.12	655	424.08	0.00	0.00	0.00	0.00
ENST00000381103.6	ENSG00000068796.16	3360	3128.95	4589.15	51.14	37.76	65.44
ENST00000401507.7	ENSG00000068796.16	2539	2307.95	112.27	1.70	1.25	2.17
ENST00000407818.7	ENSG00000068796.16	2315	2083.95	61.34	1.03	0.76	1.31
ENST00000504883.1	ENSG00000068796.16	783	551.99	60.97	3.85	2.84	4.93
ENST00000506857.5	ENSG00000068796.16	2219	1987.95	274.77	4.82	3.56	6.17
ENST00000509624.1	ENSG00000068796.16	293	72.08	9.28	4.49	3.32	5.75
ENST00000509663.2	ENSG00000068796.16	759	528.00	0.00	0.00	0.00	0.00
ENST00000512006.2	ENSG00000068796.16	392	162.85	0.00	0.00	0.00	0.00
ENST00000512541.5	ENSG00000068796.16	549	318.26	0.00	0.00	0.00	0.00
ENST00000514082.5	ENSG00000068796.16	874	642.96	205.22	11.13	8.22	14.24
ENST00000354024.7	ENSG00000068831.18	2310	2078.95	0.00	0.00	0.00	0.00
ENST00000377485.5	ENSG00000068831.18	429	199.06	0.00	0.00	0.00	0.00
ENST00000377486.7	ENSG00000068831.18	667	436.07	0.00	0.00	0.00	0.00
ENST00000377487.5	ENSG00000068831.18	642	411.10	0.00	0.00	0.00	0.00
ENST00000377489.5	ENSG00000068831.18	583	352.18	0.00	0.00	0.00	0.00
ENST00000377494.5	ENSG00000068831.18	2983	2751.95	0.00	0.00	0.00	0.00
ENST00000377497.7	ENSG00000068831.18	2221	1989.95	0.00	0.00	0.00	0.00
ENST00000394428.5	ENSG00000068831.18	444	213.86	0.00	0.00	0.00	0.00
ENST00000394429.5	ENSG00000068831.18	453	222.77	0.00	0.00	0.00	0.00
ENST00000394430.5	ENSG00000068831.18	2174	1942.95	0.00	0.00	0.00	0.00
ENST00000394432.7	ENSG00000068831.18	2304	2072.95	0.00	0.00	0.00	0.00
ENST00000419843.1	ENSG00000068831.18	400	170.64	0.00	0.00	0.00	0.00
ENST00000421556.5	ENSG00000068831.18	2168	1936.95	7.84	0.14	0.10	94.52
ENST00000430645.1	ENSG00000068831.18	598	367.16	0.00	0.00	0.00	0.00
ENST00000431822.5	ENSG00000068831.18	935	703.95	0.00	0.00	0.00	0.00
ENST00000441258.5	ENSG00000068831.18	649	418.09	0.00	0.00	0.00	0.00
ENST00000445445.5	ENSG00000068831.18	956	724.95	0.00	0.00	0.00	0.00
ENST00000464324.5	ENSG00000068831.18	2409	2177.95	0.00	0.00	0.00	0.00
ENST00000465852.1	ENSG00000068831.18	861	629.96	0.00	0.00	0.00	0.00
ENST00000480443.1	ENSG00000068831.18	546	315.27	0.00	0.00	0.00	0.00
ENST00000488071.1	ENSG00000068831.18	929	697.95	0.16	0.01	0.01	5.48
ENST00000494001.5	ENSG00000068831.18	851	619.96	0.00	0.00	0.00	0.00
ENST00000497441.5	ENSG00000068831.18	819	587.97	0.00	0.00	0.00	0.00
ENST00000389993.7	ENSG00000068878.14	6581	6349.95	1131.68	6.21	4.59	7.08
ENST00000404125.5	ENSG00000068878.14	7099	6867.95	10146.36	51.52	38.04	58.68
ENST00000461810.1	ENSG00000068878.14	562	331.23	13.08	1.38	1.02	1.57
ENST00000466539.1	ENSG00000068878.14	548	317.26	4.89	0.54	0.40	0.61
ENST00000475694.1	ENSG00000068878.14	547	316.26	10.01	1.10	0.82	1.26
ENST00000476586.5	ENSG00000068878.14	1422	1190.95	706.95	20.70	15.28	23.58
ENST00000478731.1	ENSG00000068878.14	514	283.37	27.49	3.38	2.50	3.85
ENST00000481518.1	ENSG00000068878.14	886	654.96	1.15	0.06	0.05	0.07
ENST00000488687.5	ENSG00000068878.14	3073	2841.95	236.39	2.90	2.14	3.30
ENST00000326448.11	ENSG00000068885.14	4306	4074.95	0.00	0.00	0.00	0.00
ENST00000461213.1	ENSG00000068885.14	553	322.25	14.15	1.53	1.13	3.90
ENST00000463240.1	ENSG00000068885.14	588	357.17	7.42	0.72	0.53	1.85
ENST00000465537.5	ENSG00000068885.14	860	628.96	50.22	2.78	2.06	7.10
ENST00000465972.5	ENSG00000068885.14	569	338.21	0.00	0.00	0.00	0.00
ENST00000466326.1	ENSG00000068885.14	558	327.24	0.00	0.00	0.00	0.00
ENST00000467254.1	ENSG00000068885.14	764	533.00	2.44	0.16	0.12	0.41
ENST00000468218.5	ENSG00000068885.14	567	336.21	0.00	0.00	0.00	0.00
ENST00000468327.1	ENSG00000068885.14	574	343.20	2.48	0.25	0.19	0.64
ENST00000472555.5	ENSG00000068885.14	687	456.05	0.00	0.00	0.00	0.00
ENST00000472773.5	ENSG00000068885.14	657	426.08	16.42	1.34	0.99	3.43
ENST00000475677.5	ENSG00000068885.14	529	298.32	0.00	0.00	0.00	0.00
ENST00000477495.5	ENSG00000068885.14	766	535.00	6.95	0.45	0.33	1.15
ENST00000478278.1	ENSG00000068885.14	582	351.18	79.25	7.87	5.81	20.06
ENST00000478370.5	ENSG00000068885.14	579	348.19	0.00	0.00	0.00	0.00
ENST00000478460.5	ENSG00000068885.14	591	360.17	0.02	0.00	0.00	0.00
ENST00000478536.1	ENSG00000068885.14	542	311.28	1.20	0.13	0.10	0.34
ENST00000482317.5	ENSG00000068885.14	574	343.20	14.82	1.51	1.11	3.84
ENST00000483325.1	ENSG00000068885.14	554	323.25	2.21	0.24	0.18	0.61
ENST00000483465.5	ENSG00000068885.14	4044	3812.95	25.04	0.23	0.17	0.58
ENST00000484963.5	ENSG00000068885.14	382	153.18	0.00	0.00	0.00	0.00
ENST00000486856.5	ENSG00000068885.14	539	308.29	0.00	0.00	0.00	0.00
ENST00000487943.5	ENSG00000068885.14	3893	3661.95	21.25	0.20	0.15	0.52
ENST00000489004.5	ENSG00000068885.14	610	379.14	4.54	0.42	0.31	1.06
ENST00000496589.5	ENSG00000068885.14	3073	2841.95	1664.83	20.43	15.08	52.08
ENST00000498145.1	ENSG00000068885.14	544	313.27	1.03	0.12	0.08	0.29
ENST00000498409.5	ENSG00000068885.14	719	488.03	11.73	0.84	0.62	2.14
ENST00000249396.11	ENSG00000068903.19	2070	1838.95	102.45	1.94	1.43	10.23
ENST00000358931.9	ENSG00000068903.19	1912	1680.95	0.00	0.00	0.00	0.00
ENST00000381766.8	ENSG00000068903.19	848	616.97	7.12	0.40	0.30	2.12
ENST00000392081.6	ENSG00000068903.19	2062	1830.95	700.36	13.34	9.85	70.20
ENST00000407552.5	ENSG00000068903.19	890	658.96	1.72	0.09	0.07	0.48
ENST00000414941.5	ENSG00000068903.19	1251	1019.95	6.97	0.24	0.18	1.25
ENST00000420440.5	ENSG00000068903.19	927	695.95	0.00	0.00	0.00	0.00
ENST00000423526.5	ENSG00000068903.19	556	325.24	0.00	0.00	0.00	0.00
ENST00000437828.5	ENSG00000068903.19	555	324.24	4.44	0.48	0.35	2.51
ENST00000443898.5	ENSG00000068903.19	985	753.95	0.00	0.00	0.00	0.00
ENST00000447739.1	ENSG00000068903.19	578	347.19	0.00	0.00	0.00	0.00
ENST00000451193.5	ENSG00000068903.19	556	325.24	0.00	0.00	0.00	0.00
ENST00000462654.5	ENSG00000068903.19	2539	2307.95	50.63	0.76	0.56	4.03
ENST00000476771.5	ENSG00000068903.19	584	353.18	10.29	1.02	0.75	5.35
ENST00000479290.5	ENSG00000068903.19	4734	4502.95	70.01	0.54	0.40	2.85
ENST00000481381.1	ENSG00000068903.19	618	387.13	0.00	0.00	0.00	0.00
ENST00000491960.5	ENSG00000068903.19	619	388.13	0.00	0.00	0.00	0.00
ENST00000496069.1	ENSG00000068903.19	606	375.14	2.01	0.19	0.14	0.98
ENST00000613542.4	ENSG00000068903.19	1170	938.95	0.00	0.00	0.00	0.00
ENST00000185150.8	ENSG00000068912.13	2433	2201.95	1458.23	23.09	17.05	50.39
ENST00000378239.5	ENSG00000068912.13	2271	2039.95	264.85	4.53	3.34	9.88
ENST00000405123.7	ENSG00000068912.13	1756	1524.95	587.00	13.42	9.91	29.29
ENST00000494373.1	ENSG00000068912.13	485	254.52	34.91	4.78	3.53	10.44
ENST00000164133.6	ENSG00000068971.13	2745	2513.95	292.00	4.05	2.99	100.00
ENST00000413292.1	ENSG00000068971.13	563	332.22	0.00	0.00	0.00	0.00
ENST00000526559.5	ENSG00000068971.13	887	655.96	0.00	0.00	0.00	0.00
ENST00000528530.1	ENSG00000068971.13	407	177.47	0.00	0.00	0.00	0.00
ENST00000532850.1	ENSG00000068971.13	786	554.99	0.00	0.00	0.00	0.00
ENST00000164139.3	ENSG00000068976.13	3198	2966.95	0.00	0.00	0.00	0.00
ENST00000377432.7	ENSG00000068976.13	2611	2379.95	23.60	0.35	0.26	71.90
ENST00000460413.1	ENSG00000068976.13	328	102.44	0.40	0.14	0.10	28.10
ENST00000462303.1	ENSG00000068976.13	470	239.62	0.00	0.00	0.00	0.00
ENST00000483742.1	ENSG00000068976.13	2152	1920.95	0.00	0.00	0.00	0.00
ENST00000376150.3	ENSG00000068985.4	665	434.07	1.00	0.08	0.06	100.00
ENST00000265340.11	ENSG00000069011.15	2406	2174.95	0.00	0.00	0.00	0.00
ENST00000502676.1	ENSG00000069011.15	666	435.07	0.00	0.00	0.00	0.00
ENST00000503586.1	ENSG00000069011.15	624	393.12	0.00	0.00	0.00	0.00
ENST00000504936.1	ENSG00000069011.15	770	539.00	1.00	0.06	0.05	33.25
ENST00000506438.5	ENSG00000069011.15	1305	1073.95	4.00	0.13	0.10	66.75
ENST00000507253.5	ENSG00000069011.15	587	356.18	0.00	0.00	0.00	0.00
ENST00000352189.7	ENSG00000069018.17	2241	2009.95	0.00	0.00	0.00	0.00
ENST00000378459.6	ENSG00000069018.17	2406	2174.95	0.00	0.00	0.00	0.00
ENST00000502753.3	ENSG00000069018.17	2424	2192.95	0.00	0.00	0.00	0.00
ENST00000503275.5	ENSG00000069018.17	2605	2373.95	0.00	0.00	0.00	0.00
ENST00000509288.5	ENSG00000069018.17	817	585.98	0.00	0.00	0.00	0.00
ENST00000513104.5	ENSG00000069018.17	2987	2755.95	0.00	0.00	0.00	0.00
ENST00000514963.5	ENSG00000069018.17	2024	1792.95	0.00	0.00	0.00	0.00
ENST00000261569.11	ENSG00000069020.18	7664	7432.95	186.64	0.88	0.65	15.31
ENST00000403625.6	ENSG00000069020.18	10711	10479.95	3.51	0.01	0.01	0.20
ENST00000403666.5	ENSG00000069020.18	7586	7354.95	102.46	0.49	0.36	8.49
ENST00000405643.5	ENSG00000069020.18	7713	7481.95	0.00	0.00	0.00	0.00
ENST00000406039.5	ENSG00000069020.18	717	486.03	1.05	0.08	0.06	1.32
ENST00000406374.5	ENSG00000069020.18	1066	834.95	0.00	0.00	0.00	0.00
ENST00000407621.1	ENSG00000069020.18	559	328.23	3.37	0.36	0.26	6.25
ENST00000411628.5	ENSG00000069020.18	289	68.81	0.00	0.00	0.00	0.00
ENST00000432426.5	ENSG00000069020.18	438	207.94	2.63	0.44	0.33	7.72
ENST00000432817.5	ENSG00000069020.18	458	227.72	0.00	0.00	0.00	0.00
ENST00000434115.5	ENSG00000069020.18	280	61.65	0.00	0.00	0.00	0.00
ENST00000436277.5	ENSG00000069020.18	582	351.18	11.64	1.16	0.85	20.21
ENST00000443808.1	ENSG00000069020.18	5273	5041.95	15.38	0.11	0.08	1.86
ENST00000447738.1	ENSG00000069020.18	1045	813.95	21.56	0.92	0.68	16.15
ENST00000450827.5	ENSG00000069020.18	272	55.52	0.00	0.00	0.00	0.00
ENST00000451144.1	ENSG00000069020.18	462	231.68	0.00	0.00	0.00	0.00
ENST00000452953.5	ENSG00000069020.18	507	276.40	5.77	0.73	0.54	12.73
ENST00000470421.1	ENSG00000069020.18	530	299.31	2.00	0.23	0.17	4.07
ENST00000478569.1	ENSG00000069020.18	467	236.64	0.00	0.00	0.00	0.00
ENST00000485768.1	ENSG00000069020.18	674	443.06	3.13	0.25	0.18	4.31
ENST00000490016.6	ENSG00000069020.18	1950	1718.95	3.85	0.08	0.06	1.36
ENST00000265417.7	ENSG00000069122.18	5668	5436.95	1946.25	12.48	9.22	70.77
ENST00000283296.11	ENSG00000069122.18	5810	5578.95	824.75	5.16	3.81	29.23
ENST00000478711.1	ENSG00000069122.18	609	378.14	0.00	0.00	0.00	0.00
ENST00000498632.1	ENSG00000069122.18	548	317.26	0.00	0.00	0.00	0.00
ENST00000392650.7	ENSG00000069188.16	10723	10491.95	0.00	0.00	0.00	0.00
ENST00000410094.5	ENSG00000069188.16	1736	1504.95	0.00	0.00	0.00	0.00
ENST00000424778.1	ENSG00000069188.16	4638	4406.95	0.00	0.00	0.00	0.00
ENST00000479356.1	ENSG00000069188.16	5333	5101.95	0.00	0.00	0.00	0.00
ENST00000585283.1	ENSG00000069188.16	279	60.87	0.00	0.00	0.00	0.00
ENST00000175238.10	ENSG00000069206.15	3367	3135.95	0.00	0.00	0.00	0.00
ENST00000380789.5	ENSG00000069206.15	3358	3126.95	0.00	0.00	0.00	0.00
ENST00000441335.6	ENSG00000069206.15	1417	1185.95	0.00	0.00	0.00	0.00
ENST00000520720.1	ENSG00000069206.15	1870	1638.95	0.00	0.00	0.00	0.00
ENST00000261396.5	ENSG00000069248.11	5207	4975.95	2338.66	16.39	12.10	80.42
ENST00000366678.4	ENSG00000069248.11	779	547.99	0.00	0.00	0.00	0.00
ENST00000485119.1	ENSG00000069248.11	965	733.95	7.27	0.35	0.26	1.69
ENST00000490352.1	ENSG00000069248.11	643	412.10	43.07	3.64	2.69	17.88
ENST00000367142.4	ENSG00000069275.12	6496	6264.95	2845.38	15.84	11.69	56.01
ENST00000464938.1	ENSG00000069275.12	228	26.98	9.62	12.44	9.18	43.99
ENST00000299138.11	ENSG00000069329.15	6790	6558.95	1031.66	5.48	4.05	2.91
ENST00000561713.1	ENSG00000069329.15	589	358.17	0.00	0.00	0.00	0.00
ENST00000562420.1	ENSG00000069329.15	740	509.01	143.01	9.80	7.23	5.19
ENST00000563884.1	ENSG00000069329.15	759	528.00	12.93	0.85	0.63	0.45
ENST00000563984.1	ENSG00000069329.15	775	543.99	105.01	6.73	4.97	3.57
ENST00000565228.1	ENSG00000069329.15	487	256.50	27.78	3.78	2.79	2.00
ENST00000568191.1	ENSG00000069329.15	520	289.35	29.64	3.57	2.64	1.89
ENST00000568612.5	ENSG00000069329.15	697	466.04	0.00	0.00	0.00	0.00
ENST00000568642.5	ENSG00000069329.15	447	216.83	156.47	25.16	18.58	13.34
ENST00000568784.6	ENSG00000069329.15	4017	3785.95	10315.40	95.01	70.15	50.37
ENST00000569950.1	ENSG00000069329.15	1096	864.95	948.10	38.22	28.22	20.27
ENST00000317089.9	ENSG00000069345.11	3122	2890.95	2085.86	25.16	18.58	24.32
ENST00000563158.1	ENSG00000069345.11	1825	1593.95	3466.74	75.84	56.00	73.31
ENST00000569553.1	ENSG00000069345.11	905	673.95	36.99	1.91	1.41	1.85
ENST00000617000.1	ENSG00000069345.11	1885	1653.95	25.41	0.54	0.40	0.52
ENST00000164227.9	ENSG00000069399.13	2038	1806.95	1.68	0.03	0.02	7.67
ENST00000403534.7	ENSG00000069399.13	1714	1482.95	0.00	0.00	0.00	0.00
ENST00000444487.1	ENSG00000069399.13	923	691.95	1.32	0.07	0.05	15.67
ENST00000464319.1	ENSG00000069399.13	439	208.93	0.00	0.00	0.00	0.00
ENST00000473468.1	ENSG00000069399.13	587	356.18	0.00	0.00	0.00	0.00
ENST00000473473.1	ENSG00000069399.13	445	214.85	2.00	0.32	0.24	76.66
ENST00000474300.1	ENSG00000069399.13	819	587.97	0.00	0.00	0.00	0.00
ENST00000477832.1	ENSG00000069399.13	385	156.07	0.00	0.00	0.00	0.00
ENST00000487394.1	ENSG00000069399.13	603	372.15	0.00	0.00	0.00	0.00
ENST00000612079.1	ENSG00000069399.13	65	0.00	0.00	0.00	0.00	0.00
ENST00000164247.5	ENSG00000069424.14	4273	4041.95	0.00	0.00	0.00	0.00
ENST00000341524.5	ENSG00000069424.14	4207	3975.95	62.62	0.55	0.41	5.22
ENST00000352527.5	ENSG00000069424.14	4165	3933.95	0.00	0.00	0.00	0.00
ENST00000378083.7	ENSG00000069424.14	4142	3910.95	0.00	0.00	0.00	0.00
ENST00000378092.5	ENSG00000069424.14	1202	970.95	0.00	0.00	0.00	0.00
ENST00000378097.5	ENSG00000069424.14	4201	3969.95	0.00	0.00	0.00	0.00
ENST00000378111.5	ENSG00000069424.14	822	590.97	7.17	0.42	0.31	4.02
ENST00000389632.8	ENSG00000069424.14	959	727.95	1.88	0.09	0.07	0.86
ENST00000428161.5	ENSG00000069424.14	961	729.95	0.00	0.00	0.00	0.00
ENST00000435937.5	ENSG00000069424.14	500	269.43	0.00	0.00	0.00	0.00
ENST00000445501.5	ENSG00000069424.14	486	255.51	0.00	0.00	0.00	0.00
ENST00000458166.6	ENSG00000069424.14	1336	1104.95	216.92	6.85	5.05	65.04
ENST00000459822.1	ENSG00000069424.14	856	624.96	0.00	0.00	0.00	0.00
ENST00000462676.2	ENSG00000069424.14	683	452.06	0.00	0.00	0.00	0.00
ENST00000472700.6	ENSG00000069424.14	536	305.29	0.00	0.00	0.00	0.00
ENST00000478098.5	ENSG00000069424.14	413	183.34	0.00	0.00	0.00	0.00
ENST00000481789.1	ENSG00000069424.14	916	684.95	51.41	2.62	1.93	24.86
ENST00000493807.1	ENSG00000069424.14	560	329.23	0.00	0.00	0.00	0.00
ENST00000602612.5	ENSG00000069424.14	2396	2164.95	0.00	0.00	0.00	0.00
ENST00000261200.8	ENSG00000069431.11	8293	8061.95	375.80	1.63	1.20	9.75
ENST00000261201.8	ENSG00000069431.11	4650	4418.95	1205.12	9.51	7.02	57.03
ENST00000326684.8	ENSG00000069431.11	1693	1461.95	32.65	0.78	0.57	4.67
ENST00000538350.5	ENSG00000069431.11	2672	2440.95	3.85	0.06	0.04	0.33
ENST00000544039.5	ENSG00000069431.11	3531	3299.95	203.60	2.15	1.59	12.90
ENST00000621589.1	ENSG00000069431.11	450	219.80	0.00	0.00	0.00	0.00
ENST00000636888.1	ENSG00000069431.11	1023	791.95	57.99	2.55	1.89	15.31
ENST00000265643.3	ENSG00000069482.6	818	586.98	2.00	0.12	0.09	100.00
ENST00000538401.1	ENSG00000069482.6	646	415.09	0.00	0.00	0.00	0.00
ENST00000261339.10	ENSG00000069493.14	465	234.66	164.52	24.45	18.05	25.78
ENST00000261340.11	ENSG00000069493.14	935	703.95	0.00	0.00	0.00	0.00
ENST00000290855.10	ENSG00000069493.14	5279	5047.95	520.24	3.59	2.65	3.79
ENST00000325960.11	ENSG00000069493.14	1552	1320.95	4.45	0.12	0.09	0.12
ENST00000430909.5	ENSG00000069493.14	850	618.96	131.92	7.43	5.49	7.84
ENST00000444971.6	ENSG00000069493.14	1508	1276.95	328.75	8.98	6.63	9.47
ENST00000460309.1	ENSG00000069493.14	761	530.00	49.86	3.28	2.42	3.46
ENST00000466035.6	ENSG00000069493.14	778	546.99	0.00	0.00	0.00	0.00
ENST00000476198.2	ENSG00000069493.14	981	749.95	74.92	3.48	2.57	3.67
ENST00000479877.5	ENSG00000069493.14	1855	1623.95	197.07	4.23	3.12	4.46
ENST00000487752.1	ENSG00000069493.14	287	67.20	3.01	1.56	1.15	1.65
ENST00000492359.6	ENSG00000069493.14	541	310.28	169.65	19.07	14.08	20.11
ENST00000536355.5	ENSG00000069493.14	571	340.21	34.52	3.54	2.61	3.73
ENST00000543300.5	ENSG00000069493.14	399	169.66	63.47	13.04	9.63	13.76
ENST00000544322.1	ENSG00000069493.14	389	159.95	9.41	2.05	1.51	2.16
ENST00000545918.5	ENSG00000069493.14	288	68.00	0.00	0.00	0.00	0.00
ENST00000378045.4	ENSG00000069509.5	1196	964.95	962.35	34.78	25.68	86.21
ENST00000483115.1	ENSG00000069509.5	1069	837.95	133.65	5.56	4.11	13.79
ENST00000378069.4	ENSG00000069535.13	2566	2334.95	29.00	0.43	0.32	100.00
ENST00000468431.1	ENSG00000069535.13	325	99.74	0.00	0.00	0.00	0.00
ENST00000487544.1	ENSG00000069535.13	857	625.96	0.00	0.00	0.00	0.00
ENST00000261523.9	ENSG00000069667.15	1951	1719.95	0.00	0.00	0.00	0.00
ENST00000309157.8	ENSG00000069667.15	1908	1676.95	24.64	0.51	0.38	0.76
ENST00000335670.10	ENSG00000069667.15	10844	10612.95	86.63	0.28	0.21	0.42
ENST00000449337.6	ENSG00000069667.15	1701	1469.95	1495.40	35.47	26.19	52.63
ENST00000551975.5	ENSG00000069667.15	749	518.01	326.09	21.95	16.21	32.57
ENST00000557822.5	ENSG00000069667.15	545	314.27	0.71	0.08	0.06	0.12
ENST00000558234.1	ENSG00000069667.15	3910	3678.95	3.30	0.03	0.02	0.05
ENST00000558904.2	ENSG00000069667.15	492	261.48	0.00	0.00	0.00	0.00
ENST00000559145.1	ENSG00000069667.15	373	144.52	0.00	0.00	0.00	0.00
ENST00000559343.1	ENSG00000069667.15	577	346.19	3.70	0.37	0.28	0.55
ENST00000559587.1	ENSG00000069667.15	485	254.52	63.52	8.70	6.42	12.91
ENST00000560004.5	ENSG00000069667.15	544	313.27	0.00	0.00	0.00	0.00
ENST00000560300.1	ENSG00000069667.15	514	283.37	0.00	0.00	0.00	0.00
ENST00000561093.1	ENSG00000069667.15	642	411.10	0.00	0.00	0.00	0.00
ENST00000176183.5	ENSG00000069696.6	1375	1143.95	1.00	0.03	0.02	100.00
ENST00000528733.1	ENSG00000069696.6	361	133.08	0.00	0.00	0.00	0.00
ENST00000212355.8	ENSG00000069702.10	6465	6233.95	8.89	0.05	0.04	0.83
ENST00000370399.6	ENSG00000069702.10	4550	4318.95	0.00	0.00	0.00	0.00
ENST00000417833.2	ENSG00000069702.10	551	320.25	0.00	0.00	0.00	0.00
ENST00000465892.6	ENSG00000069702.10	2908	2676.95	239.14	3.12	2.30	52.14
ENST00000468996.2	ENSG00000069702.10	569	338.21	0.00	0.00	0.00	0.00
ENST00000470600.1	ENSG00000069702.10	574	343.20	4.92	0.50	0.37	8.37
ENST00000525962.5	ENSG00000069702.10	3927	3695.95	220.81	2.08	1.54	34.87
ENST00000529608.1	ENSG00000069702.10	785	553.99	3.13	0.20	0.15	3.30
ENST00000532540.5	ENSG00000069702.10	3913	3681.95	0.00	0.00	0.00	0.00
ENST00000533089.5	ENSG00000069702.10	6455	6223.95	5.11	0.03	0.02	0.48
ENST00000533370.1	ENSG00000069702.10	563	332.22	0.00	0.00	0.00	0.00
ENST00000636278.1	ENSG00000069712.11	4065	3833.95	0.00	0.00	0.00	0.00
ENST00000438167.7	ENSG00000069764.9	1000	768.95	42.42	1.92	1.42	84.76
ENST00000567462.1	ENSG00000069764.9	587	356.18	3.53	0.35	0.26	15.24
ENST00000377834.8	ENSG00000069812.11	4262	4030.95	1.00	0.01	0.01	1.70
ENST00000377836.8	ENSG00000069812.11	507	276.40	2.25	0.28	0.21	55.87
ENST00000377837.5	ENSG00000069812.11	1222	990.95	0.00	0.00	0.00	0.00
ENST00000471190.1	ENSG00000069812.11	349	121.78	0.75	0.22	0.16	42.43
ENST00000487437.5	ENSG00000069812.11	968	736.95	0.00	0.00	0.00	0.00
ENST00000489730.1	ENSG00000069812.11	730	499.02	0.00	0.00	0.00	0.00
ENST00000286371.7	ENSG00000069849.10	1811	1579.95	2200.02	48.56	35.85	8.80
ENST00000462082.1	ENSG00000069849.10	837	605.97	6450.13	371.18	274.04	67.26
ENST00000465172.5	ENSG00000069849.10	1951	1719.95	14.14	0.29	0.21	0.05
ENST00000466678.5	ENSG00000069849.10	1708	1476.95	707.25	16.70	12.33	3.03
ENST00000475483.5	ENSG00000069849.10	734	503.02	0.00	0.00	0.00	0.00
ENST00000482635.1	ENSG00000069849.10	569	338.21	129.92	13.39	9.89	2.43
ENST00000484727.1	ENSG00000069849.10	657	426.08	0.00	0.00	0.00	0.00
ENST00000486782.1	ENSG00000069849.10	229	27.51	80.08	101.49	74.93	18.39
ENST00000487199.5	ENSG00000069849.10	421	191.19	0.00	0.00	0.00	0.00
ENST00000495216.1	ENSG00000069849.10	418	188.25	1.47	0.27	0.20	0.05
ENST00000338963.6	ENSG00000069869.15	7019	6787.95	0.00	0.00	0.00	0.00
ENST00000435532.7	ENSG00000069869.15	5869	5637.95	2907.30	17.98	13.28	18.81
ENST00000502612.5	ENSG00000069869.15	652	421.09	548.14	45.39	33.51	47.48
ENST00000503468.5	ENSG00000069869.15	6339	6107.95	0.00	0.00	0.00	0.00
ENST00000506154.1	ENSG00000069869.15	6751	6519.95	2241.30	11.99	8.85	12.54
ENST00000507063.1	ENSG00000069869.15	457	226.73	0.00	0.00	0.00	0.00
ENST00000508075.1	ENSG00000069869.15	965	733.95	2.00	0.10	0.07	0.10
ENST00000508342.5	ENSG00000069869.15	7235	7003.95	0.00	0.00	0.00	0.00
ENST00000508871.5	ENSG00000069869.15	5707	5475.95	0.00	0.00	0.00	0.00
ENST00000513957.1	ENSG00000069869.15	591	360.17	7.45	0.72	0.53	0.75
ENST00000514893.5	ENSG00000069869.15	577	346.19	192.81	19.42	14.34	20.32
ENST00000557845.1	ENSG00000069869.15	374	145.48	0.00	0.00	0.00	0.00
ENST00000164305.9	ENSG00000069943.9	2172	1940.95	1307.20	23.49	17.34	34.88
ENST00000539642.5	ENSG00000069943.9	1668	1436.95	1254.99	30.46	22.49	45.23
ENST00000562751.1	ENSG00000069943.9	753	522.01	12.51	0.84	0.62	1.24
ENST00000563742.1	ENSG00000069943.9	1937	1705.95	30.61	0.63	0.46	0.93
ENST00000565367.5	ENSG00000069943.9	1812	1580.95	0.00	0.00	0.00	0.00
ENST00000565402.1	ENSG00000069943.9	648	417.09	85.68	7.16	5.29	10.64
ENST00000565502.5	ENSG00000069943.9	781	549.99	0.00	0.00	0.00	0.00
ENST00000566072.1	ENSG00000069943.9	555	324.24	21.59	2.32	1.71	3.45
ENST00000566999.5	ENSG00000069943.9	773	542.00	0.00	0.00	0.00	0.00
ENST00000569823.1	ENSG00000069943.9	455	224.75	0.00	0.00	0.00	0.00
ENST00000569909.1	ENSG00000069943.9	579	348.19	0.00	0.00	0.00	0.00
ENST00000570059.1	ENSG00000069943.9	582	351.18	24.70	2.45	1.81	3.64
ENST00000261845.6	ENSG00000069956.11	5345	5113.95	17889.34	121.98	90.06	99.79
ENST00000558063.5	ENSG00000069956.11	583	352.18	0.00	0.00	0.00	0.00
ENST00000558100.1	ENSG00000069956.11	514	283.37	0.00	0.00	0.00	0.00
ENST00000558841.1	ENSG00000069956.11	656	425.08	3.12	0.26	0.19	0.21
ENST00000558891.1	ENSG00000069956.11	583	352.18	0.00	0.00	0.00	0.00
ENST00000560254.1	ENSG00000069956.11	574	343.20	0.00	0.00	0.00	0.00
ENST00000560774.1	ENSG00000069956.11	574	343.20	0.00	0.00	0.00	0.00
ENST00000560802.1	ENSG00000069956.11	552	321.25	0.00	0.00	0.00	0.00
ENST00000261837.11	ENSG00000069966.18	8906	8674.95	0.00	0.00	0.00	0.00
ENST00000358784.11	ENSG00000069966.18	1735	1503.95	499.98	11.59	8.56	81.80
ENST00000396335.8	ENSG00000069966.18	2678	2446.95	22.36	0.32	0.24	2.25
ENST00000557936.5	ENSG00000069966.18	2007	1775.95	37.00	0.73	0.54	5.13
ENST00000558122.1	ENSG00000069966.18	659	428.08	0.00	0.00	0.00	0.00
ENST00000558519.5	ENSG00000069966.18	673	442.06	0.00	0.00	0.00	0.00
ENST00000559348.5	ENSG00000069966.18	2217	1985.95	0.00	0.00	0.00	0.00
ENST00000559541.1	ENSG00000069966.18	758	527.00	10.46	0.69	0.51	4.88
ENST00000560075.1	ENSG00000069966.18	817	585.98	3.84	0.23	0.17	1.61
ENST00000560085.1	ENSG00000069966.18	1025	793.95	2.11	0.09	0.07	0.66
ENST00000560116.1	ENSG00000069966.18	918	686.95	10.24	0.52	0.38	3.67
ENST00000561313.5	ENSG00000069966.18	586	355.18	0.00	0.00	0.00	0.00
ENST00000336787.5	ENSG00000069974.15	3446	3214.95	0.00	0.00	0.00	0.00
ENST00000396307.6	ENSG00000069974.15	3459	3227.95	2283.80	24.67	18.22	7.91
ENST00000561545.1	ENSG00000069974.15	830	598.97	0.00	0.00	0.00	0.00
ENST00000563262.5	ENSG00000069974.15	702	471.04	0.00	0.00	0.00	0.00
ENST00000564609.5	ENSG00000069974.15	1057	825.95	602.24	25.43	18.77	8.15
ENST00000565776.1	ENSG00000069974.15	567	336.21	0.00	0.00	0.00	0.00
ENST00000565972.5	ENSG00000069974.15	809	577.98	0.00	0.00	0.00	0.00
ENST00000566877.5	ENSG00000069974.15	663	432.07	0.00	0.00	0.00	0.00
ENST00000567380.5	ENSG00000069974.15	701	470.04	1.40	0.10	0.08	0.03
ENST00000567639.1	ENSG00000069974.15	592	361.17	0.00	0.00	0.00	0.00
ENST00000568803.1	ENSG00000069974.15	432	202.02	0.00	0.00	0.00	0.00
ENST00000569493.5	ENSG00000069974.15	1013	781.95	5869.57	261.75	193.26	83.91
ENST00000155674.9	ENSG00000069998.12	1735	1503.95	73.18	1.70	1.25	58.18
ENST00000336737.8	ENSG00000069998.12	1799	1567.95	48.81	1.09	0.80	37.22
ENST00000399852.3	ENSG00000069998.12	1118	886.95	0.00	0.00	0.00	0.00
ENST00000463033.1	ENSG00000069998.12	643	412.10	0.00	0.00	0.00	0.00
ENST00000477157.5	ENSG00000069998.12	3614	3382.95	13.01	0.13	0.10	4.60
ENST00000480451.1	ENSG00000069998.12	1028	796.95	0.00	0.00	0.00	0.00
ENST00000486462.1	ENSG00000069998.12	1591	1359.95	0.00	0.00	0.00	0.00
ENST00000263202.14	ENSG00000070010.18	1814	1582.95	1459.37	32.15	23.74	71.95
ENST00000399523.5	ENSG00000070010.18	1007	775.95	87.62	3.94	2.91	8.81
ENST00000421968.6	ENSG00000070010.18	670	439.07	0.00	0.00	0.00	0.00
ENST00000447868.5	ENSG00000070010.18	596	365.16	47.41	4.53	3.34	10.13
ENST00000459854.5	ENSG00000070010.18	5038	4806.95	238.38	1.73	1.28	3.87
ENST00000466373.1	ENSG00000070010.18	3059	2827.95	13.03	0.16	0.12	0.36
ENST00000474226.1	ENSG00000070010.18	293	72.08	3.20	1.55	1.14	3.46
ENST00000484101.5	ENSG00000070010.18	751	520.01	1.77	0.12	0.09	0.27
ENST00000489406.1	ENSG00000070010.18	994	762.95	11.22	0.51	0.38	1.15
ENST00000494054.1	ENSG00000070010.18	588	357.17	0.00	0.00	0.00	0.00
ENST00000261349.8	ENSG00000070018.8	10020	9788.95	353.67	1.26	0.93	2.40
ENST00000535731.1	ENSG00000070018.8	562	331.23	9.21	0.97	0.72	1.85
ENST00000538239.5	ENSG00000070018.8	7812	7580.95	482.92	2.22	1.64	4.23
ENST00000540415.1	ENSG00000070018.8	473	242.60	68.43	9.84	7.26	18.75
ENST00000540527.5	ENSG00000070018.8	593	362.17	17.02	1.64	1.21	3.12
ENST00000543091.1	ENSG00000070018.8	4774	4542.95	4226.66	32.44	23.95	61.83
ENST00000545658.1	ENSG00000070018.8	435	204.98	24.10	4.10	3.03	7.81
ENST00000261170.4	ENSG00000070019.4	3844	3612.95	0.00	0.00	0.00	0.00
ENST00000535803.1	ENSG00000070019.4	1544	1312.95	0.00	0.00	0.00	0.00
ENST00000176195.3	ENSG00000070031.3	366	137.83	0.00	0.00	0.00	0.00
ENST00000264555.9	ENSG00000070047.11	5523	5291.95	768.23	5.06	3.74	89.59
ENST00000413872.6	ENSG00000070047.11	5224	4992.95	0.00	0.00	0.00	0.00
ENST00000416188.2	ENSG00000070047.11	5227	4995.95	33.52	0.23	0.17	4.14
ENST00000532550.1	ENSG00000070047.11	748	517.01	5.26	0.35	0.26	6.27
ENST00000533464.5	ENSG00000070047.11	5218	4986.95	0.00	0.00	0.00	0.00
ENST00000534320.5	ENSG00000070047.11	5178	4946.95	0.00	0.00	0.00	0.00
ENST00000374647.9	ENSG00000070061.14	5905	5673.95	1442.24	8.86	6.54	22.32
ENST00000467959.1	ENSG00000070061.14	437	206.95	0.00	0.00	0.00	0.00
ENST00000495759.5	ENSG00000070061.14	2840	2608.95	0.00	0.00	0.00	0.00
ENST00000537196.1	ENSG00000070061.14	3823	3591.95	3176.76	30.84	22.77	77.68
ENST00000323688.10	ENSG00000070081.15	1905	1673.95	121.97	2.54	1.88	3.75
ENST00000458064.6	ENSG00000070081.15	1279	1047.95	20.76	0.69	0.51	1.02
ENST00000525637.1	ENSG00000070081.15	356	128.35	0.00	0.00	0.00	0.00
ENST00000526120.5	ENSG00000070081.15	496	265.45	3.35	0.44	0.32	0.65
ENST00000527580.5	ENSG00000070081.15	701	470.04	0.00	0.00	0.00	0.00
ENST00000527735.1	ENSG00000070081.15	317	92.60	0.00	0.00	0.00	0.00
ENST00000528644.5	ENSG00000070081.15	530	299.31	0.00	0.00	0.00	0.00
ENST00000529010.5	ENSG00000070081.15	2274	2042.95	156.06	2.66	1.97	3.93
ENST00000529313.5	ENSG00000070081.15	937	705.95	99.24	4.90	3.62	7.24
ENST00000530527.5	ENSG00000070081.15	1837	1605.95	18.16	0.39	0.29	0.58
ENST00000530964.5	ENSG00000070081.15	463	232.67	0.00	0.00	0.00	0.00
ENST00000531172.5	ENSG00000070081.15	514	283.37	6.56	0.81	0.60	1.19
ENST00000531242.1	ENSG00000070081.15	639	408.10	24.71	2.11	1.56	3.12
ENST00000532240.1	ENSG00000070081.15	3256	3024.95	0.00	0.00	0.00	0.00
ENST00000533511.6	ENSG00000070081.15	544	313.27	41.16	4.58	3.38	6.76
ENST00000533738.6	ENSG00000070081.15	534	303.30	0.00	0.00	0.00	0.00
ENST00000533773.5	ENSG00000070081.15	1839	1607.95	0.00	0.00	0.00	0.00
ENST00000533926.5	ENSG00000070081.15	498	267.44	272.94	35.59	26.27	52.53
ENST00000620945.1	ENSG00000070081.15	1563	1331.95	0.00	0.00	0.00	0.00
ENST00000622082.4	ENSG00000070081.15	1369	1137.95	425.08	13.03	9.62	19.23
ENST00000239940.11	ENSG00000070087.13	2261	2029.95	1137.82	19.55	14.43	8.94
ENST00000423691.2	ENSG00000070087.13	911	679.95	0.00	0.00	0.00	0.00
ENST00000452853.6	ENSG00000070087.13	1780	1548.95	3503.70	78.88	58.24	36.09
ENST00000460404.5	ENSG00000070087.13	942	710.95	0.00	0.00	0.00	0.00
ENST00000461868.1	ENSG00000070087.13	613	382.13	314.79	28.73	21.21	13.14
ENST00000461930.1	ENSG00000070087.13	606	375.14	7.21	0.67	0.49	0.31
ENST00000468323.5	ENSG00000070087.13	894	662.95	0.00	0.00	0.00	0.00
ENST00000475518.5	ENSG00000070087.13	637	406.10	0.00	0.00	0.00	0.00
ENST00000481275.5	ENSG00000070087.13	560	329.23	566.00	59.95	44.26	27.43
ENST00000481767.5	ENSG00000070087.13	1620	1388.95	746.33	18.74	13.83	8.57
ENST00000489155.1	ENSG00000070087.13	636	405.10	0.00	0.00	0.00	0.00
ENST00000490975.1	ENSG00000070087.13	858	626.96	104.80	5.83	4.30	2.67
ENST00000494827.5	ENSG00000070087.13	793	561.99	0.00	0.00	0.00	0.00
ENST00000497060.1	ENSG00000070087.13	764	533.00	95.34	6.24	4.61	2.85
ENST00000497148.5	ENSG00000070087.13	743	512.01	0.00	0.00	0.00	0.00
ENST00000498169.1	ENSG00000070087.13	662	431.08	0.00	0.00	0.00	0.00
ENST00000498307.5	ENSG00000070087.13	556	325.24	0.00	0.00	0.00	0.00
ENST00000262539.7	ENSG00000070159.13	6832	6600.95	0.00	0.00	0.00	0.00
ENST00000374541.3	ENSG00000070159.13	6703	6471.95	4.00	0.02	0.02	100.00
ENST00000412145.5	ENSG00000070159.13	8765	8533.95	0.00	0.00	0.00	0.00
ENST00000446349.5	ENSG00000070159.13	8630	8398.95	0.00	0.00	0.00	0.00
ENST00000447271.1	ENSG00000070159.13	587	356.18	0.00	0.00	0.00	0.00
ENST00000497739.1	ENSG00000070159.13	781	549.99	0.00	0.00	0.00	0.00
ENST00000342835.8	ENSG00000070182.18	1723	1491.95	0.00	0.00	0.00	0.00
ENST00000389720.3	ENSG00000070182.18	6321	6089.95	0.00	0.00	0.00	0.00
ENST00000389721.9	ENSG00000070182.18	6705	6473.95	11.00	0.06	0.04	100.00
ENST00000389722.7	ENSG00000070182.18	10063	9831.95	0.00	0.00	0.00	0.00
ENST00000542694.2	ENSG00000070182.18	580	349.19	0.00	0.00	0.00	0.00
ENST00000553938.5	ENSG00000070182.18	3456	3224.95	0.00	0.00	0.00	0.00
ENST00000556227.1	ENSG00000070182.18	4741	4509.95	0.00	0.00	0.00	0.00
ENST00000556626.5	ENSG00000070182.18	10153	9921.95	0.00	0.00	0.00	0.00
ENST00000622027.1	ENSG00000070182.18	61	0.00	0.00	0.00	0.00	0.00
ENST00000296414.11	ENSG00000070190.12	2955	2723.95	0.00	0.00	0.00	0.00
ENST00000507994.1	ENSG00000070190.12	1050	818.95	6.59	0.28	0.21	15.61
ENST00000512369.1	ENSG00000070190.12	1440	1208.95	48.12	1.39	1.02	77.22
ENST00000514301.1	ENSG00000070190.12	2748	2516.95	9.29	0.13	0.10	7.16
ENST00000264664.4	ENSG00000070193.4	2193	1961.95	1.00	0.02	0.01	100.00
ENST00000513107.1	ENSG00000070193.4	1131	899.95	0.00	0.00	0.00	0.00
ENST00000374720.7	ENSG00000070214.15	10511	10279.95	4196.40	14.23	10.51	49.19
ENST00000374723.5	ENSG00000070214.15	9640	9408.95	0.00	0.00	0.00	0.00
ENST00000374724.1	ENSG00000070214.15	3088	2856.95	942.60	11.51	8.49	39.76
ENST00000436716.1	ENSG00000070214.15	576	345.20	0.00	0.00	0.00	0.00
ENST00000470972.5	ENSG00000070214.15	10433	10201.95	0.00	0.00	0.00	0.00
ENST00000607692.1	ENSG00000070214.15	586	355.18	0.00	0.00	0.00	0.00
ENST00000607701.1	ENSG00000070214.15	558	327.24	30.00	3.20	2.36	11.05
ENST00000261556.10	ENSG00000070269.13	4264	4032.95	972.01	8.40	6.21	49.59
ENST00000538838.5	ENSG00000070269.13	1638	1406.95	8.77	0.22	0.16	1.28
ENST00000539559.6	ENSG00000070269.13	2680	2448.95	0.00	0.00	0.00	0.00
ENST00000553335.5	ENSG00000070269.13	560	329.23	20.35	2.15	1.59	12.72
ENST00000554981.1	ENSG00000070269.13	549	318.26	0.00	0.00	0.00	0.00
ENST00000555046.1	ENSG00000070269.13	618	387.13	0.00	0.00	0.00	0.00
ENST00000555497.5	ENSG00000070269.13	2218	1986.95	78.07	1.37	1.01	8.09
ENST00000555905.5	ENSG00000070269.13	766	535.00	0.00	0.00	0.00	0.00
ENST00000556079.1	ENSG00000070269.13	596	365.16	28.97	2.77	2.04	16.33
ENST00000556422.5	ENSG00000070269.13	3864	3632.95	58.69	0.56	0.42	3.32
ENST00000556648.1	ENSG00000070269.13	2013	1781.95	36.06	0.71	0.52	4.16
ENST00000556810.5	ENSG00000070269.13	662	431.08	0.00	0.00	0.00	0.00
ENST00000556929.5	ENSG00000070269.13	547	316.26	0.00	0.00	0.00	0.00
ENST00000556975.5	ENSG00000070269.13	543	312.27	1.21	0.13	0.10	0.79
ENST00000557626.5	ENSG00000070269.13	1262	1030.95	4.98	0.17	0.12	0.99
ENST00000557657.5	ENSG00000070269.13	2572	2340.95	30.90	0.46	0.34	2.72
ENST00000263073.10	ENSG00000070366.13	5960	5728.95	852.34	5.19	3.83	93.81
ENST00000354901.8	ENSG00000070366.13	3473	3241.95	0.00	0.00	0.00	0.00
ENST00000536871.6	ENSG00000070366.13	1865	1633.95	0.00	0.00	0.00	0.00
ENST00000570606.5	ENSG00000070366.13	572	341.20	0.00	0.00	0.00	0.00
ENST00000570659.5	ENSG00000070366.13	592	361.17	0.00	0.00	0.00	0.00
ENST00000570668.1	ENSG00000070366.13	547	316.26	0.00	0.00	0.00	0.00
ENST00000570756.5	ENSG00000070366.13	2426	2194.95	0.00	0.00	0.00	0.00
ENST00000570874.1	ENSG00000070366.13	533	302.30	2.23	0.26	0.19	4.65
ENST00000571442.5	ENSG00000070366.13	588	357.17	0.00	0.00	0.00	0.00
ENST00000572205.5	ENSG00000070366.13	551	320.25	0.00	0.00	0.00	0.00
ENST00000572369.5	ENSG00000070366.13	689	458.05	0.00	0.00	0.00	0.00
ENST00000573153.5	ENSG00000070366.13	552	321.25	0.00	0.00	0.00	0.00
ENST00000573166.5	ENSG00000070366.13	4236	4004.95	3.68	0.03	0.02	0.58
ENST00000573827.1	ENSG00000070366.13	601	370.15	0.00	0.00	0.00	0.00
ENST00000574501.1	ENSG00000070366.13	2419	2187.95	3.32	0.05	0.04	0.96
ENST00000575176.5	ENSG00000070366.13	557	326.24	0.00	0.00	0.00	0.00
ENST00000575338.1	ENSG00000070366.13	546	315.27	0.00	0.00	0.00	0.00
ENST00000575454.1	ENSG00000070366.13	652	421.09	0.00	0.00	0.00	0.00
ENST00000575663.5	ENSG00000070366.13	574	343.20	0.00	0.00	0.00	0.00
ENST00000576218.5	ENSG00000070366.13	902	670.95	0.00	0.00	0.00	0.00
ENST00000340918.11	ENSG00000070367.15	2632	2400.95	909.84	13.21	9.76	10.08
ENST00000413566.6	ENSG00000070367.15	8513	8281.95	1040.24	4.38	3.23	3.34
ENST00000554011.5	ENSG00000070367.15	3661	3429.95	481.92	4.90	3.62	3.74
ENST00000554598.5	ENSG00000070367.15	772	541.00	487.16	31.40	23.18	23.95
ENST00000554934.1	ENSG00000070367.15	633	402.11	1.00	0.09	0.06	0.07
ENST00000555148.5	ENSG00000070367.15	2349	2117.95	1407.48	23.17	17.11	17.68
ENST00000555749.5	ENSG00000070367.15	594	363.16	556.09	53.40	39.42	40.73
ENST00000556318.1	ENSG00000070367.15	518	287.36	1.70	0.21	0.15	0.16
ENST00000556629.1	ENSG00000070367.15	693	462.05	3.79	0.29	0.21	0.22
ENST00000556911.5	ENSG00000070367.15	758	527.00	0.00	0.00	0.00	0.00
ENST00000621441.4	ENSG00000070367.15	10589	10357.95	12.75	0.04	0.03	0.03
ENST00000412649.5	ENSG00000070371.15	4635	4403.95	0.00	0.00	0.00	0.00
ENST00000427926.5	ENSG00000070371.15	5513	5281.95	0.00	0.00	0.00	0.00
ENST00000449918.1	ENSG00000070371.15	582	351.18	0.00	0.00	0.00	0.00
ENST00000458188.2	ENSG00000070371.15	574	343.20	0.00	0.00	0.00	0.00
ENST00000538828.1	ENSG00000070371.15	448	217.82	0.00	0.00	0.00	0.00
ENST00000540896.1	ENSG00000070371.15	477	246.57	0.00	0.00	0.00	0.00
ENST00000611723.1	ENSG00000070371.15	838	606.97	0.00	0.00	0.00	0.00
ENST00000615606.4	ENSG00000070371.15	4994	4762.95	23.97	0.18	0.13	77.59
ENST00000617103.4	ENSG00000070371.15	4859	4627.95	0.00	0.00	0.00	0.00
ENST00000617926.4	ENSG00000070371.15	1695	1463.95	1.76	0.04	0.03	18.56
ENST00000621271.4	ENSG00000070371.15	5313	5081.95	1.27	0.01	0.01	3.85
ENST00000622493.4	ENSG00000070371.15	1714	1482.95	0.00	0.00	0.00	0.00
ENST00000215530.6	ENSG00000070388.11	1311	1079.95	0.00	0.00	0.00	0.00
ENST00000586042.6	ENSG00000070388.11	1288	1056.95	0.00	0.00	0.00	0.00
ENST00000591390.1	ENSG00000070388.11	1712	1480.95	0.00	0.00	0.00	0.00
ENST00000166139.8	ENSG00000070404.9	2542	2310.95	448.41	6.77	5.00	57.32
ENST00000588773.5	ENSG00000070404.9	746	515.01	1.52	0.10	0.08	0.87
ENST00000589185.2	ENSG00000070404.9	537	306.29	0.00	0.00	0.00	0.00
ENST00000591573.1	ENSG00000070404.9	568	337.21	4.21	0.44	0.32	3.69
ENST00000592058.3	ENSG00000070404.9	589	358.17	0.00	0.00	0.00	0.00
ENST00000592947.5	ENSG00000070404.9	2144	1912.95	246.85	4.50	3.32	38.12
ENST00000605925.3	ENSG00000070404.9	748	517.01	0.00	0.00	0.00	0.00
ENST00000263196.11	ENSG00000070413.19	4480	4248.95	0.00	0.00	0.00	0.00
ENST00000389262.8	ENSG00000070413.19	4814	4582.95	35.26	0.27	0.20	4.84
ENST00000467659.1	ENSG00000070413.19	2459	2227.95	3.11	0.05	0.04	0.88
ENST00000473832.1	ENSG00000070413.19	606	375.14	0.00	0.00	0.00	0.00
ENST00000537045.5	ENSG00000070413.19	4361	4129.95	221.12	1.87	1.38	33.70
ENST00000545799.5	ENSG00000070413.19	4484	4252.95	41.66	0.34	0.25	6.16
ENST00000608548.1	ENSG00000070413.19	518	287.36	24.85	3.01	2.23	54.42
ENST00000292363.9	ENSG00000070423.17	1694	1462.95	421.32	10.04	7.41	61.12
ENST00000586749.1	ENSG00000070423.17	2092	1860.95	18.26	0.34	0.25	2.08
ENST00000589762.5	ENSG00000070423.17	963	731.95	100.81	4.80	3.55	29.23
ENST00000590885.6	ENSG00000070423.17	1436	1204.95	0.00	0.00	0.00	0.00
ENST00000591394.2	ENSG00000070423.17	733	502.02	1.97	0.14	0.10	0.83
ENST00000592626.3	ENSG00000070423.17	652	421.09	0.00	0.00	0.00	0.00
ENST00000605891.5	ENSG00000070423.17	1671	1439.95	45.64	1.11	0.82	6.73
ENST00000174618.4	ENSG00000070444.14	4996	4764.95	235.91	1.73	1.27	85.11
ENST00000571232.1	ENSG00000070444.14	508	277.40	0.00	0.00	0.00	0.00
ENST00000571836.2	ENSG00000070444.14	529	298.32	0.00	0.00	0.00	0.00
ENST00000572892.5	ENSG00000070444.14	556	325.24	0.00	0.00	0.00	0.00
ENST00000573384.1	ENSG00000070444.14	528	297.32	2.00	0.23	0.17	11.56
ENST00000574559.1	ENSG00000070444.14	580	349.19	0.00	0.00	0.00	0.00
ENST00000575374.5	ENSG00000070444.14	936	704.95	1.09	0.05	0.04	2.66
ENST00000575394.1	ENSG00000070444.14	606	375.14	0.00	0.00	0.00	0.00
ENST00000575402.1	ENSG00000070444.14	2813	2581.95	1.00	0.01	0.01	0.67
ENST00000336332.5	ENSG00000070476.14	2579	2347.95	727.81	10.81	7.98	89.76
ENST00000389709.7	ENSG00000070476.14	3405	3173.95	109.78	1.21	0.89	10.02
ENST00000514463.1	ENSG00000070476.14	4639	4407.95	3.42	0.03	0.02	0.22
ENST00000515545.5	ENSG00000070476.14	2635	2403.95	0.00	0.00	0.00	0.00
ENST00000303996.10	ENSG00000070495.14	1893	1661.95	35.65	0.75	0.55	0.91
ENST00000397625.8	ENSG00000070495.14	1603	1371.95	2499.08	63.52	46.90	77.22
ENST00000445478.6	ENSG00000070495.14	5303	5071.95	0.00	0.00	0.00	0.00
ENST00000542934.5	ENSG00000070495.14	1898	1666.95	41.41	0.87	0.64	1.05
ENST00000585429.1	ENSG00000070495.14	1330	1098.95	294.89	9.36	6.91	11.37
ENST00000589982.1	ENSG00000070495.14	467	236.64	34.64	5.10	3.77	6.20
ENST00000591460.1	ENSG00000070495.14	667	436.07	33.34	2.67	1.97	3.24
ENST00000617192.4	ENSG00000070495.14	5517	5285.95	0.00	0.00	0.00	0.00
ENST00000265421.8	ENSG00000070501.11	1329	1097.95	465.49	14.78	10.92	25.77
ENST00000517393.1	ENSG00000070501.11	401	171.61	11.36	2.31	1.70	4.02
ENST00000518579.5	ENSG00000070501.11	744	513.01	0.00	0.00	0.00	0.00
ENST00000518925.5	ENSG00000070501.11	983	751.95	3.80	0.18	0.13	0.31
ENST00000519094.5	ENSG00000070501.11	561	330.23	2.41	0.25	0.19	0.44
ENST00000519524.1	ENSG00000070501.11	655	424.08	2.23	0.18	0.14	0.32
ENST00000519771.5	ENSG00000070501.11	720	489.03	0.00	0.00	0.00	0.00
ENST00000520008.5	ENSG00000070501.11	725	494.02	54.08	3.82	2.82	6.65
ENST00000521290.5	ENSG00000070501.11	863	631.96	57.05	3.15	2.32	5.49
ENST00000521418.1	ENSG00000070501.11	628	397.11	185.23	16.27	12.01	28.35
ENST00000521492.1	ENSG00000070501.11	786	554.99	228.84	14.38	10.62	25.06
ENST00000522297.1	ENSG00000070501.11	591	360.17	3.09	0.30	0.22	0.52
ENST00000522610.5	ENSG00000070501.11	1341	1109.95	0.00	0.00	0.00	0.00
ENST00000523465.1	ENSG00000070501.11	649	418.09	0.00	0.00	0.00	0.00
ENST00000524208.5	ENSG00000070501.11	653	422.08	0.00	0.00	0.00	0.00
ENST00000530566.1	ENSG00000070501.11	590	359.17	0.00	0.00	0.00	0.00
ENST00000532157.5	ENSG00000070501.11	675	444.06	22.42	1.76	1.30	3.07
ENST00000156626.11	ENSG00000070526.14	2570	2338.95	0.00	0.00	0.00	0.00
ENST00000359088.9	ENSG00000070526.14	2321	2089.95	0.00	0.00	0.00	0.00
ENST00000585633.1	ENSG00000070526.14	667	436.07	2.00	0.16	0.12	51.09
ENST00000588375.1	ENSG00000070526.14	633	402.11	0.00	0.00	0.00	0.00
ENST00000589004.5	ENSG00000070526.14	758	527.00	0.00	0.00	0.00	0.00
ENST00000589813.5	ENSG00000070526.14	567	336.21	0.00	0.00	0.00	0.00
ENST00000589992.1	ENSG00000070526.14	419	189.23	0.00	0.00	0.00	0.00
ENST00000590784.1	ENSG00000070526.14	458	227.72	1.00	0.15	0.11	48.91
ENST00000590878.1	ENSG00000070526.14	1311	1079.95	0.00	0.00	0.00	0.00
ENST00000590915.1	ENSG00000070526.14	471	240.61	0.00	0.00	0.00	0.00
ENST00000592042.5	ENSG00000070526.14	2657	2425.95	0.00	0.00	0.00	0.00
ENST00000262139.9	ENSG00000070540.12	1832	1600.95	1474.86	32.12	23.72	32.18
ENST00000546360.5	ENSG00000070540.12	1575	1343.95	545.38	14.15	10.45	14.18
ENST00000585393.1	ENSG00000070540.12	494	263.46	12.39	1.64	1.21	1.64
ENST00000586815.1	ENSG00000070540.12	780	548.99	259.18	16.46	12.15	16.49
ENST00000587731.1	ENSG00000070540.12	829	597.97	172.46	10.06	7.43	10.07
ENST00000589316.5	ENSG00000070540.12	1886	1654.95	106.62	2.25	1.66	2.25
ENST00000589459.5	ENSG00000070540.12	1804	1572.95	0.00	0.00	0.00	0.00
ENST00000590402.1	ENSG00000070540.12	685	454.05	42.87	3.29	2.43	3.30
ENST00000591494.5	ENSG00000070540.12	828	596.97	14.61	0.85	0.63	0.86
ENST00000591744.1	ENSG00000070540.12	742	511.01	278.44	19.00	14.03	19.03
ENST00000592645.5	ENSG00000070540.12	624	393.12	0.00	0.00	0.00	0.00
ENST00000359927.3	ENSG00000070601.9	499	268.44	0.00	0.00	0.00	0.00
ENST00000377765.7	ENSG00000070601.9	4971	4739.95	0.00	0.00	0.00	0.00
ENST00000539465.5	ENSG00000070601.9	5465	5233.95	0.00	0.00	0.00	0.00
ENST00000378088.1	ENSG00000070610.14	1672	1440.95	310.99	7.53	5.56	21.46
ENST00000378094.4	ENSG00000070610.14	3757	3525.95	12.57	0.12	0.09	0.35
ENST00000378103.7	ENSG00000070610.14	3611	3379.95	310.41	3.20	2.36	9.13
ENST00000467252.5	ENSG00000070610.14	1913	1681.95	3.04	0.06	0.05	0.18
ENST00000485259.1	ENSG00000070610.14	717	486.03	7.36	0.53	0.39	1.51
ENST00000486797.1	ENSG00000070610.14	772	541.00	0.00	0.00	0.00	0.00
ENST00000488292.1	ENSG00000070610.14	646	415.09	124.56	10.46	7.73	29.84
ENST00000489025.1	ENSG00000070610.14	836	604.97	228.37	13.16	9.72	37.53
ENST00000261797.6	ENSG00000070614.14	8030	7798.95	1898.18	8.49	6.27	39.26
ENST00000518299.1	ENSG00000070614.14	769	538.00	0.00	0.00	0.00	0.00
ENST00000518346.1	ENSG00000070614.14	496	265.45	0.00	0.00	0.00	0.00
ENST00000519157.1	ENSG00000070614.14	576	345.20	0.00	0.00	0.00	0.00
ENST00000521752.1	ENSG00000070614.14	569	338.21	0.00	0.00	0.00	0.00
ENST00000522491.1	ENSG00000070614.14	777	545.99	0.00	0.00	0.00	0.00
ENST00000523767.5	ENSG00000070614.14	3449	3217.95	1211.82	13.13	9.70	60.74
ENST00000524161.1	ENSG00000070614.14	437	206.95	0.00	0.00	0.00	0.00
ENST00000624156.1	ENSG00000070614.14	486	255.51	0.00	0.00	0.00	0.00
ENST00000175506.8	ENSG00000070669.16	2356	2124.95	0.00	0.00	0.00	0.00
ENST00000394308.7	ENSG00000070669.16	1994	1762.95	25.59	0.51	0.37	4.52
ENST00000394309.7	ENSG00000070669.16	2289	2057.95	0.00	0.00	0.00	0.00
ENST00000414884.1	ENSG00000070669.16	584	353.18	0.00	0.00	0.00	0.00
ENST00000422745.5	ENSG00000070669.16	1865	1633.95	0.00	0.00	0.00	0.00
ENST00000437628.5	ENSG00000070669.16	1638	1406.95	39.40	0.98	0.72	8.72
ENST00000437657.5	ENSG00000070669.16	745	514.01	0.00	0.00	0.00	0.00
ENST00000442734.5	ENSG00000070669.16	828	596.97	0.00	0.00	0.00	0.00
ENST00000444334.5	ENSG00000070669.16	1812	1580.95	0.00	0.00	0.00	0.00
ENST00000448127.1	ENSG00000070669.16	579	348.19	1.17	0.12	0.09	1.05
ENST00000451771.5	ENSG00000070669.16	562	331.23	0.00	0.00	0.00	0.00
ENST00000453600.5	ENSG00000070669.16	573	342.20	0.00	0.00	0.00	0.00
ENST00000454046.5	ENSG00000070669.16	1947	1715.95	29.16	0.59	0.44	5.29
ENST00000455086.5	ENSG00000070669.16	1588	1356.95	276.79	7.11	5.25	63.53
ENST00000462436.1	ENSG00000070669.16	698	467.04	3.36	0.25	0.19	2.24
ENST00000487714.1	ENSG00000070669.16	689	458.05	21.54	1.64	1.21	14.65
ENST00000495255.1	ENSG00000070669.16	1678	1446.95	0.00	0.00	0.00	0.00
ENST00000174653.3	ENSG00000070718.11	3661	3429.95	23.02	0.23	0.17	0.38
ENST00000396926.7	ENSG00000070718.11	3545	3313.95	49.23	0.52	0.38	0.84
ENST00000517499.5	ENSG00000070718.11	602	371.15	5.13	0.48	0.36	0.78
ENST00000517865.5	ENSG00000070718.11	2778	2546.95	2.44	0.03	0.02	0.05
ENST00000517922.5	ENSG00000070718.11	1094	862.95	463.59	18.73	13.83	30.46
ENST00000517969.1	ENSG00000070718.11	509	278.39	0.00	0.00	0.00	0.00
ENST00000518421.5	ENSG00000070718.11	3669	3437.95	11.07	0.11	0.08	0.18
ENST00000520685.1	ENSG00000070718.11	478	247.56	60.42	8.51	6.28	13.84
ENST00000520689.1	ENSG00000070718.11	687	456.05	0.00	0.00	0.00	0.00
ENST00000521235.1	ENSG00000070718.11	189	10.60	0.00	0.00	0.00	0.00
ENST00000521280.5	ENSG00000070718.11	966	734.95	463.09	21.97	16.22	35.72
ENST00000521899.1	ENSG00000070718.11	600	369.15	46.59	4.40	3.25	7.15
ENST00000522288.5	ENSG00000070718.11	574	343.20	0.00	0.00	0.00	0.00
ENST00000522320.1	ENSG00000070718.11	546	315.27	39.42	4.36	3.22	7.09
ENST00000522606.5	ENSG00000070718.11	462	231.68	7.63	1.15	0.85	1.87
ENST00000523249.1	ENSG00000070718.11	651	420.09	2.91	0.24	0.18	0.39
ENST00000530375.5	ENSG00000070718.11	1212	980.95	21.46	0.76	0.56	1.24
ENST00000251102.12	ENSG00000070729.13	5641	5409.95	0.00	0.00	0.00	0.00
ENST00000311183.8	ENSG00000070729.13	1633	1401.95	0.00	0.00	0.00	0.00
ENST00000562761.1	ENSG00000070729.13	709	478.03	0.00	0.00	0.00	0.00
ENST00000564448.5	ENSG00000070729.13	4364	4132.95	0.00	0.00	0.00	0.00
ENST00000564450.1	ENSG00000070729.13	388	158.98	0.00	0.00	0.00	0.00
ENST00000564654.1	ENSG00000070729.13	875	643.96	0.00	0.00	0.00	0.00
ENST00000565942.1	ENSG00000070729.13	378	149.32	0.00	0.00	0.00	0.00
ENST00000567568.1	ENSG00000070729.13	553	322.25	0.00	0.00	0.00	0.00
ENST00000569643.1	ENSG00000070729.13	692	461.05	0.00	0.00	0.00	0.00
ENST00000225276.9	ENSG00000070731.10	2170	1938.95	2191.36	39.41	29.10	56.74
ENST00000585390.1	ENSG00000070731.10	536	305.29	62.64	7.15	5.28	10.30
ENST00000585736.1	ENSG00000070731.10	687	456.05	6.78	0.52	0.38	0.75
ENST00000586520.5	ENSG00000070731.10	744	513.01	64.33	4.37	3.23	6.30
ENST00000588005.5	ENSG00000070731.10	582	351.18	1.52	0.15	0.11	0.22
ENST00000588120.5	ENSG00000070731.10	746	515.01	224.81	15.22	11.24	21.91
ENST00000588920.1	ENSG00000070731.10	637	406.10	9.53	0.82	0.60	1.18
ENST00000592508.1	ENSG00000070731.10	287	67.20	3.00	1.56	1.15	2.24
ENST00000592979.1	ENSG00000070731.10	756	525.00	3.82	0.25	0.19	0.37
ENST00000337653.6	ENSG00000070748.17	2458	2226.95	0.00	0.00	0.00	0.00
ENST00000339797.5	ENSG00000070748.17	2124	1892.95	0.00	0.00	0.00	0.00
ENST00000351556.7	ENSG00000070748.17	2286	2054.95	0.00	0.00	0.00	0.00
ENST00000395559.6	ENSG00000070748.17	2114	1882.95	0.00	0.00	0.00	0.00
ENST00000395562.2	ENSG00000070748.17	2528	2296.95	0.00	0.00	0.00	0.00
ENST00000460699.5	ENSG00000070748.17	749	518.01	0.00	0.00	0.00	0.00
ENST00000466590.6	ENSG00000070748.17	2528	2296.95	0.00	0.00	0.00	0.00
ENST00000481336.5	ENSG00000070748.17	256	44.06	0.00	0.00	0.00	0.00
ENST00000490270.1	ENSG00000070748.17	569	338.21	0.00	0.00	0.00	0.00
ENST00000318607.9	ENSG00000070756.14	3485	3253.95	308.31	3.30	2.44	0.35
ENST00000517403.5	ENSG00000070756.14	560	329.23	0.00	0.00	0.00	0.00
ENST00000517921.1	ENSG00000070756.14	885	653.96	196.66	10.49	7.74	1.11
ENST00000517990.5	ENSG00000070756.14	487	256.50	16.64	2.26	1.67	0.24
ENST00000518196.5	ENSG00000070756.14	631	400.11	0.00	0.00	0.00	0.00
ENST00000518293.5	ENSG00000070756.14	608	377.14	0.00	0.00	0.00	0.00
ENST00000518716.1	ENSG00000070756.14	694	463.05	2647.00	199.34	147.17	21.18
ENST00000519004.5	ENSG00000070756.14	2401	2169.95	4545.53	73.05	53.93	7.76
ENST00000519100.5	ENSG00000070756.14	851	619.96	222.13	12.49	9.22	1.33
ENST00000519363.1	ENSG00000070756.14	453	222.77	0.00	0.00	0.00	0.00
ENST00000519596.5	ENSG00000070756.14	771	540.00	4701.43	303.60	224.15	32.25
ENST00000519622.5	ENSG00000070756.14	667	436.07	15.25	1.22	0.90	0.13
ENST00000519848.1	ENSG00000070756.14	676	445.06	588.19	46.08	34.03	4.90
ENST00000520142.1	ENSG00000070756.14	754	523.01	1.80	0.12	0.09	0.01
ENST00000520804.1	ENSG00000070756.14	493	262.47	0.00	0.00	0.00	0.00
ENST00000520868.5	ENSG00000070756.14	971	739.95	1595.71	75.20	55.52	7.99
ENST00000521067.1	ENSG00000070756.14	492	261.48	0.00	0.00	0.00	0.00
ENST00000521865.5	ENSG00000070756.14	628	397.11	0.00	0.00	0.00	0.00
ENST00000522387.5	ENSG00000070756.14	2331	2099.95	1121.41	18.62	13.75	1.98
ENST00000522658.5	ENSG00000070756.14	736	505.02	1019.18	70.37	51.96	7.48
ENST00000522720.1	ENSG00000070756.14	593	362.17	0.00	0.00	0.00	0.00
ENST00000523555.5	ENSG00000070756.14	522	291.34	0.00	0.00	0.00	0.00
ENST00000523636.5	ENSG00000070756.14	818	586.98	2098.56	124.67	92.05	13.24
ENST00000610907.1	ENSG00000070756.14	1569	1337.95	19.93	0.52	0.38	0.06
ENST00000614758.1	ENSG00000070756.14	57	0.00	0.00	0.00	0.00	0.00
ENST00000372084.5	ENSG00000070759.16	2600	2368.95	411.72	6.06	4.47	22.05
ENST00000372086.3	ENSG00000070759.16	3074	2842.95	1515.12	18.58	13.72	67.61
ENST00000486676.5	ENSG00000070759.16	3019	2787.95	0.00	0.00	0.00	0.00
ENST00000493974.1	ENSG00000070759.16	428	198.08	16.15	2.84	2.10	10.34
ENST00000262498.7	ENSG00000070761.7	1354	1122.95	3679.64	114.26	84.36	62.65
ENST00000562443.1	ENSG00000070761.7	276	58.56	6.38	3.80	2.81	2.08
ENST00000562622.5	ENSG00000070761.7	1605	1373.95	402.10	10.21	7.53	5.60
ENST00000564150.1	ENSG00000070761.7	481	250.54	128.91	17.94	13.25	9.84
ENST00000565880.1	ENSG00000070761.7	572	341.20	190.43	19.46	14.37	10.67
ENST00000567092.1	ENSG00000070761.7	710	479.03	142.30	10.36	7.65	5.68
ENST00000567660.1	ENSG00000070761.7	731	500.02	91.23	6.36	4.70	3.49
ENST00000262506.7	ENSG00000070770.8	1701	1469.95	510.18	12.10	8.94	11.86
ENST00000562367.1	ENSG00000070770.8	687	456.05	0.00	0.00	0.00	0.00
ENST00000563307.1	ENSG00000070770.8	4978	4746.95	243.98	1.79	1.32	1.76
ENST00000565188.1	ENSG00000070770.8	547	316.26	0.00	0.00	0.00	0.00
ENST00000566813.5	ENSG00000070770.8	1569	1337.95	1826.55	47.61	35.15	46.63
ENST00000567730.6	ENSG00000070770.8	947	715.95	833.30	40.59	29.97	39.76
ENST00000328736.7	ENSG00000070778.12	6089	5857.95	209.98	1.25	0.92	9.03
ENST00000536337.5	ENSG00000070778.12	3943	3711.95	214.90	2.02	1.49	14.59
ENST00000553531.1	ENSG00000070778.12	704	473.04	88.62	6.53	4.82	47.21
ENST00000554178.1	ENSG00000070778.12	822	590.97	0.00	0.00	0.00	0.00
ENST00000554270.5	ENSG00000070778.12	4008	3776.95	175.70	1.62	1.20	11.72
ENST00000554628.5	ENSG00000070778.12	1571	1339.95	3.41	0.09	0.07	0.64
ENST00000555243.1	ENSG00000070778.12	1014	782.95	0.00	0.00	0.00	0.00
ENST00000556564.5	ENSG00000070778.12	6166	5934.95	0.00	0.00	0.00	0.00
ENST00000557249.1	ENSG00000070778.12	576	345.20	23.03	2.33	1.72	16.81
ENST00000360403.6	ENSG00000070785.16	1659	1427.95	1267.49	30.95	22.85	53.98
ENST00000372182.6	ENSG00000070785.16	705	474.04	0.00	0.00	0.00	0.00
ENST00000372183.7	ENSG00000070785.16	1457	1225.95	654.07	18.60	13.74	32.45
ENST00000439363.5	ENSG00000070785.16	892	660.96	120.66	6.37	4.70	11.10
ENST00000477953.5	ENSG00000070785.16	828	596.97	6.18	0.36	0.27	0.63
ENST00000480675.5	ENSG00000070785.16	1082	850.95	5.96	0.24	0.18	0.43
ENST00000486491.1	ENSG00000070785.16	312	88.21	0.00	0.00	0.00	0.00
ENST00000487532.5	ENSG00000070785.16	753	522.01	7.23	0.48	0.36	0.84
ENST00000497010.1	ENSG00000070785.16	561	330.23	2.47	0.26	0.19	0.46
ENST00000620860.4	ENSG00000070785.16	1923	1691.95	3.28	0.07	0.05	0.12
ENST00000348628.10	ENSG00000070808.15	5322	5090.95	1.36	0.01	0.01	5.06
ENST00000351010.6	ENSG00000070808.15	1557	1325.95	6.64	0.17	0.13	94.94
ENST00000398376.7	ENSG00000070808.15	1493	1261.95	0.00	0.00	0.00	0.00
ENST00000507995.1	ENSG00000070808.15	554	323.25	0.00	0.00	0.00	0.00
ENST00000508662.5	ENSG00000070808.15	1565	1333.95	0.00	0.00	0.00	0.00
ENST00000510347.1	ENSG00000070808.15	540	309.28	0.00	0.00	0.00	0.00
ENST00000515758.1	ENSG00000070808.15	557	326.24	0.00	0.00	0.00	0.00
ENST00000323668.11	ENSG00000070814.17	4832	4600.95	0.00	0.00	0.00	0.00
ENST00000377797.7	ENSG00000070814.17	5095	4863.95	0.00	0.00	0.00	0.00
ENST00000394269.7	ENSG00000070814.17	3400	3168.95	33.19	0.37	0.27	7.55
ENST00000427724.6	ENSG00000070814.17	4272	4040.95	73.29	0.63	0.47	13.07
ENST00000439160.6	ENSG00000070814.17	4644	4412.95	107.96	0.85	0.63	17.63
ENST00000445265.6	ENSG00000070814.17	4825	4593.95	168.94	1.28	0.95	26.50
ENST00000504761.6	ENSG00000070814.17	4467	4235.95	0.00	0.00	0.00	0.00
ENST00000506063.1	ENSG00000070814.17	526	295.33	0.00	0.00	0.00	0.00
ENST00000506630.1	ENSG00000070814.17	897	665.95	3.23	0.17	0.12	3.50
ENST00000506767.1	ENSG00000070814.17	869	637.96	0.00	0.00	0.00	0.00
ENST00000513346.5	ENSG00000070814.17	4646	4414.95	0.00	0.00	0.00	0.00
ENST00000513538.1	ENSG00000070814.17	701	470.04	14.90	1.11	0.82	22.85
ENST00000514442.5	ENSG00000070814.17	5195	4963.95	45.19	0.32	0.23	6.56
ENST00000515035.5	ENSG00000070814.17	5240	5008.95	16.29	0.11	0.08	2.34
ENST00000515516.1	ENSG00000070814.17	661	430.08	0.00	0.00	0.00	0.00
ENST00000315554.12	ENSG00000070831.15	1452	1220.95	1191.92	34.04	25.13	9.24
ENST00000344548.7	ENSG00000070831.15	2256	2024.95	10155.56	174.89	129.12	47.46
ENST00000400259.5	ENSG00000070831.15	2274	2042.95	33.87	0.58	0.43	0.16
ENST00000411827.1	ENSG00000070831.15	597	366.16	1409.41	134.22	99.10	36.43
ENST00000498236.1	ENSG00000070831.15	816	584.98	415.34	24.76	18.28	6.72
ENST00000313367.6	ENSG00000070882.12	6760	6528.95	2553.52	13.64	10.07	8.06
ENST00000396429.5	ENSG00000070882.12	2707	2475.95	1402.47	19.75	14.58	11.67
ENST00000396431.5	ENSG00000070882.12	2969	2737.95	741.39	9.44	6.97	5.58
ENST00000409069.5	ENSG00000070882.12	2614	2382.95	0.00	0.00	0.00	0.00
ENST00000409452.5	ENSG00000070882.12	3344	3112.95	14.75	0.17	0.12	0.10
ENST00000409555.5	ENSG00000070882.12	3088	2856.95	0.00	0.00	0.00	0.00
ENST00000409759.5	ENSG00000070882.12	3219	2987.95	0.00	0.00	0.00	0.00
ENST00000409863.5	ENSG00000070882.12	3490	3258.95	1829.92	19.58	14.46	11.57
ENST00000415162.5	ENSG00000070882.12	534	303.30	0.00	0.00	0.00	0.00
ENST00000415952.1	ENSG00000070882.12	568	337.21	0.00	0.00	0.00	0.00
ENST00000441059.5	ENSG00000070882.12	540	309.28	0.00	0.00	0.00	0.00
ENST00000459987.1	ENSG00000070882.12	636	405.10	3.26	0.28	0.21	0.17
ENST00000461835.1	ENSG00000070882.12	306	83.02	26.11	10.97	8.10	6.48
ENST00000487020.5	ENSG00000070882.12	554	323.25	884.58	95.43	70.45	56.38
ENST00000166244.7	ENSG00000070886.11	4943	4711.95	0.00	0.00	0.00	0.00
ENST00000374644.8	ENSG00000070886.11	1802	1570.95	1.00	0.02	0.02	100.00
ENST00000262502.5	ENSG00000070915.9	4208	3976.95	0.00	0.00	0.00	0.00
ENST00000438926.6	ENSG00000070915.9	5567	5335.95	0.00	0.00	0.00	0.00
ENST00000563236.5	ENSG00000070915.9	4208	3976.95	0.00	0.00	0.00	0.00
ENST00000563352.1	ENSG00000070915.9	787	555.99	0.00	0.00	0.00	0.00
ENST00000566786.5	ENSG00000070915.9	3119	2887.95	1.00	0.01	0.01	100.00
ENST00000569002.1	ENSG00000070915.9	745	514.01	0.00	0.00	0.00	0.00
ENST00000264926.6	ENSG00000070950.9	5886	5654.95	757.87	4.67	3.45	15.25
ENST00000413832.1	ENSG00000070950.9	581	350.19	0.00	0.00	0.00	0.00
ENST00000415439.5	ENSG00000070950.9	1550	1318.95	832.34	22.01	16.25	71.83
ENST00000418463.5	ENSG00000070950.9	563	332.22	0.00	0.00	0.00	0.00
ENST00000421052.5	ENSG00000070950.9	582	351.18	10.20	1.01	0.75	3.31
ENST00000427329.5	ENSG00000070950.9	557	326.24	0.00	0.00	0.00	0.00
ENST00000429790.1	ENSG00000070950.9	516	285.36	8.31	1.02	0.75	3.31
ENST00000469793.1	ENSG00000070950.9	592	361.17	13.08	1.26	0.93	4.12
ENST00000473069.1	ENSG00000070950.9	556	325.24	6.20	0.67	0.49	2.17
ENST00000495087.5	ENSG00000070950.9	593	362.17	0.00	0.00	0.00	0.00
ENST00000261173.6	ENSG00000070961.15	6777	6545.95	15202.24	80.98	59.79	24.42
ENST00000359142.7	ENSG00000070961.15	6977	6745.95	46.06	0.24	0.18	0.07
ENST00000393164.6	ENSG00000070961.15	3127	2895.95	9594.76	115.53	85.30	34.84
ENST00000428670.7	ENSG00000070961.15	7032	6800.95	147.87	0.76	0.56	0.23
ENST00000549585.1	ENSG00000070961.15	874	642.96	985.87	53.47	39.48	16.12
ENST00000549727.1	ENSG00000070961.15	1430	1198.95	393.37	11.44	8.45	3.45
ENST00000550716.1	ENSG00000070961.15	486	255.51	18.94	2.58	1.91	0.78
ENST00000551009.5	ENSG00000070961.15	943	711.95	548.74	26.88	19.84	8.10
ENST00000551310.1	ENSG00000070961.15	607	376.14	319.41	29.61	21.86	8.93
ENST00000552275.1	ENSG00000070961.15	754	523.01	68.65	4.58	3.38	1.38
ENST00000635033.1	ENSG00000070961.15	1358	1126.95	179.08	5.54	4.09	1.67
ENST00000155858.10	ENSG00000070985.13	3929	3697.95	0.00	0.00	0.00	0.00
ENST00000528453.1	ENSG00000070985.13	3535	3303.95	0.00	0.00	0.00	0.00
ENST00000533060.5	ENSG00000070985.13	3562	3330.95	0.00	0.00	0.00	0.00
ENST00000533881.5	ENSG00000070985.13	3902	3670.95	0.00	0.00	0.00	0.00
ENST00000233154.8	ENSG00000071051.13	2683	2451.95	25.83	0.37	0.27	0.74
ENST00000393348.6	ENSG00000071051.13	790	558.99	0.00	0.00	0.00	0.00
ENST00000393349.2	ENSG00000071051.13	2371	2139.95	767.53	12.51	9.23	25.16
ENST00000425756.1	ENSG00000071051.13	494	263.46	0.00	0.00	0.00	0.00
ENST00000451463.6	ENSG00000071051.13	1795	1563.95	1640.62	36.58	27.01	73.58
ENST00000522586.5	ENSG00000071051.13	490	259.49	1.92	0.26	0.19	0.52
ENST00000302217.9	ENSG00000071054.16	6624	6392.95	3230.78	17.62	13.01	9.75
ENST00000324219.8	ENSG00000071054.16	7526	7294.95	168.18	0.80	0.59	0.44
ENST00000347699.8	ENSG00000071054.16	3792	3560.95	101.52	0.99	0.73	0.55
ENST00000350198.8	ENSG00000071054.16	7316	7084.95	163.40	0.80	0.59	0.44
ENST00000350878.8	ENSG00000071054.16	7640	7408.95	9175.58	43.19	31.88	23.89
ENST00000413150.6	ENSG00000071054.16	6958	6726.95	1935.95	10.04	7.41	5.55
ENST00000417294.5	ENSG00000071054.16	4251	4019.95	0.00	0.00	0.00	0.00
ENST00000418101.1	ENSG00000071054.16	776	544.99	50.91	3.26	2.41	1.80
ENST00000421882.5	ENSG00000071054.16	3416	3184.95	26.89	0.29	0.22	0.16
ENST00000425019.5	ENSG00000071054.16	4403	4171.95	1511.61	12.63	9.33	6.99
ENST00000427603.5	ENSG00000071054.16	526	295.33	0.00	0.00	0.00	0.00
ENST00000456652.5	ENSG00000071054.16	3855	3623.95	131.67	1.27	0.94	0.70
ENST00000476609.1	ENSG00000071054.16	3598	3366.95	165.11	1.71	1.26	0.95
ENST00000477711.1	ENSG00000071054.16	606	375.14	190.85	17.74	13.10	9.81
ENST00000489490.1	ENSG00000071054.16	362	134.03	32.09	8.35	6.16	4.62
ENST00000491743.1	ENSG00000071054.16	646	415.09	34.43	2.89	2.14	1.60
ENST00000496989.5	ENSG00000071054.16	574	343.20	6.25	0.64	0.47	0.35
ENST00000498066.1	ENSG00000071054.16	1017	785.95	117.12	5.20	3.84	2.87
ENST00000625522.2	ENSG00000071054.16	7458	7226.95	1471.04	7.10	5.24	3.93
ENST00000627726.2	ENSG00000071054.16	3135	2903.95	83.77	1.01	0.74	0.56
ENST00000634702.1	ENSG00000071054.16	3800	3568.95	4628.87	45.23	33.39	25.02
ENST00000264968.7	ENSG00000071073.12	8432	8200.95	139.85	0.59	0.44	4.41
ENST00000393487.5	ENSG00000071073.12	8382	8150.95	0.04	0.00	0.00	0.00
ENST00000409391.1	ENSG00000071073.12	2018	1786.95	423.72	8.27	6.10	61.35
ENST00000414521.6	ENSG00000071073.12	3709	3477.95	6.57	0.07	0.05	0.49
ENST00000460768.1	ENSG00000071073.12	426	196.11	0.00	0.00	0.00	0.00
ENST00000461884.1	ENSG00000071073.12	918	686.95	1.06	0.05	0.04	0.40
ENST00000484936.5	ENSG00000071073.12	768	537.00	34.69	2.25	1.66	16.71
ENST00000492163.5	ENSG00000071073.12	591	360.17	0.00	0.00	0.00	0.00
ENST00000495056.2	ENSG00000071073.12	683	452.06	29.06	2.24	1.66	16.63
ENST00000264258.7	ENSG00000071082.10	1865	1633.95	462.68	9.87	7.29	0.71
ENST00000409000.5	ENSG00000071082.10	641	410.10	518.32	44.07	32.54	3.16
ENST00000409028.8	ENSG00000071082.10	1110	878.95	41.56	1.65	1.22	0.12
ENST00000409038.5	ENSG00000071082.10	817	585.98	3.93	0.23	0.17	0.02
ENST00000409320.7	ENSG00000071082.10	716	485.03	948.12	68.16	50.33	4.88
ENST00000409650.5	ENSG00000071082.10	770	539.00	15.56	1.01	0.74	0.07
ENST00000409711.1	ENSG00000071082.10	2328	2096.95	136.27	2.27	1.67	0.16
ENST00000409733.5	ENSG00000071082.10	825	593.97	2052.75	120.51	88.98	8.63
ENST00000419276.1	ENSG00000071082.10	781	549.99	225.89	14.32	10.57	1.03
ENST00000441435.1	ENSG00000071082.10	717	486.03	7.66	0.55	0.41	0.04
ENST00000456292.5	ENSG00000071082.10	357	129.30	4202.66	1133.44	836.83	81.19
ENST00000264785.11	ENSG00000071127.16	549	318.26	0.00	0.00	0.00	0.00
ENST00000382451.6	ENSG00000071127.16	2722	2490.95	916.22	12.83	9.47	17.75
ENST00000382452.6	ENSG00000071127.16	3142	2910.95	0.00	0.00	0.00	0.00
ENST00000499869.6	ENSG00000071127.16	3054	2822.95	4470.34	55.22	40.77	76.40
ENST00000502702.5	ENSG00000071127.16	1691	1459.95	83.10	1.98	1.47	2.75
ENST00000502962.5	ENSG00000071127.16	1411	1179.95	0.00	0.00	0.00	0.00
ENST00000504739.5	ENSG00000071127.16	555	324.24	0.00	0.00	0.00	0.00
ENST00000505543.5	ENSG00000071127.16	687	456.05	0.00	0.00	0.00	0.00
ENST00000505851.5	ENSG00000071127.16	715	484.03	1.37	0.10	0.07	0.14
ENST00000506246.5	ENSG00000071127.16	572	341.20	0.00	0.00	0.00	0.00
ENST00000508079.1	ENSG00000071127.16	812	580.98	17.88	1.07	0.79	1.49
ENST00000508949.5	ENSG00000071127.16	552	321.25	0.00	0.00	0.00	0.00
ENST00000509600.1	ENSG00000071127.16	559	328.23	10.08	1.07	0.79	1.48
ENST00000509695.1	ENSG00000071127.16	467	236.64	0.00	0.00	0.00	0.00
ENST00000510848.5	ENSG00000071127.16	554	323.25	0.00	0.00	0.00	0.00
ENST00000514319.5	ENSG00000071127.16	719	488.03	0.00	0.00	0.00	0.00
ENST00000515018.1	ENSG00000071127.16	274	57.03	0.00	0.00	0.00	0.00
ENST00000515743.5	ENSG00000071127.16	4482	4250.95	0.00	0.00	0.00	0.00
ENST00000409076.6	ENSG00000071189.21	3818	3586.95	0.00	0.00	0.00	0.00
ENST00000409604.1	ENSG00000071189.21	4146	3914.95	57.87	0.52	0.38	0.66
ENST00000428135.7	ENSG00000071189.21	6357	6125.95	2336.09	13.30	9.82	17.05
ENST00000444712.5	ENSG00000071189.21	2018	1786.95	1215.05	23.71	17.51	30.39
ENST00000471744.1	ENSG00000071189.21	454	223.76	0.00	0.00	0.00	0.00
ENST00000474067.5	ENSG00000071189.21	603	372.15	2.53	0.24	0.18	0.30
ENST00000475800.5	ENSG00000071189.21	507	276.40	0.00	0.00	0.00	0.00
ENST00000482558.5	ENSG00000071189.21	1139	907.95	36.65	1.41	1.04	1.80
ENST00000492626.5	ENSG00000071189.21	3956	3724.95	55.11	0.52	0.38	0.66
ENST00000494402.5	ENSG00000071189.21	453	222.77	0.00	0.00	0.00	0.00
ENST00000496855.1	ENSG00000071189.21	1499	1267.95	1317.63	36.24	26.75	46.45
ENST00000498463.5	ENSG00000071189.21	687	456.05	0.00	0.00	0.00	0.00
ENST00000611725.4	ENSG00000071189.21	6817	6585.95	395.05	2.09	1.54	2.68
ENST00000016913.8	ENSG00000071203.9	1167	935.95	0.00	0.00	0.00	0.00
ENST00000525951.5	ENSG00000071203.9	914	682.95	0.00	0.00	0.00	0.00
ENST00000526784.5	ENSG00000071203.9	578	347.19	0.00	0.00	0.00	0.00
ENST00000530007.1	ENSG00000071203.9	582	351.18	0.00	0.00	0.00	0.00
ENST00000537076.5	ENSG00000071203.9	1019	787.95	0.00	0.00	0.00	0.00
ENST00000336498.7	ENSG00000071205.11	3299	3067.95	825.10	9.38	6.92	75.06
ENST00000506020.5	ENSG00000071205.11	2131	1899.95	3.10	0.06	0.04	0.45
ENST00000506054.5	ENSG00000071205.11	8188	7956.95	453.03	1.99	1.47	15.89
ENST00000507661.1	ENSG00000071205.11	1934	1702.95	4.80	0.10	0.07	0.79
ENST00000510076.1	ENSG00000071205.11	627	396.12	0.00	0.00	0.00	0.00
ENST00000510379.1	ENSG00000071205.11	1559	1327.95	13.63	0.36	0.26	2.87
ENST00000513548.1	ENSG00000071205.11	645	414.09	7.34	0.62	0.46	4.95
ENST00000265678.8	ENSG00000071242.11	5824	5592.95	513.96	3.20	2.37	28.97
ENST00000366865.1	ENSG00000071242.11	676	445.06	5.06	0.40	0.29	3.59
ENST00000405189.7	ENSG00000071242.11	2282	2050.95	0.00	0.00	0.00	0.00
ENST00000481261.6	ENSG00000071242.11	2297	2065.95	441.98	7.46	5.51	67.44
ENST00000491836.2	ENSG00000071242.11	817	585.98	0.00	0.00	0.00	0.00
ENST00000503859.5	ENSG00000071242.11	4137	3905.95	0.00	0.00	0.00	0.00
ENST00000506565.1	ENSG00000071242.11	587	356.18	0.00	0.00	0.00	0.00
ENST00000507350.5	ENSG00000071242.11	596	365.16	0.00	0.00	0.00	0.00
ENST00000507371.5	ENSG00000071242.11	759	528.00	0.00	0.00	0.00	0.00
ENST00000509742.1	ENSG00000071242.11	1204	972.95	0.00	0.00	0.00	0.00
ENST00000510118.5	ENSG00000071242.11	5992	5760.95	0.00	0.00	0.00	0.00
ENST00000511034.1	ENSG00000071242.11	614	383.13	0.00	0.00	0.00	0.00
ENST00000512860.5	ENSG00000071242.11	552	321.25	0.00	0.00	0.00	0.00
ENST00000315870.9	ENSG00000071243.15	3777	3545.95	12.89	0.13	0.09	0.87
ENST00000339121.9	ENSG00000071243.15	1222	990.95	64.65	2.28	1.68	15.65
ENST00000427726.5	ENSG00000071243.15	1718	1486.95	96.73	2.27	1.67	15.60
ENST00000431467.1	ENSG00000071243.15	1447	1215.95	142.95	4.10	3.03	28.20
ENST00000445699.5	ENSG00000071243.15	1723	1491.95	18.20	0.43	0.31	2.93
ENST00000497502.1	ENSG00000071243.15	698	467.04	71.58	5.34	3.95	36.76
ENST00000167106.8	ENSG00000071246.10	5728	5496.95	136.58	0.87	0.64	49.62
ENST00000553518.1	ENSG00000071246.10	484	253.52	0.00	0.00	0.00	0.00
ENST00000554237.1	ENSG00000071246.10	1462	1230.95	19.61	0.56	0.41	31.81
ENST00000554743.1	ENSG00000071246.10	1096	864.95	0.00	0.00	0.00	0.00
ENST00000556038.5	ENSG00000071246.10	726	495.02	4.60	0.32	0.24	18.57
ENST00000157600.7	ENSG00000071282.11	8405	8173.95	0.00	0.00	0.00	0.00
ENST00000397386.7	ENSG00000071282.11	1501	1269.95	15.72	0.43	0.32	7.34
ENST00000415597.5	ENSG00000071282.11	870	638.96	1.88	0.10	0.08	1.75
ENST00000426878.2	ENSG00000071282.11	1431	1199.95	5.80	0.17	0.12	2.87
ENST00000454244.4	ENSG00000071282.11	1113	881.95	14.77	0.58	0.43	9.93
ENST00000456506.2	ENSG00000071282.11	1059	827.95	60.40	2.54	1.88	43.28
ENST00000470776.1	ENSG00000071282.11	579	348.19	20.44	2.05	1.51	34.83
ENST00000265758.6	ENSG00000071462.11	1230	998.95	1915.36	66.86	49.36	35.50
ENST00000421304.5	ENSG00000071462.11	538	307.29	1.95	0.22	0.16	0.12
ENST00000421744.5	ENSG00000071462.11	895	663.95	0.00	0.00	0.00	0.00
ENST00000423497.5	ENSG00000071462.11	1219	987.95	0.00	0.00	0.00	0.00
ENST00000428163.5	ENSG00000071462.11	577	346.19	2.77	0.28	0.21	0.15
ENST00000430270.5	ENSG00000071462.11	1260	1028.95	42.39	1.44	1.06	0.76
ENST00000430446.2	ENSG00000071462.11	738	507.01	0.00	0.00	0.00	0.00
ENST00000432522.5	ENSG00000071462.11	1074	842.95	21.07	0.87	0.64	0.46
ENST00000436944.5	ENSG00000071462.11	2496	2264.95	2.33	0.04	0.03	0.02
ENST00000441822.5	ENSG00000071462.11	632	401.11	90.50	7.87	5.81	4.18
ENST00000442099.1	ENSG00000071462.11	691	460.05	0.00	0.00	0.00	0.00
ENST00000453316.1	ENSG00000071462.11	452	221.78	668.87	105.17	77.65	55.84
ENST00000463307.5	ENSG00000071462.11	1815	1583.95	98.44	2.17	1.60	1.15
ENST00000464615.1	ENSG00000071462.11	458	227.72	0.00	0.00	0.00	0.00
ENST00000471215.1	ENSG00000071462.11	3886	3654.95	2.14	0.02	0.02	0.01
ENST00000478670.5	ENSG00000071462.11	572	341.20	0.00	0.00	0.00	0.00
ENST00000487006.2	ENSG00000071462.11	631	400.11	1.60	0.14	0.10	0.07
ENST00000496153.5	ENSG00000071462.11	505	274.41	25.72	3.27	2.41	1.74
ENST00000336735.8	ENSG00000071537.13	7925	7693.95	3347.94	15.17	11.20	41.16
ENST00000554293.1	ENSG00000071537.13	767	536.00	57.12	3.72	2.74	10.08
ENST00000554744.1	ENSG00000071537.13	602	371.15	32.75	3.08	2.27	8.35
ENST00000555824.5	ENSG00000071537.13	1631	1399.95	10.17	0.25	0.19	0.69
ENST00000555923.1	ENSG00000071537.13	604	373.15	18.16	1.70	1.25	4.60
ENST00000557372.1	ENSG00000071537.13	594	363.16	134.86	12.95	9.56	35.12
ENST00000166345.7	ENSG00000071539.13	2672	2440.95	971.70	13.88	10.25	93.34
ENST00000508430.1	ENSG00000071539.13	306	83.02	0.00	0.00	0.00	0.00
ENST00000508456.1	ENSG00000071539.13	313	89.09	0.00	0.00	0.00	0.00
ENST00000509210.1	ENSG00000071539.13	303	80.45	0.00	0.00	0.00	0.00
ENST00000510412.5	ENSG00000071539.13	571	340.21	0.00	0.00	0.00	0.00
ENST00000512024.5	ENSG00000071539.13	1452	1220.95	28.82	0.82	0.61	5.54
ENST00000513435.1	ENSG00000071539.13	746	515.01	2.47	0.17	0.12	1.12
ENST00000369762.6	ENSG00000071553.16	2099	1867.95	4345.44	81.12	59.89	58.26
ENST00000422890.5	ENSG00000071553.16	867	635.96	0.00	0.00	0.00	0.00
ENST00000429585.5	ENSG00000071553.16	769	538.00	0.00	0.00	0.00	0.00
ENST00000439372.5	ENSG00000071553.16	604	373.15	12.32	1.15	0.85	0.83
ENST00000446552.1	ENSG00000071553.16	571	340.21	64.48	6.61	4.88	4.75
ENST00000449556.5	ENSG00000071553.16	720	489.03	470.62	33.56	24.78	24.10
ENST00000455205.5	ENSG00000071553.16	4515	4283.95	0.00	0.00	0.00	0.00
ENST00000484908.1	ENSG00000071553.16	566	335.22	8.17	0.85	0.63	0.61
ENST00000491569.5	ENSG00000071553.16	2079	1847.95	844.97	15.94	11.77	11.45
ENST00000619046.4	ENSG00000071553.16	2823	2591.95	0.00	0.00	0.00	0.00
ENST00000262965.9	ENSG00000071564.14	4451	4219.95	16.58	0.14	0.10	0.37
ENST00000344749.9	ENSG00000071564.14	4289	4057.95	0.00	0.00	0.00	0.00
ENST00000395423.7	ENSG00000071564.14	2779	2547.95	112.76	1.54	1.14	4.22
ENST00000453954.6	ENSG00000071564.14	3585	3353.95	12.12	0.13	0.09	0.34
ENST00000585731.5	ENSG00000071564.14	1222	990.95	666.25	23.45	17.31	64.17
ENST00000585855.2	ENSG00000071564.14	1170	938.95	0.00	0.00	0.00	0.00
ENST00000586164.1	ENSG00000071564.14	409	179.43	0.00	0.00	0.00	0.00
ENST00000586318.1	ENSG00000071564.14	631	400.11	0.00	0.00	0.00	0.00
ENST00000586410.2	ENSG00000071564.14	288	68.00	0.00	0.00	0.00	0.00
ENST00000587235.5	ENSG00000071564.14	986	754.95	49.27	2.28	1.68	6.23
ENST00000587425.5	ENSG00000071564.14	629	398.11	39.75	3.48	2.57	9.53
ENST00000588136.5	ENSG00000071564.14	2658	2426.95	39.75	0.57	0.42	1.56
ENST00000590436.5	ENSG00000071564.14	1149	917.95	70.98	2.70	1.99	7.38
ENST00000590605.2	ENSG00000071564.14	541	310.28	1.64	0.18	0.14	0.51
ENST00000590684.5	ENSG00000071564.14	1313	1081.95	17.13	0.55	0.41	1.51
ENST00000592395.5	ENSG00000071564.14	996	764.95	0.00	0.00	0.00	0.00
ENST00000592628.5	ENSG00000071564.14	1751	1519.95	0.00	0.00	0.00	0.00
ENST00000593064.5	ENSG00000071564.14	2694	2462.95	23.92	0.34	0.25	0.93
ENST00000610756.4	ENSG00000071564.14	1343	1111.95	37.84	1.19	0.88	3.25
ENST00000611869.4	ENSG00000071564.14	4409	4177.95	0.00	0.00	0.00	0.00
ENST00000155926.8	ENSG00000071575.11	4391	4159.95	229.32	1.92	1.42	0.55
ENST00000381465.2	ENSG00000071575.11	2778	2546.95	20816.50	285.00	210.42	81.91
ENST00000405331.3	ENSG00000071575.11	830	598.97	1048.18	61.02	45.05	17.54
ENST00000483034.1	ENSG00000071575.11	600	369.15	0.00	0.00	0.00	0.00
ENST00000233078.8	ENSG00000071626.16	2160	1928.95	294.92	5.33	3.94	64.46
ENST00000336761.10	ENSG00000071626.16	2290	2058.95	0.00	0.00	0.00	0.00
ENST00000585485.2	ENSG00000071626.16	3943	3711.95	24.42	0.23	0.17	2.77
ENST00000586579.5	ENSG00000071626.16	619	388.13	0.00	0.00	0.00	0.00
ENST00000587079.5	ENSG00000071626.16	2086	1854.95	107.78	2.03	1.50	24.50
ENST00000587833.5	ENSG00000071626.16	560	329.23	0.00	0.00	0.00	0.00
ENST00000589484.5	ENSG00000071626.16	3414	3182.95	7.00	0.08	0.06	0.93
ENST00000589874.2	ENSG00000071626.16	3642	3410.95	10.04	0.10	0.08	1.24
ENST00000590419.5	ENSG00000071626.16	508	277.40	0.00	0.00	0.00	0.00
ENST00000592453.2	ENSG00000071626.16	1021	789.95	0.00	0.00	0.00	0.00
ENST00000592522.5	ENSG00000071626.16	2157	1925.95	27.84	0.50	0.37	6.09
ENST00000156825.5	ENSG00000071655.17	5518	5286.95	11.36	0.07	0.06	4.09
ENST00000434436.7	ENSG00000071655.17	2439	2207.95	10.36	0.16	0.12	8.94
ENST00000585903.1	ENSG00000071655.17	415	185.30	0.00	0.00	0.00	0.00
ENST00000585967.5	ENSG00000071655.17	583	352.18	9.35	0.93	0.68	50.56
ENST00000589064.5	ENSG00000071655.17	1475	1243.95	18.47	0.52	0.38	28.28
ENST00000589901.2	ENSG00000071655.17	740	509.01	0.00	0.00	0.00	0.00
ENST00000590550.6	ENSG00000071655.17	2782	2550.95	0.00	0.00	0.00	0.00
ENST00000590830.5	ENSG00000071655.17	1035	803.95	3.43	0.15	0.11	8.13
ENST00000592012.5	ENSG00000071655.17	2379	2147.95	0.00	0.00	0.00	0.00
ENST00000592361.2	ENSG00000071655.17	907	675.95	0.00	0.00	0.00	0.00
ENST00000592965.2	ENSG00000071655.17	568	337.21	0.00	0.00	0.00	0.00
ENST00000165524.1	ENSG00000071677.1	264	49.65	0.00	0.00	0.00	0.00
ENST00000310053.9	ENSG00000071794.15	5317	5085.95	800.44	5.49	4.05	10.12
ENST00000392912.6	ENSG00000071794.15	3896	3664.95	440.88	4.19	3.10	7.73
ENST00000465259.5	ENSG00000071794.15	5306	5074.95	1248.53	8.58	6.33	15.82
ENST00000467858.1	ENSG00000071794.15	1276	1044.95	198.20	6.61	4.88	12.19
ENST00000472830.1	ENSG00000071794.15	533	302.30	61.28	7.07	5.22	13.03
ENST00000481663.1	ENSG00000071794.15	501	270.43	0.00	0.00	0.00	0.00
ENST00000493881.1	ENSG00000071794.15	461	230.69	4.65	0.70	0.52	1.30
ENST00000494055.5	ENSG00000071794.15	3633	3401.95	1988.17	20.38	15.05	37.57
ENST00000497427.1	ENSG00000071794.15	570	339.21	11.86	1.22	0.90	2.25
ENST00000158526.9	ENSG00000071859.14	1240	1008.95	0.00	0.00	0.00	0.00
ENST00000393600.7	ENSG00000071859.14	1352	1120.95	1878.25	58.43	43.14	74.21
ENST00000464419.5	ENSG00000071859.14	1470	1238.95	402.95	11.34	8.37	14.41
ENST00000478509.1	ENSG00000071859.14	682	451.06	15.74	1.22	0.90	1.55
ENST00000481619.5	ENSG00000071859.14	763	532.00	2.35	0.15	0.11	0.20
ENST00000490480.1	ENSG00000071859.14	346	118.98	7.34	2.15	1.59	2.73
ENST00000494278.1	ENSG00000071859.14	294	72.90	11.37	5.44	4.01	6.91
ENST00000322269.10	ENSG00000071889.16	1815	1583.95	9.40	0.21	0.15	3.39
ENST00000359889.9	ENSG00000071889.16	1712	1480.95	0.00	0.00	0.00	0.00
ENST00000369641.7	ENSG00000071889.16	1359	1127.95	52.16	1.61	1.19	26.41
ENST00000369643.5	ENSG00000071889.16	1521	1289.95	100.79	2.72	2.01	44.62
ENST00000393572.5	ENSG00000071889.16	1041	809.95	0.00	0.00	0.00	0.00
ENST00000412894.5	ENSG00000071889.16	832	600.97	0.00	0.00	0.00	0.00
ENST00000416319.5	ENSG00000071889.16	1113	881.95	4.95	0.20	0.14	3.20
ENST00000419205.5	ENSG00000071889.16	1763	1531.95	9.36	0.21	0.16	3.49
ENST00000421517.5	ENSG00000071889.16	853	621.96	0.00	0.00	0.00	0.00
ENST00000426266.5	ENSG00000071889.16	936	704.95	0.00	0.00	0.00	0.00
ENST00000433619.2	ENSG00000071889.16	706	475.04	0.00	0.00	0.00	0.00
ENST00000434658.6	ENSG00000071889.16	1817	1585.95	7.24	0.16	0.12	2.61
ENST00000440318.5	ENSG00000071889.16	441	210.90	1.02	0.17	0.12	2.76
ENST00000442929.1	ENSG00000071889.16	500	269.43	0.00	0.00	0.00	0.00
ENST00000447601.6	ENSG00000071889.16	1800	1568.95	0.00	0.00	0.00	0.00
ENST00000449971.5	ENSG00000071889.16	1056	824.95	0.00	0.00	0.00	0.00
ENST00000457212.5	ENSG00000071889.16	905	673.95	0.00	0.00	0.00	0.00
ENST00000475657.1	ENSG00000071889.16	585	354.18	4.44	0.44	0.32	7.15
ENST00000492763.1	ENSG00000071889.16	587	356.18	0.00	0.00	0.00	0.00
ENST00000497506.5	ENSG00000071889.16	568	337.21	0.00	0.00	0.00	0.00
ENST00000612856.4	ENSG00000071889.16	3995	3763.95	0.00	0.00	0.00	0.00
ENST00000621967.4	ENSG00000071889.16	1901	1669.95	18.64	0.39	0.29	6.37
ENST00000401314.1	ENSG00000071894.15	82	0.00	0.00	0.00	0.00	0.00
ENST00000526271.2	ENSG00000071894.15	697	466.04	49.62	3.71	2.74	6.56
ENST00000527827.1	ENSG00000071894.15	619	388.13	0.00	0.00	0.00	0.00
ENST00000527916.1	ENSG00000071894.15	506	275.41	1.23	0.16	0.12	0.28
ENST00000529288.1	ENSG00000071894.15	588	357.17	1.00	0.10	0.07	0.17
ENST00000531042.5	ENSG00000071894.15	580	349.19	11.12	1.11	0.82	1.96
ENST00000531480.2	ENSG00000071894.15	789	557.99	171.82	10.74	7.93	18.99
ENST00000531727.5	ENSG00000071894.15	704	473.04	381.44	28.12	20.76	49.72
ENST00000532560.5	ENSG00000071894.15	701	470.04	7.60	0.56	0.42	1.00
ENST00000532725.1	ENSG00000071894.15	597	366.16	26.11	2.49	1.84	4.40
ENST00000532935.5	ENSG00000071894.15	506	275.41	10.61	1.34	0.99	2.38
ENST00000533492.1	ENSG00000071894.15	510	279.39	0.00	0.00	0.00	0.00
ENST00000579254.1	ENSG00000071894.15	80	0.00	0.00	0.00	0.00	0.00
ENST00000616140.1	ENSG00000071894.15	4494	4262.95	567.60	4.64	3.43	8.21
ENST00000618543.1	ENSG00000071894.15	69	0.00	0.00	0.00	0.00	0.00
ENST00000620219.4	ENSG00000071894.15	4462	4230.95	84.73	0.70	0.52	1.23
ENST00000622776.1	ENSG00000071894.15	1029	797.95	66.11	2.89	2.13	5.11
ENST00000317935.10	ENSG00000071909.18	5479	5247.95	0.00	0.00	0.00	0.00
ENST00000408978.8	ENSG00000071909.18	5529	5297.95	21.55	0.14	0.10	22.89
ENST00000409044.7	ENSG00000071909.18	5448	5216.95	0.00	0.00	0.00	0.00
ENST00000409940.6	ENSG00000071909.18	4156	3924.95	0.00	0.00	0.00	0.00
ENST00000438642.6	ENSG00000071909.18	4010	3778.95	0.00	0.00	0.00	0.00
ENST00000442690.1	ENSG00000071909.18	1720	1488.95	4.53	0.11	0.08	17.12
ENST00000469359.1	ENSG00000071909.18	840	608.97	0.00	0.00	0.00	0.00
ENST00000484338.6	ENSG00000071909.18	3320	3088.95	32.92	0.37	0.27	59.98
ENST00000602629.1	ENSG00000071909.18	5304	5072.95	0.00	0.00	0.00	0.00
ENST00000321348.8	ENSG00000071967.11	4365	4133.95	452.98	3.82	2.82	10.84
ENST00000375252.3	ENSG00000071967.11	3540	3308.95	399.48	4.21	3.11	11.95
ENST00000409484.5	ENSG00000071967.11	1493	1261.95	519.47	14.35	10.60	40.74
ENST00000445146.1	ENSG00000071967.11	682	451.06	0.00	0.00	0.00	0.00
ENST00000468308.1	ENSG00000071967.11	763	532.00	196.08	12.85	9.49	36.47
ENST00000474182.1	ENSG00000071967.11	465	234.66	0.00	0.00	0.00	0.00
ENST00000494587.1	ENSG00000071967.11	549	318.26	0.00	0.00	0.00	0.00
ENST00000262150.6	ENSG00000071991.8	6341	6109.95	768.09	4.38	3.24	12.28
ENST00000454642.3	ENSG00000071991.8	1677	1445.95	501.98	12.11	8.94	33.91
ENST00000540086.5	ENSG00000071991.8	1963	1731.95	18.16	0.37	0.27	1.02
ENST00000579658.5	ENSG00000071991.8	2588	2356.95	1265.56	18.72	13.82	52.45
ENST00000580157.2	ENSG00000071991.8	587	356.18	1.21	0.12	0.09	0.33
ENST00000167218.9	ENSG00000071994.10	1118	886.95	410.06	16.12	11.90	19.25
ENST00000392090.6	ENSG00000071994.10	936	704.95	782.44	38.70	28.58	46.22
ENST00000443345.2	ENSG00000071994.10	1897	1665.95	353.83	7.41	5.47	8.84
ENST00000453163.6	ENSG00000071994.10	2657	2425.95	7.27	0.10	0.08	0.12
ENST00000537445.5	ENSG00000071994.10	1114	882.95	76.26	3.01	2.22	3.60
ENST00000538195.1	ENSG00000071994.10	560	329.23	0.00	0.00	0.00	0.00
ENST00000539212.5	ENSG00000071994.10	445	214.85	0.00	0.00	0.00	0.00
ENST00000541970.5	ENSG00000071994.10	3378	3146.95	225.85	2.50	1.85	2.99
ENST00000542896.5	ENSG00000071994.10	1082	850.95	156.64	6.42	4.74	7.67
ENST00000543284.1	ENSG00000071994.10	3255	3023.95	78.07	0.90	0.66	1.08
ENST00000544336.5	ENSG00000071994.10	1164	932.95	0.00	0.00	0.00	0.00
ENST00000544755.1	ENSG00000071994.10	582	351.18	22.24	2.21	1.63	2.64
ENST00000544866.5	ENSG00000071994.10	710	479.03	87.34	6.36	4.69	7.59
ENST00000545869.5	ENSG00000071994.10	900	668.95	0.00	0.00	0.00	0.00
ENST00000614056.4	ENSG00000071994.10	1287	1055.95	0.00	0.00	0.00	0.00
ENST00000266682.9	ENSG00000072041.16	4879	4647.95	181.61	1.36	1.01	28.84
ENST00000309283.11	ENSG00000072041.16	3108	2876.95	0.00	0.00	0.00	0.00
ENST00000450363.3	ENSG00000072041.16	4229	3997.95	60.81	0.53	0.39	11.23
ENST00000547240.1	ENSG00000072041.16	545	314.27	0.00	0.00	0.00	0.00
ENST00000548267.1	ENSG00000072041.16	1367	1135.95	2.39	0.07	0.05	1.55
ENST00000549540.1	ENSG00000072041.16	563	332.22	1.25	0.13	0.10	2.78
ENST00000551010.1	ENSG00000072041.16	546	315.27	0.00	0.00	0.00	0.00
ENST00000551388.1	ENSG00000072041.16	592	361.17	0.00	0.00	0.00	0.00
ENST00000551612.5	ENSG00000072041.16	582	351.18	0.00	0.00	0.00	0.00
ENST00000551818.1	ENSG00000072041.16	587	356.18	0.00	0.00	0.00	0.00
ENST00000552192.5	ENSG00000072041.16	2221	1989.95	149.92	2.63	1.94	55.60
ENST00000381346.8	ENSG00000072042.12	2588	2356.95	138.33	2.05	1.51	2.97
ENST00000428130.6	ENSG00000072042.12	1064	832.95	95.05	3.98	2.94	5.77
ENST00000553384.5	ENSG00000072042.12	1926	1694.95	608.41	12.52	9.24	18.17
ENST00000553578.5	ENSG00000072042.12	4035	3803.95	101.73	0.93	0.69	1.35
ENST00000553816.5	ENSG00000072042.12	1163	931.95	17.91	0.67	0.49	0.97
ENST00000554035.5	ENSG00000072042.12	849	617.97	193.69	10.93	8.07	15.86
ENST00000554731.1	ENSG00000072042.12	888	656.96	600.40	31.87	23.53	46.25
ENST00000556692.1	ENSG00000072042.12	801	569.98	33.36	2.04	1.51	2.96
ENST00000557273.5	ENSG00000072042.12	562	331.23	0.00	0.00	0.00	0.00
ENST00000557331.1	ENSG00000072042.12	553	322.25	14.45	1.56	1.15	2.27
ENST00000557726.1	ENSG00000072042.12	621	390.12	26.37	2.36	1.74	3.42
ENST00000308677.8	ENSG00000072062.13	2677	2445.95	106.46	1.52	1.12	53.69
ENST00000350356.7	ENSG00000072062.13	3105	2873.95	0.00	0.00	0.00	0.00
ENST00000536649.5	ENSG00000072062.13	1524	1292.95	15.70	0.42	0.31	14.98
ENST00000587372.5	ENSG00000072062.13	824	592.97	1.33	0.08	0.06	2.76
ENST00000587533.1	ENSG00000072062.13	2095	1863.95	2.82	0.05	0.04	1.86
ENST00000588209.5	ENSG00000072062.13	942	710.95	0.00	0.00	0.00	0.00
ENST00000589284.1	ENSG00000072062.13	403	173.56	1.22	0.25	0.18	8.68
ENST00000589994.5	ENSG00000072062.13	1127	895.95	0.00	0.00	0.00	0.00
ENST00000590853.5	ENSG00000072062.13	1101	869.95	6.66	0.27	0.20	9.44
ENST00000593092.1	ENSG00000072062.13	922	690.95	4.81	0.24	0.18	8.59
ENST00000340736.10	ENSG00000072071.16	7853	7621.95	110.99	0.51	0.37	38.57
ENST00000361434.7	ENSG00000072071.16	5610	5378.95	124.75	0.81	0.60	61.43
ENST00000588677.1	ENSG00000072071.16	604	373.15	0.00	0.00	0.00	0.00
ENST00000589616.1	ENSG00000072071.16	675	444.06	0.00	0.00	0.00	0.00
ENST00000590223.1	ENSG00000072071.16	424	194.14	0.00	0.00	0.00	0.00
ENST00000591528.1	ENSG00000072071.16	612	381.14	0.00	0.00	0.00	0.00
ENST00000592164.1	ENSG00000072071.16	791	559.99	0.00	0.00	0.00	0.00
ENST00000593005.5	ENSG00000072071.16	729	498.02	0.00	0.00	0.00	0.00
ENST00000168148.7	ENSG00000072080.10	1024	792.95	0.00	0.00	0.00	0.00
ENST00000373368.5	ENSG00000072080.10	860	628.96	0.00	0.00	0.00	0.00
ENST00000425558.1	ENSG00000072080.10	508	277.40	0.00	0.00	0.00	0.00
ENST00000492481.1	ENSG00000072080.10	381	152.21	0.00	0.00	0.00	0.00
ENST00000193403.10	ENSG00000072110.13	3779	3547.95	3713.42	36.50	26.95	41.21
ENST00000376839.7	ENSG00000072110.13	2824	2592.95	519.53	6.99	5.16	7.89
ENST00000394419.8	ENSG00000072110.13	3464	3232.95	411.31	4.44	3.28	5.01
ENST00000438964.6	ENSG00000072110.13	3043	2811.95	1166.57	14.47	10.68	16.34
ENST00000538545.6	ENSG00000072110.13	2813	2581.95	210.35	2.84	2.10	3.21
ENST00000544964.6	ENSG00000072110.13	891	659.96	38.05	2.01	1.48	2.27
ENST00000553290.1	ENSG00000072110.13	619	388.13	10.03	0.90	0.67	1.02
ENST00000553370.5	ENSG00000072110.13	605	374.15	0.00	0.00	0.00	0.00
ENST00000553659.1	ENSG00000072110.13	434	203.99	0.00	0.00	0.00	0.00
ENST00000553779.5	ENSG00000072110.13	530	299.31	0.00	0.00	0.00	0.00
ENST00000553882.1	ENSG00000072110.13	2636	2404.95	102.44	1.49	1.10	1.68
ENST00000554158.1	ENSG00000072110.13	571	340.21	0.00	0.00	0.00	0.00
ENST00000554508.5	ENSG00000072110.13	585	354.18	0.00	0.00	0.00	0.00
ENST00000555075.5	ENSG00000072110.13	828	596.97	244.75	14.30	10.56	16.14
ENST00000555616.5	ENSG00000072110.13	919	687.95	0.00	0.00	0.00	0.00
ENST00000556083.1	ENSG00000072110.13	4674	4442.95	129.54	1.02	0.75	1.15
ENST00000556203.1	ENSG00000072110.13	564	333.22	3.00	0.31	0.23	0.35
ENST00000556343.1	ENSG00000072110.13	274	57.03	0.00	0.00	0.00	0.00
ENST00000556432.1	ENSG00000072110.13	558	327.24	31.02	3.31	2.44	3.73
ENST00000556433.5	ENSG00000072110.13	1259	1027.95	0.00	0.00	0.00	0.00
ENST00000556571.1	ENSG00000072110.13	568	337.21	0.00	0.00	0.00	0.00
ENST00000347230.8	ENSG00000072121.15	9675	9443.95	2052.06	7.58	5.59	20.86
ENST00000394455.6	ENSG00000072121.15	4134	3902.95	18.48	0.17	0.12	0.45
ENST00000553399.1	ENSG00000072121.15	575	344.20	10.21	1.03	0.76	2.85
ENST00000554523.5	ENSG00000072121.15	8582	8350.95	166.50	0.70	0.51	1.91
ENST00000554557.5	ENSG00000072121.15	7466	7234.95	0.00	0.00	0.00	0.00
ENST00000554783.1	ENSG00000072121.15	872	640.96	8.26	0.45	0.33	1.24
ENST00000555452.1	ENSG00000072121.15	7309	7077.95	1068.12	5.26	3.89	14.48
ENST00000557204.1	ENSG00000072121.15	354	126.47	61.26	16.89	12.47	46.49
ENST00000557306.1	ENSG00000072121.15	1533	1301.95	21.10	0.57	0.42	1.56
ENST00000557366.5	ENSG00000072121.15	3829	3597.95	0.00	0.00	0.00	0.00
ENST00000557407.1	ENSG00000072121.15	2819	2587.95	274.00	3.69	2.73	10.16
ENST00000262752.4	ENSG00000072133.10	2547	2315.95	0.00	0.00	0.00	0.00
ENST00000460730.1	ENSG00000072133.10	575	344.20	0.00	0.00	0.00	0.00
ENST00000495332.1	ENSG00000072133.10	604	373.15	0.00	0.00	0.00	0.00
ENST00000620340.4	ENSG00000072133.10	8169	7937.95	0.00	0.00	0.00	0.00
ENST00000314728.9	ENSG00000072134.15	4871	4639.95	0.00	0.00	0.00	0.00
ENST00000347697.6	ENSG00000072134.15	4664	4432.95	190.76	1.50	1.11	32.40
ENST00000395618.7	ENSG00000072134.15	2216	1984.95	0.00	0.00	0.00	0.00
ENST00000395620.6	ENSG00000072134.15	3860	3628.95	0.00	0.00	0.00	0.00
ENST00000395626.5	ENSG00000072134.15	2863	2631.95	0.00	0.00	0.00	0.00
ENST00000395628.6	ENSG00000072134.15	1657	1425.95	0.00	0.00	0.00	0.00
ENST00000441293.2	ENSG00000072134.15	708	477.04	0.00	0.00	0.00	0.00
ENST00000494192.6	ENSG00000072134.15	959	727.95	18.63	0.89	0.66	19.26
ENST00000495155.5	ENSG00000072134.15	1724	1492.95	81.14	1.90	1.40	40.92
ENST00000571254.1	ENSG00000072134.15	1883	1651.95	0.00	0.00	0.00	0.00
ENST00000572627.6	ENSG00000072134.15	598	367.16	0.00	0.00	0.00	0.00
ENST00000575595.5	ENSG00000072134.15	1491	1259.95	0.00	0.00	0.00	0.00
ENST00000577195.5	ENSG00000072134.15	563	332.22	0.00	0.00	0.00	0.00
ENST00000577244.5	ENSG00000072134.15	561	330.23	0.00	0.00	0.00	0.00
ENST00000577692.5	ENSG00000072134.15	591	360.17	0.00	0.00	0.00	0.00
ENST00000580579.5	ENSG00000072134.15	569	338.21	0.00	0.00	0.00	0.00
ENST00000581024.5	ENSG00000072134.15	639	408.10	0.00	0.00	0.00	0.00
ENST00000582015.5	ENSG00000072134.15	562	331.23	0.00	0.00	0.00	0.00
ENST00000582234.5	ENSG00000072134.15	537	306.29	0.00	0.00	0.00	0.00
ENST00000582659.5	ENSG00000072134.15	404	174.54	0.00	0.00	0.00	0.00
ENST00000582969.5	ENSG00000072134.15	309	85.60	0.00	0.00	0.00	0.00
ENST00000583197.5	ENSG00000072134.15	637	406.10	0.00	0.00	0.00	0.00
ENST00000584150.5	ENSG00000072134.15	578	347.19	0.00	0.00	0.00	0.00
ENST00000584633.1	ENSG00000072134.15	546	315.27	0.00	0.00	0.00	0.00
ENST00000584707.5	ENSG00000072134.15	593	362.17	0.00	0.00	0.00	0.00
ENST00000584954.1	ENSG00000072134.15	535	304.30	3.00	0.34	0.25	7.42
ENST00000585097.1	ENSG00000072134.15	494	263.46	0.00	0.00	0.00	0.00
ENST00000175756.9	ENSG00000072135.12	3669	3437.95	199.92	2.03	1.50	10.15
ENST00000347849.7	ENSG00000072135.12	2472	2240.95	0.00	0.00	0.00	0.00
ENST00000409022.2	ENSG00000072135.12	993	761.95	1.20	0.05	0.04	0.27
ENST00000420717.5	ENSG00000072135.12	599	368.16	14.36	1.36	1.00	6.81
ENST00000428843.5	ENSG00000072135.12	785	553.99	0.00	0.00	0.00	0.00
ENST00000460992.1	ENSG00000072135.12	398	168.69	3.00	0.62	0.46	3.10
ENST00000462321.1	ENSG00000072135.12	1717	1485.95	11.32	0.27	0.20	1.33
ENST00000462996.1	ENSG00000072135.12	759	528.00	1.06	0.07	0.05	0.35
ENST00000464576.1	ENSG00000072135.12	393	163.83	21.00	4.47	3.30	22.37
ENST00000479295.1	ENSG00000072135.12	513	282.38	6.00	0.74	0.55	3.71
ENST00000481492.1	ENSG00000072135.12	1394	1162.95	115.02	3.45	2.55	17.26
ENST00000483617.5	ENSG00000072135.12	595	364.16	45.40	4.35	3.21	21.76
ENST00000489215.5	ENSG00000072135.12	460	229.70	0.00	0.00	0.00	0.00
ENST00000490137.1	ENSG00000072135.12	411	181.38	10.40	2.00	1.48	10.01
ENST00000490812.5	ENSG00000072135.12	833	601.97	0.00	0.00	0.00	0.00
ENST00000495400.1	ENSG00000072135.12	552	321.25	5.31	0.58	0.43	2.89
ENST00000324938.9	ENSG00000072163.19	2111	1879.95	0.00	0.00	0.00	0.00
ENST00000355119.8	ENSG00000072163.19	2045	1813.95	0.00	0.00	0.00	0.00
ENST00000409254.1	ENSG00000072163.19	867	635.96	1.74	0.10	0.07	58.86
ENST00000409286.5	ENSG00000072163.19	1678	1446.95	0.00	0.00	0.00	0.00
ENST00000409455.5	ENSG00000072163.19	2500	2268.95	0.00	0.00	0.00	0.00
ENST00000409754.5	ENSG00000072163.19	1620	1388.95	0.00	0.00	0.00	0.00
ENST00000409808.6	ENSG00000072163.19	2315	2083.95	0.00	0.00	0.00	0.00
ENST00000410011.5	ENSG00000072163.19	2335	2103.95	0.00	0.00	0.00	0.00
ENST00000410038.5	ENSG00000072163.19	1695	1463.95	0.00	0.00	0.00	0.00
ENST00000413578.5	ENSG00000072163.19	930	698.95	0.00	0.00	0.00	0.00
ENST00000426981.5	ENSG00000072163.19	1409	1177.95	2.26	0.07	0.05	41.14
ENST00000466410.5	ENSG00000072163.19	2592	2360.95	0.00	0.00	0.00	0.00
ENST00000469300.6	ENSG00000072163.19	4807	4575.95	0.00	0.00	0.00	0.00
ENST00000476932.5	ENSG00000072163.19	2269	2037.95	0.00	0.00	0.00	0.00
ENST00000484252.5	ENSG00000072163.19	2099	1867.95	0.00	0.00	0.00	0.00
ENST00000494613.5	ENSG00000072163.19	1137	905.95	0.00	0.00	0.00	0.00
ENST00000545738.6	ENSG00000072163.19	1730	1498.95	0.00	0.00	0.00	0.00
ENST00000582671.1	ENSG00000072163.19	531	300.31	0.00	0.00	0.00	0.00
ENST00000347842.7	ENSG00000072182.12	2684	2452.95	0.00	0.00	0.00	0.00
ENST00000358078.4	ENSG00000072182.12	2741	2509.95	0.00	0.00	0.00	0.00
ENST00000461395.5	ENSG00000072182.12	3340	3108.95	0.00	0.00	0.00	0.00
ENST00000473709.1	ENSG00000072182.12	613	382.13	0.00	0.00	0.00	0.00
ENST00000474489.5	ENSG00000072182.12	2403	2171.95	0.00	0.00	0.00	0.00
ENST00000312358.11	ENSG00000072195.14	10782	10550.95	2.00	0.01	0.00	3.77
ENST00000396686.5	ENSG00000072195.14	1086	854.95	0.00	0.00	0.00	0.00
ENST00000396688.5	ENSG00000072195.14	1457	1225.95	0.00	0.00	0.00	0.00
ENST00000396689.2	ENSG00000072195.14	1274	1042.95	0.00	0.00	0.00	0.00
ENST00000396698.5	ENSG00000072195.14	3379	3147.95	0.00	0.00	0.00	0.00
ENST00000403148.6	ENSG00000072195.14	546	315.27	0.00	0.00	0.00	0.00
ENST00000409595.2	ENSG00000072195.14	420	190.21	0.00	0.00	0.00	0.00
ENST00000412982.5	ENSG00000072195.14	1085	853.95	0.00	0.00	0.00	0.00
ENST00000420132.5	ENSG00000072195.14	579	348.19	0.00	0.00	0.00	0.00
ENST00000431523.5	ENSG00000072195.14	926	694.95	0.00	0.00	0.00	0.00
ENST00000435853.5	ENSG00000072195.14	605	374.15	0.00	0.00	0.00	0.00
ENST00000451076.1	ENSG00000072195.14	551	320.25	0.00	0.00	0.00	0.00
ENST00000452101.1	ENSG00000072195.14	583	352.18	0.00	0.00	0.00	0.00
ENST00000462545.5	ENSG00000072195.14	3487	3255.95	0.00	0.00	0.00	0.00
ENST00000463218.5	ENSG00000072195.14	567	336.21	0.00	0.00	0.00	0.00
ENST00000464989.5	ENSG00000072195.14	5132	4900.95	0.00	0.00	0.00	0.00
ENST00000475104.1	ENSG00000072195.14	408	178.45	0.36	0.07	0.05	40.43
ENST00000475921.1	ENSG00000072195.14	1888	1656.95	0.00	0.00	0.00	0.00
ENST00000485069.1	ENSG00000072195.14	2159	1927.95	0.00	0.00	0.00	0.00
ENST00000485813.5	ENSG00000072195.14	9854	9622.95	0.00	0.00	0.00	0.00
ENST00000491248.1	ENSG00000072195.14	590	359.17	0.00	0.00	0.00	0.00
ENST00000496786.5	ENSG00000072195.14	566	335.22	0.00	0.00	0.00	0.00
ENST00000497065.1	ENSG00000072195.14	554	323.25	0.00	0.00	0.00	0.00
ENST00000498378.5	ENSG00000072195.14	3874	3642.95	0.00	0.00	0.00	0.00
ENST00000617028.1	ENSG00000072195.14	815	583.98	1.64	0.10	0.07	55.79
ENST00000263925.7	ENSG00000072201.13	2953	2721.95	0.00	0.00	0.00	0.00
ENST00000306888.6	ENSG00000072201.13	3757	3525.95	55.60	0.55	0.41	100.00
ENST00000504299.5	ENSG00000072201.13	556	325.24	0.00	0.00	0.00	0.00
ENST00000504605.1	ENSG00000072201.13	570	339.21	0.00	0.00	0.00	0.00
ENST00000507168.5	ENSG00000072201.13	572	341.20	0.00	0.00	0.00	0.00
ENST00000510143.1	ENSG00000072201.13	731	500.02	0.00	0.00	0.00	0.00
ENST00000511398.1	ENSG00000072201.13	622	391.12	0.00	0.00	0.00	0.00
ENST00000512247.5	ENSG00000072201.13	603	372.15	0.00	0.00	0.00	0.00
ENST00000513421.5	ENSG00000072201.13	1024	792.95	0.00	0.00	0.00	0.00
ENST00000176643.10	ENSG00000072210.18	3928	3696.95	0.00	0.00	0.00	0.00
ENST00000339618.8	ENSG00000072210.18	3828	3596.95	38.98	0.38	0.28	0.87
ENST00000395575.6	ENSG00000072210.18	3640	3408.95	0.00	0.00	0.00	0.00
ENST00000446398.6	ENSG00000072210.18	665	434.07	0.00	0.00	0.00	0.00
ENST00000467473.5	ENSG00000072210.18	651	420.09	0.00	0.00	0.00	0.00
ENST00000472059.5	ENSG00000072210.18	3710	3478.95	0.00	0.00	0.00	0.00
ENST00000476965.5	ENSG00000072210.18	1383	1151.95	908.25	27.49	20.30	63.51
ENST00000571163.1	ENSG00000072210.18	590	359.17	0.00	0.00	0.00	0.00
ENST00000571537.1	ENSG00000072210.18	607	376.14	17.12	1.59	1.17	3.67
ENST00000573505.1	ENSG00000072210.18	3512	3280.95	27.49	0.29	0.22	0.67
ENST00000573565.1	ENSG00000072210.18	577	346.19	0.00	0.00	0.00	0.00
ENST00000573947.1	ENSG00000072210.18	572	341.20	2.65	0.27	0.20	0.63
ENST00000574078.2	ENSG00000072210.18	436	205.96	0.00	0.00	0.00	0.00
ENST00000574597.1	ENSG00000072210.18	528	297.32	0.00	0.00	0.00	0.00
ENST00000575384.2	ENSG00000072210.18	450	219.80	4.32	0.69	0.51	1.58
ENST00000578614.1	ENSG00000072210.18	527	296.32	0.00	0.00	0.00	0.00
ENST00000578696.1	ENSG00000072210.18	400	170.64	8.81	1.80	1.33	4.16
ENST00000579403.1	ENSG00000072210.18	582	351.18	6.67	0.66	0.49	1.53
ENST00000579855.5	ENSG00000072210.18	3583	3351.95	0.00	0.00	0.00	0.00
ENST00000580550.5	ENSG00000072210.18	540	309.28	0.00	0.00	0.00	0.00
ENST00000581518.5	ENSG00000072210.18	2785	2553.95	179.42	2.45	1.81	5.66
ENST00000582991.5	ENSG00000072210.18	2152	1920.95	350.54	6.36	4.70	14.70
ENST00000584332.6	ENSG00000072210.18	573	342.20	0.00	0.00	0.00	0.00
ENST00000626500.2	ENSG00000072210.18	995	763.95	0.00	0.00	0.00	0.00
ENST00000630662.2	ENSG00000072210.18	1558	1326.95	49.74	1.31	0.97	3.02
ENST00000631291.2	ENSG00000072210.18	3822	3590.95	0.00	0.00	0.00	0.00
ENST00000360110.8	ENSG00000072274.12	5111	4879.95	57976.41	414.28	305.87	58.26
ENST00000392396.7	ENSG00000072274.12	5032	4800.95	1363.38	9.90	7.31	1.39
ENST00000420415.5	ENSG00000072274.12	4814	4582.95	172.75	1.31	0.97	0.18
ENST00000421258.1	ENSG00000072274.12	524	293.33	0.00	0.00	0.00	0.00
ENST00000426789.5	ENSG00000072274.12	354	126.47	9.97	2.75	2.03	0.39
ENST00000463047.1	ENSG00000072274.12	549	318.26	1651.34	180.93	133.59	25.45
ENST00000463356.5	ENSG00000072274.12	533	302.30	48.45	5.59	4.13	0.79
ENST00000464011.1	ENSG00000072274.12	546	315.27	0.00	0.00	0.00	0.00
ENST00000464368.1	ENSG00000072274.12	569	338.21	122.01	12.58	9.29	1.77
ENST00000465288.5	ENSG00000072274.12	560	329.23	4.75	0.50	0.37	0.07
ENST00000475593.5	ENSG00000072274.12	875	643.96	300.83	16.29	12.03	2.29
ENST00000477148.1	ENSG00000072274.12	570	339.21	59.45	6.11	4.51	0.86
ENST00000482479.1	ENSG00000072274.12	540	309.28	17.31	1.95	1.44	0.27
ENST00000483983.5	ENSG00000072274.12	757	526.00	207.69	13.77	10.17	1.94
ENST00000491658.1	ENSG00000072274.12	396	166.74	215.65	45.10	33.30	6.34
ENST00000261646.9	ENSG00000072310.16	4178	3946.95	44.14	0.39	0.29	3.49
ENST00000355815.8	ENSG00000072310.16	4253	4021.95	14.49	0.13	0.09	1.13
ENST00000395751.8	ENSG00000072310.16	4653	4421.95	0.00	0.00	0.00	0.00
ENST00000395756.5	ENSG00000072310.16	3026	2794.95	0.00	0.00	0.00	0.00
ENST00000395757.5	ENSG00000072310.16	3696	3464.95	7.26	0.07	0.05	0.65
ENST00000423161.3	ENSG00000072310.16	1058	826.95	25.60	1.08	0.80	9.67
ENST00000447641.5	ENSG00000072310.16	644	413.09	0.00	0.00	0.00	0.00
ENST00000469356.3	ENSG00000072310.16	1323	1091.95	1.52	0.05	0.04	0.44
ENST00000470247.1	ENSG00000072310.16	374	145.48	6.23	1.49	1.10	13.37
ENST00000471445.5	ENSG00000072310.16	936	704.95	0.00	0.00	0.00	0.00
ENST00000476994.1	ENSG00000072310.16	591	360.17	1.36	0.13	0.10	1.18
ENST00000478616.1	ENSG00000072310.16	882	650.96	0.00	0.00	0.00	0.00
ENST00000485080.6	ENSG00000072310.16	1230	998.95	176.77	6.17	4.56	55.26
ENST00000486311.5	ENSG00000072310.16	473	242.60	0.00	0.00	0.00	0.00
ENST00000487401.1	ENSG00000072310.16	477	246.57	3.80	0.54	0.40	4.81
ENST00000490796.1	ENSG00000072310.16	698	467.04	0.00	0.00	0.00	0.00
ENST00000577897.1	ENSG00000072310.16	536	305.29	0.00	0.00	0.00	0.00
ENST00000578469.1	ENSG00000072310.16	588	357.17	0.00	0.00	0.00	0.00
ENST00000580540.1	ENSG00000072310.16	540	309.28	8.25	0.93	0.69	8.34
ENST00000581707.1	ENSG00000072310.16	695	464.05	0.00	0.00	0.00	0.00
ENST00000583080.1	ENSG00000072310.16	482	251.53	1.34	0.19	0.14	1.67
ENST00000583732.1	ENSG00000072310.16	580	349.19	0.00	0.00	0.00	0.00
ENST00000584760.1	ENSG00000072310.16	564	333.22	0.00	0.00	0.00	0.00
ENST00000262839.2	ENSG00000072315.3	5839	5607.95	7.00	0.04	0.03	100.00
ENST00000265343.9	ENSG00000072364.12	9552	9320.95	11860.25	44.37	32.76	26.79
ENST00000378593.6	ENSG00000072364.12	430	200.05	0.00	0.00	0.00	0.00
ENST00000378595.7	ENSG00000072364.12	3348	3116.95	3556.91	39.79	29.38	24.03
ENST00000421773.1	ENSG00000072364.12	541	310.28	65.35	7.34	5.42	4.43
ENST00000425658.1	ENSG00000072364.12	513	282.38	5.75	0.71	0.52	0.43
ENST00000465484.1	ENSG00000072364.12	1729	1497.95	6.77	0.16	0.12	0.10
ENST00000477369.5	ENSG00000072364.12	728	497.02	0.00	0.00	0.00	0.00
ENST00000478588.5	ENSG00000072364.12	897	665.95	1398.97	73.25	54.08	44.23
ENST00000491831.5	ENSG00000072364.12	1667	1435.95	0.00	0.00	0.00	0.00
ENST00000373910.8	ENSG00000072401.14	2659	2427.95	428.63	6.16	4.55	40.78
ENST00000473824.1	ENSG00000072401.14	839	607.97	10.77	0.62	0.46	4.09
ENST00000606483.1	ENSG00000072401.14	1388	1156.95	215.61	6.50	4.80	43.05
ENST00000615793.1	ENSG00000072401.14	2621	2389.95	124.99	1.82	1.35	12.08
ENST00000261681.8	ENSG00000072415.8	5552	5320.95	182.55	1.20	0.88	9.93
ENST00000554208.1	ENSG00000072415.8	2458	2226.95	1.00	0.02	0.01	0.13
ENST00000554911.1	ENSG00000072415.8	363	134.98	0.00	0.00	0.00	0.00
ENST00000555925.5	ENSG00000072415.8	5006	4774.95	1247.46	9.11	6.73	75.65
ENST00000556345.5	ENSG00000072415.8	1163	931.95	45.98	1.72	1.27	14.29
ENST00000557237.1	ENSG00000072415.8	479	248.55	0.00	0.00	0.00	0.00
ENST00000557783.1	ENSG00000072415.8	567	336.21	0.00	0.00	0.00	0.00
ENST00000337910.9	ENSG00000072422.16	4473	4241.95	0.00	0.00	0.00	0.00
ENST00000357917.4	ENSG00000072422.16	4339	4107.95	270.77	2.30	1.70	52.49
ENST00000461910.1	ENSG00000072422.16	447	216.83	4.38	0.70	0.52	16.09
ENST00000483488.1	ENSG00000072422.16	475	244.58	0.00	0.00	0.00	0.00
ENST00000490827.1	ENSG00000072422.16	518	287.36	2.13	0.26	0.19	5.89
ENST00000496237.1	ENSG00000072422.16	376	147.40	4.73	1.12	0.83	25.53
ENST00000322213.8	ENSG00000072501.17	9784	9552.95	5893.25	21.51	15.88	24.20
ENST00000375340.10	ENSG00000072501.17	9930	9698.95	159.61	0.57	0.42	0.65
ENST00000428014.1	ENSG00000072501.17	868	636.96	856.43	46.89	34.62	52.75
ENST00000463684.1	ENSG00000072501.17	880	648.96	326.09	17.52	12.94	19.71
ENST00000469129.1	ENSG00000072501.17	847	615.97	9.57	0.54	0.40	0.61
ENST00000470241.2	ENSG00000072501.17	838	606.97	32.06	1.84	1.36	2.07
ENST00000168216.10	ENSG00000072506.12	960	728.95	2643.64	126.46	93.37	90.33
ENST00000375298.4	ENSG00000072506.12	823	591.97	0.00	0.00	0.00	0.00
ENST00000375304.9	ENSG00000072506.12	916	684.95	109.96	5.60	4.13	4.00
ENST00000477706.1	ENSG00000072506.12	556	325.24	73.12	7.84	5.79	5.60
ENST00000495986.1	ENSG00000072506.12	666	435.07	1.28	0.10	0.08	0.07
ENST00000350490.11	ENSG00000072518.20	2903	2671.95	15.52	0.20	0.15	3.52
ENST00000361128.9	ENSG00000072518.20	3004	2772.95	0.00	0.00	0.00	0.00
ENST00000377810.7	ENSG00000072518.20	4560	4328.95	1.68	0.01	0.01	0.24
ENST00000402010.6	ENSG00000072518.20	4728	4496.95	8.83	0.07	0.05	1.19
ENST00000408948.7	ENSG00000072518.20	2112	1880.95	182.62	3.39	2.50	58.89
ENST00000425897.2	ENSG00000072518.20	2100	1868.95	0.00	0.00	0.00	0.00
ENST00000502399.7	ENSG00000072518.20	2885	2653.95	79.85	1.05	0.77	18.25
ENST00000508192.5	ENSG00000072518.20	2924	2692.95	0.00	0.00	0.00	0.00
ENST00000509502.6	ENSG00000072518.20	2862	2630.95	9.76	0.13	0.10	2.25
ENST00000512060.1	ENSG00000072518.20	411	181.38	0.10	0.02	0.01	0.34
ENST00000513765.6	ENSG00000072518.20	2671	2439.95	61.64	0.88	0.65	15.32
ENST00000535116.1	ENSG00000072518.20	439	208.93	0.00	0.00	0.00	0.00
ENST00000540169.5	ENSG00000072518.20	558	327.24	0.00	0.00	0.00	0.00
ENST00000543220.5	ENSG00000072518.20	595	364.16	0.00	0.00	0.00	0.00
ENST00000543674.1	ENSG00000072518.20	557	326.24	0.00	0.00	0.00	0.00
ENST00000353866.7	ENSG00000072571.19	2872	2640.95	163.67	2.16	1.60	10.61
ENST00000358715.3	ENSG00000072571.19	2988	2756.95	16.84	0.21	0.16	1.05
ENST00000393915.8	ENSG00000072571.19	3102	2870.95	520.69	6.32	4.67	31.04
ENST00000432118.6	ENSG00000072571.19	2084	1852.95	325.72	6.13	4.53	30.09
ENST00000517936.1	ENSG00000072571.19	528	297.32	27.46	3.22	2.38	15.81
ENST00000520345.5	ENSG00000072571.19	720	489.03	0.00	0.00	0.00	0.00
ENST00000521108.5	ENSG00000072571.19	671	440.07	3.05	0.24	0.18	1.19
ENST00000522094.5	ENSG00000072571.19	609	378.14	22.57	2.08	1.54	10.22
ENST00000266880.11	ENSG00000072609.17	11133	10901.95	4.07	0.01	0.01	0.09
ENST00000315585.11	ENSG00000072609.17	2446	2214.95	5.16	0.08	0.06	0.55
ENST00000432561.6	ENSG00000072609.17	2648	2416.95	12.26	0.18	0.13	1.19
ENST00000443047.6	ENSG00000072609.17	2990	2758.95	247.89	3.13	2.31	21.12
ENST00000450056.6	ENSG00000072609.17	3250	3018.95	620.90	7.17	5.29	48.35
ENST00000499045.2	ENSG00000072609.17	505	274.41	0.00	0.00	0.00	0.00
ENST00000502279.2	ENSG00000072609.17	1423	1191.95	0.00	0.00	0.00	0.00
ENST00000511001.2	ENSG00000072609.17	892	660.96	0.00	0.00	0.00	0.00
ENST00000535181.5	ENSG00000072609.17	753	522.01	9.04	0.60	0.45	4.07
ENST00000535527.5	ENSG00000072609.17	746	515.01	0.00	0.00	0.00	0.00
ENST00000535897.1	ENSG00000072609.17	587	356.18	23.08	2.26	1.67	15.23
ENST00000536196.1	ENSG00000072609.17	597	366.16	0.00	0.00	0.00	0.00
ENST00000536843.5	ENSG00000072609.17	2424	2192.95	39.39	0.63	0.46	4.22
ENST00000536932.5	ENSG00000072609.17	584	353.18	0.00	0.00	0.00	0.00
ENST00000537551.5	ENSG00000072609.17	596	365.16	0.00	0.00	0.00	0.00
ENST00000538235.2	ENSG00000072609.17	687	456.05	0.00	0.00	0.00	0.00
ENST00000540537.5	ENSG00000072609.17	913	681.95	0.00	0.00	0.00	0.00
ENST00000540963.1	ENSG00000072609.17	875	643.96	0.00	0.00	0.00	0.00
ENST00000541341.5	ENSG00000072609.17	581	350.19	0.00	0.00	0.00	0.00
ENST00000541817.5	ENSG00000072609.17	758	527.00	0.00	0.00	0.00	0.00
ENST00000542714.5	ENSG00000072609.17	542	311.28	3.63	0.41	0.30	2.74
ENST00000544093.5	ENSG00000072609.17	942	710.95	0.00	0.00	0.00	0.00
ENST00000544268.5	ENSG00000072609.17	2412	2180.95	22.57	0.36	0.27	2.43
ENST00000545046.5	ENSG00000072609.17	2186	1954.95	0.00	0.00	0.00	0.00
ENST00000261180.8	ENSG00000072657.8	10733	10501.95	0.00	0.00	0.00	0.00
ENST00000547300.1	ENSG00000072657.8	582	351.18	0.00	0.00	0.00	0.00
ENST00000548156.1	ENSG00000072657.8	590	359.17	0.00	0.00	0.00	0.00
ENST00000549138.5	ENSG00000072657.8	812	580.98	0.00	0.00	0.00	0.00
ENST00000549401.5	ENSG00000072657.8	762	531.00	0.00	0.00	0.00	0.00
ENST00000549922.1	ENSG00000072657.8	589	358.17	0.00	0.00	0.00	0.00
ENST00000552503.1	ENSG00000072657.8	574	343.20	0.00	0.00	0.00	0.00
ENST00000166534.8	ENSG00000072682.18	2230	1998.95	612.37	10.68	7.89	17.32
ENST00000360568.7	ENSG00000072682.18	2313	2081.95	482.09	8.07	5.96	13.09
ENST00000379086.5	ENSG00000072682.18	2223	1991.95	1631.05	28.55	21.08	46.29
ENST00000379100.6	ENSG00000072682.18	2563	2331.95	0.00	0.00	0.00	0.00
ENST00000379104.6	ENSG00000072682.18	2569	2337.95	0.00	0.00	0.00	0.00
ENST00000395164.5	ENSG00000072682.18	568	337.21	0.00	0.00	0.00	0.00
ENST00000401867.5	ENSG00000072682.18	3349	3117.95	124.99	1.40	1.03	2.27
ENST00000416053.5	ENSG00000072682.18	582	351.18	0.00	0.00	0.00	0.00
ENST00000417528.5	ENSG00000072682.18	1023	791.95	0.00	0.00	0.00	0.00
ENST00000418055.5	ENSG00000072682.18	568	337.21	2.21	0.23	0.17	0.37
ENST00000428369.5	ENSG00000072682.18	751	520.01	0.00	0.00	0.00	0.00
ENST00000428841.1	ENSG00000072682.18	427	197.09	0.00	0.00	0.00	0.00
ENST00000431054.5	ENSG00000072682.18	724	493.02	0.00	0.00	0.00	0.00
ENST00000439698.5	ENSG00000072682.18	866	634.96	0.00	0.00	0.00	0.00
ENST00000453286.5	ENSG00000072682.18	819	587.97	4.20	0.25	0.18	0.40
ENST00000467587.1	ENSG00000072682.18	456	225.74	4.14	0.64	0.47	1.04
ENST00000471826.1	ENSG00000072682.18	2508	2276.95	0.00	0.00	0.00	0.00
ENST00000474628.1	ENSG00000072682.18	743	512.01	171.90	11.71	8.64	18.98
ENST00000478055.1	ENSG00000072682.18	929	697.95	3.02	0.15	0.11	0.24
ENST00000481636.1	ENSG00000072682.18	496	265.45	0.00	0.00	0.00	0.00
ENST00000506807.1	ENSG00000072682.18	463	232.67	0.00	0.00	0.00	0.00
ENST00000236937.13	ENSG00000072694.20	1440	1208.95	756.62	21.82	16.11	88.96
ENST00000358671.9	ENSG00000072694.20	2115	1883.95	0.00	0.00	0.00	0.00
ENST00000367961.8	ENSG00000072694.20	1472	1240.95	53.90	1.51	1.12	6.17
ENST00000480308.5	ENSG00000072694.20	4680	4448.95	39.09	0.31	0.23	1.25
ENST00000485778.1	ENSG00000072694.20	2171	1939.95	49.44	0.89	0.66	3.62
ENST00000329524.8	ENSG00000072736.18	6144	5912.95	0.00	0.00	0.00	0.00
ENST00000346183.7	ENSG00000072736.18	6040	5808.95	815.89	4.90	3.62	13.02
ENST00000349223.9	ENSG00000072736.18	6328	6096.95	217.86	1.25	0.92	3.31
ENST00000379165.8	ENSG00000072736.18	3583	3351.95	1.70	0.02	0.01	0.05
ENST00000535127.2	ENSG00000072736.18	4194	3962.95	0.00	0.00	0.00	0.00
ENST00000539828.6	ENSG00000072736.18	2484	2252.95	23.05	0.36	0.26	0.95
ENST00000549350.5	ENSG00000072736.18	3588	3356.95	0.00	0.00	0.00	0.00
ENST00000553077.5	ENSG00000072736.18	3870	3638.95	0.00	0.00	0.00	0.00
ENST00000561714.5	ENSG00000072736.18	792	560.99	0.12	0.01	0.01	0.02
ENST00000562171.1	ENSG00000072736.18	707	476.04	7.23	0.53	0.39	1.41
ENST00000562926.5	ENSG00000072736.18	3748	3516.95	2244.57	22.26	16.43	59.17
ENST00000563288.5	ENSG00000072736.18	3790	3558.95	0.00	0.00	0.00	0.00
ENST00000563319.5	ENSG00000072736.18	4122	3890.95	15.11	0.14	0.10	0.36
ENST00000563796.5	ENSG00000072736.18	3753	3521.95	0.61	0.01	0.00	0.02
ENST00000565750.2	ENSG00000072736.18	529	298.32	0.00	0.00	0.00	0.00
ENST00000566301.5	ENSG00000072736.18	3840	3608.95	0.00	0.00	0.00	0.00
ENST00000566893.5	ENSG00000072736.18	715	484.03	0.00	0.00	0.00	0.00
ENST00000567152.5	ENSG00000072736.18	3186	2954.95	0.04	0.00	0.00	0.00
ENST00000568466.6	ENSG00000072736.18	737	506.02	0.00	0.00	0.00	0.00
ENST00000569766.5	ENSG00000072736.18	3555	3323.95	4.83	0.05	0.04	0.13
ENST00000570212.5	ENSG00000072736.18	3181	2949.95	670.11	7.92	5.85	21.06
ENST00000575270.5	ENSG00000072736.18	3824	3592.95	19.16	0.19	0.14	0.49
ENST00000251607.10	ENSG00000072756.16	2276	2044.95	224.41	3.83	2.83	34.28
ENST00000280591.10	ENSG00000072756.16	2180	1948.95	0.00	0.00	0.00	0.00
ENST00000339437.10	ENSG00000072756.16	976	744.95	11.52	0.54	0.40	4.83
ENST00000397779.2	ENSG00000072756.16	374	145.48	0.00	0.00	0.00	0.00
ENST00000402675.5	ENSG00000072756.16	1935	1703.95	1.79	0.04	0.03	0.33
ENST00000413000.1	ENSG00000072756.16	483	252.53	1.06	0.15	0.11	1.31
ENST00000420393.5	ENSG00000072756.16	854	622.96	4.98	0.28	0.21	2.50
ENST00000434583.5	ENSG00000072756.16	1871	1639.95	149.52	3.18	2.35	28.48
ENST00000465998.1	ENSG00000072756.16	520	289.35	2.07	0.25	0.18	2.24
ENST00000469632.1	ENSG00000072756.16	867	635.96	0.00	0.00	0.00	0.00
ENST00000482311.1	ENSG00000072756.16	447	216.83	18.08	2.91	2.15	26.04
ENST00000322910.9	ENSG00000072778.19	2352	2120.95	17.45	0.29	0.21	0.09
ENST00000350303.9	ENSG00000072778.19	2191	1959.95	69.63	1.24	0.91	0.37
ENST00000356839.9	ENSG00000072778.19	2323	2091.95	143.36	2.39	1.76	0.72
ENST00000542255.6	ENSG00000072778.19	1016	784.95	897.00	39.85	29.42	12.00
ENST00000543245.6	ENSG00000072778.19	2227	1995.95	1382.14	24.15	17.83	7.27
ENST00000577191.5	ENSG00000072778.19	1212	980.95	54.42	1.93	1.43	0.58
ENST00000577433.5	ENSG00000072778.19	803	571.98	50.60	3.08	2.28	0.93
ENST00000577857.5	ENSG00000072778.19	566	335.22	1.15	0.12	0.09	0.04
ENST00000578033.1	ENSG00000072778.19	562	331.23	145.32	15.30	11.30	4.61
ENST00000578269.5	ENSG00000072778.19	724	493.02	0.00	0.00	0.00	0.00
ENST00000578319.5	ENSG00000072778.19	718	487.03	602.29	43.12	31.84	12.99
ENST00000578421.1	ENSG00000072778.19	548	317.26	0.00	0.00	0.00	0.00
ENST00000578579.2	ENSG00000072778.19	458	227.72	1.03	0.16	0.12	0.05
ENST00000578711.1	ENSG00000072778.19	1732	1500.95	169.87	3.95	2.91	1.19
ENST00000578809.5	ENSG00000072778.19	709	478.03	1444.64	105.38	77.80	31.74
ENST00000578824.5	ENSG00000072778.19	720	489.03	97.32	6.94	5.12	2.09
ENST00000579286.5	ENSG00000072778.19	933	701.95	0.00	0.00	0.00	0.00
ENST00000579391.1	ENSG00000072778.19	341	114.34	4.73	1.44	1.06	0.43
ENST00000579425.5	ENSG00000072778.19	1234	1002.95	547.23	19.03	14.05	5.73
ENST00000579546.1	ENSG00000072778.19	582	351.18	5.77	0.57	0.42	0.17
ENST00000579886.2	ENSG00000072778.19	502	271.42	0.00	0.00	0.00	0.00
ENST00000579894.5	ENSG00000072778.19	429	199.06	32.00	5.61	4.14	1.69
ENST00000580263.5	ENSG00000072778.19	545	314.27	3.36	0.37	0.28	0.11
ENST00000580365.1	ENSG00000072778.19	494	263.46	138.12	18.28	13.50	5.51
ENST00000581378.5	ENSG00000072778.19	752	521.01	76.29	5.11	3.77	1.54
ENST00000581562.5	ENSG00000072778.19	571	340.21	0.00	0.00	0.00	0.00
ENST00000582056.5	ENSG00000072778.19	738	507.01	42.44	2.92	2.16	0.88
ENST00000582166.1	ENSG00000072778.19	550	319.26	28.03	3.06	2.26	0.92
ENST00000582356.5	ENSG00000072778.19	633	402.11	6.13	0.53	0.39	0.16
ENST00000582379.1	ENSG00000072778.19	833	601.97	107.03	6.20	4.58	1.87
ENST00000582450.1	ENSG00000072778.19	294	72.90	0.00	0.00	0.00	0.00
ENST00000583074.5	ENSG00000072778.19	410	180.40	0.00	0.00	0.00	0.00
ENST00000583312.5	ENSG00000072778.19	799	567.98	0.00	0.00	0.00	0.00
ENST00000583760.1	ENSG00000072778.19	599	368.16	16.64	1.58	1.16	0.47
ENST00000583848.5	ENSG00000072778.19	503	272.42	17.35	2.22	1.64	0.67
ENST00000583850.5	ENSG00000072778.19	903	671.95	228.58	11.86	8.76	3.57
ENST00000583858.5	ENSG00000072778.19	1015	783.95	115.53	5.14	3.79	1.55
ENST00000584103.5	ENSG00000072778.19	555	324.24	0.00	0.00	0.00	0.00
ENST00000585203.6	ENSG00000072778.19	947	715.95	4.52	0.22	0.16	0.07
ENST00000176763.9	ENSG00000072786.12	6060	5828.95	5102.24	30.52	22.54	82.44
ENST00000517360.1	ENSG00000072786.12	2184	1952.95	11.79	0.21	0.16	0.57
ENST00000517381.1	ENSG00000072786.12	535	304.30	0.00	0.00	0.00	0.00
ENST00000517524.5	ENSG00000072786.12	909	677.95	16.48	0.85	0.63	2.29
ENST00000517527.1	ENSG00000072786.12	346	118.98	10.28	3.01	2.22	8.14
ENST00000517775.1	ENSG00000072786.12	651	420.09	0.00	0.00	0.00	0.00
ENST00000518267.5	ENSG00000072786.12	493	262.47	0.00	0.00	0.00	0.00
ENST00000519269.1	ENSG00000072786.12	519	288.35	2.00	0.24	0.18	0.65
ENST00000519441.5	ENSG00000072786.12	540	309.28	0.00	0.00	0.00	0.00
ENST00000519710.1	ENSG00000072786.12	454	223.76	0.00	0.00	0.00	0.00
ENST00000520476.1	ENSG00000072786.12	994	762.95	3.04	0.14	0.10	0.37
ENST00000521322.1	ENSG00000072786.12	572	341.20	0.00	0.00	0.00	0.00
ENST00000522879.1	ENSG00000072786.12	528	297.32	14.00	1.64	1.21	4.43
ENST00000522936.5	ENSG00000072786.12	552	321.25	0.00	0.00	0.00	0.00
ENST00000523603.1	ENSG00000072786.12	543	312.27	0.00	0.00	0.00	0.00
ENST00000523615.1	ENSG00000072786.12	672	441.07	5.18	0.41	0.30	1.11
ENST00000265094.9	ENSG00000072803.17	4342	4110.95	5226.12	44.33	32.73	68.66
ENST00000296933.10	ENSG00000072803.17	4539	4307.95	571.67	4.63	3.42	7.17
ENST00000393802.6	ENSG00000072803.17	2181	1949.95	144.64	2.59	1.91	4.01
ENST00000517395.5	ENSG00000072803.17	636	405.10	2.46	0.21	0.16	0.33
ENST00000518106.1	ENSG00000072803.17	425	195.13	0.00	0.00	0.00	0.00
ENST00000518752.1	ENSG00000072803.17	310	86.47	0.00	0.00	0.00	0.00
ENST00000519693.5	ENSG00000072803.17	758	527.00	11.19	0.74	0.55	1.15
ENST00000520376.1	ENSG00000072803.17	686	455.05	0.00	0.00	0.00	0.00
ENST00000522376.1	ENSG00000072803.17	713	482.03	151.15	10.93	8.07	16.93
ENST00000522507.1	ENSG00000072803.17	306	83.02	0.00	0.00	0.00	0.00
ENST00000522891.1	ENSG00000072803.17	819	587.97	0.00	0.00	0.00	0.00
ENST00000523843.5	ENSG00000072803.17	2099	1867.95	60.77	1.13	0.84	1.76
ENST00000158762.7	ENSG00000072818.11	2512	2280.95	21.69	0.33	0.24	4.08
ENST00000570439.1	ENSG00000072818.11	4898	4666.95	26.00	0.19	0.14	2.39
ENST00000570457.6	ENSG00000072818.11	870	638.96	0.00	0.00	0.00	0.00
ENST00000570504.5	ENSG00000072818.11	274	57.03	9.96	6.09	4.50	74.87
ENST00000571220.1	ENSG00000072818.11	953	721.95	1.00	0.05	0.04	0.59
ENST00000571471.5	ENSG00000072818.11	320	95.26	0.00	0.00	0.00	0.00
ENST00000573893.5	ENSG00000072818.11	593	362.17	0.00	0.00	0.00	0.00
ENST00000574499.1	ENSG00000072818.11	412	182.36	2.93	0.56	0.41	6.88
ENST00000575415.1	ENSG00000072818.11	317	92.60	2.42	0.91	0.67	11.19
ENST00000575425.1	ENSG00000072818.11	614	383.13	0.00	0.00	0.00	0.00
ENST00000576594.1	ENSG00000072818.11	310	86.47	0.00	0.00	0.00	0.00
ENST00000576628.1	ENSG00000072818.11	761	530.00	0.00	0.00	0.00	0.00
ENST00000324989.11	ENSG00000072832.14	3146	2914.95	0.00	0.00	0.00	0.00
ENST00000397890.6	ENSG00000072832.14	2911	2679.95	0.00	0.00	0.00	0.00
ENST00000506216.5	ENSG00000072832.14	1876	1644.95	7.86	0.17	0.12	3.65
ENST00000511535.1	ENSG00000072832.14	3081	2849.95	0.00	0.00	0.00	0.00
ENST00000512574.1	ENSG00000072832.14	2764	2532.95	6.10	0.08	0.06	1.84
ENST00000513911.5	ENSG00000072832.14	2436	2204.95	273.04	4.32	3.19	94.52
ENST00000264956.10	ENSG00000072840.12	6431	6199.95	204.44	1.15	0.85	22.69
ENST00000506240.1	ENSG00000072840.12	588	357.17	11.80	1.15	0.85	22.73
ENST00000509451.1	ENSG00000072840.12	1960	1728.95	102.70	2.07	1.53	40.88
ENST00000514919.1	ENSG00000072840.12	523	292.34	0.00	0.00	0.00	0.00
ENST00000515113.1	ENSG00000072840.12	586	355.18	7.07	0.69	0.51	13.70
ENST00000158771.8	ENSG00000072849.10	4209	3977.95	490.99	4.30	3.18	3.53
ENST00000570848.5	ENSG00000072849.10	657	426.08	4.23	0.35	0.26	0.28
ENST00000571476.5	ENSG00000072849.10	570	339.21	158.48	16.29	12.03	13.36
ENST00000571968.1	ENSG00000072849.10	567	336.21	0.00	0.00	0.00	0.00
ENST00000571971.1	ENSG00000072849.10	617	386.13	55.56	5.02	3.70	4.12
ENST00000572834.5	ENSG00000072849.10	589	358.17	0.00	0.00	0.00	0.00
ENST00000573547.1	ENSG00000072849.10	701	470.04	1209.30	89.71	66.24	73.58
ENST00000573637.5	ENSG00000072849.10	876	644.96	20.15	1.09	0.80	0.89
ENST00000574700.5	ENSG00000072849.10	1087	855.95	1.62	0.07	0.05	0.05
ENST00000574952.5	ENSG00000072849.10	501	270.43	4.04	0.52	0.38	0.43
ENST00000575209.5	ENSG00000072849.10	786	554.99	3.62	0.23	0.17	0.19
ENST00000575605.5	ENSG00000072849.10	551	320.25	34.98	3.81	2.81	3.12
ENST00000576551.5	ENSG00000072849.10	624	393.12	6.04	0.54	0.40	0.44
ENST00000264852.8	ENSG00000072858.10	5080	4848.95	13.72	0.10	0.07	22.83
ENST00000393830.4	ENSG00000072858.10	2572	2340.95	0.00	0.00	0.00	0.00
ENST00000463226.1	ENSG00000072858.10	1471	1239.95	0.00	0.00	0.00	0.00
ENST00000465803.1	ENSG00000072858.10	532	301.31	0.00	0.00	0.00	0.00
ENST00000468728.1	ENSG00000072858.10	361	133.08	0.00	0.00	0.00	0.00
ENST00000480746.5	ENSG00000072858.10	704	473.04	0.00	0.00	0.00	0.00
ENST00000481891.1	ENSG00000072858.10	386	157.04	0.00	0.00	0.00	0.00
ENST00000483946.1	ENSG00000072858.10	566	335.22	0.94	0.10	0.07	22.62
ENST00000488390.1	ENSG00000072858.10	648	417.09	0.00	0.00	0.00	0.00
ENST00000491730.5	ENSG00000072858.10	1645	1413.95	0.00	0.00	0.00	0.00
ENST00000492863.1	ENSG00000072858.10	733	502.02	0.00	0.00	0.00	0.00
ENST00000498152.1	ENSG00000072858.10	577	346.19	2.34	0.24	0.17	54.55
ENST00000396354.5	ENSG00000072864.13	3221	2989.95	2629.49	30.67	22.64	67.93
ENST00000396355.5	ENSG00000072864.13	3936	3704.95	5.86	0.06	0.04	0.12
ENST00000570727.5	ENSG00000072864.13	588	357.17	0.00	0.00	0.00	0.00
ENST00000572503.1	ENSG00000072864.13	285	65.59	0.00	0.00	0.00	0.00
ENST00000572756.5	ENSG00000072864.13	915	683.95	19.07	0.97	0.72	2.15
ENST00000572967.1	ENSG00000072864.13	484	253.52	14.18	1.95	1.44	4.32
ENST00000573203.5	ENSG00000072864.13	762	531.00	9.08	0.60	0.44	1.32
ENST00000573694.5	ENSG00000072864.13	411	181.38	2.02	0.39	0.29	0.86
ENST00000574109.5	ENSG00000072864.13	843	611.97	148.05	8.44	6.23	18.69
ENST00000574163.1	ENSG00000072864.13	352	124.59	0.00	0.00	0.00	0.00
ENST00000576502.5	ENSG00000072864.13	1131	899.95	53.74	2.08	1.54	4.61
ENST00000577101.5	ENSG00000072864.13	575	344.20	0.00	0.00	0.00	0.00
ENST00000606601.3	ENSG00000072864.13	79	0.00	0.00	0.00	0.00	0.00
ENST00000423302.6	ENSG00000072952.18	6126	5894.95	2.63	0.02	0.01	1.49
ENST00000424001.5	ENSG00000072952.18	5815	5583.95	0.00	0.00	0.00	0.00
ENST00000526414.5	ENSG00000072952.18	1650	1418.95	0.00	0.00	0.00	0.00
ENST00000527509.6	ENSG00000072952.18	2686	2454.95	0.00	0.00	0.00	0.00
ENST00000529068.5	ENSG00000072952.18	529	298.32	0.00	0.00	0.00	0.00
ENST00000529448.5	ENSG00000072952.18	2548	2316.95	0.00	0.00	0.00	0.00
ENST00000529471.1	ENSG00000072952.18	569	338.21	0.00	0.00	0.00	0.00
ENST00000529547.1	ENSG00000072952.18	545	314.27	0.13	0.01	0.01	1.33
ENST00000531107.5	ENSG00000072952.18	2887	2655.95	0.00	0.00	0.00	0.00
ENST00000531308.1	ENSG00000072952.18	540	309.28	0.00	0.00	0.00	0.00
ENST00000531786.1	ENSG00000072952.18	457	226.73	0.00	0.00	0.00	0.00
ENST00000532037.5	ENSG00000072952.18	567	336.21	1.37	0.14	0.10	13.57
ENST00000533631.1	ENSG00000072952.18	558	327.24	0.00	0.00	0.00	0.00
ENST00000534266.6	ENSG00000072952.18	2824	2592.95	4.61	0.06	0.05	5.93
ENST00000541483.5	ENSG00000072952.18	2468	2236.95	10.69	0.17	0.12	15.93
ENST00000547195.5	ENSG00000072952.18	6155	5923.95	0.00	0.00	0.00	0.00
ENST00000558540.5	ENSG00000072952.18	3339	3107.95	57.57	0.65	0.48	61.75
ENST00000187762.6	ENSG00000072954.6	2649	2417.95	0.00	0.00	0.00	0.00
ENST00000595452.1	ENSG00000072954.6	798	566.98	0.00	0.00	0.00	0.00
ENST00000599479.1	ENSG00000072954.6	410	180.40	0.00	0.00	0.00	0.00
ENST00000291439.7	ENSG00000072958.8	13193	12961.95	0.00	0.00	0.00	0.00
ENST00000429941.6	ENSG00000072958.8	1578	1346.95	26.66	0.69	0.51	3.54
ENST00000444449.6	ENSG00000072958.8	2311	2079.95	51.33	0.86	0.64	4.41
ENST00000586461.1	ENSG00000072958.8	545	314.27	0.00	0.00	0.00	0.00
ENST00000586543.1	ENSG00000072958.8	642	411.10	21.58	1.83	1.35	9.39
ENST00000586957.1	ENSG00000072958.8	307	83.88	0.00	0.00	0.00	0.00
ENST00000589782.2	ENSG00000072958.8	436	205.96	27.25	4.61	3.41	23.66
ENST00000589822.5	ENSG00000072958.8	562	331.23	0.00	0.00	0.00	0.00
ENST00000589991.1	ENSG00000072958.8	625	394.12	16.27	1.44	1.06	7.38
ENST00000590263.5	ENSG00000072958.8	546	315.27	0.00	0.00	0.00	0.00
ENST00000590756.5	ENSG00000072958.8	1705	1473.95	334.36	7.91	5.84	40.56
ENST00000590945.5	ENSG00000072958.8	549	318.26	0.00	0.00	0.00	0.00
ENST00000591775.5	ENSG00000072958.8	564	333.22	0.00	0.00	0.00	0.00
ENST00000591966.1	ENSG00000072958.8	542	311.28	17.15	1.92	1.42	9.85
ENST00000592703.1	ENSG00000072958.8	583	352.18	2.40	0.24	0.18	1.22
ENST00000187830.2	ENSG00000073008.14	3132	2900.95	0.00	0.00	0.00	0.00
ENST00000344956.8	ENSG00000073008.14	3166	2934.95	0.00	0.00	0.00	0.00
ENST00000403059.8	ENSG00000073008.14	3078	2846.95	4.16	0.05	0.04	0.80
ENST00000406449.8	ENSG00000073008.14	1344	1112.95	185.96	5.83	4.30	91.12
ENST00000425690.7	ENSG00000073008.14	3325	3093.95	45.88	0.52	0.38	8.09
ENST00000587785.1	ENSG00000073008.14	356	128.35	0.00	0.00	0.00	0.00
ENST00000262887.9	ENSG00000073050.11	2802	2570.95	91.45	1.24	0.92	3.41
ENST00000543982.5	ENSG00000073050.11	1994	1762.95	1475.63	29.19	21.55	80.27
ENST00000594107.1	ENSG00000073050.11	586	355.18	19.08	1.87	1.38	5.15
ENST00000594511.1	ENSG00000073050.11	571	340.21	1.08	0.11	0.08	0.30
ENST00000595789.5	ENSG00000073050.11	1147	915.95	83.23	3.17	2.34	8.71
ENST00000597811.5	ENSG00000073050.11	809	577.98	0.00	0.00	0.00	0.00
ENST00000598165.5	ENSG00000073050.11	913	681.95	0.00	0.00	0.00	0.00
ENST00000598422.1	ENSG00000073050.11	701	470.04	10.53	0.78	0.58	2.15
ENST00000599693.5	ENSG00000073050.11	628	397.11	0.00	0.00	0.00	0.00
ENST00000261693.10	ENSG00000073060.15	2611	2379.95	1483.63	21.74	16.05	15.44
ENST00000339570.9	ENSG00000073060.15	3329	3097.95	107.28	1.21	0.89	0.86
ENST00000415380.6	ENSG00000073060.15	2731	2499.95	4.26	0.06	0.04	0.04
ENST00000535005.5	ENSG00000073060.15	1845	1613.95	16.65	0.36	0.27	0.26
ENST00000538291.5	ENSG00000073060.15	5527	5295.95	122.57	0.81	0.60	0.57
ENST00000539320.2	ENSG00000073060.15	720	489.03	30.33	2.16	1.60	1.54
ENST00000541661.5	ENSG00000073060.15	476	245.57	0.00	0.00	0.00	0.00
ENST00000544327.1	ENSG00000073060.15	1812	1580.95	886.07	19.54	14.43	13.88
ENST00000545305.1	ENSG00000073060.15	851	619.96	0.00	0.00	0.00	0.00
ENST00000545493.1	ENSG00000073060.15	581	350.19	339.30	33.79	24.95	24.00
ENST00000546215.5	ENSG00000073060.15	1597	1365.95	2394.91	61.14	45.14	43.42
ENST00000308919.11	ENSG00000073067.13	2304	2072.95	0.00	0.00	0.00	0.00
ENST00000340150.10	ENSG00000073067.13	2361	2129.95	0.00	0.00	0.00	0.00
ENST00000415893.1	ENSG00000073067.13	890	658.96	0.00	0.00	0.00	0.00
ENST00000462453.1	ENSG00000073067.13	566	335.22	0.00	0.00	0.00	0.00
ENST00000468456.1	ENSG00000073067.13	557	326.24	0.00	0.00	0.00	0.00
ENST00000265056.11	ENSG00000073111.13	3622	3390.95	304.09	3.13	2.31	21.59
ENST00000468414.1	ENSG00000073111.13	1076	844.95	0.00	0.00	0.00	0.00
ENST00000468659.1	ENSG00000073111.13	557	326.24	63.59	6.80	5.02	46.92
ENST00000472731.1	ENSG00000073111.13	547	316.26	1.14	0.13	0.09	0.87
ENST00000473785.1	ENSG00000073111.13	684	453.05	3.69	0.28	0.21	1.96
ENST00000474964.5	ENSG00000073111.13	2847	2615.95	258.88	3.45	2.55	23.82
ENST00000477668.5	ENSG00000073111.13	2510	2278.95	0.00	0.00	0.00	0.00
ENST00000480910.1	ENSG00000073111.13	693	462.05	0.00	0.00	0.00	0.00
ENST00000491422.1	ENSG00000073111.13	2844	2612.95	52.62	0.70	0.52	4.85
ENST00000262794.9	ENSG00000073146.15	3960	3728.95	0.00	0.00	0.00	0.00
ENST00000354853.2	ENSG00000073146.15	1701	1469.95	0.00	0.00	0.00	0.00
ENST00000395852.5	ENSG00000073146.15	1422	1190.95	1.76	0.05	0.04	29.92
ENST00000395854.6	ENSG00000073146.15	1044	812.95	0.00	0.00	0.00	0.00
ENST00000395858.7	ENSG00000073146.15	3763	3531.95	12.24	0.12	0.09	70.08
ENST00000419054.5	ENSG00000073146.15	2003	1771.95	0.00	0.00	0.00	0.00
ENST00000434497.1	ENSG00000073146.15	937	705.95	0.00	0.00	0.00	0.00
ENST00000475190.1	ENSG00000073146.15	536	305.29	0.00	0.00	0.00	0.00
ENST00000540615.5	ENSG00000073146.15	3941	3709.95	0.00	0.00	0.00	0.00
ENST00000545383.5	ENSG00000073146.15	3889	3657.95	0.00	0.00	0.00	0.00
ENST00000159647.9	ENSG00000073150.13	2964	2732.95	5.00	0.06	0.05	100.00
ENST00000395842.2	ENSG00000073150.13	3051	2819.95	0.00	0.00	0.00	0.00
ENST00000402472.2	ENSG00000073150.13	2291	2059.95	0.00	0.00	0.00	0.00
ENST00000380903.6	ENSG00000073169.13	2315	2083.95	16.89	0.28	0.21	5.40
ENST00000492092.1	ENSG00000073169.13	1626	1394.95	198.11	4.95	3.66	94.60
ENST00000611222.1	ENSG00000073169.13	2311	2079.95	0.00	0.00	0.00	0.00
ENST00000264731.7	ENSG00000073282.12	4909	4677.95	4.36	0.03	0.02	23.88
ENST00000320472.9	ENSG00000073282.12	2032	1800.95	0.00	0.00	0.00	0.00
ENST00000354600.9	ENSG00000073282.12	4668	4436.95	0.00	0.00	0.00	0.00
ENST00000392460.7	ENSG00000073282.12	1668	1436.95	2.10	0.05	0.04	37.45
ENST00000392461.7	ENSG00000073282.12	1251	1019.95	1.54	0.05	0.04	38.66
ENST00000392463.6	ENSG00000073282.12	1386	1154.95	0.00	0.00	0.00	0.00
ENST00000418709.6	ENSG00000073282.12	2810	2578.95	0.00	0.00	0.00	0.00
ENST00000434928.5	ENSG00000073282.12	676	445.06	0.00	0.00	0.00	0.00
ENST00000437221.5	ENSG00000073282.12	2500	2268.95	0.00	0.00	0.00	0.00
ENST00000440651.6	ENSG00000073282.12	2031	1799.95	0.00	0.00	0.00	0.00
ENST00000449992.5	ENSG00000073282.12	1506	1274.95	0.00	0.00	0.00	0.00
ENST00000456148.1	ENSG00000073282.12	1749	1517.95	0.00	0.00	0.00	0.00
ENST00000460036.1	ENSG00000073282.12	1753	1521.95	0.00	0.00	0.00	0.00
ENST00000486398.1	ENSG00000073282.12	546	315.27	0.00	0.00	0.00	0.00
ENST00000177648.13	ENSG00000073331.17	4537	4305.95	1016.00	8.23	6.07	39.66
ENST00000426472.6	ENSG00000073331.17	549	318.26	0.00	0.00	0.00	0.00
ENST00000458497.5	ENSG00000073331.17	5410	5178.95	0.00	0.00	0.00	0.00
ENST00000502366.5	ENSG00000073331.17	716	485.03	0.00	0.00	0.00	0.00
ENST00000504176.6	ENSG00000073331.17	5203	4971.95	0.00	0.00	0.00	0.00
ENST00000504488.1	ENSG00000073331.17	590	359.17	0.00	0.00	0.00	0.00
ENST00000504745.1	ENSG00000073331.17	5633	5401.95	75.47	0.49	0.36	2.35
ENST00000505127.5	ENSG00000073331.17	2295	2063.95	159.34	2.69	1.99	12.98
ENST00000505176.5	ENSG00000073331.17	565	334.22	0.00	0.00	0.00	0.00
ENST00000505912.1	ENSG00000073331.17	1287	1055.95	18.33	0.61	0.45	2.92
ENST00000508589.1	ENSG00000073331.17	577	346.19	0.00	0.00	0.00	0.00
ENST00000509209.1	ENSG00000073331.17	515	284.37	5.10	0.63	0.46	3.01
ENST00000509688.5	ENSG00000073331.17	2749	2517.95	188.41	2.61	1.93	12.58
ENST00000509722.5	ENSG00000073331.17	3931	3699.95	237.64	2.24	1.65	10.80
ENST00000512847.1	ENSG00000073331.17	580	349.19	16.00	1.60	1.18	7.70
ENST00000514594.1	ENSG00000073331.17	304	81.30	0.00	0.00	0.00	0.00
ENST00000515106.1	ENSG00000073331.17	569	338.21	7.96	0.82	0.61	3.95
ENST00000515330.5	ENSG00000073331.17	1008	776.95	18.75	0.84	0.62	4.06
ENST00000167462.9	ENSG00000073350.13	3480	3248.95	6.46	0.07	0.05	0.84
ENST00000375227.8	ENSG00000073350.13	1374	1142.95	133.80	4.08	3.01	49.49
ENST00000392550.7	ENSG00000073350.13	3509	3277.95	22.41	0.24	0.18	2.89
ENST00000545227.6	ENSG00000073350.13	3527	3295.95	0.00	0.00	0.00	0.00
ENST00000577200.5	ENSG00000073350.13	3192	2960.95	0.00	0.00	0.00	0.00
ENST00000577211.1	ENSG00000073350.13	543	312.27	18.64	2.08	1.54	25.24
ENST00000577500.5	ENSG00000073350.13	2971	2739.95	6.82	0.09	0.06	1.05
ENST00000578034.1	ENSG00000073350.13	485	254.52	0.00	0.00	0.00	0.00
ENST00000578363.5	ENSG00000073350.13	1393	1161.95	0.00	0.00	0.00	0.00
ENST00000578536.5	ENSG00000073350.13	784	552.99	0.00	0.00	0.00	0.00
ENST00000578638.5	ENSG00000073350.13	2367	2135.95	2.64	0.04	0.03	0.52
ENST00000578719.1	ENSG00000073350.13	680	449.06	0.00	0.00	0.00	0.00
ENST00000579092.1	ENSG00000073350.13	766	535.00	0.00	0.00	0.00	0.00
ENST00000579392.5	ENSG00000073350.13	483	252.53	0.00	0.00	0.00	0.00
ENST00000580027.1	ENSG00000073350.13	1875	1643.95	8.93	0.19	0.14	2.30
ENST00000580578.5	ENSG00000073350.13	577	346.19	0.00	0.00	0.00	0.00
ENST00000580925.1	ENSG00000073350.13	204	15.84	0.00	0.00	0.00	0.00
ENST00000581713.5	ENSG00000073350.13	585	354.18	4.99	0.49	0.36	5.96
ENST00000582393.5	ENSG00000073350.13	599	368.16	9.21	0.87	0.64	10.58
ENST00000582860.1	ENSG00000073350.13	638	407.10	1.08	0.09	0.07	1.12
ENST00000583514.5	ENSG00000073350.13	409	179.43	0.00	0.00	0.00	0.00
ENST00000583658.1	ENSG00000073350.13	566	335.22	0.00	0.00	0.00	0.00
ENST00000310298.8	ENSG00000073417.14	3984	3752.95	0.00	0.00	0.00	0.00
ENST00000339708.9	ENSG00000073417.14	2663	2431.95	441.12	6.33	4.67	11.35
ENST00000394553.5	ENSG00000073417.14	3912	3680.95	392.90	3.72	2.75	6.68
ENST00000478717.5	ENSG00000073417.14	2722	2490.95	0.00	0.00	0.00	0.00
ENST00000485596.5	ENSG00000073417.14	2999	2767.95	10.32	0.13	0.10	0.23
ENST00000557819.6	ENSG00000073417.14	575	344.20	0.00	0.00	0.00	0.00
ENST00000557954.1	ENSG00000073417.14	586	355.18	24.51	2.41	1.78	4.32
ENST00000557957.5	ENSG00000073417.14	3716	3484.95	2240.29	22.42	16.55	40.22
ENST00000558543.5	ENSG00000073417.14	644	413.09	54.83	4.63	3.42	8.30
ENST00000559086.5	ENSG00000073417.14	538	307.29	20.98	2.38	1.76	4.27
ENST00000559742.5	ENSG00000073417.14	2584	2352.95	36.29	0.54	0.40	0.97
ENST00000560333.1	ENSG00000073417.14	543	312.27	30.22	3.37	2.49	6.06
ENST00000560789.5	ENSG00000073417.14	4664	4432.95	93.41	0.73	0.54	1.32
ENST00000561024.1	ENSG00000073417.14	2601	2369.95	230.80	3.40	2.51	6.09
ENST00000561105.1	ENSG00000073417.14	191	11.22	0.00	0.00	0.00	0.00
ENST00000561374.1	ENSG00000073417.14	558	327.24	53.33	5.68	4.20	10.20
ENST00000380829.5	ENSG00000073464.11	2418	2186.95	11.54	0.18	0.14	54.73
ENST00000380833.8	ENSG00000073464.11	6750	6518.95	28.46	0.15	0.11	45.27
ENST00000421085.6	ENSG00000073464.11	6534	6302.95	0.00	0.00	0.00	0.00
ENST00000454850.1	ENSG00000073464.11	487	256.50	0.00	0.00	0.00	0.00
ENST00000360831.9	ENSG00000073536.17	1726	1494.95	130.99	3.06	2.26	63.87
ENST00000442241.8	ENSG00000073536.17	2588	2356.95	39.68	0.59	0.43	12.27
ENST00000586869.5	ENSG00000073536.17	5286	5054.95	23.21	0.16	0.12	3.35
ENST00000588019.1	ENSG00000073536.17	1107	875.95	0.00	0.00	0.00	0.00
ENST00000588642.1	ENSG00000073536.17	580	349.19	0.00	0.00	0.00	0.00
ENST00000589367.5	ENSG00000073536.17	1017	785.95	11.27	0.50	0.37	10.45
ENST00000593176.1	ENSG00000073536.17	800	568.98	7.86	0.48	0.36	10.07
ENST00000264932.10	ENSG00000073578.16	2390	2158.95	2659.48	42.96	31.71	10.89
ENST00000502379.5	ENSG00000073578.16	679	448.06	96.65	7.52	5.55	1.91
ENST00000503674.5	ENSG00000073578.16	2426	2194.95	3.09	0.05	0.04	0.01
ENST00000504309.5	ENSG00000073578.16	2067	1835.95	1086.90	20.64	15.24	5.24
ENST00000504824.5	ENSG00000073578.16	1430	1198.95	133.63	3.89	2.87	0.99
ENST00000505555.5	ENSG00000073578.16	2230	1998.95	410.31	7.16	5.28	1.82
ENST00000507266.1	ENSG00000073578.16	432	202.02	29.02	5.01	3.70	1.27
ENST00000507522.1	ENSG00000073578.16	644	413.09	0.00	0.00	0.00	0.00
ENST00000509082.1	ENSG00000073578.16	434	203.99	0.00	0.00	0.00	0.00
ENST00000509420.5	ENSG00000073578.16	580	349.19	79.97	7.99	5.90	2.03
ENST00000509564.1	ENSG00000073578.16	630	399.11	1614.52	141.06	104.15	35.77
ENST00000509632.5	ENSG00000073578.16	583	352.18	1.30	0.13	0.09	0.03
ENST00000510361.5	ENSG00000073578.16	2148	1916.95	384.15	6.99	5.16	1.77
ENST00000511810.5	ENSG00000073578.16	3001	2769.95	210.16	2.65	1.95	0.67
ENST00000512962.5	ENSG00000073578.16	935	703.95	0.00	0.00	0.00	0.00
ENST00000514027.5	ENSG00000073578.16	2209	1977.95	490.56	8.65	6.39	2.19
ENST00000514233.1	ENSG00000073578.16	558	327.24	0.00	0.00	0.00	0.00
ENST00000515752.5	ENSG00000073578.16	1809	1577.95	588.69	13.01	9.60	3.30
ENST00000515815.5	ENSG00000073578.16	704	473.04	343.21	25.30	18.68	6.42
ENST00000617470.4	ENSG00000073578.16	1952	1720.95	5000.42	101.32	74.81	25.70
ENST00000264640.8	ENSG00000073584.18	631	400.11	32.40	2.82	2.09	1.54
ENST00000348513.10	ENSG00000073584.18	5840	5608.95	68.93	0.43	0.32	0.23
ENST00000377808.8	ENSG00000073584.18	1307	1075.95	0.00	0.00	0.00	0.00
ENST00000400122.7	ENSG00000073584.18	1263	1031.95	191.11	6.46	4.77	3.53
ENST00000431889.6	ENSG00000073584.18	1569	1337.95	1029.58	26.83	19.81	14.66
ENST00000447024.5	ENSG00000073584.18	536	305.29	36.77	4.20	3.10	2.29
ENST00000469334.5	ENSG00000073584.18	2128	1896.95	847.73	15.58	11.51	8.51
ENST00000474246.1	ENSG00000073584.18	2124	1892.95	88.79	1.64	1.21	0.89
ENST00000478349.6	ENSG00000073584.18	1090	858.95	0.00	0.00	0.00	0.00
ENST00000481231.5	ENSG00000073584.18	695	464.05	3.92	0.29	0.22	0.16
ENST00000493660.5	ENSG00000073584.18	2284	2052.95	80.42	1.37	1.01	0.75
ENST00000577721.5	ENSG00000073584.18	449	218.81	0.00	0.00	0.00	0.00
ENST00000578044.5	ENSG00000073584.18	1184	952.95	0.00	0.00	0.00	0.00
ENST00000578112.5	ENSG00000073584.18	2384	2152.95	6301.61	102.07	75.36	55.76
ENST00000578995.5	ENSG00000073584.18	534	303.30	130.09	14.96	11.04	8.17
ENST00000580419.5	ENSG00000073584.18	1228	996.95	0.00	0.00	0.00	0.00
ENST00000580654.5	ENSG00000073584.18	554	323.25	7.87	0.85	0.63	0.46
ENST00000582955.5	ENSG00000073584.18	621	390.12	50.73	4.53	3.35	2.48
ENST00000583294.1	ENSG00000073584.18	476	245.57	7.05	1.00	0.74	0.55
ENST00000158009.5	ENSG00000073598.5	1388	1156.95	0.00	0.00	0.00	0.00
ENST00000309481.11	ENSG00000073605.18	1500	1268.95	0.00	0.00	0.00	0.00
ENST00000360317.7	ENSG00000073605.18	1468	1236.95	13.02	0.37	0.27	23.28
ENST00000394175.6	ENSG00000073605.18	1626	1394.95	17.50	0.44	0.32	27.75
ENST00000394179.5	ENSG00000073605.18	1427	1195.95	21.84	0.64	0.47	40.38
ENST00000418519.5	ENSG00000073605.18	1597	1365.95	0.00	0.00	0.00	0.00
ENST00000464556.1	ENSG00000073605.18	710	479.03	0.00	0.00	0.00	0.00
ENST00000468820.1	ENSG00000073605.18	369	140.69	0.00	0.00	0.00	0.00
ENST00000477054.6	ENSG00000073605.18	4655	4423.95	0.00	0.00	0.00	0.00
ENST00000479136.5	ENSG00000073605.18	2209	1977.95	2.13	0.04	0.03	2.39
ENST00000486560.1	ENSG00000073605.18	318	93.49	0.00	0.00	0.00	0.00
ENST00000519429.1	ENSG00000073605.18	616	385.13	0.00	0.00	0.00	0.00
ENST00000520542.5	ENSG00000073605.18	1546	1314.95	0.00	0.00	0.00	0.00
ENST00000522564.5	ENSG00000073605.18	958	726.95	0.00	0.00	0.00	0.00
ENST00000523371.5	ENSG00000073605.18	1127	895.95	2.51	0.10	0.07	6.20
ENST00000524039.5	ENSG00000073605.18	1100	868.95	0.00	0.00	0.00	0.00
ENST00000399788.6	ENSG00000073614.12	10763	10531.95	9933.48	32.89	24.28	20.62
ENST00000535014.5	ENSG00000073614.12	551	320.25	0.00	0.00	0.00	0.00
ENST00000535269.1	ENSG00000073614.12	401	171.61	37.45	7.61	5.62	4.77
ENST00000536014.5	ENSG00000073614.12	558	327.24	0.00	0.00	0.00	0.00
ENST00000540156.1	ENSG00000073614.12	516	285.36	298.60	36.49	26.94	22.88
ENST00000540168.1	ENSG00000073614.12	523	292.34	61.65	7.35	5.43	4.61
ENST00000540838.1	ENSG00000073614.12	456	225.74	31.10	4.80	3.55	3.01
ENST00000541335.1	ENSG00000073614.12	378	149.32	27.52	6.43	4.74	4.03
ENST00000543507.1	ENSG00000073614.12	575	344.20	0.00	0.00	0.00	0.00
ENST00000544760.1	ENSG00000073614.12	2338	2106.95	3699.57	61.23	45.21	38.39
ENST00000544777.1	ENSG00000073614.12	670	439.07	33.64	2.67	1.97	1.68
ENST00000200557.10	ENSG00000073670.13	4571	4339.95	0.00	0.00	0.00	0.00
ENST00000355638.8	ENSG00000073670.13	4220	3988.95	0.00	0.00	0.00	0.00
ENST00000535346.5	ENSG00000073670.13	2529	2297.95	0.00	0.00	0.00	0.00
ENST00000587773.1	ENSG00000073670.13	2858	2626.95	2.00	0.03	0.02	100.00
ENST00000588363.1	ENSG00000073670.13	643	412.10	0.00	0.00	0.00	0.00
ENST00000264977.7	ENSG00000073711.10	6795	6563.95	265.83	1.41	1.04	53.24
ENST00000334546.6	ENSG00000073711.10	2196	1964.95	0.00	0.00	0.00	0.00
ENST00000447251.2	ENSG00000073711.10	806	574.98	0.00	0.00	0.00	0.00
ENST00000469270.1	ENSG00000073711.10	747	516.01	0.00	0.00	0.00	0.00
ENST00000490467.5	ENSG00000073711.10	1782	1550.95	55.17	1.24	0.92	46.76
ENST00000341590.7	ENSG00000073712.14	3338	3106.95	1959.02	21.99	16.23	67.56
ENST00000343279.8	ENSG00000073712.14	3247	3015.95	0.00	0.00	0.00	0.00
ENST00000395631.6	ENSG00000073712.14	3369	3137.95	84.59	0.94	0.69	2.89
ENST00000399304.7	ENSG00000073712.14	2082	1850.95	237.43	4.47	3.30	13.74
ENST00000553373.5	ENSG00000073712.14	2064	1832.95	90.11	1.71	1.27	5.27
ENST00000553663.5	ENSG00000073712.14	655	424.08	14.90	1.23	0.90	3.76
ENST00000553768.1	ENSG00000073712.14	791	559.99	0.00	0.00	0.00	0.00
ENST00000554152.5	ENSG00000073712.14	3029	2797.95	8.71	0.11	0.08	0.33
ENST00000554288.1	ENSG00000073712.14	700	469.04	0.00	0.00	0.00	0.00
ENST00000554712.5	ENSG00000073712.14	587	356.18	0.00	0.00	0.00	0.00
ENST00000555546.5	ENSG00000073712.14	2384	2152.95	98.60	1.60	1.18	4.91
ENST00000555692.5	ENSG00000073712.14	754	523.01	3.49	0.23	0.17	0.72
ENST00000557255.1	ENSG00000073712.14	6001	5769.95	44.15	0.27	0.20	0.82
ENST00000557562.1	ENSG00000073712.14	555	324.24	0.00	0.00	0.00	0.00
ENST00000635305.1	ENSG00000073712.14	2482	2250.95	0.00	0.00	0.00	0.00
ENST00000263817.6	ENSG00000073734.8	4775	4543.95	0.00	0.00	0.00	0.00
ENST00000439188.1	ENSG00000073734.8	2822	2590.95	0.00	0.00	0.00	0.00
ENST00000478354.1	ENSG00000073734.8	576	345.20	0.00	0.00	0.00	0.00
ENST00000357546.6	ENSG00000073737.16	1917	1685.95	14.81	0.31	0.23	7.52
ENST00000412271.1	ENSG00000073737.16	1465	1233.95	130.09	3.68	2.71	90.26
ENST00000421653.5	ENSG00000073737.16	1044	812.95	2.10	0.09	0.07	2.22
ENST00000428522.5	ENSG00000073737.16	1678	1446.95	0.00	0.00	0.00	0.00
ENST00000432060.6	ENSG00000073737.16	1652	1420.95	0.00	0.00	0.00	0.00
ENST00000436483.6	ENSG00000073737.16	1817	1585.95	0.00	0.00	0.00	0.00
ENST00000450153.1	ENSG00000073737.16	524	293.33	0.00	0.00	0.00	0.00
ENST00000602501.5	ENSG00000073737.16	2863	2631.95	0.00	0.00	0.00	0.00
ENST00000368174.4	ENSG00000073754.5	2191	1959.95	2.00	0.04	0.03	100.00
ENST00000484609.1	ENSG00000073754.5	502	271.42	0.00	0.00	0.00	0.00
ENST00000367468.9	ENSG00000073756.11	4514	4282.95	0.00	0.00	0.00	0.00
ENST00000466691.1	ENSG00000073756.11	888	656.96	1.57	0.08	0.06	6.48
ENST00000490885.6	ENSG00000073756.11	3690	3458.95	25.31	0.26	0.19	19.82
ENST00000559627.1	ENSG00000073756.11	1705	1473.95	34.89	0.83	0.61	64.12
ENST00000559800.1	ENSG00000073756.11	577	346.19	1.22	0.12	0.09	9.57
ENST00000346192.7	ENSG00000073792.15	3291	3059.95	12.08	0.14	0.10	0.26
ENST00000382199.6	ENSG00000073792.15	3688	3456.95	3384.27	34.14	25.20	65.65
ENST00000421047.3	ENSG00000073792.15	1711	1479.95	0.00	0.00	0.00	0.00
ENST00000457616.6	ENSG00000073792.15	3426	3194.95	106.47	1.16	0.86	2.23
ENST00000461957.5	ENSG00000073792.15	509	278.39	23.37	2.93	2.16	5.63
ENST00000464166.1	ENSG00000073792.15	380	151.25	21.49	4.95	3.66	9.53
ENST00000466214.1	ENSG00000073792.15	138	1.47	0.00	0.00	0.00	0.00
ENST00000466476.1	ENSG00000073792.15	469	238.63	7.81	1.14	0.84	2.19
ENST00000493302.5	ENSG00000073792.15	358	130.24	0.00	0.00	0.00	0.00
ENST00000494906.1	ENSG00000073792.15	918	686.95	37.47	1.90	1.40	3.66
ENST00000496495.1	ENSG00000073792.15	472	241.60	39.04	5.64	4.16	10.84
ENST00000265026.7	ENSG00000073803.13	9876	9644.95	0.00	0.00	0.00	0.00
ENST00000420577.1	ENSG00000073803.13	740	509.01	3.17	0.22	0.16	3.00
ENST00000424227.5	ENSG00000073803.13	3156	2924.95	20.04	0.24	0.18	3.30
ENST00000428617.1	ENSG00000073803.13	573	342.20	0.00	0.00	0.00	0.00
ENST00000433092.5	ENSG00000073803.13	1460	1228.95	0.00	0.00	0.00	0.00
ENST00000438053.5	ENSG00000073803.13	2882	2650.95	0.00	0.00	0.00	0.00
ENST00000438798.1	ENSG00000073803.13	388	158.98	6.41	1.41	1.04	19.39
ENST00000439882.1	ENSG00000073803.13	911	679.95	1.21	0.06	0.05	0.85
ENST00000443863.5	ENSG00000073803.13	3025	2793.95	0.00	0.00	0.00	0.00
ENST00000446828.5	ENSG00000073803.13	2737	2505.95	23.77	0.33	0.24	4.56
ENST00000447637.1	ENSG00000073803.13	618	387.13	0.00	0.00	0.00	0.00
ENST00000448876.5	ENSG00000073803.13	1681	1449.95	21.49	0.52	0.38	7.13
ENST00000454237.1	ENSG00000073803.13	526	295.33	37.92	4.48	3.31	61.77
ENST00000455188.5	ENSG00000073803.13	982	750.95	0.00	0.00	0.00	0.00
ENST00000477582.1	ENSG00000073803.13	447	216.83	0.00	0.00	0.00	0.00
ENST00000169298.7	ENSG00000073849.14	4645	4413.95	0.00	0.00	0.00	0.00
ENST00000416235.5	ENSG00000073849.14	577	346.19	0.00	0.00	0.00	0.00
ENST00000417392.5	ENSG00000073849.14	707	476.04	13.48	0.99	0.73	1.80
ENST00000423451.5	ENSG00000073849.14	602	371.15	92.71	8.71	6.43	15.89
ENST00000427315.5	ENSG00000073849.14	544	313.27	0.00	0.00	0.00	0.00
ENST00000430309.5	ENSG00000073849.14	504	273.42	0.00	0.00	0.00	0.00
ENST00000438590.5	ENSG00000073849.14	608	377.14	0.00	0.00	0.00	0.00
ENST00000440338.5	ENSG00000073849.14	568	337.21	0.00	0.00	0.00	0.00
ENST00000442023.1	ENSG00000073849.14	570	339.21	0.00	0.00	0.00	0.00
ENST00000446170.1	ENSG00000073849.14	588	357.17	0.00	0.00	0.00	0.00
ENST00000448044.5	ENSG00000073849.14	4302	4070.95	1866.71	15.99	11.81	29.16
ENST00000448408.5	ENSG00000073849.14	1005	773.95	0.00	0.00	0.00	0.00
ENST00000448449.1	ENSG00000073849.14	1055	823.95	296.50	12.55	9.26	22.88
ENST00000455441.5	ENSG00000073849.14	596	365.16	0.00	0.00	0.00	0.00
ENST00000457772.6	ENSG00000073849.14	3947	3715.95	0.00	0.00	0.00	0.00
ENST00000458216.5	ENSG00000073849.14	507	276.40	0.00	0.00	0.00	0.00
ENST00000463542.1	ENSG00000073849.14	516	285.36	0.00	0.00	0.00	0.00
ENST00000464827.1	ENSG00000073849.14	494	263.46	122.63	16.23	11.98	29.60
ENST00000468614.1	ENSG00000073849.14	642	411.10	0.00	0.00	0.00	0.00
ENST00000470633.1	ENSG00000073849.14	4893	4661.95	48.97	0.37	0.27	0.67
ENST00000485105.1	ENSG00000073849.14	462	231.68	0.00	0.00	0.00	0.00
ENST00000487031.5	ENSG00000073849.14	592	361.17	0.00	0.00	0.00	0.00
ENST00000177694.1	ENSG00000073861.2	2572	2340.95	1.00	0.01	0.01	100.00
ENST00000581328.1	ENSG00000073861.2	718	487.03	0.00	0.00	0.00	0.00
ENST00000439229.2	ENSG00000073905.8	848	616.97	205.90	11.64	8.59	100.00
ENST00000380217.1	ENSG00000073910.19	650	419.09	0.00	0.00	0.00	0.00
ENST00000380250.7	ENSG00000073910.19	10688	10456.95	227.49	0.76	0.56	66.75
ENST00000418076.1	ENSG00000073910.19	437	206.95	0.00	0.00	0.00	0.00
ENST00000436046.1	ENSG00000073910.19	691	460.05	3.27	0.25	0.18	21.79
ENST00000463566.1	ENSG00000073910.19	502	271.42	0.00	0.00	0.00	0.00
ENST00000477712.2	ENSG00000073910.19	711	480.03	0.00	0.00	0.00	0.00
ENST00000542859.5	ENSG00000073910.19	13200	12968.95	36.13	0.10	0.07	8.55
ENST00000602645.1	ENSG00000073910.19	5611	5379.95	5.11	0.03	0.02	2.92
ENST00000356360.9	ENSG00000073921.17	1958	1726.95	2048.14	41.36	30.53	10.15
ENST00000393346.7	ENSG00000073921.17	2340	2108.95	3242.78	53.62	39.59	13.16
ENST00000525162.5	ENSG00000073921.17	548	317.26	0.00	0.00	0.00	0.00
ENST00000526033.5	ENSG00000073921.17	3613	3381.95	714.51	7.37	5.44	1.81
ENST00000526548.3	ENSG00000073921.17	738	507.01	332.21	22.85	16.87	5.61
ENST00000526907.1	ENSG00000073921.17	737	506.02	4.01	0.28	0.20	0.07
ENST00000526961.5	ENSG00000073921.17	802	570.98	0.00	0.00	0.00	0.00
ENST00000528256.1	ENSG00000073921.17	563	332.22	0.00	0.00	0.00	0.00
ENST00000528398.5	ENSG00000073921.17	2049	1817.95	4780.14	91.69	67.70	22.51
ENST00000528411.1	ENSG00000073921.17	586	355.18	8.72	0.86	0.63	0.21
ENST00000529016.5	ENSG00000073921.17	757	526.00	46.08	3.05	2.26	0.75
ENST00000529760.5	ENSG00000073921.17	1153	921.95	877.57	33.19	24.51	8.15
ENST00000530542.1	ENSG00000073921.17	905	673.95	98.53	5.10	3.76	1.25
ENST00000530692.5	ENSG00000073921.17	963	731.95	124.22	5.92	4.37	1.45
ENST00000531558.1	ENSG00000073921.17	565	334.22	2.38	0.25	0.18	0.06
ENST00000531771.5	ENSG00000073921.17	631	400.11	452.47	39.43	29.11	9.68
ENST00000531930.5	ENSG00000073921.17	703	472.04	0.00	0.00	0.00	0.00
ENST00000532041.5	ENSG00000073921.17	699	468.04	0.00	0.00	0.00	0.00
ENST00000532317.5	ENSG00000073921.17	3474	3242.95	2486.87	26.74	19.74	6.56
ENST00000532603.5	ENSG00000073921.17	566	335.22	102.19	10.63	7.85	2.61
ENST00000533350.1	ENSG00000073921.17	541	310.28	80.77	9.08	6.70	2.23
ENST00000534375.1	ENSG00000073921.17	390	160.91	27.12	5.88	4.34	1.44
ENST00000534412.5	ENSG00000073921.17	811	579.98	805.92	48.46	35.78	11.90
ENST00000630913.2	ENSG00000073921.17	2261	2029.95	92.36	1.59	1.17	0.39
ENST00000398238.8	ENSG00000073969.18	3983	3751.95	1408.83	13.09	9.67	12.82
ENST00000465370.1	ENSG00000073969.18	580	349.19	1.41	0.14	0.10	0.14
ENST00000486366.1	ENSG00000073969.18	447	216.83	12.56	2.02	1.49	1.98
ENST00000571172.5	ENSG00000073969.18	569	338.21	0.00	0.00	0.00	0.00
ENST00000571864.5	ENSG00000073969.18	548	317.26	6.49	0.71	0.53	0.70
ENST00000575068.5	ENSG00000073969.18	2667	2435.95	6019.56	86.17	63.62	84.37
ENST00000576040.5	ENSG00000073969.18	364	135.93	0.00	0.00	0.00	0.00
ENST00000576346.5	ENSG00000073969.18	710	479.03	0.00	0.00	0.00	0.00
ENST00000341310.10	ENSG00000074047.21	4904	4672.95	0.00	0.00	0.00	0.00
ENST00000360874.10	ENSG00000074047.21	529	298.32	0.00	0.00	0.00	0.00
ENST00000361492.8	ENSG00000074047.21	6768	6536.95	8.65	0.05	0.03	64.55
ENST00000418323.5	ENSG00000074047.21	315	90.84	0.00	0.00	0.00	0.00
ENST00000433812.1	ENSG00000074047.21	1112	880.95	0.00	0.00	0.00	0.00
ENST00000435313.6	ENSG00000074047.21	2088	1856.95	1.35	0.03	0.02	35.45
ENST00000437950.5	ENSG00000074047.21	1904	1672.95	0.00	0.00	0.00	0.00
ENST00000438299.5	ENSG00000074047.21	3724	3492.95	0.00	0.00	0.00	0.00
ENST00000445186.5	ENSG00000074047.21	4955	4723.95	0.00	0.00	0.00	0.00
ENST00000452319.5	ENSG00000074047.21	6799	6567.95	0.00	0.00	0.00	0.00
ENST00000452692.5	ENSG00000074047.21	3673	3441.95	0.00	0.00	0.00	0.00
ENST00000472722.5	ENSG00000074047.21	864	632.96	0.00	0.00	0.00	0.00
ENST00000482119.5	ENSG00000074047.21	567	336.21	0.00	0.00	0.00	0.00
ENST00000263710.8	ENSG00000074054.17	8092	7860.95	1519.10	6.74	4.98	7.00
ENST00000397587.7	ENSG00000074054.17	7915	7683.95	0.00	0.00	0.00	0.00
ENST00000409078.7	ENSG00000074054.17	8002	7770.95	2339.07	10.50	7.75	10.91
ENST00000418989.5	ENSG00000074054.17	663	432.07	0.00	0.00	0.00	0.00
ENST00000430234.5	ENSG00000074054.17	582	351.18	0.00	0.00	0.00	0.00
ENST00000449975.1	ENSG00000074054.17	555	324.24	0.00	0.00	0.00	0.00
ENST00000452274.6	ENSG00000074054.17	3966	3734.95	36.92	0.34	0.25	0.36
ENST00000455322.6	ENSG00000074054.17	5660	5428.95	4752.26	30.52	22.54	31.72
ENST00000463621.3	ENSG00000074054.17	536	305.29	100.87	11.52	8.51	11.97
ENST00000472776.1	ENSG00000074054.17	1982	1750.95	96.93	1.93	1.43	2.01
ENST00000474065.5	ENSG00000074054.17	516	285.36	15.99	1.95	1.44	2.03
ENST00000480007.1	ENSG00000074054.17	569	338.21	0.00	0.00	0.00	0.00
ENST00000485112.1	ENSG00000074054.17	869	637.96	152.34	8.33	6.15	8.65
ENST00000491646.1	ENSG00000074054.17	599	368.16	54.47	5.16	3.81	5.36
ENST00000541377.5	ENSG00000074054.17	7909	7677.95	4235.05	19.23	14.20	19.99
ENST00000177742.7	ENSG00000074071.14	1040	808.95	85.03	3.67	2.71	2.70
ENST00000397375.6	ENSG00000074071.14	1024	792.95	250.40	11.01	8.13	8.12
ENST00000569585.1	ENSG00000074071.14	713	482.03	1672.57	121.00	89.33	89.18
ENST00000263388.6	ENSG00000074181.8	8666	8434.95	308.00	1.27	0.94	100.00
ENST00000595045.1	ENSG00000074181.8	558	327.24	0.00	0.00	0.00	0.00
ENST00000595514.1	ENSG00000074181.8	564	333.22	0.00	0.00	0.00	0.00
ENST00000597756.1	ENSG00000074181.8	559	328.23	0.00	0.00	0.00	0.00
ENST00000600841.1	ENSG00000074181.8	748	517.01	0.00	0.00	0.00	0.00
ENST00000601011.1	ENSG00000074181.8	3858	3626.95	0.00	0.00	0.00	0.00
ENST00000263309.7	ENSG00000074201.8	1172	940.95	2263.48	83.88	61.93	39.03
ENST00000525064.5	ENSG00000074201.8	1121	889.95	196.78	7.71	5.69	3.59
ENST00000525359.1	ENSG00000074201.8	283	64.01	89.36	48.68	35.94	22.65
ENST00000525428.5	ENSG00000074201.8	2993	2761.95	151.89	1.92	1.42	0.89
ENST00000526009.5	ENSG00000074201.8	747	516.01	505.33	34.15	25.21	15.89
ENST00000526761.5	ENSG00000074201.8	415	185.30	0.00	0.00	0.00	0.00
ENST00000527133.2	ENSG00000074201.8	667	436.07	60.02	4.80	3.54	2.23
ENST00000527265.1	ENSG00000074201.8	620	389.12	3.00	0.27	0.20	0.13
ENST00000527299.1	ENSG00000074201.8	387	158.01	4.83	1.07	0.79	0.50
ENST00000528364.1	ENSG00000074201.8	953	721.95	632.82	30.57	22.57	14.22
ENST00000532069.5	ENSG00000074201.8	898	666.95	35.48	1.86	1.37	0.86
ENST00000533957.1	ENSG00000074201.8	369	140.69	0.00	0.00	0.00	0.00
ENST00000314348.12	ENSG00000074211.13	579	348.19	0.00	0.00	0.00	0.00
ENST00000335585.9	ENSG00000074211.13	4092	3860.95	4.00	0.04	0.03	100.00
ENST00000382599.8	ENSG00000074211.13	1807	1575.95	0.00	0.00	0.00	0.00
ENST00000506140.5	ENSG00000074211.13	1780	1548.95	0.00	0.00	0.00	0.00
ENST00000507028.1	ENSG00000074211.13	579	348.19	0.00	0.00	0.00	0.00
ENST00000507294.1	ENSG00000074211.13	1667	1435.95	0.00	0.00	0.00	0.00
ENST00000509917.1	ENSG00000074211.13	533	302.30	0.00	0.00	0.00	0.00
ENST00000513943.5	ENSG00000074211.13	4538	4306.95	0.00	0.00	0.00	0.00
ENST00000515571.5	ENSG00000074211.13	1832	1600.95	0.00	0.00	0.00	0.00
ENST00000311227.6	ENSG00000074219.13	2164	1932.95	535.24	9.66	7.13	57.85
ENST00000377214.8	ENSG00000074219.13	2440	2208.95	48.63	0.77	0.57	4.60
ENST00000539846.5	ENSG00000074219.13	1444	1212.95	42.26	1.21	0.90	7.28
ENST00000593945.5	ENSG00000074219.13	2141	1909.95	126.14	2.30	1.70	13.80
ENST00000595233.1	ENSG00000074219.13	209	17.88	0.00	0.00	0.00	0.00
ENST00000596757.1	ENSG00000074219.13	579	348.19	0.00	0.00	0.00	0.00
ENST00000598397.1	ENSG00000074219.13	581	350.19	0.00	0.00	0.00	0.00
ENST00000598810.5	ENSG00000074219.13	2191	1959.95	0.00	0.00	0.00	0.00
ENST00000598823.5	ENSG00000074219.13	566	335.22	0.00	0.00	0.00	0.00
ENST00000601519.5	ENSG00000074219.13	2167	1935.95	152.74	2.75	2.03	16.48
ENST00000263360.10	ENSG00000074266.18	2223	1991.95	346.35	6.06	4.48	13.70
ENST00000327320.8	ENSG00000074266.18	2033	1801.95	446.93	8.65	6.39	19.55
ENST00000351625.10	ENSG00000074266.18	1696	1464.95	680.53	16.20	11.96	36.61
ENST00000524673.2	ENSG00000074266.18	1155	923.95	24.95	0.94	0.70	2.13
ENST00000525244.5	ENSG00000074266.18	1484	1252.95	99.00	2.76	2.03	6.23
ENST00000527888.1	ENSG00000074266.18	1422	1190.95	155.57	4.56	3.36	10.29
ENST00000528180.5	ENSG00000074266.18	1745	1513.95	77.65	1.79	1.32	4.04
ENST00000528250.1	ENSG00000074266.18	1235	1003.95	30.08	1.04	0.77	2.36
ENST00000533228.1	ENSG00000074266.18	528	297.32	13.91	1.63	1.20	3.69
ENST00000534564.5	ENSG00000074266.18	2767	2535.95	45.02	0.62	0.46	1.40
ENST00000534595.1	ENSG00000074266.18	713	482.03	0.00	0.00	0.00	0.00
ENST00000619993.1	ENSG00000074266.18	66	0.00	0.00	0.00	0.00	0.00
ENST00000261944.9	ENSG00000074276.10	4068	3836.95	0.00	0.00	0.00	0.00
ENST00000416365.2	ENSG00000074276.10	488	257.50	0.00	0.00	0.00	0.00
ENST00000506348.1	ENSG00000074276.10	4005	3773.95	0.00	0.00	0.00	0.00
ENST00000508085.1	ENSG00000074276.10	577	346.19	0.00	0.00	0.00	0.00
ENST00000510124.5	ENSG00000074276.10	575	344.20	0.00	0.00	0.00	0.00
ENST00000510636.5	ENSG00000074276.10	4509	4277.95	2.04	0.02	0.01	100.00
ENST00000513031.5	ENSG00000074276.10	849	617.97	0.00	0.00	0.00	0.00
ENST00000310112.7	ENSG00000074317.10	1383	1151.95	0.00	0.00	0.00	0.00
ENST00000393693.6	ENSG00000074317.10	1234	1002.95	3.10	0.11	0.08	29.85
ENST00000506696.1	ENSG00000074317.10	552	321.25	1.90	0.21	0.15	57.06
ENST00000508006.1	ENSG00000074317.10	969	737.95	1.00	0.05	0.03	13.08
ENST00000510387.5	ENSG00000074317.10	730	499.02	0.00	0.00	0.00	0.00
ENST00000614675.4	ENSG00000074317.10	1407	1175.95	0.00	0.00	0.00	0.00
ENST00000251968.3	ENSG00000074319.12	1824	1592.95	4332.42	94.84	70.02	39.32
ENST00000438874.6	ENSG00000074319.12	581	350.19	12.94	1.29	0.95	0.53
ENST00000535077.1	ENSG00000074319.12	685	454.05	45.62	3.50	2.59	1.45
ENST00000536719.5	ENSG00000074319.12	2101	1869.95	0.00	0.00	0.00	0.00
ENST00000540555.1	ENSG00000074319.12	571	340.21	111.81	11.46	8.46	4.75
ENST00000542488.5	ENSG00000074319.12	304	81.30	1.09	0.47	0.35	0.19
ENST00000543054.5	ENSG00000074319.12	593	362.17	1159.09	111.60	82.40	46.27
ENST00000543087.5	ENSG00000074319.12	714	483.03	0.00	0.00	0.00	0.00
ENST00000544804.5	ENSG00000074319.12	391	161.88	13.92	3.00	2.21	1.24
ENST00000545247.6	ENSG00000074319.12	783	551.99	209.29	13.22	9.76	5.48
ENST00000580814.1	ENSG00000074319.12	441	210.90	1.23	0.20	0.15	0.08
ENST00000584526.1	ENSG00000074319.12	912	680.95	31.49	1.61	1.19	0.67
ENST00000389005.5	ENSG00000074356.16	12770	12538.95	633.12	1.76	1.30	10.39
ENST00000572988.1	ENSG00000074356.16	518	287.36	0.00	0.00	0.00	0.00
ENST00000574379.2	ENSG00000074356.16	918	686.95	110.91	5.63	4.16	33.23
ENST00000574911.5	ENSG00000074356.16	2701	2469.95	159.54	2.25	1.66	13.30
ENST00000575815.5	ENSG00000074356.16	4096	3864.95	763.59	6.89	5.09	40.67
ENST00000576523.1	ENSG00000074356.16	249	39.41	0.00	0.00	0.00	0.00
ENST00000577169.1	ENSG00000074356.16	645	414.09	4.85	0.41	0.30	2.41
ENST00000309890.11	ENSG00000074370.17	4826	4594.95	0.00	0.00	0.00	0.00
ENST00000352011.7	ENSG00000074370.17	3274	3042.95	0.00	0.00	0.00	0.00
ENST00000359983.7	ENSG00000074370.17	3290	3058.95	0.00	0.00	0.00	0.00
ENST00000397035.7	ENSG00000074370.17	4182	3950.95	0.00	0.00	0.00	0.00
ENST00000397041.7	ENSG00000074370.17	4675	4443.95	56.98	0.45	0.33	32.78
ENST00000397043.7	ENSG00000074370.17	3197	2965.95	63.02	0.74	0.55	54.32
ENST00000570773.5	ENSG00000074370.17	989	757.95	0.00	0.00	0.00	0.00
ENST00000570845.5	ENSG00000074370.17	604	373.15	0.00	0.00	0.00	0.00
ENST00000571245.5	ENSG00000074370.17	868	636.96	0.00	0.00	0.00	0.00
ENST00000572116.1	ENSG00000074370.17	429	199.06	0.00	0.00	0.00	0.00
ENST00000572176.1	ENSG00000074370.17	428	198.08	1.00	0.18	0.13	12.91
ENST00000572694.1	ENSG00000074370.17	894	662.95	0.00	0.00	0.00	0.00
ENST00000574202.1	ENSG00000074370.17	230	28.06	0.00	0.00	0.00	0.00
ENST00000574999.1	ENSG00000074370.17	776	544.99	0.00	0.00	0.00	0.00
ENST00000576957.1	ENSG00000074370.17	1159	927.95	0.00	0.00	0.00	0.00
ENST00000178638.7	ENSG00000074410.13	6413	6181.95	27.59	0.16	0.11	10.59
ENST00000344366.7	ENSG00000074410.13	2744	2512.95	75.78	1.05	0.78	71.55
ENST00000422263.2	ENSG00000074410.13	2556	2324.95	0.00	0.00	0.00	0.00
ENST00000558287.1	ENSG00000074410.13	561	330.23	0.00	0.00	0.00	0.00
ENST00000560293.1	ENSG00000074410.13	538	307.29	0.00	0.00	0.00	0.00
ENST00000560666.1	ENSG00000074410.13	580	349.19	2.63	0.26	0.19	17.86
ENST00000265052.9	ENSG00000074416.13	4642	4410.95	51.60	0.41	0.30	4.03
ENST00000398101.7	ENSG00000074416.13	1414	1182.95	15.03	0.44	0.33	4.37
ENST00000398104.5	ENSG00000074416.13	4235	4003.95	217.05	1.89	1.40	18.66
ENST00000434178.6	ENSG00000074416.13	4941	4709.95	0.00	0.00	0.00	0.00
ENST00000453507.6	ENSG00000074416.13	4552	4320.95	0.00	0.00	0.00	0.00
ENST00000465597.5	ENSG00000074416.13	446	215.84	0.00	0.00	0.00	0.00
ENST00000476654.1	ENSG00000074416.13	186	9.71	0.00	0.00	0.00	0.00
ENST00000476682.1	ENSG00000074416.13	3999	3767.95	0.00	0.00	0.00	0.00
ENST00000479967.5	ENSG00000074416.13	1059	827.95	4.43	0.19	0.14	1.84
ENST00000484451.1	ENSG00000074416.13	653	422.08	8.66	0.72	0.53	7.06
ENST00000487473.5	ENSG00000074416.13	549	318.26	0.00	0.00	0.00	0.00
ENST00000493611.1	ENSG00000074416.13	556	325.24	0.00	0.00	0.00	0.00
ENST00000494830.1	ENSG00000074416.13	410	180.40	0.00	0.00	0.00	0.00
ENST00000496306.5	ENSG00000074416.13	716	485.03	90.23	6.49	4.79	64.03
ENST00000343702.8	ENSG00000074527.11	3615	3383.95	27.33	0.28	0.21	9.79
ENST00000344911.8	ENSG00000074527.11	3152	2920.95	134.60	1.61	1.19	55.84
ENST00000538383.5	ENSG00000074527.11	1971	1739.95	36.66	0.73	0.54	25.53
ENST00000547980.1	ENSG00000074527.11	749	518.01	0.00	0.00	0.00	0.00
ENST00000550074.1	ENSG00000074527.11	287	67.20	0.00	0.00	0.00	0.00
ENST00000552603.1	ENSG00000074527.11	421	191.19	1.26	0.23	0.17	7.96
ENST00000553059.1	ENSG00000074527.11	1818	1586.95	1.15	0.03	0.02	0.88
ENST00000359273.7	ENSG00000074582.12	1454	1222.95	364.95	10.41	7.68	27.26
ENST00000392109.5	ENSG00000074582.12	1583	1351.95	0.00	0.00	0.00	0.00
ENST00000392110.6	ENSG00000074582.12	1525	1293.95	59.98	1.62	1.19	4.23
ENST00000392111.6	ENSG00000074582.12	1584	1352.95	0.00	0.00	0.00	0.00
ENST00000412366.5	ENSG00000074582.12	1430	1198.95	0.00	0.00	0.00	0.00
ENST00000423377.5	ENSG00000074582.12	583	352.18	5.46	0.54	0.40	1.42
ENST00000426649.5	ENSG00000074582.12	660	429.08	183.21	14.89	10.99	39.01
ENST00000428880.5	ENSG00000074582.12	804	572.98	0.00	0.00	0.00	0.00
ENST00000430322.5	ENSG00000074582.12	1036	804.95	0.00	0.00	0.00	0.00
ENST00000431802.5	ENSG00000074582.12	2015	1783.95	49.76	0.97	0.72	2.55
ENST00000436603.1	ENSG00000074582.12	552	321.25	2.32	0.25	0.19	0.66
ENST00000439945.5	ENSG00000074582.12	1483	1251.95	35.81	1.00	0.74	2.61
ENST00000443791.5	ENSG00000074582.12	580	349.19	5.67	0.57	0.42	1.48
ENST00000456050.5	ENSG00000074582.12	815	583.98	0.00	0.00	0.00	0.00
ENST00000460579.5	ENSG00000074582.12	985	753.95	65.16	3.01	2.23	7.90
ENST00000465706.1	ENSG00000074582.12	526	295.33	0.00	0.00	0.00	0.00
ENST00000471576.5	ENSG00000074582.12	747	516.01	8.15	0.55	0.41	1.44
ENST00000477422.5	ENSG00000074582.12	915	683.95	36.67	1.87	1.38	4.90
ENST00000490188.1	ENSG00000074582.12	647	416.09	0.00	0.00	0.00	0.00
ENST00000493376.1	ENSG00000074582.12	550	319.26	22.86	2.50	1.84	6.54
ENST00000261402.6	ENSG00000074590.13	6828	6596.95	114.98	0.61	0.45	59.05
ENST00000548902.1	ENSG00000074590.13	560	329.23	2.64	0.28	0.21	27.17
ENST00000549704.1	ENSG00000074590.13	569	338.21	1.38	0.14	0.10	13.78
ENST00000553094.1	ENSG00000074590.13	547	316.26	0.00	0.00	0.00	0.00
ENST00000300141.10	ENSG00000074603.18	3139	2907.95	953.41	11.43	8.44	16.35
ENST00000321147.10	ENSG00000074603.18	3125	2893.95	352.91	4.25	3.14	6.08
ENST00000341861.9	ENSG00000074603.18	8699	8467.95	529.43	2.18	1.61	3.12
ENST00000358939.8	ENSG00000074603.18	2822	2590.95	303.89	4.09	3.02	5.85
ENST00000395652.7	ENSG00000074603.18	3082	2850.95	193.92	2.37	1.75	3.39
ENST00000558363.1	ENSG00000074603.18	306	83.02	0.00	0.00	0.00	0.00
ENST00000558529.1	ENSG00000074603.18	906	674.95	374.03	19.32	14.27	27.64
ENST00000558559.1	ENSG00000074603.18	1083	851.95	0.00	0.00	0.00	0.00
ENST00000558786.5	ENSG00000074603.18	1182	950.95	0.00	0.00	0.00	0.00
ENST00000559233.5	ENSG00000074603.18	2953	2721.95	1322.18	16.94	12.51	24.23
ENST00000559526.5	ENSG00000074603.18	677	446.06	65.42	5.11	3.78	7.31
ENST00000560048.2	ENSG00000074603.18	706	475.04	47.78	3.51	2.59	5.02
ENST00000560194.1	ENSG00000074603.18	561	330.23	3.30	0.35	0.26	0.50
ENST00000560436.1	ENSG00000074603.18	592	361.17	0.00	0.00	0.00	0.00
ENST00000560597.1	ENSG00000074603.18	680	449.06	1.46	0.11	0.08	0.16
ENST00000560665.1	ENSG00000074603.18	564	333.22	2.28	0.24	0.18	0.34
ENST00000261892.10	ENSG00000074621.13	5768	5536.95	0.00	0.00	0.00	0.00
ENST00000339868.10	ENSG00000074621.13	5678	5446.95	94.08	0.60	0.44	6.73
ENST00000399033.8	ENSG00000074621.13	3323	3091.95	46.93	0.53	0.39	5.92
ENST00000425561.3	ENSG00000074621.13	566	335.22	0.00	0.00	0.00	0.00
ENST00000434116.6	ENSG00000074621.13	5474	5242.95	196.42	1.31	0.96	14.60
ENST00000449142.2	ENSG00000074621.13	1461	1229.95	69.55	1.97	1.46	22.04
ENST00000505666.2	ENSG00000074621.13	854	622.96	0.00	0.00	0.00	0.00
ENST00000535950.1	ENSG00000074621.13	290	69.62	0.00	0.00	0.00	0.00
ENST00000537259.5	ENSG00000074621.13	3983	3751.95	12.93	0.12	0.09	1.34
ENST00000539516.1	ENSG00000074621.13	813	581.98	0.00	0.00	0.00	0.00
ENST00000544319.6	ENSG00000074621.13	3169	2937.95	372.08	4.42	3.26	49.36
ENST00000546330.1	ENSG00000074621.13	3246	3014.95	0.00	0.00	0.00	0.00
ENST00000336078.8	ENSG00000074657.13	6696	6464.95	3772.94	20.35	15.03	82.52
ENST00000585662.5	ENSG00000074657.13	598	367.16	0.00	0.00	0.00	0.00
ENST00000586085.5	ENSG00000074657.13	561	330.23	0.00	0.00	0.00	0.00
ENST00000586158.1	ENSG00000074657.13	575	344.20	33.16	3.36	2.48	13.62
ENST00000586723.1	ENSG00000074657.13	572	341.20	0.00	0.00	0.00	0.00
ENST00000586997.1	ENSG00000074657.13	372	143.56	0.00	0.00	0.00	0.00
ENST00000587755.1	ENSG00000074657.13	562	331.23	0.00	0.00	0.00	0.00
ENST00000588456.5	ENSG00000074657.13	583	352.18	0.00	0.00	0.00	0.00
ENST00000588543.5	ENSG00000074657.13	490	259.49	0.00	0.00	0.00	0.00
ENST00000588601.5	ENSG00000074657.13	676	445.06	0.00	0.00	0.00	0.00
ENST00000588956.1	ENSG00000074657.13	1535	1303.95	0.00	0.00	0.00	0.00
ENST00000589131.5	ENSG00000074657.13	550	319.26	0.00	0.00	0.00	0.00
ENST00000589156.1	ENSG00000074657.13	539	308.29	0.00	0.00	0.00	0.00
ENST00000589288.5	ENSG00000074657.13	5585	5353.95	0.00	0.00	0.00	0.00
ENST00000589403.1	ENSG00000074657.13	740	509.01	0.00	0.00	0.00	0.00
ENST00000589481.1	ENSG00000074657.13	672	441.07	0.00	0.00	0.00	0.00
ENST00000590157.5	ENSG00000074657.13	560	329.23	0.00	0.00	0.00	0.00
ENST00000590285.5	ENSG00000074657.13	578	347.19	0.00	0.00	0.00	0.00
ENST00000590287.5	ENSG00000074657.13	569	338.21	0.00	0.00	0.00	0.00
ENST00000590442.1	ENSG00000074657.13	4024	3792.95	27.24	0.25	0.18	1.02
ENST00000591049.1	ENSG00000074657.13	591	360.17	0.00	0.00	0.00	0.00
ENST00000591083.5	ENSG00000074657.13	5324	5092.95	0.00	0.00	0.00	0.00
ENST00000591230.5	ENSG00000074657.13	4450	4218.95	84.63	0.70	0.52	2.84
ENST00000591808.5	ENSG00000074657.13	5171	4939.95	0.00	0.00	0.00	0.00
ENST00000592249.5	ENSG00000074657.13	1470	1238.95	0.00	0.00	0.00	0.00
ENST00000592452.5	ENSG00000074657.13	649	418.09	0.00	0.00	0.00	0.00
ENST00000263071.8	ENSG00000074660.15	3443	3211.95	5.50	0.06	0.04	9.32
ENST00000348987.4	ENSG00000074660.15	2619	2387.95	4.49	0.07	0.05	10.22
ENST00000434376.6	ENSG00000074660.15	3342	3110.95	0.00	0.00	0.00	0.00
ENST00000570902.1	ENSG00000074660.15	1060	828.95	0.00	0.00	0.00	0.00
ENST00000571272.5	ENSG00000074660.15	2871	2639.95	0.00	0.00	0.00	0.00
ENST00000573852.5	ENSG00000074660.15	2698	2466.95	30.10	0.43	0.31	66.39
ENST00000573867.1	ENSG00000074660.15	939	707.95	0.00	0.00	0.00	0.00
ENST00000574545.1	ENSG00000074660.15	894	662.95	0.00	0.00	0.00	0.00
ENST00000576012.5	ENSG00000074660.15	3292	3060.95	7.92	0.09	0.07	14.07
ENST00000251047.5	ENSG00000074695.5	5521	5289.95	7162.03	47.21	34.86	43.06
ENST00000587561.1	ENSG00000074695.5	1181	949.95	309.95	11.38	8.40	10.38
ENST00000587918.1	ENSG00000074695.5	678	447.06	28.71	2.24	1.65	2.04
ENST00000587940.1	ENSG00000074695.5	442	211.89	9.49	1.56	1.15	1.42
ENST00000592562.1	ENSG00000074695.5	576	345.20	467.82	47.26	34.89	43.10
ENST00000261875.9	ENSG00000074696.12	3228	2996.95	2951.04	34.34	25.35	12.80
ENST00000442729.6	ENSG00000074696.12	1332	1100.95	742.93	23.53	17.37	8.77
ENST00000561763.1	ENSG00000074696.12	483	252.53	0.00	0.00	0.00	0.00
ENST00000562832.1	ENSG00000074696.12	789	557.99	0.00	0.00	0.00	0.00
ENST00000562901.5	ENSG00000074696.12	1797	1565.95	68.48	1.53	1.13	0.57
ENST00000565299.5	ENSG00000074696.12	1465	1233.95	9.71	0.27	0.20	0.10
ENST00000566074.5	ENSG00000074696.12	1658	1426.95	2548.55	62.28	45.98	23.22
ENST00000566239.1	ENSG00000074696.12	393	163.83	16.97	3.61	2.67	1.35
ENST00000566511.5	ENSG00000074696.12	1782	1550.95	0.00	0.00	0.00	0.00
ENST00000568793.5	ENSG00000074696.12	1824	1592.95	0.00	0.00	0.00	0.00
ENST00000569894.5	ENSG00000074696.12	1471	1239.95	5059.31	142.28	105.05	53.04
ENST00000624437.1	ENSG00000074696.12	2746	2514.95	28.01	0.39	0.29	0.14
ENST00000265198.8	ENSG00000074706.13	6689	6457.95	27.95	0.15	0.11	2.81
ENST00000367220.8	ENSG00000074706.13	1658	1426.95	30.94	0.76	0.56	14.08
ENST00000422970.6	ENSG00000074706.13	3267	3035.95	0.00	0.00	0.00	0.00
ENST00000470622.1	ENSG00000074706.13	498	267.44	0.00	0.00	0.00	0.00
ENST00000484827.1	ENSG00000074706.13	394	164.80	2.32	0.49	0.36	9.16
ENST00000517438.5	ENSG00000074706.13	580	349.19	0.00	0.00	0.00	0.00
ENST00000518162.1	ENSG00000074706.13	585	354.18	4.61	0.45	0.33	8.45
ENST00000519091.5	ENSG00000074706.13	607	376.14	0.00	0.00	0.00	0.00
ENST00000519190.1	ENSG00000074706.13	568	337.21	0.00	0.00	0.00	0.00
ENST00000519344.5	ENSG00000074706.13	1621	1389.95	140.18	3.52	2.60	65.50
ENST00000519405.5	ENSG00000074706.13	558	327.24	0.00	0.00	0.00	0.00
ENST00000520261.1	ENSG00000074706.13	485	254.52	0.00	0.00	0.00	0.00
ENST00000522590.1	ENSG00000074706.13	2245	2013.95	0.00	0.00	0.00	0.00
ENST00000381638.6	ENSG00000074755.14	11456	11224.95	1568.36	4.87	3.60	14.36
ENST00000570365.1	ENSG00000074755.14	539	308.29	17.04	1.93	1.42	5.68
ENST00000571436.5	ENSG00000074755.14	2831	2599.95	50.33	0.68	0.50	1.99
ENST00000572426.5	ENSG00000074755.14	3226	2994.95	575.24	6.70	4.94	19.74
ENST00000572699.1	ENSG00000074755.14	689	458.05	45.85	3.49	2.58	10.29
ENST00000572831.1	ENSG00000074755.14	558	327.24	0.00	0.00	0.00	0.00
ENST00000573183.1	ENSG00000074755.14	2667	2435.95	646.15	9.25	6.83	27.26
ENST00000573536.1	ENSG00000074755.14	3190	2958.95	40.16	0.47	0.35	1.40
ENST00000573606.2	ENSG00000074755.14	865	633.96	20.72	1.14	0.84	3.36
ENST00000574474.1	ENSG00000074755.14	4047	3815.95	526.53	4.81	3.55	14.18
ENST00000575428.1	ENSG00000074755.14	563	332.22	5.61	0.59	0.43	1.74
ENST00000159060.2	ENSG00000074771.3	2042	1810.95	0.00	0.00	0.00	0.00
ENST00000234590.8	ENSG00000074800.13	1783	1551.95	25054.91	562.96	415.64	97.76
ENST00000464920.1	ENSG00000074800.13	2266	2034.95	251.46	4.31	3.18	0.75
ENST00000486051.5	ENSG00000074800.13	536	305.29	0.00	0.00	0.00	0.00
ENST00000489867.1	ENSG00000074800.13	732	501.02	5.00	0.35	0.26	0.06
ENST00000492343.1	ENSG00000074800.13	826	594.97	140.63	8.24	6.09	1.43
ENST00000497492.1	ENSG00000074800.13	647	416.09	0.00	0.00	0.00	0.00
ENST00000330289.10	ENSG00000074803.17	1764	1532.95	0.00	0.00	0.00	0.00
ENST00000380993.7	ENSG00000074803.17	4707	4475.95	0.00	0.00	0.00	0.00
ENST00000396577.7	ENSG00000074803.17	4708	4476.95	0.00	0.00	0.00	0.00
ENST00000558252.5	ENSG00000074803.17	8614	8382.95	0.00	0.00	0.00	0.00
ENST00000558405.5	ENSG00000074803.17	3426	3194.95	1.00	0.01	0.01	100.00
ENST00000558805.1	ENSG00000074803.17	582	351.18	0.00	0.00	0.00	0.00
ENST00000559641.5	ENSG00000074803.17	2176	1944.95	0.00	0.00	0.00	0.00
ENST00000559723.2	ENSG00000074803.17	509	278.39	0.00	0.00	0.00	0.00
ENST00000560692.5	ENSG00000074803.17	8632	8400.95	0.00	0.00	0.00	0.00
ENST00000561031.1	ENSG00000074803.17	735	504.02	0.00	0.00	0.00	0.00
ENST00000561127.5	ENSG00000074803.17	664	433.07	0.00	0.00	0.00	0.00
ENST00000262947.7	ENSG00000074842.7	1018	786.95	1547.43	68.57	50.63	82.78
ENST00000596031.1	ENSG00000074842.7	335	108.82	32.82	10.52	7.76	12.70
ENST00000599630.1	ENSG00000074842.7	713	482.03	51.75	3.74	2.76	4.52
ENST00000599761.5	ENSG00000074842.7	463	232.67	0.00	0.00	0.00	0.00
ENST00000159087.6	ENSG00000074855.10	4152	3920.95	17.35	0.15	0.11	15.10
ENST00000597643.5	ENSG00000074855.10	4618	4386.95	0.00	0.00	0.00	0.00
ENST00000600711.1	ENSG00000074855.10	678	447.06	0.00	0.00	0.00	0.00
ENST00000630631.1	ENSG00000074855.10	1905	1673.95	41.65	0.87	0.64	84.90
ENST00000368657.7	ENSG00000074935.13	726	495.02	171.56	12.09	8.92	18.91
ENST00000368662.9	ENSG00000074935.13	2142	1910.95	350.69	6.40	4.72	10.01
ENST00000441191.5	ENSG00000074935.13	625	394.12	98.52	8.72	6.44	13.64
ENST00000603621.1	ENSG00000074935.13	547	316.26	8.25	0.91	0.67	1.42
ENST00000603651.1	ENSG00000074935.13	559	328.23	13.84	1.47	1.09	2.30
ENST00000603722.1	ENSG00000074935.13	613	382.13	15.08	1.38	1.02	2.15
ENST00000604689.1	ENSG00000074935.13	3610	3378.95	174.24	1.80	1.33	2.81
ENST00000604743.5	ENSG00000074935.13	959	727.95	162.08	7.76	5.73	12.15
ENST00000604814.5	ENSG00000074935.13	1784	1552.95	697.31	15.66	11.56	24.50
ENST00000604967.1	ENSG00000074935.13	582	351.18	0.00	0.00	0.00	0.00
ENST00000605457.5	ENSG00000074935.13	1645	1413.95	313.43	7.73	5.71	12.10
ENST00000167825.5	ENSG00000074964.16	3018	2786.95	76.27	0.95	0.70	31.50
ENST00000361221.7	ENSG00000074964.16	4488	4256.95	21.32	0.17	0.13	5.77
ENST00000375408.7	ENSG00000074964.16	3685	3453.95	81.93	0.83	0.61	27.30
ENST00000375415.5	ENSG00000074964.16	4035	3803.95	0.00	0.00	0.00	0.00
ENST00000466782.1	ENSG00000074964.16	482	251.53	0.00	0.00	0.00	0.00
ENST00000469726.5	ENSG00000074964.16	4585	4353.95	0.00	0.00	0.00	0.00
ENST00000482359.1	ENSG00000074964.16	604	373.15	0.00	0.00	0.00	0.00
ENST00000482892.1	ENSG00000074964.16	539	308.29	0.00	0.00	0.00	0.00
ENST00000495593.1	ENSG00000074964.16	2261	2029.95	62.48	1.07	0.79	35.43
ENST00000264316.8	ENSG00000074966.10	2914	2682.95	2.06	0.03	0.02	0.99
ENST00000506073.1	ENSG00000074966.10	542	311.28	9.80	1.10	0.81	40.73
ENST00000507351.1	ENSG00000074966.10	1153	921.95	9.68	0.37	0.27	13.59
ENST00000509681.1	ENSG00000074966.10	743	512.01	14.62	1.00	0.74	36.96
ENST00000510457.1	ENSG00000074966.10	1208	976.95	5.83	0.21	0.15	7.73
ENST00000514937.5	ENSG00000074966.10	1407	1175.95	0.00	0.00	0.00	0.00
ENST00000332082.8	ENSG00000075035.9	4710	4478.95	0.00	0.00	0.00	0.00
ENST00000546401.1	ENSG00000075035.9	535	304.30	0.00	0.00	0.00	0.00
ENST00000546629.1	ENSG00000075035.9	574	343.20	0.00	0.00	0.00	0.00
ENST00000546811.1	ENSG00000075035.9	454	223.76	0.00	0.00	0.00	0.00
ENST00000547185.1	ENSG00000075035.9	433	203.01	0.00	0.00	0.00	0.00
ENST00000547525.5	ENSG00000075035.9	4481	4249.95	0.00	0.00	0.00	0.00
ENST00000549903.1	ENSG00000075035.9	3534	3302.95	4.00	0.04	0.03	100.00
ENST00000550529.5	ENSG00000075035.9	766	535.00	0.00	0.00	0.00	0.00
ENST00000551057.5	ENSG00000075035.9	565	334.22	0.00	0.00	0.00	0.00
ENST00000551106.1	ENSG00000075035.9	552	321.25	0.00	0.00	0.00	0.00
ENST00000551638.5	ENSG00000075035.9	569	338.21	0.00	0.00	0.00	0.00
ENST00000551734.1	ENSG00000075035.9	543	312.27	0.00	0.00	0.00	0.00
ENST00000552195.5	ENSG00000075035.9	554	323.25	0.00	0.00	0.00	0.00
ENST00000344425.7	ENSG00000075043.18	1426	1194.95	0.00	0.00	0.00	0.00
ENST00000344462.8	ENSG00000075043.18	2750	2518.95	0.00	0.00	0.00	0.00
ENST00000357249.6	ENSG00000075043.18	2594	2362.95	0.00	0.00	0.00	0.00
ENST00000359125.6	ENSG00000075043.18	3253	3021.95	0.00	0.00	0.00	0.00
ENST00000360480.7	ENSG00000075043.18	2775	2543.95	0.00	0.00	0.00	0.00
ENST00000370221.3	ENSG00000075043.18	1616	1384.95	0.00	0.00	0.00	0.00
ENST00000370224.5	ENSG00000075043.18	3004	2772.95	0.00	0.00	0.00	0.00
ENST00000482957.1	ENSG00000075043.18	600	369.15	0.00	0.00	0.00	0.00
ENST00000625514.2	ENSG00000075043.18	2925	2693.95	0.00	0.00	0.00	0.00
ENST00000626313.1	ENSG00000075043.18	540	309.28	0.00	0.00	0.00	0.00
ENST00000626684.1	ENSG00000075043.18	804	572.98	0.00	0.00	0.00	0.00
ENST00000626717.1	ENSG00000075043.18	268	52.55	0.00	0.00	0.00	0.00
ENST00000626839.2	ENSG00000075043.18	9213	8981.95	0.00	0.00	0.00	0.00
ENST00000627221.2	ENSG00000075043.18	688	457.05	0.00	0.00	0.00	0.00
ENST00000629241.2	ENSG00000075043.18	2853	2621.95	0.00	0.00	0.00	0.00
ENST00000629318.1	ENSG00000075043.18	545	314.27	0.00	0.00	0.00	0.00
ENST00000629498.2	ENSG00000075043.18	716	485.03	0.00	0.00	0.00	0.00
ENST00000629676.2	ENSG00000075043.18	2399	2167.95	0.00	0.00	0.00	0.00
ENST00000630274.2	ENSG00000075043.18	784	552.99	0.00	0.00	0.00	0.00
ENST00000635864.1	ENSG00000075043.18	100	0.00	0.00	0.00	0.00	0.00
ENST00000635867.1	ENSG00000075043.18	100	0.00	0.00	0.00	0.00	0.00
ENST00000636042.1	ENSG00000075043.18	103	0.00	0.00	0.00	0.00	0.00
ENST00000636065.1	ENSG00000075043.18	145	2.09	0.00	0.00	0.00	0.00
ENST00000636255.1	ENSG00000075043.18	984	752.95	0.00	0.00	0.00	0.00
ENST00000636499.1	ENSG00000075043.18	100	0.00	0.00	0.00	0.00	0.00
ENST00000636591.1	ENSG00000075043.18	100	0.00	0.00	0.00	0.00	0.00
ENST00000636614.1	ENSG00000075043.18	151	2.75	0.00	0.00	0.00	0.00
ENST00000636623.1	ENSG00000075043.18	119	0.00	0.00	0.00	0.00	0.00
ENST00000636638.1	ENSG00000075043.18	100	0.00	0.00	0.00	0.00	0.00
ENST00000636846.1	ENSG00000075043.18	176	7.11	0.00	0.00	0.00	0.00
ENST00000636858.1	ENSG00000075043.18	100	0.00	0.00	0.00	0.00	0.00
ENST00000636873.1	ENSG00000075043.18	159	3.85	0.00	0.00	0.00	0.00
ENST00000636959.1	ENSG00000075043.18	113	0.00	0.00	0.00	0.00	0.00
ENST00000637063.1	ENSG00000075043.18	100	0.00	0.00	0.00	0.00	0.00
ENST00000637133.1	ENSG00000075043.18	148	2.41	0.00	0.00	0.00	0.00
ENST00000637193.1	ENSG00000075043.18	2983	2751.95	0.00	0.00	0.00	0.00
ENST00000637338.1	ENSG00000075043.18	100	0.00	0.00	0.00	0.00	0.00
ENST00000637573.1	ENSG00000075043.18	100	0.00	0.00	0.00	0.00	0.00
ENST00000637584.1	ENSG00000075043.18	100	0.00	0.00	0.00	0.00	0.00
ENST00000637632.1	ENSG00000075043.18	108	0.00	0.00	0.00	0.00	0.00
ENST00000637639.1	ENSG00000075043.18	100	0.00	0.00	0.00	0.00	0.00
ENST00000637656.1	ENSG00000075043.18	100	0.00	0.00	0.00	0.00	0.00
ENST00000637704.1	ENSG00000075043.18	100	0.00	0.00	0.00	0.00	0.00
ENST00000637772.1	ENSG00000075043.18	100	0.00	0.00	0.00	0.00	0.00
ENST00000637803.1	ENSG00000075043.18	160	4.00	0.00	0.00	0.00	0.00
ENST00000637890.1	ENSG00000075043.18	100	0.00	0.00	0.00	0.00	0.00
ENST00000638073.1	ENSG00000075043.18	164	4.67	0.00	0.00	0.00	0.00
ENST00000373306.4	ENSG00000075073.14	2083	1851.95	0.00	0.00	0.00	0.00
ENST00000373307.5	ENSG00000075073.14	1740	1508.95	19.00	0.44	0.32	100.00
ENST00000619173.4	ENSG00000075073.14	1713	1481.95	0.00	0.00	0.00	0.00
ENST00000188312.6	ENSG00000075089.9	2464	2232.95	3.43	0.05	0.04	0.09
ENST00000546902.5	ENSG00000075089.9	1877	1645.95	158.68	3.36	2.48	5.56
ENST00000547458.5	ENSG00000075089.9	595	364.16	0.00	0.00	0.00	0.00
ENST00000548180.5	ENSG00000075089.9	1747	1515.95	198.78	4.57	3.38	7.56
ENST00000549977.5	ENSG00000075089.9	549	318.26	210.68	23.08	17.04	38.17
ENST00000550813.5	ENSG00000075089.9	351	123.65	0.00	0.00	0.00	0.00
ENST00000551440.1	ENSG00000075089.9	628	397.11	13.62	1.20	0.88	1.98
ENST00000551517.5	ENSG00000075089.9	568	337.21	81.84	8.46	6.25	13.99
ENST00000551617.1	ENSG00000075089.9	1715	1483.95	0.00	0.00	0.00	0.00
ENST00000551652.5	ENSG00000075089.9	582	351.18	196.31	19.49	14.39	32.23
ENST00000552064.5	ENSG00000075089.9	780	548.99	0.00	0.00	0.00	0.00
ENST00000552376.5	ENSG00000075089.9	1659	1427.95	10.67	0.26	0.19	0.43
ENST00000553038.5	ENSG00000075089.9	2045	1813.95	0.00	0.00	0.00	0.00
ENST00000261881.8	ENSG00000075131.9	1744	1512.95	357.34	8.24	6.08	21.44
ENST00000561773.1	ENSG00000075131.9	729	498.02	8.33	0.58	0.43	1.52
ENST00000562124.5	ENSG00000075131.9	1009	777.95	270.42	12.12	8.95	31.55
ENST00000566524.5	ENSG00000075131.9	1459	1227.95	14.86	0.42	0.31	1.10
ENST00000568216.5	ENSG00000075131.9	495	264.46	129.38	17.06	12.60	44.40
ENST00000570251.1	ENSG00000075131.9	685	454.05	0.00	0.00	0.00	0.00
ENST00000265729.6	ENSG00000075142.13	2010	1778.95	172.59	3.38	2.50	0.96
ENST00000394641.7	ENSG00000075142.13	653	422.08	0.00	0.00	0.00	0.00
ENST00000419179.5	ENSG00000075142.13	1307	1075.95	956.68	31.01	22.89	8.79
ENST00000431660.5	ENSG00000075142.13	1418	1186.95	52.53	1.54	1.14	0.44
ENST00000457606.5	ENSG00000075142.13	769	538.00	275.71	17.87	13.19	5.07
ENST00000472930.6	ENSG00000075142.13	903	671.95	2965.25	153.88	113.61	43.62
ENST00000486860.5	ENSG00000075142.13	1024	792.95	428.88	18.86	13.93	5.35
ENST00000488015.5	ENSG00000075142.13	588	357.17	14.22	1.39	1.02	0.39
ENST00000489079.1	ENSG00000075142.13	557	326.24	0.00	0.00	0.00	0.00
ENST00000490437.5	ENSG00000075142.13	570	339.21	1214.15	124.81	92.15	35.38
ENST00000264211.12	ENSG00000075151.20	5802	5570.95	8191.99	51.28	37.86	50.13
ENST00000356916.7	ENSG00000075151.20	2179	1947.95	76.56	1.37	1.01	1.34
ENST00000374933.3	ENSG00000075151.20	1136	904.95	85.56	3.30	2.43	3.22
ENST00000374935.7	ENSG00000075151.20	5567	5335.95	398.27	2.60	1.92	2.54
ENST00000400422.6	ENSG00000075151.20	5762	5530.95	4630.64	29.19	21.55	28.54
ENST00000411888.5	ENSG00000075151.20	1122	890.95	72.89	2.85	2.11	2.79
ENST00000435383.1	ENSG00000075151.20	616	385.13	8.15	0.74	0.54	0.72
ENST00000438975.5	ENSG00000075151.20	1270	1038.95	0.00	0.00	0.00	0.00
ENST00000463775.1	ENSG00000075151.20	711	480.03	22.49	1.63	1.21	1.60
ENST00000476088.1	ENSG00000075151.20	406	176.49	0.00	0.00	0.00	0.00
ENST00000485722.1	ENSG00000075151.20	449	218.81	0.00	0.00	0.00	0.00
ENST00000602326.5	ENSG00000075151.20	6196	5964.95	0.00	0.00	0.00	0.00
ENST00000634778.1	ENSG00000075151.20	1343	1111.95	4.03	0.13	0.09	0.12
ENST00000634879.1	ENSG00000075151.20	5325	5093.95	1343.42	9.20	6.79	8.99
ENST00000251074.5	ENSG00000075188.8	1203	971.95	1655.74	59.40	43.86	70.64
ENST00000543021.5	ENSG00000075188.8	784	552.99	7.11	0.45	0.33	0.53
ENST00000546385.5	ENSG00000075188.8	577	346.19	124.97	12.59	9.29	14.97
ENST00000547269.1	ENSG00000075188.8	798	566.98	54.35	3.34	2.47	3.97
ENST00000548994.1	ENSG00000075188.8	382	153.18	0.00	0.00	0.00	0.00
ENST00000550459.1	ENSG00000075188.8	645	414.09	0.00	0.00	0.00	0.00
ENST00000551200.5	ENSG00000075188.8	1158	926.95	209.87	7.90	5.83	9.39
ENST00000551744.2	ENSG00000075188.8	762	531.00	2.86	0.19	0.14	0.22
ENST00000552283.5	ENSG00000075188.8	2372	2140.95	14.11	0.23	0.17	0.27
ENST00000265362.8	ENSG00000075213.10	8225	7993.95	537.75	2.35	1.73	9.34
ENST00000420047.1	ENSG00000075213.10	553	322.25	15.17	1.64	1.21	6.53
ENST00000424555.5	ENSG00000075213.10	568	337.21	0.00	0.00	0.00	0.00
ENST00000436949.5	ENSG00000075213.10	2550	2318.95	1364.69	20.52	15.15	81.67
ENST00000448879.5	ENSG00000075213.10	534	303.30	5.38	0.62	0.46	2.46
ENST00000471474.5	ENSG00000075213.10	688	457.05	0.00	0.00	0.00	0.00
ENST00000490883.1	ENSG00000075213.10	237	32.01	0.00	0.00	0.00	0.00
ENST00000454366.1	ENSG00000075218.18	3112	2880.95	467.54	5.66	4.18	75.55
ENST00000466510.5	ENSG00000075218.18	1330	1098.95	3.58	0.11	0.08	1.52
ENST00000479645.1	ENSG00000075218.18	1111	879.95	15.31	0.61	0.45	8.10
ENST00000491863.1	ENSG00000075218.18	751	520.01	16.57	1.11	0.82	14.83
ENST00000265361.7	ENSG00000075223.13	5174	4942.95	4702.93	33.18	24.50	40.93
ENST00000411788.5	ENSG00000075223.13	577	346.19	3.29	0.33	0.25	0.41
ENST00000419255.6	ENSG00000075223.13	2415	2183.95	2863.05	45.71	33.75	56.40
ENST00000427167.5	ENSG00000075223.13	785	553.99	23.28	1.47	1.08	1.81
ENST00000458729.5	ENSG00000075223.13	1318	1086.95	4.43	0.14	0.10	0.18
ENST00000459652.1	ENSG00000075223.13	387	158.01	0.00	0.00	0.00	0.00
ENST00000470581.1	ENSG00000075223.13	542	311.28	0.00	0.00	0.00	0.00
ENST00000475955.1	ENSG00000075223.13	383	154.14	1.01	0.23	0.17	0.28
ENST00000487621.5	ENSG00000075223.13	582	351.18	0.00	0.00	0.00	0.00
ENST00000381031.7	ENSG00000075234.16	2610	2378.95	166.65	2.44	1.80	43.11
ENST00000417709.5	ENSG00000075234.16	630	399.11	2.70	0.24	0.17	4.16
ENST00000421359.5	ENSG00000075234.16	821	589.97	42.46	2.51	1.85	44.29
ENST00000422713.1	ENSG00000075234.16	828	596.97	8.20	0.48	0.35	8.45
ENST00000451998.1	ENSG00000075234.16	582	351.18	0.00	0.00	0.00	0.00
ENST00000475467.1	ENSG00000075234.16	479	248.55	0.00	0.00	0.00	0.00
ENST00000629918.1	ENSG00000075234.16	162	4.32	0.00	0.00	0.00	0.00
ENST00000265838.8	ENSG00000075239.13	1761	1529.95	1950.70	44.46	32.83	14.40
ENST00000299355.10	ENSG00000075239.13	1345	1113.95	1.11	0.03	0.03	0.01
ENST00000524833.5	ENSG00000075239.13	506	275.41	11.00	1.39	1.03	0.45
ENST00000526119.1	ENSG00000075239.13	729	498.02	0.00	0.00	0.00	0.00
ENST00000527942.5	ENSG00000075239.13	493	262.47	0.00	0.00	0.00	0.00
ENST00000528370.1	ENSG00000075239.13	508	277.40	15.85	1.99	1.47	0.65
ENST00000531813.5	ENSG00000075239.13	2258	2026.95	22.45	0.39	0.29	0.13
ENST00000531853.5	ENSG00000075239.13	526	295.33	0.00	0.00	0.00	0.00
ENST00000532792.5	ENSG00000075239.13	674	443.06	7.45	0.59	0.43	0.19
ENST00000533597.1	ENSG00000075239.13	558	327.24	2331.79	248.48	183.46	80.50
ENST00000533610.1	ENSG00000075239.13	566	335.22	81.34	8.46	6.25	2.74
ENST00000534773.1	ENSG00000075239.13	429	199.06	16.31	2.86	2.11	0.93
ENST00000361034.7	ENSG00000075240.16	4315	4083.95	1199.54	10.24	7.56	95.35
ENST00000406902.5	ENSG00000075240.16	4484	4252.95	49.26	0.40	0.30	3.76
ENST00000408031.1	ENSG00000075240.16	2834	2602.95	0.00	0.00	0.00	0.00
ENST00000431155.1	ENSG00000075240.16	311	87.34	0.00	0.00	0.00	0.00
ENST00000447351.5	ENSG00000075240.16	375	146.44	0.00	0.00	0.00	0.00
ENST00000456069.1	ENSG00000075240.16	669	438.07	1.20	0.10	0.07	0.89
ENST00000490378.1	ENSG00000075240.16	193	11.87	0.00	0.00	0.00	0.00
ENST00000262738.7	ENSG00000075275.16	11389	11157.95	1816.67	5.68	4.19	34.72
ENST00000454637.1	ENSG00000075275.16	2446	2214.95	198.20	3.12	2.30	19.08
ENST00000468025.1	ENSG00000075275.16	623	392.12	0.00	0.00	0.00	0.00
ENST00000473624.1	ENSG00000075275.16	3453	3221.95	31.24	0.34	0.25	2.07
ENST00000497509.1	ENSG00000075275.16	767	536.00	110.90	7.21	5.33	44.13
ENST00000343737.5	ENSG00000075290.7	2112	1880.95	0.00	0.00	0.00	0.00
ENST00000264447.8	ENSG00000075292.18	6505	6273.95	3157.14	17.55	12.96	7.94
ENST00000409407.4	ENSG00000075292.18	4470	4238.95	106.90	0.88	0.65	0.40
ENST00000409544.5	ENSG00000075292.18	6821	6589.95	6791.78	35.94	26.53	16.26
ENST00000410075.5	ENSG00000075292.18	3518	3286.95	1448.02	15.36	11.34	6.95
ENST00000417778.5	ENSG00000075292.18	760	529.00	0.00	0.00	0.00	0.00
ENST00000437658.2	ENSG00000075292.18	931	699.95	81.17	4.04	2.99	1.83
ENST00000454122.1	ENSG00000075292.18	731	500.02	5.44	0.38	0.28	0.17
ENST00000454278.5	ENSG00000075292.18	595	364.16	0.00	0.00	0.00	0.00
ENST00000455226.5	ENSG00000075292.18	585	354.18	0.00	0.00	0.00	0.00
ENST00000460310.1	ENSG00000075292.18	648	417.09	58.48	4.89	3.61	2.21
ENST00000461991.3	ENSG00000075292.18	846	614.97	30.19	1.71	1.26	0.77
ENST00000464375.5	ENSG00000075292.18	626	395.12	63.43	5.60	4.13	2.53
ENST00000466330.5	ENSG00000075292.18	746	515.01	0.00	0.00	0.00	0.00
ENST00000466975.5	ENSG00000075292.18	560	329.23	0.00	0.00	0.00	0.00
ENST00000472758.5	ENSG00000075292.18	535	304.30	222.92	25.54	18.86	11.56
ENST00000475743.1	ENSG00000075292.18	590	359.17	295.02	28.64	21.15	12.96
ENST00000483421.7	ENSG00000075292.18	2076	1844.95	45.93	0.87	0.64	0.39
ENST00000486494.1	ENSG00000075292.18	973	741.95	169.00	7.94	5.86	3.59
ENST00000487638.5	ENSG00000075292.18	4233	4001.95	423.12	3.69	2.72	1.67
ENST00000487707.1	ENSG00000075292.18	592	361.17	0.00	0.00	0.00	0.00
ENST00000488126.2	ENSG00000075292.18	842	610.97	961.38	54.87	40.51	24.83
ENST00000491843.2	ENSG00000075292.18	332	106.08	1.01	0.33	0.24	0.15
ENST00000492262.1	ENSG00000075292.18	537	306.29	21.00	2.39	1.76	1.08
ENST00000493576.6	ENSG00000075292.18	1107	875.95	173.15	6.89	5.09	3.12
ENST00000494241.5	ENSG00000075292.18	703	472.04	46.94	3.47	2.56	1.57
ENST00000494621.5	ENSG00000075292.18	871	639.96	0.00	0.00	0.00	0.00
ENST00000601581.3	ENSG00000075292.18	574	343.20	0.00	0.00	0.00	0.00
ENST00000341119.9	ENSG00000075303.12	4045	3813.95	578.75	5.29	3.91	13.15
ENST00000429674.5	ENSG00000075303.12	1077	845.95	367.90	15.17	11.20	37.69
ENST00000444363.5	ENSG00000075303.12	702	471.04	1.04	0.08	0.06	0.19
ENST00000446236.5	ENSG00000075303.12	636	405.10	13.57	1.17	0.86	2.90
ENST00000470328.1	ENSG00000075303.12	748	517.01	47.00	3.17	2.34	7.88
ENST00000483810.1	ENSG00000075303.12	483	252.53	5.02	0.69	0.51	1.72
ENST00000491499.1	ENSG00000075303.12	499	268.44	0.00	0.00	0.00	0.00
ENST00000496348.5	ENSG00000075303.12	441	210.90	88.73	14.67	10.83	36.46
ENST00000169551.10	ENSG00000075336.11	3095	2863.95	1003.36	12.22	9.02	10.75
ENST00000577952.1	ENSG00000075336.11	858	626.96	379.61	21.11	15.59	18.57
ENST00000579071.1	ENSG00000075336.11	821	589.97	681.91	40.30	29.76	35.45
ENST00000580087.5	ENSG00000075336.11	2524	2292.95	0.00	0.00	0.00	0.00
ENST00000581467.1	ENSG00000075336.11	579	348.19	47.22	4.73	3.49	4.16
ENST00000584925.1	ENSG00000075336.11	590	359.17	363.90	35.33	26.08	31.07
ENST00000264436.8	ENSG00000075340.22	9267	9035.95	0.00	0.00	0.00	0.00
ENST00000355733.7	ENSG00000075340.22	2654	2422.95	0.00	0.00	0.00	0.00
ENST00000403045.6	ENSG00000075340.22	3745	3513.95	0.01	0.00	0.00	0.03
ENST00000407644.6	ENSG00000075340.22	3741	3509.95	6.54	0.06	0.05	23.88
ENST00000413157.6	ENSG00000075340.22	3776	3544.95	0.00	0.00	0.00	0.00
ENST00000415348.5	ENSG00000075340.22	930	698.95	0.00	0.00	0.00	0.00
ENST00000425976.5	ENSG00000075340.22	721	490.03	0.00	0.00	0.00	0.00
ENST00000430656.5	ENSG00000075340.22	2332	2100.95	0.00	0.00	0.00	0.00
ENST00000447731.6	ENSG00000075340.22	582	351.18	0.00	0.00	0.00	0.00
ENST00000456320.7	ENSG00000075340.22	997	765.95	0.00	0.00	0.00	0.00
ENST00000473232.1	ENSG00000075340.22	582	351.18	0.00	0.00	0.00	0.00
ENST00000481675.1	ENSG00000075340.22	475	244.58	1.45	0.21	0.15	76.08
ENST00000496178.1	ENSG00000075340.22	551	320.25	0.00	0.00	0.00	0.00
ENST00000522886.5	ENSG00000075340.22	874	642.96	0.00	0.00	0.00	0.00
ENST00000168712.2	ENSG00000075388.3	3233	3001.95	0.00	0.00	0.00	0.00
ENST00000538040.1	ENSG00000075388.3	557	326.24	0.00	0.00	0.00	0.00
ENST00000367649.7	ENSG00000075391.16	4378	4146.95	2032.13	17.09	12.62	66.36
ENST00000433130.2	ENSG00000075391.16	2385	2153.95	252.52	4.09	3.02	15.88
ENST00000462775.5	ENSG00000075391.16	14453	14221.95	887.53	2.18	1.61	8.45
ENST00000463079.1	ENSG00000075391.16	650	419.09	28.83	2.40	1.77	9.32
ENST00000465723.1	ENSG00000075391.16	718	487.03	0.00	0.00	0.00	0.00
ENST00000389386.7	ENSG00000075399.13	2748	2516.95	16.80	0.23	0.17	45.37
ENST00000561976.5	ENSG00000075399.13	2791	2559.95	7.48	0.10	0.08	19.85
ENST00000563798.1	ENSG00000075399.13	459	228.71	0.84	0.13	0.09	24.83
ENST00000565023.1	ENSG00000075399.13	775	543.99	0.00	0.00	0.00	0.00
ENST00000565452.1	ENSG00000075399.13	178	7.59	0.00	0.00	0.00	0.00
ENST00000567379.5	ENSG00000075399.13	694	463.05	0.00	0.00	0.00	0.00
ENST00000568691.5	ENSG00000075399.13	838	606.97	0.89	0.05	0.04	9.95
ENST00000351773.7	ENSG00000075407.18	7027	6795.95	631.29	3.24	2.39	39.62
ENST00000361085.9	ENSG00000075407.18	8738	8506.95	24.89	0.10	0.08	1.25
ENST00000477790.1	ENSG00000075407.18	685	454.05	56.64	4.35	3.21	53.20
ENST00000479469.5	ENSG00000075407.18	1148	916.95	10.71	0.41	0.30	4.98
ENST00000498773.5	ENSG00000075407.18	471	240.61	0.00	0.00	0.00	0.00
ENST00000638053.1	ENSG00000075407.18	4448	4216.95	9.48	0.08	0.06	0.96
ENST00000216288.11	ENSG00000075413.17	2911	2679.95	1787.66	23.26	17.17	30.02
ENST00000303622.13	ENSG00000075413.17	3283	3051.95	354.94	4.06	2.99	5.23
ENST00000335102.9	ENSG00000075413.17	2331	2099.95	0.00	0.00	0.00	0.00
ENST00000416682.6	ENSG00000075413.17	2969	2737.95	0.00	0.00	0.00	0.00
ENST00000429436.6	ENSG00000075413.17	3371	3139.95	982.99	10.92	8.06	14.09
ENST00000440884.7	ENSG00000075413.17	2643	2411.95	91.42	1.32	0.98	1.71
ENST00000553942.5	ENSG00000075413.17	2298	2066.95	224.74	3.79	2.80	4.89
ENST00000554627.5	ENSG00000075413.17	1571	1339.95	0.00	0.00	0.00	0.00
ENST00000555235.1	ENSG00000075413.17	2282	2050.95	46.55	0.79	0.58	1.02
ENST00000556463.5	ENSG00000075413.17	3584	3352.95	153.33	1.59	1.18	2.06
ENST00000556744.1	ENSG00000075413.17	1051	819.95	2.10	0.09	0.07	0.12
ENST00000558223.5	ENSG00000075413.17	908	676.95	209.00	10.77	7.95	13.90
ENST00000558611.1	ENSG00000075413.17	687	456.05	18.45	1.41	1.04	1.82
ENST00000558698.5	ENSG00000075413.17	498	267.44	0.00	0.00	0.00	0.00
ENST00000558787.1	ENSG00000075413.17	758	527.00	27.36	1.81	1.34	2.34
ENST00000558953.1	ENSG00000075413.17	507	276.40	43.01	5.43	4.01	7.00
ENST00000559268.5	ENSG00000075413.17	560	329.23	0.00	0.00	0.00	0.00
ENST00000559274.1	ENSG00000075413.17	1053	821.95	90.42	3.84	2.83	4.95
ENST00000559328.5	ENSG00000075413.17	533	302.30	0.00	0.00	0.00	0.00
ENST00000560417.5	ENSG00000075413.17	579	348.19	0.00	0.00	0.00	0.00
ENST00000560603.5	ENSG00000075413.17	572	341.20	6.68	0.68	0.50	0.88
ENST00000560731.5	ENSG00000075413.17	432	202.02	0.00	0.00	0.00	0.00
ENST00000561071.5	ENSG00000075413.17	746	515.01	0.00	0.00	0.00	0.00
ENST00000561164.1	ENSG00000075413.17	598	367.16	0.00	0.00	0.00	0.00
ENST00000561225.1	ENSG00000075413.17	523	292.34	1.20	0.14	0.11	0.18
ENST00000561314.5	ENSG00000075413.17	724	493.02	107.15	7.58	5.60	9.78
ENST00000188376.9	ENSG00000075415.12	1909	1677.95	58.58	1.22	0.90	0.11
ENST00000228318.7	ENSG00000075415.12	1678	1446.95	11.23	0.27	0.20	0.03
ENST00000401722.7	ENSG00000075415.12	6087	5855.95	22.24	0.13	0.10	0.01
ENST00000546766.5	ENSG00000075415.12	3236	3004.95	2813.86	32.65	24.11	3.06
ENST00000547444.1	ENSG00000075415.12	517	286.36	571.56	69.60	51.39	6.53
ENST00000547534.5	ENSG00000075415.12	556	325.24	2010.86	215.60	159.18	20.23
ENST00000547869.1	ENSG00000075415.12	1018	786.95	241.56	10.70	7.90	1.00
ENST00000547908.1	ENSG00000075415.12	893	661.96	712.23	37.52	27.70	3.52
ENST00000548046.5	ENSG00000075415.12	550	319.26	0.00	0.00	0.00	0.00
ENST00000548480.1	ENSG00000075415.12	722	491.03	536.34	38.09	28.12	3.57
ENST00000548847.1	ENSG00000075415.12	1369	1137.95	1387.37	42.51	31.39	3.99
ENST00000549338.5	ENSG00000075415.12	1285	1053.95	10292.55	340.54	251.42	31.96
ENST00000550695.1	ENSG00000075415.12	756	525.00	0.00	0.00	0.00	0.00
ENST00000551123.5	ENSG00000075415.12	1417	1185.95	101.76	2.99	2.21	0.28
ENST00000551265.5	ENSG00000075415.12	580	349.19	5.59	0.56	0.41	0.05
ENST00000551917.5	ENSG00000075415.12	1359	1127.95	0.00	0.00	0.00	0.00
ENST00000552981.5	ENSG00000075415.12	1351	1119.95	8774.26	273.20	201.70	25.64
ENST00000336824.8	ENSG00000075420.12	7904	7672.95	5380.21	24.45	18.05	21.55
ENST00000415807.6	ENSG00000075420.12	5083	4851.95	4127.46	29.66	21.90	26.14
ENST00000416957.5	ENSG00000075420.12	3684	3452.95	1585.12	16.01	11.82	14.11
ENST00000421757.5	ENSG00000075420.12	946	714.95	235.60	11.49	8.48	10.13
ENST00000423424.5	ENSG00000075420.12	408	178.45	26.82	5.24	3.87	4.62
ENST00000443501.1	ENSG00000075420.12	678	447.06	70.89	5.53	4.08	4.87
ENST00000469491.5	ENSG00000075420.12	2916	2684.95	254.48	3.31	2.44	2.91
ENST00000476794.1	ENSG00000075420.12	682	451.06	0.00	0.00	0.00	0.00
ENST00000478016.1	ENSG00000075420.12	554	323.25	39.82	4.30	3.17	3.79
ENST00000483344.1	ENSG00000075420.12	666	435.07	73.47	5.89	4.35	5.19
ENST00000490832.1	ENSG00000075420.12	772	541.00	88.75	5.72	4.22	5.04
ENST00000494000.1	ENSG00000075420.12	2600	2368.95	127.39	1.88	1.38	1.65
ENST00000264716.8	ENSG00000075426.11	6708	6476.95	242.95	1.31	0.97	53.26
ENST00000379619.5	ENSG00000075426.11	5829	5597.95	23.11	0.14	0.11	5.86
ENST00000436647.1	ENSG00000075426.11	889	657.96	18.94	1.00	0.74	40.88
ENST00000460736.1	ENSG00000075426.11	393	163.83	0.00	0.00	0.00	0.00
ENST00000307139.4	ENSG00000075429.8	926	694.95	4.10	0.21	0.15	44.67
ENST00000533854.5	ENSG00000075429.8	1311	1079.95	7.90	0.26	0.19	55.33
ENST00000262138.3	ENSG00000075461.5	3380	3148.95	0.00	0.00	0.00	0.00
ENST00000302806.5	ENSG00000075539.13	2365	2133.95	27.63	0.45	0.33	0.34
ENST00000358350.8	ENSG00000075539.13	11706	11474.95	1472.98	4.48	3.30	3.41
ENST00000502520.5	ENSG00000075539.13	441	210.90	9.95	1.65	1.21	1.25
ENST00000502925.1	ENSG00000075539.13	743	512.01	169.77	11.56	8.54	8.80
ENST00000503238.5	ENSG00000075539.13	11103	10871.95	1853.92	5.95	4.39	4.53
ENST00000503339.5	ENSG00000075539.13	3482	3250.95	57.41	0.62	0.45	0.47
ENST00000505437.5	ENSG00000075539.13	443	212.88	0.00	0.00	0.00	0.00
ENST00000505759.1	ENSG00000075539.13	618	387.13	0.00	0.00	0.00	0.00
ENST00000506685.1	ENSG00000075539.13	1940	1708.95	234.84	4.79	3.54	3.65
ENST00000507711.5	ENSG00000075539.13	5277	5045.95	3377.17	23.34	17.23	17.76
ENST00000507873.6	ENSG00000075539.13	7033	6801.95	2146.30	11.00	8.12	8.37
ENST00000509886.5	ENSG00000075539.13	692	461.05	0.00	0.00	0.00	0.00
ENST00000511343.1	ENSG00000075539.13	300	77.91	0.00	0.00	0.00	0.00
ENST00000512297.1	ENSG00000075539.13	548	317.26	3.73	0.41	0.30	0.31
ENST00000512810.1	ENSG00000075539.13	1665	1433.95	1672.11	40.66	30.02	30.95
ENST00000513401.5	ENSG00000075539.13	3057	2825.95	265.97	3.28	2.42	2.50
ENST00000514617.5	ENSG00000075539.13	4364	4132.95	2749.21	23.20	17.13	17.66
ENST00000514783.5	ENSG00000075539.13	2031	1799.95	0.00	0.00	0.00	0.00
ENST00000515684.1	ENSG00000075539.13	465	234.66	0.00	0.00	0.00	0.00
ENST00000186436.9	ENSG00000075568.16	6640	6408.95	9007.07	49.01	36.18	31.52
ENST00000409721.2	ENSG00000075568.16	426	196.11	10.09	1.79	1.32	1.15
ENST00000418629.6	ENSG00000075568.16	1105	873.95	875.42	34.93	25.79	22.47
ENST00000438715.1	ENSG00000075568.16	565	334.22	0.00	0.00	0.00	0.00
ENST00000465767.1	ENSG00000075568.16	569	338.21	7.07	0.73	0.54	0.47
ENST00000469447.1	ENSG00000075568.16	602	371.15	25.53	2.40	1.77	1.54
ENST00000480724.1	ENSG00000075568.16	637	406.10	746.39	64.09	47.32	41.22
ENST00000485245.2	ENSG00000075568.16	7476	7244.95	176.25	0.85	0.63	0.55
ENST00000489507.1	ENSG00000075568.16	568	337.21	16.19	1.67	1.24	1.08
ENST00000382361.7	ENSG00000075618.17	2777	2545.95	1260.75	17.27	12.75	94.13
ENST00000405801.2	ENSG00000075618.17	550	319.26	5.95	0.65	0.48	3.54
ENST00000444748.5	ENSG00000075618.17	580	349.19	0.00	0.00	0.00	0.00
ENST00000447103.5	ENSG00000075618.17	713	482.03	0.00	0.00	0.00	0.00
ENST00000473330.1	ENSG00000075618.17	2215	1983.95	24.30	0.43	0.32	2.33
ENST00000331789.9	ENSG00000075624.13	1917	1685.95	84844.45	1754.86	1295.63	76.66
ENST00000414620.1	ENSG00000075624.13	561	330.23	0.00	0.00	0.00	0.00
ENST00000417101.1	ENSG00000075624.13	472	241.60	2.16	0.31	0.23	0.01
ENST00000425660.5	ENSG00000075624.13	1845	1613.95	0.00	0.00	0.00	0.00
ENST00000432588.5	ENSG00000075624.13	568	337.21	0.00	0.00	0.00	0.00
ENST00000443528.5	ENSG00000075624.13	569	338.21	0.00	0.00	0.00	0.00
ENST00000462494.5	ENSG00000075624.13	2245	2013.95	5902.92	102.21	75.46	4.47
ENST00000464611.1	ENSG00000075624.13	715	484.03	0.00	0.00	0.00	0.00
ENST00000473257.1	ENSG00000075624.13	556	325.24	0.00	0.00	0.00	0.00
ENST00000477812.1	ENSG00000075624.13	820	588.97	885.02	52.40	38.69	2.29
ENST00000480301.1	ENSG00000075624.13	657	426.08	230.32	18.85	13.92	0.82
ENST00000484841.5	ENSG00000075624.13	1032	800.95	889.33	38.72	28.59	1.69
ENST00000493945.5	ENSG00000075624.13	1236	1004.95	9270.79	321.69	237.51	14.05
ENST00000261326.5	ENSG00000075643.5	6160	5928.95	311.48	1.83	1.35	27.83
ENST00000588132.1	ENSG00000075643.5	432	202.02	27.52	4.75	3.51	72.17
ENST00000331659.2	ENSG00000075651.15	2906	2674.95	6.00	0.08	0.06	0.08
ENST00000351298.8	ENSG00000075651.15	5604	5372.95	4008.03	26.01	19.21	27.86
ENST00000356327.9	ENSG00000075651.15	5855	5623.95	680.07	4.22	3.11	4.52
ENST00000418087.1	ENSG00000075651.15	621	390.12	84.68	7.57	5.59	8.11
ENST00000440204.5	ENSG00000075651.15	646	415.09	7.97	0.67	0.49	0.72
ENST00000446289.1	ENSG00000075651.15	839	607.97	11.33	0.65	0.48	0.70
ENST00000460926.1	ENSG00000075651.15	1012	780.95	0.00	0.00	0.00	0.00
ENST00000463281.1	ENSG00000075651.15	694	463.05	0.00	0.00	0.00	0.00
ENST00000465816.6	ENSG00000075651.15	701	470.04	0.00	0.00	0.00	0.00
ENST00000467432.1	ENSG00000075651.15	576	345.20	13.06	1.32	0.97	1.41
ENST00000471075.1	ENSG00000075651.15	1773	1541.95	46.88	1.06	0.78	1.14
ENST00000475273.6	ENSG00000075651.15	831	599.97	0.00	0.00	0.00	0.00
ENST00000481505.1	ENSG00000075651.15	491	260.48	334.26	44.75	33.04	47.93
ENST00000489995.1	ENSG00000075651.15	558	327.24	0.00	0.00	0.00	0.00
ENST00000497307.1	ENSG00000075651.15	1506	1274.95	1.00	0.03	0.02	0.03
ENST00000498278.5	ENSG00000075651.15	996	764.95	153.70	7.01	5.17	7.51
ENST00000627725.1	ENSG00000075651.15	174	6.65	0.00	0.00	0.00	0.00
ENST00000218548.10	ENSG00000075673.11	3732	3500.95	0.00	0.00	0.00	0.00
ENST00000381946.4	ENSG00000075673.11	4258	4026.95	0.00	0.00	0.00	0.00
ENST00000270301.11	ENSG00000075702.16	4632	4400.95	0.00	0.00	0.00	0.00
ENST00000378860.8	ENSG00000075702.16	1980	1748.95	0.00	0.00	0.00	0.00
ENST00000401500.6	ENSG00000075702.16	4682	4450.95	87.25	0.68	0.50	82.99
ENST00000427823.2	ENSG00000075702.16	955	723.95	0.00	0.00	0.00	0.00
ENST00000587391.5	ENSG00000075702.16	5971	5739.95	16.75	0.10	0.08	12.36
ENST00000589953.1	ENSG00000075702.16	664	433.07	0.00	0.00	0.00	0.00
ENST00000608676.1	ENSG00000075702.16	2960	2728.95	3.00	0.04	0.03	4.65
ENST00000346964.6	ENSG00000075711.20	5034	4802.95	0.00	0.00	0.00	0.00
ENST00000357674.8	ENSG00000075711.20	4931	4699.95	137.03	1.02	0.75	1.37
ENST00000392380.6	ENSG00000075711.20	716	485.03	170.37	12.25	9.04	16.50
ENST00000392381.7	ENSG00000075711.20	2833	2601.95	112.17	1.50	1.11	2.02
ENST00000392382.6	ENSG00000075711.20	2690	2458.95	0.00	0.00	0.00	0.00
ENST00000412364.2	ENSG00000075711.20	710	479.03	7.71	0.56	0.41	0.76
ENST00000419227.5	ENSG00000075711.20	1771	1539.95	4.54	0.10	0.08	0.14
ENST00000419354.5	ENSG00000075711.20	3994	3762.95	0.00	0.00	0.00	0.00
ENST00000419553.5	ENSG00000075711.20	582	351.18	10.42	1.03	0.76	1.39
ENST00000422288.5	ENSG00000075711.20	2854	2622.95	263.38	3.50	2.59	4.72
ENST00000434148.1	ENSG00000075711.20	309	85.60	0.00	0.00	0.00	0.00
ENST00000436682.5	ENSG00000075711.20	543	312.27	2.22	0.25	0.18	0.33
ENST00000443183.5	ENSG00000075711.20	2516	2284.95	0.00	0.00	0.00	0.00
ENST00000447466.1	ENSG00000075711.20	858	626.96	0.00	0.00	0.00	0.00
ENST00000448528.6	ENSG00000075711.20	2977	2745.95	323.17	4.10	3.03	5.53
ENST00000450955.5	ENSG00000075711.20	2682	2450.95	1218.58	17.34	12.80	23.35
ENST00000452595.5	ENSG00000075711.20	3053	2821.95	361.64	4.47	3.30	6.02
ENST00000453607.5	ENSG00000075711.20	539	308.29	0.00	0.00	0.00	0.00
ENST00000456699.6	ENSG00000075711.20	629	398.11	0.00	0.00	0.00	0.00
ENST00000469073.1	ENSG00000075711.20	558	327.24	1.00	0.11	0.08	0.14
ENST00000469371.5	ENSG00000075711.20	4046	3814.95	0.00	0.00	0.00	0.00
ENST00000470629.1	ENSG00000075711.20	416	186.28	2.12	0.40	0.29	0.53
ENST00000471733.5	ENSG00000075711.20	2605	2373.95	105.27	1.55	1.14	2.08
ENST00000475394.5	ENSG00000075711.20	864	632.96	67.60	3.72	2.75	5.02
ENST00000477312.1	ENSG00000075711.20	732	501.02	8.25	0.57	0.42	0.77
ENST00000485409.5	ENSG00000075711.20	656	425.08	62.96	5.17	3.81	6.96
ENST00000486877.1	ENSG00000075711.20	479	248.55	42.33	5.94	4.38	8.00
ENST00000493937.1	ENSG00000075711.20	207	17.04	5.21	10.66	7.87	14.36
ENST00000265062.7	ENSG00000075785.12	2244	2012.95	8922.99	154.58	114.12	89.99
ENST00000464496.5	ENSG00000075785.12	576	345.20	138.85	14.03	10.36	8.17
ENST00000482525.5	ENSG00000075785.12	1589	1357.95	5.04	0.13	0.10	0.08
ENST00000483906.5	ENSG00000075785.12	533	302.30	4.19	0.48	0.36	0.28
ENST00000485280.1	ENSG00000075785.12	507	276.40	3.52	0.44	0.33	0.26
ENST00000490093.5	ENSG00000075785.12	359	131.19	0.00	0.00	0.00	0.00
ENST00000491681.1	ENSG00000075785.12	552	321.25	19.40	2.11	1.55	1.23
ENST00000493186.5	ENSG00000075785.12	329	103.35	0.00	0.00	0.00	0.00
ENST00000005259.8	ENSG00000075790.10	4572	4340.95	12.61	0.10	0.07	0.14
ENST00000379117.6	ENSG00000075790.10	1946	1714.95	1265.05	25.72	18.99	36.08
ENST00000379119.6	ENSG00000075790.10	5773	5541.95	1469.82	9.25	6.83	12.97
ENST00000421217.5	ENSG00000075790.10	474	243.59	0.00	0.00	0.00	0.00
ENST00000436699.2	ENSG00000075790.10	1059	827.95	0.00	0.00	0.00	0.00
ENST00000442065.5	ENSG00000075790.10	812	580.98	2.24	0.13	0.10	0.19
ENST00000445771.6	ENSG00000075790.10	1157	925.95	0.00	0.00	0.00	0.00
ENST00000457837.5	ENSG00000075790.10	998	766.95	0.00	0.00	0.00	0.00
ENST00000465919.5	ENSG00000075790.10	942	710.95	0.00	0.00	0.00	0.00
ENST00000466094.5	ENSG00000075790.10	793	561.99	0.00	0.00	0.00	0.00
ENST00000473124.1	ENSG00000075790.10	498	267.44	5.69	0.74	0.55	1.04
ENST00000479917.5	ENSG00000075790.10	746	515.01	53.74	3.64	2.69	5.10
ENST00000482371.5	ENSG00000075790.10	943	711.95	6.31	0.31	0.23	0.43
ENST00000486326.5	ENSG00000075790.10	512	281.38	100.78	12.49	9.22	17.52
ENST00000490060.1	ENSG00000075790.10	209	17.88	0.00	0.00	0.00	0.00
ENST00000491150.5	ENSG00000075790.10	885	653.96	317.75	16.94	12.51	23.77
ENST00000494086.5	ENSG00000075790.10	1075	843.95	47.39	1.96	1.45	2.75
ENST00000370345.7	ENSG00000075826.16	4612	4380.95	9.58	0.08	0.06	5.10
ENST00000462434.5	ENSG00000075826.16	4849	4617.95	0.00	0.00	0.00	0.00
ENST00000469546.6	ENSG00000075826.16	4396	4164.95	23.10	0.19	0.14	12.94
ENST00000469824.1	ENSG00000075826.16	512	281.38	2.27	0.28	0.21	18.81
ENST00000479697.5	ENSG00000075826.16	5087	4855.95	34.87	0.25	0.18	16.75
ENST00000480905.1	ENSG00000075826.16	799	567.98	0.00	0.00	0.00	0.00
ENST00000482456.6	ENSG00000075826.16	3916	3684.95	7.33	0.07	0.05	4.64
ENST00000484848.5	ENSG00000075826.16	3298	3066.95	20.24	0.23	0.17	15.40
ENST00000485800.6	ENSG00000075826.16	2217	1985.95	0.00	0.00	0.00	0.00
ENST00000490567.1	ENSG00000075826.16	623	392.12	0.00	0.00	0.00	0.00
ENST00000492667.5	ENSG00000075826.16	2920	2688.95	16.44	0.21	0.16	14.26
ENST00000494350.1	ENSG00000075826.16	524	293.33	0.00	0.00	0.00	0.00
ENST00000498298.1	ENSG00000075826.16	582	351.18	1.82	0.18	0.13	12.10
ENST00000228284.7	ENSG00000075856.11	4004	3772.95	0.00	0.00	0.00	0.00
ENST00000431469.6	ENSG00000075856.11	2834	2602.95	996.14	13.34	9.85	11.08
ENST00000546611.1	ENSG00000075856.11	1184	952.95	34.02	1.24	0.92	1.03
ENST00000546728.5	ENSG00000075856.11	3637	3405.95	676.07	6.92	5.11	5.75
ENST00000546808.5	ENSG00000075856.11	405	175.52	105.32	20.93	15.45	17.37
ENST00000546815.5	ENSG00000075856.11	2318	2086.95	910.59	15.22	11.23	12.63
ENST00000547397.1	ENSG00000075856.11	878	646.96	15.95	0.86	0.63	0.71
ENST00000547528.5	ENSG00000075856.11	1935	1703.95	6.00	0.12	0.09	0.10
ENST00000548077.1	ENSG00000075856.11	625	394.12	212.65	18.81	13.89	15.62
ENST00000548119.1	ENSG00000075856.11	558	327.24	16.11	1.72	1.27	1.43
ENST00000548582.5	ENSG00000075856.11	574	343.20	32.23	3.27	2.42	2.72
ENST00000550322.5	ENSG00000075856.11	582	351.18	381.92	37.92	28.00	31.48
ENST00000550619.1	ENSG00000075856.11	548	317.26	0.00	0.00	0.00	0.00
ENST00000551416.1	ENSG00000075856.11	559	328.23	1.00	0.11	0.08	0.09
ENST00000552221.1	ENSG00000075856.11	544	313.27	0.00	0.00	0.00	0.00
ENST00000619503.4	ENSG00000075856.11	770	539.00	0.00	0.00	0.00	0.00
ENST00000295095.10	ENSG00000075884.12	1775	1543.95	235.15	5.31	3.92	69.00
ENST00000409869.5	ENSG00000075884.12	2968	2736.95	0.00	0.00	0.00	0.00
ENST00000419455.1	ENSG00000075884.12	345	118.05	0.00	0.00	0.00	0.00
ENST00000460776.5	ENSG00000075884.12	521	290.34	0.00	0.00	0.00	0.00
ENST00000469117.5	ENSG00000075884.12	434	203.99	0.00	0.00	0.00	0.00
ENST00000473426.1	ENSG00000075884.12	1517	1285.95	0.00	0.00	0.00	0.00
ENST00000474474.5	ENSG00000075884.12	337	110.65	0.00	0.00	0.00	0.00
ENST00000548242.5	ENSG00000075884.12	540	309.28	0.00	0.00	0.00	0.00
ENST00000548800.1	ENSG00000075884.12	627	396.12	0.00	0.00	0.00	0.00
ENST00000548929.1	ENSG00000075884.12	623	392.12	1.13	0.10	0.07	1.31
ENST00000549060.1	ENSG00000075884.12	537	306.29	0.00	0.00	0.00	0.00
ENST00000549436.5	ENSG00000075884.12	842	610.97	15.77	0.90	0.66	11.69
ENST00000552289.1	ENSG00000075884.12	353	125.53	4.30	1.20	0.88	15.54
ENST00000552641.5	ENSG00000075884.12	1086	854.95	4.64	0.19	0.14	2.46
ENST00000321253.6	ENSG00000075886.10	1546	1314.95	11.78	0.31	0.23	100.00
ENST00000409047.2	ENSG00000075886.10	471	240.61	0.00	0.00	0.00	0.00
ENST00000355243.7	ENSG00000075891.21	4057	3825.95	0.00	0.00	0.00	0.00
ENST00000361791.7	ENSG00000075891.21	3193	2961.95	0.00	0.00	0.00	0.00
ENST00000370296.6	ENSG00000075891.21	4140	3908.95	0.00	0.00	0.00	0.00
ENST00000427256.5	ENSG00000075891.21	677	446.06	0.00	0.00	0.00	0.00
ENST00000428433.5	ENSG00000075891.21	4126	3894.95	0.00	0.00	0.00	0.00
ENST00000483202.2	ENSG00000075891.21	1216	984.95	0.00	0.00	0.00	0.00
ENST00000553492.5	ENSG00000075891.21	507	276.40	0.00	0.00	0.00	0.00
ENST00000554172.2	ENSG00000075891.21	1755	1523.95	0.00	0.00	0.00	0.00
ENST00000554363.2	ENSG00000075891.21	582	351.18	0.00	0.00	0.00	0.00
ENST00000265564.7	ENSG00000075914.12	1055	823.95	988.05	41.82	30.87	75.05
ENST00000459856.1	ENSG00000075914.12	434	203.99	4.51	0.77	0.57	1.39
ENST00000461361.5	ENSG00000075914.12	1593	1361.95	0.00	0.00	0.00	0.00
ENST00000467846.5	ENSG00000075914.12	1149	917.95	18.78	0.71	0.53	1.28
ENST00000468667.5	ENSG00000075914.12	831	599.97	104.51	6.07	4.48	10.90
ENST00000477865.1	ENSG00000075914.12	219	22.40	0.00	0.00	0.00	0.00
ENST00000481405.1	ENSG00000075914.12	768	537.00	0.00	0.00	0.00	0.00
ENST00000482004.5	ENSG00000075914.12	559	328.23	0.00	0.00	0.00	0.00
ENST00000486727.1	ENSG00000075914.12	1647	1415.95	120.69	2.97	2.19	5.33
ENST00000491476.5	ENSG00000075914.12	1395	1163.95	112.45	3.37	2.49	6.05
ENST00000498168.1	ENSG00000075914.12	429	199.06	0.00	0.00	0.00	0.00
ENST00000361580.6	ENSG00000075945.12	2957	2725.95	5307.26	67.89	50.13	49.08
ENST00000367765.5	ENSG00000075945.12	4111	3879.95	0.00	0.00	0.00	0.00
ENST00000367767.5	ENSG00000075945.12	2718	2486.95	4795.92	67.25	49.65	48.62
ENST00000474292.1	ENSG00000075945.12	454	223.76	12.13	1.89	1.40	1.37
ENST00000490550.1	ENSG00000075945.12	704	473.04	0.00	0.00	0.00	0.00
ENST00000538366.5	ENSG00000075945.12	3159	2927.95	108.69	1.29	0.96	0.94
ENST00000170447.11	ENSG00000075975.15	2848	2616.95	97.65	1.30	0.96	3.28
ENST00000411987.5	ENSG00000075975.15	1436	1204.95	1113.84	32.23	23.80	81.17
ENST00000448482.1	ENSG00000075975.15	1679	1447.95	256.51	6.18	4.56	15.56
ENST00000264156.2	ENSG00000076003.4	3736	3504.95	4528.67	45.06	33.27	97.11
ENST00000483902.1	ENSG00000076003.4	577	346.19	13.33	1.34	0.99	2.89
ENST00000492091.1	ENSG00000076003.4	712	481.03	0.00	0.00	0.00	0.00
ENST00000265881.9	ENSG00000076043.9	1161	929.95	0.00	0.00	0.00	0.00
ENST00000538198.5	ENSG00000076043.9	449	218.81	6.34	1.01	0.75	0.70
ENST00000538403.5	ENSG00000076043.9	753	522.01	0.00	0.00	0.00	0.00
ENST00000538791.3	ENSG00000076043.9	1081	849.95	243.25	9.98	7.37	6.90
ENST00000539119.5	ENSG00000076043.9	664	433.07	9.93	0.80	0.59	0.55
ENST00000539275.5	ENSG00000076043.9	710	479.03	26.89	1.96	1.44	1.35
ENST00000539333.5	ENSG00000076043.9	651	420.09	7.59	0.63	0.47	0.44
ENST00000539754.5	ENSG00000076043.9	791	559.99	4.04	0.25	0.19	0.17
ENST00000539788.5	ENSG00000076043.9	626	395.12	0.00	0.00	0.00	0.00
ENST00000540492.1	ENSG00000076043.9	1088	856.95	17.31	0.70	0.52	0.49
ENST00000541703.5	ENSG00000076043.9	475	244.58	0.00	0.00	0.00	0.00
ENST00000542186.1	ENSG00000076043.9	463	232.67	0.00	0.00	0.00	0.00
ENST00000543131.5	ENSG00000076043.9	539	308.29	1.53	0.17	0.13	0.12
ENST00000543243.1	ENSG00000076043.9	552	321.25	65.43	7.10	5.24	4.91
ENST00000544010.5	ENSG00000076043.9	848	616.97	123.11	6.96	5.14	4.81
ENST00000544196.5	ENSG00000076043.9	452	221.78	0.00	0.00	0.00	0.00
ENST00000544507.1	ENSG00000076043.9	641	410.10	0.00	0.00	0.00	0.00
ENST00000544827.5	ENSG00000076043.9	880	648.96	0.00	0.00	0.00	0.00
ENST00000546316.5	ENSG00000076043.9	726	495.02	0.00	0.00	0.00	0.00
ENST00000611665.4	ENSG00000076043.9	1158	926.95	3059.58	115.10	84.98	79.56
ENST00000375490.9	ENSG00000076053.10	2064	1832.95	848.65	16.15	11.92	35.91
ENST00000538134.1	ENSG00000076053.10	566	335.22	1.06	0.11	0.08	0.25
ENST00000540163.5	ENSG00000076053.10	4243	4011.95	115.48	1.00	0.74	2.23
ENST00000541475.5	ENSG00000076053.10	6725	6493.95	39.09	0.21	0.15	0.47
ENST00000542140.5	ENSG00000076053.10	1908	1676.95	0.00	0.00	0.00	0.00
ENST00000544313.5	ENSG00000076053.10	712	481.03	206.92	15.00	11.07	33.36
ENST00000544582.1	ENSG00000076053.10	692	461.05	100.88	7.63	5.63	16.97
ENST00000545678.1	ENSG00000076053.10	867	635.96	88.76	4.87	3.59	10.82
ENST00000624815.3	ENSG00000076053.10	3587	3355.95	0.00	0.00	0.00	0.00
ENST00000262031.9	ENSG00000076067.11	8382	8150.95	228.44	0.98	0.72	13.74
ENST00000542360.1	ENSG00000076067.11	1484	1252.95	2.26	0.06	0.05	0.89
ENST00000549945.5	ENSG00000076067.11	531	300.31	0.00	0.00	0.00	0.00
ENST00000550726.5	ENSG00000076067.11	1452	1220.95	104.24	2.98	2.20	41.85
ENST00000551369.5	ENSG00000076067.11	552	321.25	0.00	0.00	0.00	0.00
ENST00000552228.1	ENSG00000076067.11	495	264.46	2.46	0.32	0.24	4.56
ENST00000552247.6	ENSG00000076067.11	1471	1239.95	94.42	2.66	1.96	37.32
ENST00000552916.5	ENSG00000076067.11	1633	1401.95	4.70	0.12	0.09	1.64
ENST00000379441.7	ENSG00000076108.11	8831	8599.95	456.97	1.85	1.37	6.18
ENST00000546695.5	ENSG00000076108.11	722	491.03	0.00	0.00	0.00	0.00
ENST00000547453.1	ENSG00000076108.11	484	253.52	0.00	0.00	0.00	0.00
ENST00000547647.1	ENSG00000076108.11	570	339.21	55.55	5.71	4.22	19.06
ENST00000547650.1	ENSG00000076108.11	614	383.13	0.00	0.00	0.00	0.00
ENST00000548578.1	ENSG00000076108.11	1002	770.95	8.87	0.40	0.30	1.34
ENST00000549327.1	ENSG00000076108.11	421	191.19	0.00	0.00	0.00	0.00
ENST00000549506.5	ENSG00000076108.11	577	346.19	42.10	4.24	3.13	14.15
ENST00000549763.1	ENSG00000076108.11	657	426.08	5.03	0.41	0.30	1.37
ENST00000549787.5	ENSG00000076108.11	2773	2541.95	0.00	0.00	0.00	0.00
ENST00000549884.5	ENSG00000076108.11	6050	5818.95	2.62	0.02	0.01	0.05
ENST00000550730.1	ENSG00000076108.11	515	284.37	0.00	0.00	0.00	0.00
ENST00000551759.1	ENSG00000076108.11	833	601.97	20.37	1.18	0.87	3.94
ENST00000551812.5	ENSG00000076108.11	8600	8368.95	3411.84	14.22	10.50	47.44
ENST00000551959.1	ENSG00000076108.11	483	252.53	0.00	0.00	0.00	0.00
ENST00000551996.1	ENSG00000076108.11	849	617.97	31.52	1.78	1.31	5.94
ENST00000553222.1	ENSG00000076108.11	681	450.06	2.07	0.16	0.12	0.54
ENST00000265562.4	ENSG00000076201.14	5244	5012.95	90.37	0.63	0.46	34.44
ENST00000456221.5	ENSG00000076201.14	592	361.17	0.00	0.00	0.00	0.00
ENST00000462998.1	ENSG00000076201.14	260	46.82	1.10	0.82	0.60	44.70
ENST00000477276.2	ENSG00000076201.14	882	650.96	0.00	0.00	0.00	0.00
ENST00000495653.1	ENSG00000076201.14	676	445.06	3.19	0.25	0.18	13.69
ENST00000602307.5	ENSG00000076201.14	5119	4887.95	18.34	0.13	0.10	7.17
ENST00000231790.6	ENSG00000076242.14	2752	2520.95	1622.99	22.45	16.58	31.59
ENST00000413212.1	ENSG00000076242.14	684	453.05	35.28	2.72	2.00	3.82
ENST00000413740.1	ENSG00000076242.14	342	115.27	0.00	0.00	0.00	0.00
ENST00000429117.5	ENSG00000076242.14	562	331.23	0.00	0.00	0.00	0.00
ENST00000432299.5	ENSG00000076242.14	928	696.95	18.57	0.93	0.69	1.31
ENST00000435176.5	ENSG00000076242.14	2428	2196.95	1215.22	19.29	14.24	27.14
ENST00000441265.5	ENSG00000076242.14	917	685.95	0.00	0.00	0.00	0.00
ENST00000442249.5	ENSG00000076242.14	558	327.24	0.00	0.00	0.00	0.00
ENST00000447829.5	ENSG00000076242.14	608	377.14	4.38	0.41	0.30	0.57
ENST00000450420.5	ENSG00000076242.14	233	29.72	0.00	0.00	0.00	0.00
ENST00000454028.5	ENSG00000076242.14	570	339.21	3.62	0.37	0.28	0.52
ENST00000455445.6	ENSG00000076242.14	2296	2064.95	1009.46	17.05	12.59	23.99
ENST00000456676.6	ENSG00000076242.14	2230	1998.95	17.99	0.31	0.23	0.44
ENST00000457004.5	ENSG00000076242.14	668	437.07	3.75	0.30	0.22	0.42
ENST00000458009.5	ENSG00000076242.14	660	429.08	0.00	0.00	0.00	0.00
ENST00000458205.6	ENSG00000076242.14	2608	2376.95	0.00	0.00	0.00	0.00
ENST00000466900.5	ENSG00000076242.14	555	324.24	0.00	0.00	0.00	0.00
ENST00000476172.5	ENSG00000076242.14	429	199.06	1.03	0.18	0.13	0.25
ENST00000485889.1	ENSG00000076242.14	566	335.22	0.00	0.00	0.00	0.00
ENST00000492474.5	ENSG00000076242.14	589	358.17	0.00	0.00	0.00	0.00
ENST00000536378.5	ENSG00000076242.14	2567	2335.95	0.00	0.00	0.00	0.00
ENST00000539477.5	ENSG00000076242.14	2366	2134.95	35.73	0.58	0.43	0.82
ENST00000616768.4	ENSG00000076242.14	721	490.03	90.97	6.47	4.78	9.11
ENST00000242576.6	ENSG00000076248.10	2071	1839.95	271.83	5.15	3.80	20.77
ENST00000336865.6	ENSG00000076248.10	2130	1898.95	1070.17	19.65	14.51	79.23
ENST00000446767.2	ENSG00000076248.10	2016	1784.95	0.00	0.00	0.00	0.00
ENST00000539287.5	ENSG00000076248.10	2234	2002.95	0.00	0.00	0.00	0.00
ENST00000540158.1	ENSG00000076248.10	498	267.44	0.00	0.00	0.00	0.00
ENST00000367749.3	ENSG00000076258.9	2252	2020.95	48.84	0.84	0.62	56.56
ENST00000462992.1	ENSG00000076258.9	832	600.97	11.16	0.65	0.48	43.44
ENST00000475780.5	ENSG00000076258.9	719	488.03	0.00	0.00	0.00	0.00
ENST00000480136.1	ENSG00000076258.9	529	298.32	0.00	0.00	0.00	0.00
ENST00000497228.5	ENSG00000076258.9	537	306.29	0.00	0.00	0.00	0.00
ENST00000209884.4	ENSG00000076321.10	3421	3189.95	3085.56	33.73	24.90	38.51
ENST00000479505.5	ENSG00000076321.10	450	219.80	0.00	0.00	0.00	0.00
ENST00000483154.5	ENSG00000076321.10	921	689.95	0.00	0.00	0.00	0.00
ENST00000488983.1	ENSG00000076321.10	669	438.07	647.58	51.55	38.06	58.85
ENST00000493170.1	ENSG00000076321.10	953	721.95	47.86	2.31	1.71	2.64
ENST00000168869.12	ENSG00000076344.15	2236	2004.95	3.27	0.06	0.04	100.00
ENST00000316163.9	ENSG00000076344.15	2376	2144.95	0.00	0.00	0.00	0.00
ENST00000359740.6	ENSG00000076344.15	1371	1139.95	0.00	0.00	0.00	0.00
ENST00000397770.7	ENSG00000076344.15	2390	2158.95	0.00	0.00	0.00	0.00
ENST00000472466.1	ENSG00000076344.15	361	133.08	0.00	0.00	0.00	0.00
ENST00000477143.5	ENSG00000076344.15	4294	4062.95	0.00	0.00	0.00	0.00
ENST00000481672.5	ENSG00000076344.15	772	541.00	0.00	0.00	0.00	0.00
ENST00000493449.5	ENSG00000076344.15	2104	1872.95	0.00	0.00	0.00	0.00
ENST00000578217.1	ENSG00000076351.12	596	365.16	0.00	0.00	0.00	0.00
ENST00000581516.1	ENSG00000076351.12	844	612.97	0.00	0.00	0.00	0.00
ENST00000582590.1	ENSG00000076351.12	1435	1203.95	27.19	0.79	0.58	10.31
ENST00000582735.1	ENSG00000076351.12	574	343.20	0.00	0.00	0.00	0.00
ENST00000584426.1	ENSG00000076351.12	564	333.22	0.00	0.00	0.00	0.00
ENST00000584995.5	ENSG00000076351.12	1030	798.95	42.64	1.86	1.37	24.36
ENST00000612814.4	ENSG00000076351.12	6376	6144.95	6.34	0.04	0.03	0.47
ENST00000618626.1	ENSG00000076351.12	5363	5131.95	20.81	0.14	0.10	1.85
ENST00000619923.1	ENSG00000076351.12	528	297.32	41.03	4.81	3.55	63.00
ENST00000367033.3	ENSG00000076356.6	11444	11212.95	1706.61	5.31	3.92	69.55
ENST00000460870.1	ENSG00000076356.6	756	525.00	25.93	1.72	1.27	22.57
ENST00000463510.1	ENSG00000076356.6	498	267.44	2.13	0.28	0.21	3.65
ENST00000480053.1	ENSG00000076356.6	361	133.08	0.00	0.00	0.00	0.00
ENST00000483048.1	ENSG00000076356.6	2860	2628.95	24.33	0.32	0.24	4.23
ENST00000486969.1	ENSG00000076356.6	939	707.95	0.00	0.00	0.00	0.00
ENST00000321765.9	ENSG00000076382.16	4040	3808.95	1806.88	16.54	12.21	18.96
ENST00000378976.5	ENSG00000076382.16	755	524.00	12.95	0.86	0.64	0.99
ENST00000536674.2	ENSG00000076382.16	870	638.96	23.53	1.28	0.95	1.47
ENST00000577259.1	ENSG00000076382.16	651	420.09	10.70	0.89	0.66	1.02
ENST00000578230.5	ENSG00000076382.16	335	108.82	0.00	0.00	0.00	0.00
ENST00000578479.1	ENSG00000076382.16	904	672.95	222.49	11.53	8.51	13.21
ENST00000580083.6	ENSG00000076382.16	978	746.95	0.00	0.00	0.00	0.00
ENST00000580377.2	ENSG00000076382.16	547	316.26	133.38	14.71	10.86	16.86
ENST00000580406.1	ENSG00000076382.16	937	705.95	0.00	0.00	0.00	0.00
ENST00000580567.6	ENSG00000076382.16	899	667.95	447.44	23.36	17.25	26.77
ENST00000580676.1	ENSG00000076382.16	1023	791.95	6.63	0.29	0.22	0.33
ENST00000580682.5	ENSG00000076382.16	635	404.11	9.03	0.78	0.58	0.89
ENST00000581133.5	ENSG00000076382.16	743	512.01	25.10	1.71	1.26	1.96
ENST00000582076.1	ENSG00000076382.16	719	488.03	0.00	0.00	0.00	0.00
ENST00000582175.1	ENSG00000076382.16	657	426.08	186.88	15.29	11.29	17.53
ENST00000584206.1	ENSG00000076382.16	715	484.03	0.00	0.00	0.00	0.00
ENST00000261739.8	ENSG00000076513.16	4148	3916.95	1162.69	10.35	7.64	19.04
ENST00000546476.1	ENSG00000076513.16	896	664.95	29.92	1.57	1.16	2.89
ENST00000547419.6	ENSG00000076513.16	640	409.10	144.38	12.31	9.09	22.64
ENST00000547639.5	ENSG00000076513.16	904	672.95	193.42	10.02	7.40	18.44
ENST00000549826.1	ENSG00000076513.16	1033	801.95	78.23	3.40	2.51	6.26
ENST00000550404.1	ENSG00000076513.16	2350	2118.95	10.22	0.17	0.12	0.31
ENST00000551491.1	ENSG00000076513.16	561	330.23	4.57	0.48	0.36	0.89
ENST00000553025.5	ENSG00000076513.16	1455	1223.95	18.59	0.53	0.39	0.97
ENST00000553246.1	ENSG00000076513.16	762	531.00	10.63	0.70	0.52	1.28
ENST00000553251.5	ENSG00000076513.16	3315	3083.95	1310.96	14.82	10.94	27.27
ENST00000379096.9	ENSG00000076554.15	4041	3809.95	35.28	0.32	0.24	0.37
ENST00000379097.7	ENSG00000076554.15	2563	2331.95	33.15	0.50	0.37	0.56
ENST00000448733.3	ENSG00000076554.15	4339	4107.95	0.00	0.00	0.00	0.00
ENST00000517427.5	ENSG00000076554.15	2596	2364.95	11.80	0.17	0.13	0.20
ENST00000517445.5	ENSG00000076554.15	461	230.69	0.00	0.00	0.00	0.00
ENST00000517462.6	ENSG00000076554.15	2702	2470.95	0.00	0.00	0.00	0.00
ENST00000518500.1	ENSG00000076554.15	460	229.70	45.39	6.89	5.09	7.80
ENST00000518517.5	ENSG00000076554.15	584	353.18	9.13	0.90	0.67	1.02
ENST00000518937.5	ENSG00000076554.15	2856	2624.95	889.93	11.82	8.73	13.38
ENST00000519250.5	ENSG00000076554.15	585	354.18	0.00	0.00	0.00	0.00
ENST00000519303.6	ENSG00000076554.15	1594	1362.95	0.00	0.00	0.00	0.00
ENST00000520035.5	ENSG00000076554.15	462	231.68	0.00	0.00	0.00	0.00
ENST00000520527.5	ENSG00000076554.15	2638	2406.95	0.00	0.00	0.00	0.00
ENST00000520741.1	ENSG00000076554.15	430	200.05	0.00	0.00	0.00	0.00
ENST00000520795.5	ENSG00000076554.15	445	214.85	2.97	0.48	0.36	0.55
ENST00000520877.5	ENSG00000076554.15	576	345.20	0.00	0.00	0.00	0.00
ENST00000521241.6	ENSG00000076554.15	723	492.02	6.82	0.48	0.36	0.55
ENST00000521354.5	ENSG00000076554.15	785	553.99	13.48	0.85	0.63	0.96
ENST00000521561.1	ENSG00000076554.15	570	339.21	0.00	0.00	0.00	0.00
ENST00000521618.1	ENSG00000076554.15	580	349.19	56.30	5.62	4.15	6.36
ENST00000522364.5	ENSG00000076554.15	716	485.03	27.47	1.98	1.46	2.24
ENST00000523193.5	ENSG00000076554.15	877	645.96	96.32	5.20	3.84	5.89
ENST00000523319.6	ENSG00000076554.15	863	631.96	637.85	35.20	25.99	39.85
ENST00000523395.5	ENSG00000076554.15	773	542.00	79.53	5.12	3.78	5.79
ENST00000523564.2	ENSG00000076554.15	480	249.55	0.00	0.00	0.00	0.00
ENST00000523753.5	ENSG00000076554.15	587	356.18	0.00	0.00	0.00	0.00
ENST00000523783.1	ENSG00000076554.15	548	317.26	0.00	0.00	0.00	0.00
ENST00000524194.5	ENSG00000076554.15	334	107.90	39.61	12.80	9.45	14.49
ENST00000602950.1	ENSG00000076554.15	340	113.42	0.00	0.00	0.00	0.00
ENST00000338432.11	ENSG00000076555.15	9360	9128.95	0.00	0.00	0.00	0.00
ENST00000377848.7	ENSG00000076555.15	9247	9015.95	182.63	0.71	0.52	10.59
ENST00000377854.9	ENSG00000076555.15	6588	6356.95	204.15	1.12	0.83	16.80
ENST00000396233.4	ENSG00000076555.15	1305	1073.95	5.05	0.16	0.12	2.46
ENST00000534852.1	ENSG00000076555.15	290	69.62	0.00	0.00	0.00	0.00
ENST00000536440.2	ENSG00000076555.15	959	727.95	4.56	0.22	0.16	3.28
ENST00000537279.1	ENSG00000076555.15	2379	2147.95	0.00	0.00	0.00	0.00
ENST00000537347.1	ENSG00000076555.15	1254	1022.95	8.17	0.28	0.21	4.18
ENST00000538526.5	ENSG00000076555.15	3654	3422.95	116.24	1.18	0.87	17.76
ENST00000539864.1	ENSG00000076555.15	583	352.18	0.00	0.00	0.00	0.00
ENST00000542524.1	ENSG00000076555.15	835	603.97	0.00	0.00	0.00	0.00
ENST00000543080.1	ENSG00000076555.15	583	352.18	17.04	1.69	1.25	25.31
ENST00000544651.1	ENSG00000076555.15	358	130.24	0.00	0.00	0.00	0.00
ENST00000544726.2	ENSG00000076555.15	678	447.06	5.16	0.40	0.30	6.04
ENST00000546328.1	ENSG00000076555.15	500	269.43	7.00	0.91	0.67	13.59
ENST00000262395.9	ENSG00000076604.14	2923	2691.95	424.31	5.50	4.06	73.93
ENST00000262396.10	ENSG00000076604.14	683	452.06	0.00	0.00	0.00	0.00
ENST00000394925.5	ENSG00000076604.14	702	471.04	3.10	0.23	0.17	3.09
ENST00000422344.5	ENSG00000076604.14	631	400.11	2.18	0.19	0.14	2.56
ENST00000444415.7	ENSG00000076604.14	1456	1224.95	8.85	0.25	0.19	3.39
ENST00000454852.6	ENSG00000076604.14	672	441.07	0.00	0.00	0.00	0.00
ENST00000461195.5	ENSG00000076604.14	787	555.99	3.12	0.20	0.14	2.63
ENST00000469529.6	ENSG00000076604.14	788	556.99	0.00	0.00	0.00	0.00
ENST00000473421.1	ENSG00000076604.14	585	354.18	0.00	0.00	0.00	0.00
ENST00000475329.5	ENSG00000076604.14	544	313.27	0.00	0.00	0.00	0.00
ENST00000478021.1	ENSG00000076604.14	718	487.03	0.00	0.00	0.00	0.00
ENST00000498540.2	ENSG00000076604.14	748	517.01	0.00	0.00	0.00	0.00
ENST00000578917.1	ENSG00000076604.14	484	253.52	0.00	0.00	0.00	0.00
ENST00000580073.1	ENSG00000076604.14	449	218.81	6.32	1.01	0.74	13.56
ENST00000584944.5	ENSG00000076604.14	825	593.97	1.07	0.06	0.05	0.85
ENST00000586813.5	ENSG00000076604.14	789	557.99	0.00	0.00	0.00	0.00
ENST00000618771.1	ENSG00000076604.14	543	312.27	0.00	0.00	0.00	0.00
ENST00000220597.4	ENSG00000076641.4	10744	10512.95	1020.07	3.38	2.50	30.76
ENST00000519326.1	ENSG00000076641.4	364	135.93	1.00	0.26	0.19	2.33
ENST00000522811.1	ENSG00000076641.4	315	90.84	1.51	0.58	0.43	5.26
ENST00000523463.1	ENSG00000076641.4	876	644.96	125.42	6.78	5.01	61.65
ENST00000170564.6	ENSG00000076650.6	3492	3260.95	399.45	4.27	3.15	38.41
ENST00000590062.1	ENSG00000076650.6	513	282.38	53.80	6.64	4.91	59.75
ENST00000592165.1	ENSG00000076650.6	1584	1352.95	1.74	0.04	0.03	0.40
ENST00000592262.1	ENSG00000076650.6	1978	1746.95	8.01	0.16	0.12	1.44
ENST00000160262.9	ENSG00000076662.9	1934	1702.95	352.52	7.22	5.33	27.75
ENST00000585439.1	ENSG00000076662.9	1099	867.95	0.00	0.00	0.00	0.00
ENST00000587992.1	ENSG00000076662.9	2491	2259.95	220.70	3.41	2.51	13.09
ENST00000589249.1	ENSG00000076662.9	564	333.22	0.00	0.00	0.00	0.00
ENST00000589261.5	ENSG00000076662.9	2024	1792.95	0.00	0.00	0.00	0.00
ENST00000589580.1	ENSG00000076662.9	582	351.18	0.00	0.00	0.00	0.00
ENST00000589900.5	ENSG00000076662.9	2057	1825.95	0.00	0.00	0.00	0.00
ENST00000590569.1	ENSG00000076662.9	584	353.18	0.00	0.00	0.00	0.00
ENST00000592439.1	ENSG00000076662.9	905	673.95	170.16	8.80	6.50	33.84
ENST00000592945.1	ENSG00000076662.9	658	427.08	80.67	6.59	4.86	25.32
ENST00000343289.9	ENSG00000076685.18	3435	3203.95	134.70	1.47	1.08	6.17
ENST00000369857.8	ENSG00000076685.18	2625	2393.95	613.39	8.93	6.60	37.63
ENST00000404739.7	ENSG00000076685.18	3365	3133.95	396.08	4.41	3.25	18.56
ENST00000421281.1	ENSG00000076685.18	440	209.91	35.55	5.91	4.36	24.87
ENST00000452156.5	ENSG00000076685.18	856	624.96	0.00	0.00	0.00	0.00
ENST00000458345.5	ENSG00000076685.18	597	366.16	0.00	0.00	0.00	0.00
ENST00000461461.5	ENSG00000076685.18	902	670.95	27.26	1.42	1.05	5.97
ENST00000467380.1	ENSG00000076685.18	427	197.09	0.00	0.00	0.00	0.00
ENST00000469228.1	ENSG00000076685.18	495	264.46	4.08	0.54	0.40	2.27
ENST00000470228.5	ENSG00000076685.18	891	659.96	20.39	1.08	0.80	4.54
ENST00000470299.1	ENSG00000076685.18	249	39.41	0.00	0.00	0.00	0.00
ENST00000481549.1	ENSG00000076685.18	421	191.19	0.00	0.00	0.00	0.00
ENST00000487810.5	ENSG00000076685.18	669	438.07	0.00	0.00	0.00	0.00
ENST00000552185.5	ENSG00000076685.18	642	411.10	0.00	0.00	0.00	0.00
ENST00000264036.5	ENSG00000076706.15	3313	3081.95	403.67	4.57	3.37	80.12
ENST00000524940.5	ENSG00000076706.15	206	16.64	0.00	0.00	0.00	0.00
ENST00000525555.5	ENSG00000076706.15	567	336.21	0.00	0.00	0.00	0.00
ENST00000525586.5	ENSG00000076706.15	4865	4633.95	0.00	0.00	0.00	0.00
ENST00000526190.5	ENSG00000076706.15	555	324.24	0.00	0.00	0.00	0.00
ENST00000526992.1	ENSG00000076706.15	574	343.20	0.00	0.00	0.00	0.00
ENST00000528502.5	ENSG00000076706.15	478	247.56	0.00	0.00	0.00	0.00
ENST00000528533.5	ENSG00000076706.15	3164	2932.95	39.70	0.47	0.35	8.28
ENST00000528976.1	ENSG00000076706.15	722	491.03	1.09	0.08	0.06	1.35
ENST00000529257.5	ENSG00000076706.15	563	332.22	0.00	0.00	0.00	0.00
ENST00000529295.5	ENSG00000076706.15	757	526.00	0.00	0.00	0.00	0.00
ENST00000529686.5	ENSG00000076706.15	563	332.22	0.00	0.00	0.00	0.00
ENST00000530006.5	ENSG00000076706.15	562	331.23	5.55	0.58	0.43	10.24
ENST00000530144.6	ENSG00000076706.15	909	677.95	0.00	0.00	0.00	0.00
ENST00000530706.5	ENSG00000076706.15	541	310.28	0.00	0.00	0.00	0.00
ENST00000530937.5	ENSG00000076706.15	588	357.17	0.00	0.00	0.00	0.00
ENST00000534522.5	ENSG00000076706.15	569	338.21	0.00	0.00	0.00	0.00
ENST00000616240.1	ENSG00000076706.15	63	0.00	0.00	0.00	0.00	0.00
ENST00000370828.3	ENSG00000076716.8	4960	4728.95	110.00	0.81	0.60	100.00
ENST00000370839.7	ENSG00000076770.14	1575	1343.95	0.00	0.00	0.00	0.00
ENST00000370844.5	ENSG00000076770.14	1643	1411.95	7.08	0.17	0.13	4.96
ENST00000370849.7	ENSG00000076770.14	1444	1212.95	25.41	0.73	0.54	20.71
ENST00000370853.7	ENSG00000076770.14	2661	2429.95	16.85	0.24	0.18	6.85
ENST00000370857.7	ENSG00000076770.14	8760	8528.95	3.90	0.02	0.01	0.45
ENST00000394311.6	ENSG00000076770.14	11263	11031.95	0.00	0.00	0.00	0.00
ENST00000421707.1	ENSG00000076770.14	946	714.95	0.00	0.00	0.00	0.00
ENST00000436215.5	ENSG00000076770.14	891	659.96	18.99	1.00	0.74	28.44
ENST00000442191.5	ENSG00000076770.14	840	608.97	23.77	1.36	1.00	38.59
ENST00000465964.1	ENSG00000076770.14	400	170.64	0.00	0.00	0.00	0.00
ENST00000473364.1	ENSG00000076770.14	780	548.99	0.00	0.00	0.00	0.00
ENST00000538204.5	ENSG00000076770.14	11294	11062.95	0.00	0.00	0.00	0.00
ENST00000160298.8	ENSG00000076826.9	3889	3657.95	0.00	0.00	0.00	0.00
ENST00000446248.4	ENSG00000076826.9	4179	3947.95	4.00	0.04	0.03	100.00
ENST00000593434.1	ENSG00000076826.9	323	97.94	0.00	0.00	0.00	0.00
ENST00000595692.1	ENSG00000076826.9	1667	1435.95	0.00	0.00	0.00	0.00
ENST00000290101.8	ENSG00000076864.19	3584	3352.95	0.00	0.00	0.00	0.00
ENST00000317967.11	ENSG00000076864.19	600	369.15	0.00	0.00	0.00	0.00
ENST00000374757.7	ENSG00000076864.19	1328	1096.95	0.00	0.00	0.00	0.00
ENST00000374761.6	ENSG00000076864.19	3318	3086.95	0.00	0.00	0.00	0.00
ENST00000374763.6	ENSG00000076864.19	3334	3102.95	0.00	0.00	0.00	0.00
ENST00000374765.8	ENSG00000076864.19	3271	3039.95	0.00	0.00	0.00	0.00
ENST00000447293.5	ENSG00000076864.19	429	199.06	0.00	0.00	0.00	0.00
ENST00000464457.1	ENSG00000076864.19	409	179.43	0.00	0.00	0.00	0.00
ENST00000471600.6	ENSG00000076864.19	3238	3006.95	0.00	0.00	0.00	0.00
ENST00000482984.5	ENSG00000076864.19	331	105.17	0.00	0.00	0.00	0.00
ENST00000495204.5	ENSG00000076864.19	2489	2257.95	37.00	0.57	0.42	100.00
ENST00000542643.6	ENSG00000076864.19	3426	3194.95	0.00	0.00	0.00	0.00
ENST00000611549.4	ENSG00000076864.19	4294	4062.95	0.00	0.00	0.00	0.00
ENST00000358368.4	ENSG00000076924.11	2667	2435.95	624.53	8.94	6.60	89.71
ENST00000595288.5	ENSG00000076924.11	4555	4323.95	98.40	0.79	0.59	7.96
ENST00000596134.1	ENSG00000076924.11	543	312.27	2.07	0.23	0.17	2.32
ENST00000600230.1	ENSG00000076924.11	749	518.01	0.00	0.00	0.00	0.00
ENST00000337665.8	ENSG00000076928.17	3171	2939.95	129.98	1.54	1.14	7.43
ENST00000347545.8	ENSG00000076928.17	3091	2859.95	0.00	0.00	0.00	0.00
ENST00000354532.7	ENSG00000076928.17	3243	3011.95	0.00	0.00	0.00	0.00
ENST00000378152.8	ENSG00000076928.17	2986	2754.95	0.00	0.00	0.00	0.00
ENST00000593609.1	ENSG00000076928.17	576	345.20	98.25	9.93	7.33	47.81
ENST00000594044.1	ENSG00000076928.17	834	602.97	91.77	5.31	3.92	25.57
ENST00000594258.1	ENSG00000076928.17	919	687.95	51.17	2.59	1.91	12.49
ENST00000594417.1	ENSG00000076928.17	769	538.00	0.00	0.00	0.00	0.00
ENST00000594513.1	ENSG00000076928.17	325	99.74	0.00	0.00	0.00	0.00
ENST00000594521.5	ENSG00000076928.17	826	594.97	0.00	0.00	0.00	0.00
ENST00000595723.5	ENSG00000076928.17	872	640.96	2.54	0.14	0.10	0.66
ENST00000595770.1	ENSG00000076928.17	663	432.07	0.00	0.00	0.00	0.00
ENST00000595897.5	ENSG00000076928.17	2973	2741.95	37.43	0.48	0.35	2.29
ENST00000596957.1	ENSG00000076928.17	570	339.21	0.00	0.00	0.00	0.00
ENST00000598444.1	ENSG00000076928.17	425	195.13	0.00	0.00	0.00	0.00
ENST00000598587.1	ENSG00000076928.17	359	131.19	0.00	0.00	0.00	0.00
ENST00000598812.5	ENSG00000076928.17	588	357.17	0.00	0.00	0.00	0.00
ENST00000599589.5	ENSG00000076928.17	2636	2404.95	0.00	0.00	0.00	0.00
ENST00000599846.5	ENSG00000076928.17	3393	3161.95	0.00	0.00	0.00	0.00
ENST00000600274.5	ENSG00000076928.17	3439	3207.95	8.40	0.09	0.07	0.44
ENST00000600387.5	ENSG00000076928.17	2272	2040.95	2.00	0.03	0.03	0.16
ENST00000600517.1	ENSG00000076928.17	428	198.08	0.00	0.00	0.00	0.00
ENST00000617585.1	ENSG00000076928.17	737	506.02	9.47	0.65	0.48	3.14
ENST00000221283.9	ENSG00000076944.15	1876	1644.95	68.26	1.45	1.07	39.51
ENST00000414284.6	ENSG00000076944.15	1859	1627.95	0.00	0.00	0.00	0.00
ENST00000441779.6	ENSG00000076944.15	1914	1682.95	0.00	0.00	0.00	0.00
ENST00000593535.5	ENSG00000076944.15	549	318.26	0.00	0.00	0.00	0.00
ENST00000593854.5	ENSG00000076944.15	704	473.04	0.00	0.00	0.00	0.00
ENST00000594221.5	ENSG00000076944.15	747	516.01	2.17	0.15	0.11	4.01
ENST00000595181.5	ENSG00000076944.15	632	401.11	0.00	0.00	0.00	0.00
ENST00000595800.1	ENSG00000076944.15	1974	1742.95	5.80	0.12	0.09	3.17
ENST00000595861.1	ENSG00000076944.15	430	200.05	0.00	0.00	0.00	0.00
ENST00000595950.5	ENSG00000076944.15	552	321.25	0.00	0.00	0.00	0.00
ENST00000597068.5	ENSG00000076944.15	1785	1553.95	0.00	0.00	0.00	0.00
ENST00000597467.1	ENSG00000076944.15	821	589.97	0.00	0.00	0.00	0.00
ENST00000599278.1	ENSG00000076944.15	295	73.73	0.00	0.00	0.00	0.00
ENST00000599400.1	ENSG00000076944.15	811	579.98	0.00	0.00	0.00	0.00
ENST00000599558.1	ENSG00000076944.15	385	156.07	0.00	0.00	0.00	0.00
ENST00000599648.1	ENSG00000076944.15	472	241.60	3.99	0.58	0.43	15.74
ENST00000599737.5	ENSG00000076944.15	1523	1291.95	0.00	0.00	0.00	0.00
ENST00000599905.1	ENSG00000076944.15	589	358.17	0.00	0.00	0.00	0.00
ENST00000600702.5	ENSG00000076944.15	770	539.00	0.00	0.00	0.00	0.00
ENST00000601061.1	ENSG00000076944.15	706	475.04	15.77	1.16	0.85	31.61
ENST00000602355.1	ENSG00000076944.15	716	485.03	0.00	0.00	0.00	0.00
ENST00000612033.1	ENSG00000076944.15	1188	956.95	6.00	0.22	0.16	5.97
ENST00000397979.3	ENSG00000076984.17	3361	3129.95	178.69	1.99	1.47	46.50
ENST00000397981.7	ENSG00000076984.17	3430	3198.95	0.00	0.00	0.00	0.00
ENST00000397983.7	ENSG00000076984.17	3396	3164.95	181.48	2.00	1.48	46.70
ENST00000465324.1	ENSG00000076984.17	399	169.66	0.00	0.00	0.00	0.00
ENST00000468058.1	ENSG00000076984.17	1589	1357.95	2.69	0.07	0.05	1.62
ENST00000475022.1	ENSG00000076984.17	1519	1287.95	0.00	0.00	0.00	0.00
ENST00000494348.1	ENSG00000076984.17	724	493.02	3.14	0.22	0.16	5.19
ENST00000498118.1	ENSG00000076984.17	168	5.40	0.00	0.00	0.00	0.00
ENST00000168977.6	ENSG00000077009.13	1126	894.95	0.00	0.00	0.00	0.00
ENST00000593949.1	ENSG00000077009.13	869	637.96	1.00	0.05	0.04	100.00
ENST00000597889.1	ENSG00000077009.13	484	253.52	0.00	0.00	0.00	0.00
ENST00000599576.5	ENSG00000077009.13	691	460.05	0.00	0.00	0.00	0.00
ENST00000616156.4	ENSG00000077009.13	1139	907.95	0.00	0.00	0.00	0.00
ENST00000264057.6	ENSG00000077044.10	6297	6065.95	71.22	0.41	0.30	3.39
ENST00000409813.7	ENSG00000077044.10	6228	5996.95	436.83	2.54	1.88	21.05
ENST00000427930.5	ENSG00000077044.10	482	251.53	0.00	0.00	0.00	0.00
ENST00000430834.1	ENSG00000077044.10	5379	5147.95	0.00	0.00	0.00	0.00
ENST00000442524.4	ENSG00000077044.10	625	394.12	1.19	0.11	0.08	0.87
ENST00000447484.5	ENSG00000077044.10	494	263.46	0.00	0.00	0.00	0.00
ENST00000465569.1	ENSG00000077044.10	322	97.05	3.61	1.30	0.96	10.74
ENST00000471764.1	ENSG00000077044.10	270	54.03	1.21	0.78	0.58	6.46
ENST00000472732.5	ENSG00000077044.10	506	275.41	0.00	0.00	0.00	0.00
ENST00000474488.1	ENSG00000077044.10	1355	1123.95	80.72	2.50	1.85	20.76
ENST00000480535.5	ENSG00000077044.10	453	222.77	6.66	1.04	0.77	8.64
ENST00000489613.1	ENSG00000077044.10	890	658.96	0.00	0.00	0.00	0.00
ENST00000490764.5	ENSG00000077044.10	2902	2670.95	259.56	3.39	2.50	28.08
ENST00000495901.1	ENSG00000077044.10	535	304.30	0.00	0.00	0.00	0.00
ENST00000160373.7	ENSG00000077063.10	5970	5738.95	1099.36	6.68	4.93	11.56
ENST00000412853.1	ENSG00000077063.10	470	239.62	0.00	0.00	0.00	0.00
ENST00000416239.1	ENSG00000077063.10	530	299.31	32.85	3.83	2.83	6.63
ENST00000434890.5	ENSG00000077063.10	578	347.19	343.14	34.46	25.45	59.67
ENST00000435233.5	ENSG00000077063.10	580	349.19	0.00	0.00	0.00	0.00
ENST00000441556.5	ENSG00000077063.10	5517	5285.95	938.74	6.19	4.57	10.72
ENST00000445366.1	ENSG00000077063.10	760	529.00	8.52	0.56	0.41	0.97
ENST00000446636.5	ENSG00000077063.10	4250	4018.95	0.00	0.00	0.00	0.00
ENST00000454375.5	ENSG00000077063.10	570	339.21	12.27	1.26	0.93	2.18
ENST00000467088.1	ENSG00000077063.10	576	345.20	40.14	4.06	2.99	7.02
ENST00000482124.1	ENSG00000077063.10	521	290.34	5.98	0.72	0.53	1.24
ENST00000487820.1	ENSG00000077063.10	379	150.29	0.00	0.00	0.00	0.00
ENST00000160382.9	ENSG00000077080.9	1537	1305.95	0.00	0.00	0.00	0.00
ENST00000461605.1	ENSG00000077080.9	444	213.86	0.00	0.00	0.00	0.00
ENST00000485601.5	ENSG00000077080.9	1078	846.95	0.00	0.00	0.00	0.00
ENST00000487125.1	ENSG00000077080.9	947	715.95	0.00	0.00	0.00	0.00
ENST00000487225.5	ENSG00000077080.9	790	558.99	0.00	0.00	0.00	0.00
ENST00000489904.1	ENSG00000077080.9	309	85.60	0.00	0.00	0.00	0.00
ENST00000330688.8	ENSG00000077092.18	3084	2852.95	1226.29	14.99	11.07	84.13
ENST00000383772.8	ENSG00000077092.18	1273	1041.95	0.00	0.00	0.00	0.00
ENST00000437042.6	ENSG00000077092.18	2775	2543.95	0.00	0.00	0.00	0.00
ENST00000458646.1	ENSG00000077092.18	2590	2358.95	0.00	0.00	0.00	0.00
ENST00000462272.5	ENSG00000077092.18	1258	1026.95	43.95	1.49	1.10	8.38
ENST00000479097.5	ENSG00000077092.18	1235	1003.95	34.37	1.19	0.88	6.70
ENST00000480001.5	ENSG00000077092.18	1191	959.95	0.00	0.00	0.00	0.00
ENST00000489694.5	ENSG00000077092.18	574	343.20	1.39	0.14	0.10	0.79
ENST00000264331.8	ENSG00000077097.14	5358	5126.95	10205.29	69.41	51.25	26.34
ENST00000413971.5	ENSG00000077097.14	2049	1817.95	4695.03	90.06	66.49	34.18
ENST00000424225.1	ENSG00000077097.14	3525	3293.95	5431.49	57.50	42.45	21.82
ENST00000435706.6	ENSG00000077097.14	5389	5157.95	3761.40	25.43	18.77	9.65
ENST00000470132.1	ENSG00000077097.14	451	220.79	58.43	9.23	6.81	3.50
ENST00000475717.1	ENSG00000077097.14	540	309.28	0.00	0.00	0.00	0.00
ENST00000491510.1	ENSG00000077097.14	584	353.18	120.36	11.88	8.77	4.51
ENST00000583412.1	ENSG00000077097.14	67	0.00	0.00	0.00	0.00	0.00
ENST00000371142.8	ENSG00000077147.14	6141	5909.95	5329.84	31.45	23.22	66.95
ENST00000443638.1	ENSG00000077147.14	868	636.96	0.00	0.00	0.00	0.00
ENST00000464654.1	ENSG00000077147.14	658	427.08	61.24	5.00	3.69	10.64
ENST00000475401.1	ENSG00000077147.14	511	280.38	25.22	3.14	2.32	6.68
ENST00000485093.1	ENSG00000077147.14	407	177.47	32.35	6.36	4.69	13.53
ENST00000490192.1	ENSG00000077147.14	884	652.96	19.35	1.03	0.76	2.20
ENST00000189444.10	ENSG00000077150.18	3011	2779.95	101.58	1.27	0.94	39.69
ENST00000336486.5	ENSG00000077150.18	851	619.96	0.00	0.00	0.00	0.00
ENST00000369966.7	ENSG00000077150.18	3101	2869.95	17.30	0.21	0.16	6.55
ENST00000428099.5	ENSG00000077150.18	3416	3184.95	11.81	0.13	0.10	4.03
ENST00000467116.5	ENSG00000077150.18	1634	1402.95	1.84	0.05	0.03	1.42
ENST00000471698.5	ENSG00000077150.18	472	241.60	4.00	0.58	0.43	17.98
ENST00000473400.1	ENSG00000077150.18	570	339.21	9.47	0.97	0.72	30.33
ENST00000593908.5	ENSG00000077150.18	562	331.23	0.00	0.00	0.00	0.00
ENST00000601386.5	ENSG00000077150.18	585	354.18	0.00	0.00	0.00	0.00
ENST00000367274.8	ENSG00000077152.9	922	690.95	1903.08	96.04	70.91	95.30
ENST00000460852.1	ENSG00000077152.9	605	374.15	0.00	0.00	0.00	0.00
ENST00000487227.5	ENSG00000077152.9	885	653.96	88.92	4.74	3.50	4.70
ENST00000290419.9	ENSG00000077157.21	2227	1995.95	0.00	0.00	0.00	0.00
ENST00000356764.6	ENSG00000077157.21	1687	1455.95	3.17	0.08	0.06	0.39
ENST00000367269.2	ENSG00000077157.21	576	345.20	2.07	0.21	0.15	1.07
ENST00000391959.5	ENSG00000077157.21	15431	15199.95	309.41	0.71	0.52	3.62
ENST00000434615.2	ENSG00000077157.21	380	151.25	3.52	0.81	0.60	4.14
ENST00000462074.1	ENSG00000077157.21	551	320.25	0.00	0.00	0.00	0.00
ENST00000464965.1	ENSG00000077157.21	382	153.18	0.00	0.00	0.00	0.00
ENST00000465284.5	ENSG00000077157.21	564	333.22	0.00	0.00	0.00	0.00
ENST00000466273.6	ENSG00000077157.21	350	122.72	0.00	0.00	0.00	0.00
ENST00000466968.1	ENSG00000077157.21	635	404.11	0.00	0.00	0.00	0.00
ENST00000476364.5	ENSG00000077157.21	1681	1449.95	10.71	0.26	0.19	1.31
ENST00000480184.5	ENSG00000077157.21	1808	1576.95	151.26	3.34	2.47	17.04
ENST00000488330.1	ENSG00000077157.21	728	497.02	18.37	1.29	0.95	6.57
ENST00000491336.5	ENSG00000077157.21	2046	1814.95	381.40	7.33	5.41	37.33
ENST00000498070.5	ENSG00000077157.21	2181	1949.95	156.41	2.80	2.07	14.25
ENST00000608999.5	ENSG00000077157.21	15248	15016.95	635.65	1.48	1.09	7.52
ENST00000618451.1	ENSG00000077157.21	2333	2101.95	2.00	0.03	0.02	0.17
ENST00000634903.1	ENSG00000077157.21	878	646.96	24.03	1.29	0.96	6.60
ENST00000264065.11	ENSG00000077232.16	20129	19897.95	1088.05	1.91	1.41	1.44
ENST00000418559.5	ENSG00000077232.16	2988	2756.95	3576.21	45.23	33.40	34.18
ENST00000444005.1	ENSG00000077232.16	605	374.15	41.11	3.83	2.83	2.90
ENST00000459930.1	ENSG00000077232.16	424	194.14	67.30	12.09	8.92	9.13
ENST00000469118.5	ENSG00000077232.16	545	314.27	5.12	0.57	0.42	0.43
ENST00000491074.5	ENSG00000077232.16	3962	3730.95	3634.07	33.97	25.08	25.66
ENST00000494462.1	ENSG00000077232.16	673	442.06	123.23	9.72	7.18	7.35
ENST00000537515.5	ENSG00000077232.16	1669	1437.95	597.91	14.50	10.71	10.96
ENST00000613960.1	ENSG00000077232.16	1010	778.95	87.37	3.91	2.89	2.96
ENST00000616986.4	ENSG00000077232.16	5783	5551.95	1053.62	6.62	4.89	5.00
ENST00000356183.8	ENSG00000077235.17	7018	6786.95	4183.17	21.49	15.87	60.87
ENST00000561623.5	ENSG00000077235.17	7015	6783.95	1668.54	8.58	6.33	24.29
ENST00000562609.2	ENSG00000077235.17	2824	2592.95	19.41	0.26	0.19	0.74
ENST00000564664.5	ENSG00000077235.17	933	701.95	17.19	0.85	0.63	2.42
ENST00000564747.1	ENSG00000077235.17	2798	2566.95	14.16	0.19	0.14	0.54
ENST00000566779.1	ENSG00000077235.17	645	414.09	22.34	1.88	1.39	5.33
ENST00000567806.1	ENSG00000077235.17	584	353.18	0.00	0.00	0.00	0.00
ENST00000567843.1	ENSG00000077235.17	474	243.59	0.00	0.00	0.00	0.00
ENST00000568569.1	ENSG00000077235.17	540	309.28	0.00	0.00	0.00	0.00
ENST00000569394.5	ENSG00000077235.17	566	335.22	9.98	1.04	0.77	2.94
ENST00000569653.1	ENSG00000077235.17	897	665.95	0.00	0.00	0.00	0.00
ENST00000570129.1	ENSG00000077235.17	505	274.41	0.00	0.00	0.00	0.00
ENST00000571886.1	ENSG00000077235.17	721	490.03	14.22	1.01	0.75	2.87
ENST00000170630.6	ENSG00000077238.13	3380	3148.95	0.00	0.00	0.00	0.00
ENST00000395762.6	ENSG00000077238.13	3685	3453.95	0.00	0.00	0.00	0.00
ENST00000543915.6	ENSG00000077238.13	3539	3307.95	31.60	0.33	0.25	2.47
ENST00000561742.5	ENSG00000077238.13	379	150.29	0.00	0.00	0.00	0.00
ENST00000561946.5	ENSG00000077238.13	611	380.14	79.52	7.29	5.39	54.20
ENST00000562142.5	ENSG00000077238.13	518	287.36	0.00	0.00	0.00	0.00
ENST00000562968.1	ENSG00000077238.13	531	300.31	1.01	0.12	0.09	0.87
ENST00000563002.5	ENSG00000077238.13	541	310.28	0.00	0.00	0.00	0.00
ENST00000563787.1	ENSG00000077238.13	701	470.04	0.00	0.00	0.00	0.00
ENST00000563886.1	ENSG00000077238.13	734	503.02	1.00	0.07	0.05	0.52
ENST00000563926.5	ENSG00000077238.13	594	363.16	0.00	0.00	0.00	0.00
ENST00000565179.5	ENSG00000077238.13	579	348.19	0.00	0.00	0.00	0.00
ENST00000565352.1	ENSG00000077238.13	424	194.14	0.00	0.00	0.00	0.00
ENST00000565696.1	ENSG00000077238.13	533	302.30	27.54	3.18	2.35	23.60
ENST00000565915.5	ENSG00000077238.13	541	310.28	0.00	0.00	0.00	0.00
ENST00000566117.5	ENSG00000077238.13	529	298.32	10.14	1.19	0.88	8.81
ENST00000566318.5	ENSG00000077238.13	688	457.05	0.00	0.00	0.00	0.00
ENST00000568746.5	ENSG00000077238.13	2900	2668.95	98.20	1.28	0.95	9.53
ENST00000628578.1	ENSG00000077238.13	201	14.69	0.00	0.00	0.00	0.00
ENST00000357428.5	ENSG00000077254.14	4155	3923.95	1121.35	9.97	7.36	14.31
ENST00000370792.7	ENSG00000077254.14	2917	2685.95	428.95	5.57	4.11	8.00
ENST00000370793.5	ENSG00000077254.14	4502	4270.95	0.00	0.00	0.00	0.00
ENST00000370794.7	ENSG00000077254.14	4327	4095.95	2514.99	21.41	15.81	30.75
ENST00000461986.5	ENSG00000077254.14	954	722.95	15.73	0.76	0.56	1.09
ENST00000462192.1	ENSG00000077254.14	637	406.10	10.00	0.86	0.63	1.23
ENST00000472462.1	ENSG00000077254.14	457	226.73	9.54	1.47	1.08	2.11
ENST00000477949.1	ENSG00000077254.14	663	432.07	9.84	0.79	0.59	1.14
ENST00000481579.5	ENSG00000077254.14	2866	2634.95	10.31	0.14	0.10	0.20
ENST00000498328.1	ENSG00000077254.14	625	394.12	13.04	1.15	0.85	1.66
ENST00000524536.5	ENSG00000077254.14	949	717.95	394.54	19.16	14.15	27.52
ENST00000524778.1	ENSG00000077254.14	389	159.95	9.69	2.11	1.56	3.03
ENST00000525113.5	ENSG00000077254.14	497	266.45	0.00	0.00	0.00	0.00
ENST00000527390.1	ENSG00000077254.14	661	430.08	1.77	0.14	0.11	0.21
ENST00000528150.1	ENSG00000077254.14	500	269.43	15.59	2.02	1.49	2.90
ENST00000530709.5	ENSG00000077254.14	549	318.26	2.71	0.30	0.22	0.43
ENST00000531637.5	ENSG00000077254.14	384	155.11	13.89	3.12	2.30	4.48
ENST00000533928.1	ENSG00000077254.14	606	375.14	7.05	0.66	0.48	0.94
ENST00000262836.6	ENSG00000077264.14	2178	1946.95	0.00	0.00	0.00	0.00
ENST00000360648.8	ENSG00000077264.14	2241	2009.95	0.00	0.00	0.00	0.00
ENST00000372007.9	ENSG00000077264.14	8940	8708.95	0.00	0.00	0.00	0.00
ENST00000372010.5	ENSG00000077264.14	2606	2374.95	10.56	0.16	0.11	33.11
ENST00000417227.5	ENSG00000077264.14	2196	1964.95	0.00	0.00	0.00	0.00
ENST00000425146.5	ENSG00000077264.14	2477	2245.95	15.37	0.24	0.18	50.95
ENST00000429193.5	ENSG00000077264.14	573	342.20	0.00	0.00	0.00	0.00
ENST00000446737.5	ENSG00000077264.14	2550	2318.95	0.00	0.00	0.00	0.00
ENST00000484442.5	ENSG00000077264.14	710	479.03	0.00	0.00	0.00	0.00
ENST00000487802.1	ENSG00000077264.14	561	330.23	0.00	0.00	0.00	0.00
ENST00000518291.5	ENSG00000077264.14	2098	1866.95	0.00	0.00	0.00	0.00
ENST00000519681.5	ENSG00000077264.14	2638	2406.95	0.00	0.00	0.00	0.00
ENST00000620137.3	ENSG00000077264.14	2130	1898.95	4.06	0.07	0.06	15.93
ENST00000324068.1	ENSG00000077274.8	3568	3336.95	0.00	0.00	0.00	0.00
ENST00000338081.8	ENSG00000077279.17	9402	9170.95	0.00	0.00	0.00	0.00
ENST00000356220.8	ENSG00000077279.17	3019	2787.95	0.00	0.00	0.00	0.00
ENST00000358070.9	ENSG00000077279.17	9405	9173.95	0.00	0.00	0.00	0.00
ENST00000371993.6	ENSG00000077279.17	9231	8999.95	0.00	0.00	0.00	0.00
ENST00000468911.1	ENSG00000077279.17	518	287.36	0.00	0.00	0.00	0.00
ENST00000488120.2	ENSG00000077279.17	2476	2244.95	0.00	0.00	0.00	0.00
ENST00000496551.2	ENSG00000077279.17	1320	1088.95	0.00	0.00	0.00	0.00
ENST00000635795.1	ENSG00000077279.17	9163	8931.95	0.00	0.00	0.00	0.00
ENST00000636035.1	ENSG00000077279.17	9269	9037.95	0.00	0.00	0.00	0.00
ENST00000636381.1	ENSG00000077279.17	602	371.15	0.00	0.00	0.00	0.00
ENST00000637453.1	ENSG00000077279.17	2275	2043.95	0.00	0.00	0.00	0.00
ENST00000637570.1	ENSG00000077279.17	6162	5930.95	0.00	0.00	0.00	0.00
ENST00000243563.7	ENSG00000077312.8	1621	1389.95	381.66	9.57	7.07	34.03
ENST00000596860.1	ENSG00000077312.8	336	109.73	2.91	0.93	0.68	3.29
ENST00000597353.5	ENSG00000077312.8	538	307.29	0.00	0.00	0.00	0.00
ENST00000598452.1	ENSG00000077312.8	679	448.06	15.25	1.19	0.88	4.22
ENST00000598923.1	ENSG00000077312.8	952	720.95	32.65	1.58	1.17	5.61
ENST00000599362.5	ENSG00000077312.8	555	324.24	0.00	0.00	0.00	0.00
ENST00000599570.5	ENSG00000077312.8	925	693.95	0.00	0.00	0.00	0.00
ENST00000600456.1	ENSG00000077312.8	592	361.17	0.00	0.00	0.00	0.00
ENST00000601253.5	ENSG00000077312.8	519	288.35	0.00	0.00	0.00	0.00
ENST00000601393.1	ENSG00000077312.8	969	737.95	114.85	5.43	4.01	19.29
ENST00000601545.5	ENSG00000077312.8	695	464.05	125.69	9.44	6.97	33.57
ENST00000313311.10	ENSG00000077327.15	2421	2189.95	0.00	0.00	0.00	0.00
ENST00000376603.6	ENSG00000077327.15	2770	2538.95	0.00	0.00	0.00	0.00
ENST00000376624.7	ENSG00000077327.15	2605	2373.95	0.00	0.00	0.00	0.00
ENST00000435326.5	ENSG00000077327.15	853	621.96	0.00	0.00	0.00	0.00
ENST00000456231.6	ENSG00000077327.15	700	469.04	0.00	0.00	0.00	0.00
ENST00000487973.1	ENSG00000077327.15	557	326.24	0.00	0.00	0.00	0.00
ENST00000488555.5	ENSG00000077327.15	555	324.24	0.00	0.00	0.00	0.00
ENST00000490361.5	ENSG00000077327.15	875	643.96	0.00	0.00	0.00	0.00
ENST00000538630.2	ENSG00000077327.15	2376	2144.95	6.00	0.10	0.07	100.00
ENST00000221233.8	ENSG00000077348.8	1118	886.95	273.99	10.77	7.95	73.40
ENST00000593523.1	ENSG00000077348.8	716	485.03	6.98	0.50	0.37	3.42
ENST00000593771.1	ENSG00000077348.8	404	174.54	0.00	0.00	0.00	0.00
ENST00000596905.1	ENSG00000077348.8	826	594.97	58.03	3.40	2.51	23.18
ENST00000602129.1	ENSG00000077348.8	354	126.47	0.00	0.00	0.00	0.00
ENST00000340296.8	ENSG00000077380.15	2589	2357.95	1257.32	18.59	13.73	4.90
ENST00000397119.7	ENSG00000077380.15	2604	2372.95	0.00	0.00	0.00	0.00
ENST00000409197.5	ENSG00000077380.15	2572	2340.95	4833.78	72.00	53.16	18.96
ENST00000409317.5	ENSG00000077380.15	2196	1964.95	0.00	0.00	0.00	0.00
ENST00000409453.5	ENSG00000077380.15	2552	2320.95	0.00	0.00	0.00	0.00
ENST00000409773.5	ENSG00000077380.15	2583	2351.95	39.68	0.59	0.43	0.15
ENST00000410079.7	ENSG00000077380.15	2159	1927.95	0.00	0.00	0.00	0.00
ENST00000411953.5	ENSG00000077380.15	582	351.18	0.00	0.00	0.00	0.00
ENST00000412370.5	ENSG00000077380.15	577	346.19	7.97	0.80	0.59	0.21
ENST00000422646.1	ENSG00000077380.15	564	333.22	19.57	2.05	1.51	0.54
ENST00000423910.5	ENSG00000077380.15	585	354.18	0.00	0.00	0.00	0.00
ENST00000425485.5	ENSG00000077380.15	622	391.12	646.50	57.64	42.56	15.18
ENST00000430778.5	ENSG00000077380.15	566	335.22	0.00	0.00	0.00	0.00
ENST00000435234.5	ENSG00000077380.15	1047	815.95	0.00	0.00	0.00	0.00
ENST00000438879.5	ENSG00000077380.15	808	576.98	0.00	0.00	0.00	0.00
ENST00000443458.5	ENSG00000077380.15	589	358.17	0.00	0.00	0.00	0.00
ENST00000445378.5	ENSG00000077380.15	566	335.22	8.26	0.86	0.63	0.23
ENST00000452242.5	ENSG00000077380.15	980	748.95	0.00	0.00	0.00	0.00
ENST00000456808.5	ENSG00000077380.15	741	510.01	0.00	0.00	0.00	0.00
ENST00000470286.1	ENSG00000077380.15	587	356.18	60.48	5.92	4.37	1.56
ENST00000471482.5	ENSG00000077380.15	581	350.19	6.92	0.69	0.51	0.18
ENST00000476551.1	ENSG00000077380.15	474	243.59	7.00	1.00	0.74	0.26
ENST00000479806.1	ENSG00000077380.15	1798	1566.95	8907.25	198.22	146.35	52.19
ENST00000482454.5	ENSG00000077380.15	2590	2358.95	190.67	2.82	2.08	0.74
ENST00000508530.5	ENSG00000077380.15	2494	2262.95	1208.54	18.62	13.75	4.90
ENST00000356785.4	ENSG00000077420.15	1513	1281.95	0.00	0.00	0.00	0.00
ENST00000376236.8	ENSG00000077420.15	2771	2539.95	70.00	0.96	0.71	100.00
ENST00000493857.1	ENSG00000077420.15	753	522.01	0.00	0.00	0.00	0.00
ENST00000310300.10	ENSG00000077454.15	2552	2320.95	32.53	0.49	0.36	8.52
ENST00000467201.5	ENSG00000077454.15	4754	4522.95	1.80	0.01	0.01	0.24
ENST00000470184.1	ENSG00000077454.15	659	428.08	4.31	0.35	0.26	6.12
ENST00000476881.2	ENSG00000077454.15	1675	1443.95	7.71	0.19	0.14	3.24
ENST00000485554.5	ENSG00000077454.15	774	542.99	35.53	2.28	1.68	39.77
ENST00000485583.1	ENSG00000077454.15	571	340.21	22.56	2.31	1.71	40.30
ENST00000487697.1	ENSG00000077454.15	756	525.00	0.00	0.00	0.00	0.00
ENST00000490359.2	ENSG00000077454.15	540	309.28	0.00	0.00	0.00	0.00
ENST00000497245.2	ENSG00000077454.15	2014	1782.95	0.00	0.00	0.00	0.00
ENST00000498539.1	ENSG00000077454.15	819	587.97	1.75	0.10	0.08	1.81
ENST00000619071.4	ENSG00000077454.15	2098	1866.95	0.00	0.00	0.00	0.00
ENST00000358780.9	ENSG00000077458.12	3952	3720.95	175.06	1.64	1.21	3.16
ENST00000398187.6	ENSG00000077458.12	3823	3591.95	388.80	3.77	2.79	7.28
ENST00000535919.1	ENSG00000077458.12	451	220.79	66.95	10.57	7.81	20.39
ENST00000536839.1	ENSG00000077458.12	2546	2314.95	67.31	1.01	0.75	1.96
ENST00000537749.1	ENSG00000077458.12	754	523.01	8.85	0.59	0.44	1.14
ENST00000538047.5	ENSG00000077458.12	448	217.82	1.15	0.18	0.14	0.35
ENST00000538316.1	ENSG00000077458.12	585	354.18	3.10	0.30	0.22	0.59
ENST00000540054.5	ENSG00000077458.12	730	499.02	4.23	0.30	0.22	0.57
ENST00000541418.1	ENSG00000077458.12	553	322.25	13.35	1.44	1.07	2.79
ENST00000542135.5	ENSG00000077458.12	610	379.14	326.96	30.07	22.20	58.00
ENST00000543641.5	ENSG00000077458.12	1379	1147.95	27.45	0.83	0.62	1.61
ENST00000545654.5	ENSG00000077458.12	2001	1769.95	47.72	0.94	0.69	1.81
ENST00000545813.1	ENSG00000077458.12	625	394.12	2.08	0.18	0.14	0.35
ENST00000305232.10	ENSG00000077463.14	1506	1274.95	0.00	0.00	0.00	0.00
ENST00000337491.6	ENSG00000077463.14	1641	1409.95	21.51	0.53	0.39	57.66
ENST00000594279.5	ENSG00000077463.14	1507	1275.95	0.00	0.00	0.00	0.00
ENST00000594341.1	ENSG00000077463.14	371	142.61	1.00	0.24	0.18	26.50
ENST00000595670.5	ENSG00000077463.14	1057	825.95	0.00	0.00	0.00	0.00
ENST00000596119.5	ENSG00000077463.14	1537	1305.95	0.00	0.00	0.00	0.00
ENST00000596298.5	ENSG00000077463.14	717	486.03	0.00	0.00	0.00	0.00
ENST00000597896.5	ENSG00000077463.14	827	595.97	0.00	0.00	0.00	0.00
ENST00000599365.5	ENSG00000077463.14	1372	1140.95	0.00	0.00	0.00	0.00
ENST00000599394.1	ENSG00000077463.14	607	376.14	1.15	0.11	0.08	11.55
ENST00000600540.5	ENSG00000077463.14	1407	1175.95	1.34	0.04	0.03	4.29
ENST00000600938.5	ENSG00000077463.14	1473	1241.95	0.00	0.00	0.00	0.00
ENST00000601069.5	ENSG00000077463.14	1260	1028.95	0.00	0.00	0.00	0.00
ENST00000601488.5	ENSG00000077463.14	1361	1129.95	0.00	0.00	0.00	0.00
ENST00000601571.1	ENSG00000077463.14	716	485.03	0.00	0.00	0.00	0.00
ENST00000263321.5	ENSG00000077498.8	2485	2253.95	35783.99	553.61	408.74	99.44
ENST00000526139.1	ENSG00000077498.8	1446	1214.95	107.91	3.10	2.29	0.56
ENST00000528243.1	ENSG00000077498.8	530	299.31	0.00	0.00	0.00	0.00
ENST00000263681.6	ENSG00000077514.8	3821	3589.95	298.37	2.90	2.14	3.57
ENST00000524752.1	ENSG00000077514.8	710	479.03	1.32	0.10	0.07	0.12
ENST00000527458.5	ENSG00000077514.8	2122	1890.95	167.02	3.08	2.27	3.79
ENST00000528481.5	ENSG00000077514.8	513	282.38	203.80	25.17	18.58	30.98
ENST00000530163.1	ENSG00000077514.8	1055	823.95	39.46	1.67	1.23	2.06
ENST00000530511.5	ENSG00000077514.8	854	622.96	453.59	25.39	18.75	31.26
ENST00000531615.1	ENSG00000077514.8	544	313.27	135.99	15.14	11.18	18.63
ENST00000532497.5	ENSG00000077514.8	1700	1468.95	318.03	7.55	5.57	9.29
ENST00000532784.5	ENSG00000077514.8	575	344.20	2.41	0.24	0.18	0.30
ENST00000532954.1	ENSG00000077514.8	564	333.22	0.00	0.00	0.00	0.00
ENST00000366578.5	ENSG00000077522.12	4863	4631.95	0.00	0.00	0.00	0.00
ENST00000461367.1	ENSG00000077522.12	841	609.97	0.00	0.00	0.00	0.00
ENST00000492101.1	ENSG00000077522.12	341	114.34	0.00	0.00	0.00	0.00
ENST00000492634.5	ENSG00000077522.12	1632	1400.95	0.00	0.00	0.00	0.00
ENST00000494762.1	ENSG00000077522.12	453	222.77	0.00	0.00	0.00	0.00
ENST00000542672.5	ENSG00000077522.12	4906	4674.95	0.00	0.00	0.00	0.00
ENST00000546208.5	ENSG00000077522.12	5103	4871.95	0.00	0.00	0.00	0.00
ENST00000264202.7	ENSG00000077549.17	858	626.96	98.54	5.48	4.05	5.36
ENST00000264203.7	ENSG00000077549.17	2068	1836.95	44.05	0.84	0.62	0.82
ENST00000375142.5	ENSG00000077549.17	1686	1454.95	43.03	1.03	0.76	1.01
ENST00000375144.5	ENSG00000077549.17	1568	1336.95	3523.26	91.90	67.85	89.86
ENST00000433834.5	ENSG00000077549.17	1462	1230.95	0.00	0.00	0.00	0.00
ENST00000457768.5	ENSG00000077549.17	432	202.02	0.00	0.00	0.00	0.00
ENST00000459967.6	ENSG00000077549.17	579	348.19	0.00	0.00	0.00	0.00
ENST00000482808.1	ENSG00000077549.17	660	429.08	37.13	3.02	2.23	2.95
ENST00000489607.5	ENSG00000077549.17	488	257.50	0.00	0.00	0.00	0.00
ENST00000366591.4	ENSG00000077585.13	803	571.98	25.17	1.53	1.13	0.93
ENST00000366592.7	ENSG00000077585.13	2042	1810.95	6912.35	133.10	98.27	80.61
ENST00000419162.5	ENSG00000077585.13	1107	875.95	114.27	4.55	3.36	2.75
ENST00000454895.2	ENSG00000077585.13	1104	872.95	649.21	25.93	19.15	15.71
ENST00000477559.2	ENSG00000077585.13	329	103.35	0.00	0.00	0.00	0.00
ENST00000321955.8	ENSG00000077616.10	3035	2803.95	0.00	0.00	0.00	0.00
ENST00000375944.7	ENSG00000077616.10	1149	917.95	2.99	0.11	0.08	43.89
ENST00000524501.1	ENSG00000077616.10	2922	2690.95	0.00	0.00	0.00	0.00
ENST00000525171.5	ENSG00000077616.10	1613	1381.95	0.00	0.00	0.00	0.00
ENST00000525497.5	ENSG00000077616.10	730	499.02	0.00	0.00	0.00	0.00
ENST00000526637.1	ENSG00000077616.10	484	253.52	0.00	0.00	0.00	0.00
ENST00000527493.5	ENSG00000077616.10	2061	1829.95	0.00	0.00	0.00	0.00
ENST00000529090.5	ENSG00000077616.10	1504	1272.95	0.00	0.00	0.00	0.00
ENST00000532691.1	ENSG00000077616.10	1778	1546.95	0.00	0.00	0.00	0.00
ENST00000534061.5	ENSG00000077616.10	3600	3368.95	14.01	0.15	0.11	56.11
ENST00000226319.10	ENSG00000077684.15	5772	5540.95	0.00	0.00	0.00	0.00
ENST00000413543.6	ENSG00000077684.15	4012	3780.95	0.00	0.00	0.00	0.00
ENST00000452328.6	ENSG00000077684.15	5544	5312.95	868.42	5.70	4.21	22.89
ENST00000503785.5	ENSG00000077684.15	584	353.18	0.00	0.00	0.00	0.00
ENST00000504089.5	ENSG00000077684.15	567	336.21	0.00	0.00	0.00	0.00
ENST00000507833.5	ENSG00000077684.15	552	321.25	0.00	0.00	0.00	0.00
ENST00000508997.1	ENSG00000077684.15	504	273.42	0.00	0.00	0.00	0.00
ENST00000510308.5	ENSG00000077684.15	564	333.22	0.00	0.00	0.00	0.00
ENST00000511647.5	ENSG00000077684.15	3560	3328.95	30.32	0.32	0.23	1.28
ENST00000511925.5	ENSG00000077684.15	529	298.32	0.00	0.00	0.00	0.00
ENST00000512960.5	ENSG00000077684.15	3000	2768.95	0.00	0.00	0.00	0.00
ENST00000514740.1	ENSG00000077684.15	532	301.31	0.00	0.00	0.00	0.00
ENST00000610919.4	ENSG00000077684.15	5644	5412.95	2890.72	18.62	13.75	74.79
ENST00000611140.4	ENSG00000077684.15	5648	5416.95	40.54	0.26	0.19	1.05
ENST00000217909.7	ENSG00000077713.18	2783	2551.95	134.77	1.84	1.36	63.27
ENST00000484058.1	ENSG00000077713.18	358	130.24	0.00	0.00	0.00	0.00
ENST00000488158.5	ENSG00000077713.18	2699	2467.95	24.42	0.35	0.25	11.85
ENST00000493093.5	ENSG00000077713.18	896	664.95	13.81	0.72	0.53	24.87
ENST00000346330.6	ENSG00000077721.15	718	487.03	6.98	0.50	0.37	0.21
ENST00000371558.6	ENSG00000077721.15	1874	1642.95	5836.35	123.87	91.46	51.79
ENST00000371569.6	ENSG00000077721.15	2643	2411.95	458.64	6.63	4.90	2.77
ENST00000469205.2	ENSG00000077721.15	686	455.05	32.32	2.48	1.83	1.04
ENST00000625379.1	ENSG00000077721.15	704	473.04	7.32	0.54	0.40	0.23
ENST00000625938.2	ENSG00000077721.15	1381	1149.95	78.01	2.37	1.75	0.99
ENST00000628549.1	ENSG00000077721.15	934	702.95	133.88	6.64	4.90	2.78
ENST00000628734.1	ENSG00000077721.15	600	369.15	111.19	10.50	7.75	4.39
ENST00000629303.2	ENSG00000077721.15	557	326.24	0.00	0.00	0.00	0.00
ENST00000630695.2	ENSG00000077721.15	1771	1539.95	3782.31	85.65	63.23	35.81
ENST00000631185.2	ENSG00000077721.15	1435	1203.95	0.00	0.00	0.00	0.00
ENST00000326324.10	ENSG00000077782.19	3816	3584.95	199.39	1.94	1.43	0.71
ENST00000335922.9	ENSG00000077782.19	4157	3925.95	17.89	0.16	0.12	0.06
ENST00000341462.8	ENSG00000077782.19	6054	5822.95	89.73	0.54	0.40	0.20
ENST00000356207.9	ENSG00000077782.19	3824	3592.95	3052.97	29.63	21.88	10.81
ENST00000397090.4	ENSG00000077782.19	777	545.99	59.07	3.77	2.79	1.38
ENST00000397091.9	ENSG00000077782.19	5702	5470.95	0.00	0.00	0.00	0.00
ENST00000397103.5	ENSG00000077782.19	2953	2721.95	3436.94	44.03	32.51	16.07
ENST00000397108.8	ENSG00000077782.19	2870	2638.95	0.00	0.00	0.00	0.00
ENST00000397113.6	ENSG00000077782.19	3680	3448.95	4985.95	50.41	37.22	18.39
ENST00000413133.6	ENSG00000077782.19	587	356.18	3.23	0.32	0.23	0.12
ENST00000425967.7	ENSG00000077782.19	5375	5143.95	295.92	2.01	1.48	0.73
ENST00000434187.5	ENSG00000077782.19	529	298.32	0.00	0.00	0.00	0.00
ENST00000440174.1	ENSG00000077782.19	389	159.95	0.00	0.00	0.00	0.00
ENST00000447712.6	ENSG00000077782.19	5900	5668.95	0.00	0.00	0.00	0.00
ENST00000464163.1	ENSG00000077782.19	545	314.27	32.22	3.58	2.64	1.30
ENST00000466021.5	ENSG00000077782.19	823	591.97	58.36	3.44	2.54	1.25
ENST00000470826.5	ENSG00000077782.19	2281	2049.95	0.00	0.00	0.00	0.00
ENST00000474970.1	ENSG00000077782.19	764	533.00	50.48	3.30	2.44	1.21
```
