## Supplemental Data 2 for "ProTECT – Prediction of T-cell Epitopes for Cancer Therapy": rsem.isoforms.results (part 2 of 14)

```
ENST00000475621.1	ENSG00000077782.19	485	254.52	12.63	1.73	1.28	0.63
ENST00000480571.1	ENSG00000077782.19	442	211.89	0.00	0.00	0.00	0.00
ENST00000484370.5	ENSG00000077782.19	826	594.97	31.04	1.82	1.34	0.66
ENST00000487647.5	ENSG00000077782.19	1608	1376.95	11.98	0.30	0.22	0.11
ENST00000496296.5	ENSG00000077782.19	1898	1666.95	173.04	3.62	2.67	1.32
ENST00000496629.1	ENSG00000077782.19	584	353.18	0.00	0.00	0.00	0.00
ENST00000524528.1	ENSG00000077782.19	486	255.51	15.08	2.06	1.52	0.75
ENST00000525001.5	ENSG00000077782.19	1155	923.95	0.00	0.00	0.00	0.00
ENST00000526570.5	ENSG00000077782.19	5528	5296.95	106.53	0.70	0.52	0.26
ENST00000526688.1	ENSG00000077782.19	570	339.21	0.00	0.00	0.00	0.00
ENST00000526742.5	ENSG00000077782.19	657	426.08	0.00	0.00	0.00	0.00
ENST00000527114.5	ENSG00000077782.19	1499	1267.95	49.10	1.35	1.00	0.49
ENST00000527203.5	ENSG00000077782.19	556	325.24	0.00	0.00	0.00	0.00
ENST00000527745.3	ENSG00000077782.19	790	558.99	84.95	5.30	3.91	1.93
ENST00000529552.5	ENSG00000077782.19	688	457.05	0.00	0.00	0.00	0.00
ENST00000530568.5	ENSG00000077782.19	467	236.64	0.00	0.00	0.00	0.00
ENST00000530701.1	ENSG00000077782.19	276	58.56	0.00	0.00	0.00	0.00
ENST00000531196.5	ENSG00000077782.19	842	610.97	723.35	41.29	30.48	15.06
ENST00000532386.5	ENSG00000077782.19	725	494.02	64.84	4.58	3.38	1.67
ENST00000532791.5	ENSG00000077782.19	5590	5358.95	1847.15	12.02	8.87	4.39
ENST00000533619.5	ENSG00000077782.19	540	309.28	498.16	56.17	41.47	20.50
ENST00000533668.5	ENSG00000077782.19	571	340.21	0.00	0.00	0.00	0.00
ENST00000619564.3	ENSG00000077782.19	5482	5250.95	0.00	0.00	0.00	0.00
ENST00000252037.4	ENSG00000077800.11	1500	1268.95	2.00	0.05	0.04	100.00
ENST00000413573.6	ENSG00000077800.11	1507	1275.95	0.00	0.00	0.00	0.00
ENST00000429879.5	ENSG00000077800.11	1176	944.95	0.00	0.00	0.00	0.00
ENST00000431982.6	ENSG00000077800.11	1446	1214.95	0.00	0.00	0.00	0.00
ENST00000437013.2	ENSG00000077800.11	577	346.19	0.00	0.00	0.00	0.00
ENST00000442793.5	ENSG00000077800.11	778	546.99	0.00	0.00	0.00	0.00
ENST00000445032.5	ENSG00000077800.11	1933	1701.95	0.00	0.00	0.00	0.00
ENST00000357450.8	ENSG00000077935.16	4201	3969.95	14.14	0.12	0.09	60.69
ENST00000404354.3	ENSG00000077935.16	3636	3404.95	7.86	0.08	0.06	39.31
ENST00000262722.11	ENSG00000077942.18	2251	2019.95	36.22	0.63	0.46	44.42
ENST00000327858.10	ENSG00000077942.18	2896	2664.95	59.78	0.78	0.58	55.58
ENST00000340923.9	ENSG00000077942.18	2348	2116.95	0.00	0.00	0.00	0.00
ENST00000402984.7	ENSG00000077942.18	2355	2123.95	0.00	0.00	0.00	0.00
ENST00000411478.5	ENSG00000077942.18	568	337.21	0.00	0.00	0.00	0.00
ENST00000437711.1	ENSG00000077942.18	753	522.01	0.00	0.00	0.00	0.00
ENST00000439835.1	ENSG00000077942.18	572	341.20	0.00	0.00	0.00	0.00
ENST00000442170.6	ENSG00000077942.18	2531	2299.95	0.00	0.00	0.00	0.00
ENST00000445110.5	ENSG00000077942.18	512	281.38	0.00	0.00	0.00	0.00
ENST00000450975.1	ENSG00000077942.18	459	228.71	0.00	0.00	0.00	0.00
ENST00000451475.5	ENSG00000077942.18	544	313.27	0.00	0.00	0.00	0.00
ENST00000454279.5	ENSG00000077942.18	565	334.22	0.00	0.00	0.00	0.00
ENST00000455233.5	ENSG00000077942.18	671	440.07	0.00	0.00	0.00	0.00
ENST00000460300.2	ENSG00000077942.18	599	368.16	0.00	0.00	0.00	0.00
ENST00000460538.5	ENSG00000077942.18	543	312.27	0.00	0.00	0.00	0.00
ENST00000465578.1	ENSG00000077942.18	481	250.54	0.00	0.00	0.00	0.00
ENST00000476366.1	ENSG00000077942.18	872	640.96	0.00	0.00	0.00	0.00
ENST00000484531.1	ENSG00000077942.18	350	122.72	0.00	0.00	0.00	0.00
ENST00000378076.3	ENSG00000077943.7	6755	6523.95	143.15	0.77	0.56	48.35
ENST00000468882.1	ENSG00000077943.7	349	121.78	2.85	0.82	0.60	51.65
ENST00000477064.1	ENSG00000077943.7	850	618.96	0.00	0.00	0.00	0.00
ENST00000480798.1	ENSG00000077984.5	930	698.95	2066.00	103.07	76.10	100.00
ENST00000199940.10	ENSG00000078018.19	2241	2009.95	632.04	10.97	8.10	11.64
ENST00000360351.8	ENSG00000078018.19	9711	9479.95	2870.97	10.56	7.80	11.21
ENST00000361559.8	ENSG00000078018.19	2038	1806.95	0.00	0.00	0.00	0.00
ENST00000392193.5	ENSG00000078018.19	614	383.13	0.00	0.00	0.00	0.00
ENST00000392194.5	ENSG00000078018.19	5303	5071.95	4863.86	33.44	24.69	35.49
ENST00000445941.5	ENSG00000078018.19	2019	1787.95	84.40	1.65	1.22	1.75
ENST00000447185.5	ENSG00000078018.19	5472	5240.95	872.69	5.81	4.29	6.16
ENST00000452717.1	ENSG00000078018.19	624	393.12	20.00	1.77	1.31	1.88
ENST00000461253.1	ENSG00000078018.19	555	324.24	172.59	18.56	13.70	19.70
ENST00000464007.1	ENSG00000078018.19	594	363.16	82.55	7.93	5.85	8.41
ENST00000471619.5	ENSG00000078018.19	967	735.95	0.00	0.00	0.00	0.00
ENST00000473543.1	ENSG00000078018.19	450	219.80	0.00	0.00	0.00	0.00
ENST00000475600.5	ENSG00000078018.19	989	757.95	14.63	0.67	0.50	0.71
ENST00000478233.1	ENSG00000078018.19	814	582.98	22.15	1.33	0.98	1.41
ENST00000481649.1	ENSG00000078018.19	414	184.32	8.11	1.53	1.13	1.63
ENST00000482864.5	ENSG00000078018.19	563	332.22	0.00	0.00	0.00	0.00
ENST00000324794.11	ENSG00000078043.15	4543	4311.95	1.82	0.01	0.01	0.04
ENST00000398654.7	ENSG00000078043.15	2043	1811.95	454.12	8.74	6.45	24.44
ENST00000545673.5	ENSG00000078043.15	1590	1358.95	77.49	1.99	1.47	5.56
ENST00000585916.5	ENSG00000078043.15	11075	10843.95	130.50	0.42	0.31	1.17
ENST00000586170.1	ENSG00000078043.15	332	106.08	0.00	0.00	0.00	0.00
ENST00000586634.1	ENSG00000078043.15	585	354.18	0.00	0.00	0.00	0.00
ENST00000586953.1	ENSG00000078043.15	497	266.45	0.00	0.00	0.00	0.00
ENST00000587810.1	ENSG00000078043.15	447	216.83	0.00	0.00	0.00	0.00
ENST00000589819.1	ENSG00000078043.15	589	358.17	44.36	4.32	3.19	12.08
ENST00000589917.1	ENSG00000078043.15	561	330.23	24.71	2.61	1.93	7.30
ENST00000590127.5	ENSG00000078043.15	1838	1606.95	26.46	0.57	0.42	1.61
ENST00000590944.1	ENSG00000078043.15	404	174.54	0.00	0.00	0.00	0.00
ENST00000591865.1	ENSG00000078043.15	515	284.37	9.42	1.16	0.85	3.23
ENST00000592011.5	ENSG00000078043.15	1394	1162.95	529.87	15.89	11.73	44.44
ENST00000592212.5	ENSG00000078043.15	2790	2558.95	3.24	0.04	0.03	0.12
ENST00000592221.5	ENSG00000078043.15	502	271.42	0.00	0.00	0.00	0.00
ENST00000325590.9	ENSG00000078053.16	3145	2913.95	0.00	0.00	0.00	0.00
ENST00000356264.6	ENSG00000078053.16	3418	3186.95	0.00	0.00	0.00	0.00
ENST00000441628.5	ENSG00000078053.16	1735	1503.95	0.00	0.00	0.00	0.00
ENST00000450124.1	ENSG00000078053.16	665	434.07	0.00	0.00	0.00	0.00
ENST00000460887.1	ENSG00000078053.16	430	200.05	2.00	0.35	0.26	65.91
ENST00000462072.1	ENSG00000078053.16	575	344.20	0.00	0.00	0.00	0.00
ENST00000467580.5	ENSG00000078053.16	866	634.96	0.00	0.00	0.00	0.00
ENST00000471913.5	ENSG00000078053.16	1778	1546.95	8.00	0.18	0.13	34.09
ENST00000475581.5	ENSG00000078053.16	544	313.27	0.00	0.00	0.00	0.00
ENST00000290277.10	ENSG00000078061.12	2504	2272.95	53.91	0.83	0.61	1.89
ENST00000377039.2	ENSG00000078061.12	1271	1039.95	228.17	7.65	5.65	17.48
ENST00000377045.8	ENSG00000078061.12	2458	2226.95	1055.80	16.53	12.21	37.77
ENST00000469505.1	ENSG00000078061.12	559	328.23	15.76	1.67	1.24	3.83
ENST00000470206.1	ENSG00000078061.12	646	415.09	0.00	0.00	0.00	0.00
ENST00000489496.1	ENSG00000078061.12	472	241.60	118.36	17.08	12.61	39.03
ENST00000265594.8	ENSG00000078070.12	2545	2313.95	1502.02	22.64	16.71	41.69
ENST00000464601.5	ENSG00000078070.12	759	528.00	122.77	8.11	5.99	14.93
ENST00000466650.5	ENSG00000078070.12	567	336.21	4.01	0.42	0.31	0.77
ENST00000473955.1	ENSG00000078070.12	222	23.88	14.30	20.89	15.42	38.47
ENST00000476176.5	ENSG00000078070.12	1906	1674.95	0.00	0.00	0.00	0.00
ENST00000486226.1	ENSG00000078070.12	581	350.19	13.36	1.33	0.98	2.45
ENST00000487634.5	ENSG00000078070.12	559	328.23	0.00	0.00	0.00	0.00
ENST00000489909.1	ENSG00000078070.12	458	227.72	0.00	0.00	0.00	0.00
ENST00000490284.5	ENSG00000078070.12	557	326.24	0.00	0.00	0.00	0.00
ENST00000492597.5	ENSG00000078070.12	2774	2542.95	3.85	0.05	0.04	0.10
ENST00000495767.5	ENSG00000078070.12	1860	1628.95	3.59	0.08	0.06	0.14
ENST00000497830.5	ENSG00000078070.12	2227	1995.95	0.00	0.00	0.00	0.00
ENST00000497959.5	ENSG00000078070.12	2874	2642.95	0.00	0.00	0.00	0.00
ENST00000610757.4	ENSG00000078070.12	2410	2178.95	0.00	0.00	0.00	0.00
ENST00000629669.2	ENSG00000078070.12	2316	2084.95	47.10	0.79	0.58	1.45
ENST00000265598.7	ENSG00000078081.7	3375	3143.95	597.88	6.63	4.90	34.18
ENST00000466939.1	ENSG00000078081.7	1453	1221.95	219.33	6.26	4.62	32.26
ENST00000470251.1	ENSG00000078081.7	829	597.97	0.00	0.00	0.00	0.00
ENST00000476015.1	ENSG00000078081.7	835	603.97	112.78	6.51	4.81	33.56
ENST00000486686.1	ENSG00000078081.7	469	238.63	0.00	0.00	0.00	0.00
ENST00000188790.8	ENSG00000078098.13	2780	2548.95	582.68	7.97	5.89	7.45
ENST00000422436.5	ENSG00000078098.13	1537	1305.95	907.20	24.22	17.88	22.64
ENST00000443424.5	ENSG00000078098.13	2598	2366.95	0.00	0.00	0.00	0.00
ENST00000447386.5	ENSG00000078098.13	578	347.19	15.93	1.60	1.18	1.50
ENST00000450031.2	ENSG00000078098.13	706	475.04	0.00	0.00	0.00	0.00
ENST00000461506.1	ENSG00000078098.13	452	221.78	60.57	9.52	7.03	8.90
ENST00000462608.5	ENSG00000078098.13	697	466.04	168.38	12.60	9.30	11.78
ENST00000465088.1	ENSG00000078098.13	488	257.50	189.86	25.71	18.98	24.03
ENST00000465424.1	ENSG00000078098.13	756	525.00	1.00	0.07	0.05	0.06
ENST00000480044.5	ENSG00000078098.13	2411	2179.95	123.61	1.98	1.46	1.85
ENST00000480838.1	ENSG00000078098.13	1366	1134.95	60.70	1.86	1.38	1.74
ENST00000493182.1	ENSG00000078098.13	562	331.23	1.00	0.11	0.08	0.10
ENST00000497414.1	ENSG00000078098.13	698	467.04	46.79	3.49	2.58	3.27
ENST00000627638.2	ENSG00000078098.13	2569	2337.95	1196.15	17.84	13.17	16.68
ENST00000377119.5	ENSG00000078114.18	1599	1367.95	9.58	0.24	0.18	82.43
ENST00000377122.8	ENSG00000078114.18	9216	8984.95	13.42	0.05	0.04	17.57
ENST00000417816.2	ENSG00000078114.18	3008	2776.95	0.00	0.00	0.00	0.00
ENST00000434381.1	ENSG00000078114.18	633	402.11	0.00	0.00	0.00	0.00
ENST00000460652.1	ENSG00000078114.18	703	472.04	0.00	0.00	0.00	0.00
ENST00000464278.1	ENSG00000078114.18	1005	773.95	0.00	0.00	0.00	0.00
ENST00000473616.5	ENSG00000078114.18	448	217.82	0.00	0.00	0.00	0.00
ENST00000481592.5	ENSG00000078114.18	680	449.06	0.00	0.00	0.00	0.00
ENST00000482754.1	ENSG00000078114.18	460	229.70	0.00	0.00	0.00	0.00
ENST00000485750.1	ENSG00000078114.18	536	305.29	0.00	0.00	0.00	0.00
ENST00000492325.5	ENSG00000078114.18	505	274.41	0.00	0.00	0.00	0.00
ENST00000493005.5	ENSG00000078114.18	1870	1638.95	0.00	0.00	0.00	0.00
ENST00000498424.2	ENSG00000078114.18	272	55.52	0.00	0.00	0.00	0.00
ENST00000278544.9	ENSG00000078124.11	3500	3268.95	7.17	0.08	0.06	0.12
ENST00000525194.5	ENSG00000078124.11	846	614.97	0.00	0.00	0.00	0.00
ENST00000525325.1	ENSG00000078124.11	560	329.23	24.36	2.58	1.90	4.10
ENST00000525861.5	ENSG00000078124.11	2058	1826.95	56.74	1.08	0.80	1.72
ENST00000526597.5	ENSG00000078124.11	1269	1037.95	6.87	0.23	0.17	0.37
ENST00000527508.1	ENSG00000078124.11	531	300.31	1.95	0.23	0.17	0.36
ENST00000530182.5	ENSG00000078124.11	551	320.25	93.14	10.14	7.49	16.11
ENST00000530334.5	ENSG00000078124.11	931	699.95	25.83	1.29	0.95	2.04
ENST00000530921.1	ENSG00000078124.11	567	336.21	3.58	0.37	0.27	0.59
ENST00000531352.5	ENSG00000078124.11	2093	1861.95	568.47	10.65	7.86	16.91
ENST00000531461.5	ENSG00000078124.11	1292	1060.95	1076.36	35.38	26.12	56.19
ENST00000532485.5	ENSG00000078124.11	7378	7146.95	21.94	0.11	0.08	0.17
ENST00000533873.1	ENSG00000078124.11	929	697.95	2.01	0.10	0.07	0.16
ENST00000534206.5	ENSG00000078124.11	834	602.97	12.59	0.73	0.54	1.16
ENST00000261427.9	ENSG00000078140.13	5245	5013.95	22.62	0.16	0.12	0.13
ENST00000438068.6	ENSG00000078140.13	2262	2030.95	367.92	6.32	4.66	5.27
ENST00000445950.2	ENSG00000078140.13	2175	1943.95	679.01	12.18	8.99	10.16
ENST00000503368.5	ENSG00000078140.13	891	659.96	92.41	4.88	3.61	4.07
ENST00000510719.1	ENSG00000078140.13	566	335.22	395.41	41.13	30.37	34.30
ENST00000510934.5	ENSG00000078140.13	589	358.17	291.44	28.37	20.95	23.66
ENST00000513231.5	ENSG00000078140.13	871	639.96	493.20	26.87	19.84	22.41
ENST00000262039.8	ENSG00000078142.11	9443	9211.95	2999.63	11.35	8.38	5.08
ENST00000398870.7	ENSG00000078142.11	9206	8974.95	47.59	0.18	0.14	0.08
ENST00000585528.5	ENSG00000078142.11	533	302.30	753.79	86.95	64.20	38.86
ENST00000586545.5	ENSG00000078142.11	1554	1322.95	71.97	1.90	1.40	0.85
ENST00000587261.5	ENSG00000078142.11	628	397.11	19.61	1.72	1.27	0.77
ENST00000587328.2	ENSG00000078142.11	536	305.29	568.16	64.89	47.91	29.01
ENST00000587402.2	ENSG00000078142.11	452	221.78	0.00	0.00	0.00	0.00
ENST00000588156.5	ENSG00000078142.11	733	502.02	452.30	31.42	23.20	14.04
ENST00000588631.5	ENSG00000078142.11	593	362.17	8.21	0.79	0.58	0.35
ENST00000589056.5	ENSG00000078142.11	2074	1842.95	3.35	0.06	0.05	0.03
ENST00000589550.1	ENSG00000078142.11	597	366.16	171.01	16.29	12.02	7.28
ENST00000590013.2	ENSG00000078142.11	639	408.10	8.60	0.73	0.54	0.33
ENST00000590220.1	ENSG00000078142.11	168	5.40	0.00	0.00	0.00	0.00
ENST00000591011.1	ENSG00000078142.11	686	455.05	0.00	0.00	0.00	0.00
ENST00000593098.5	ENSG00000078142.11	3634	3402.95	16.01	0.16	0.12	0.07
ENST00000597477.5	ENSG00000078142.11	618	387.13	80.78	7.28	5.37	3.25
ENST00000261435.10	ENSG00000078177.13	9744	9512.95	699.41	2.56	1.89	20.20
ENST00000511480.5	ENSG00000078177.13	9747	9515.95	1217.60	4.46	3.29	35.16
ENST00000513269.1	ENSG00000078177.13	5361	5129.95	527.59	3.59	2.65	28.26
ENST00000515550.1	ENSG00000078177.13	724	493.02	29.40	2.08	1.54	16.38
ENST00000179259.5	ENSG00000078237.6	2782	2550.95	2446.00	33.44	24.69	100.00
ENST00000537251.1	ENSG00000078237.6	527	296.32	0.00	0.00	0.00	0.00
ENST00000539671.1	ENSG00000078237.6	160	4.00	0.00	0.00	0.00	0.00
ENST00000635110.1	ENSG00000078237.6	3633	3401.95	0.00	0.00	0.00	0.00
ENST00000397132.6	ENSG00000078246.16	1951	1719.95	8.55	0.17	0.13	0.51
ENST00000448120.6	ENSG00000078246.16	3076	2844.95	1541.86	18.90	13.95	55.46
ENST00000538354.5	ENSG00000078246.16	1229	997.95	208.01	7.27	5.37	21.33
ENST00000538704.1	ENSG00000078246.16	449	218.81	0.00	0.00	0.00	0.00
ENST00000540184.5	ENSG00000078246.16	978	746.95	5.11	0.24	0.18	0.70
ENST00000541678.5	ENSG00000078246.16	542	311.28	0.00	0.00	0.00	0.00
ENST00000544943.5	ENSG00000078246.16	548	317.26	0.00	0.00	0.00	0.00
ENST00000545331.5	ENSG00000078246.16	1373	1141.95	245.46	7.50	5.53	22.00
ENST00000355585.8	ENSG00000078269.13	7378	7146.95	2596.22	12.67	9.35	53.40
ENST00000367112.1	ENSG00000078269.13	5091	4859.95	188.44	1.35	1.00	5.70
ENST00000367113.4	ENSG00000078269.13	499	268.44	31.19	4.05	2.99	17.08
ENST00000367122.6	ENSG00000078269.13	3029	2797.95	448.00	5.58	4.12	23.54
ENST00000449320.1	ENSG00000078269.13	547	316.26	0.00	0.00	0.00	0.00
ENST00000485863.1	ENSG00000078269.13	810	578.98	1.15	0.07	0.05	0.29
ENST00000338316.8	ENSG00000078295.16	6575	6343.95	11232.12	61.74	45.58	85.46
ENST00000382531.7	ENSG00000078295.16	603	372.15	0.00	0.00	0.00	0.00
ENST00000484965.5	ENSG00000078295.16	571	340.21	0.00	0.00	0.00	0.00
ENST00000489501.1	ENSG00000078295.16	9908	9676.95	94.72	0.34	0.25	0.47
ENST00000493243.5	ENSG00000078295.16	756	525.00	68.88	4.57	3.38	6.33
ENST00000498598.1	ENSG00000078295.16	600	369.15	54.28	5.13	3.79	7.10
ENST00000513693.1	ENSG00000078295.16	1903	1671.95	22.00	0.46	0.34	0.64
ENST00000515681.1	ENSG00000078295.16	431	201.03	0.00	0.00	0.00	0.00
ENST00000328724.9	ENSG00000078304.19	4045	3813.95	891.79	8.15	6.02	7.89
ENST00000334743.9	ENSG00000078304.19	4328	4096.95	667.17	5.68	4.19	5.49
ENST00000350249.7	ENSG00000078304.19	3845	3613.95	115.80	1.12	0.82	1.08
ENST00000422945.6	ENSG00000078304.19	4481	4249.95	36.70	0.30	0.22	0.29
ENST00000445439.7	ENSG00000078304.19	1526	1294.95	1683.70	45.34	33.47	43.87
ENST00000553554.1	ENSG00000078304.19	564	333.22	0.00	0.00	0.00	0.00
ENST00000553730.5	ENSG00000078304.19	1227	995.95	129.32	4.53	3.34	4.38
ENST00000553842.1	ENSG00000078304.19	421	191.19	0.00	0.00	0.00	0.00
ENST00000553890.1	ENSG00000078304.19	492	261.48	15.33	2.04	1.51	1.98
ENST00000554137.5	ENSG00000078304.19	384	155.11	0.00	0.00	0.00	0.00
ENST00000554147.1	ENSG00000078304.19	488	257.50	0.00	0.00	0.00	0.00
ENST00000554442.5	ENSG00000078304.19	800	568.98	0.00	0.00	0.00	0.00
ENST00000554504.1	ENSG00000078304.19	448	217.82	0.00	0.00	0.00	0.00
ENST00000555237.5	ENSG00000078304.19	607	376.14	0.00	0.00	0.00	0.00
ENST00000556068.5	ENSG00000078304.19	3363	3131.95	24.15	0.27	0.20	0.26
ENST00000556086.1	ENSG00000078304.19	279	60.87	0.00	0.00	0.00	0.00
ENST00000556218.5	ENSG00000078304.19	987	755.95	13.59	0.63	0.46	0.61
ENST00000556260.6	ENSG00000078304.19	2013	1781.95	84.00	1.64	1.21	1.59
ENST00000556307.5	ENSG00000078304.19	601	370.15	1.30	0.12	0.09	0.12
ENST00000556373.1	ENSG00000078304.19	285	65.59	0.00	0.00	0.00	0.00
ENST00000556493.1	ENSG00000078304.19	457	226.73	0.00	0.00	0.00	0.00
ENST00000556570.5	ENSG00000078304.19	477	246.57	0.00	0.00	0.00	0.00
ENST00000556805.1	ENSG00000078304.19	558	327.24	14.01	1.49	1.10	1.44
ENST00000556946.1	ENSG00000078304.19	735	504.02	28.98	2.00	1.48	1.94
ENST00000557071.1	ENSG00000078304.19	798	566.98	0.00	0.00	0.00	0.00
ENST00000557095.5	ENSG00000078304.19	1307	1075.95	551.89	17.89	13.21	17.31
ENST00000557268.5	ENSG00000078304.19	2013	1781.95	26.63	0.52	0.38	0.50
ENST00000557534.1	ENSG00000078304.19	579	348.19	4.20	0.42	0.31	0.41
ENST00000557621.5	ENSG00000078304.19	759	528.00	162.59	10.74	7.93	10.39
ENST00000557714.1	ENSG00000078304.19	536	305.29	1.91	0.22	0.16	0.21
ENST00000557716.2	ENSG00000078304.19	645	414.09	2.93	0.25	0.18	0.24
ENST00000561006.5	ENSG00000078304.19	483	252.53	0.00	0.00	0.00	0.00
ENST00000607042.1	ENSG00000078304.19	317	92.60	0.00	0.00	0.00	0.00
ENST00000431037.1	ENSG00000078319.8	1044	812.95	787.72	33.79	24.95	100.00
ENST00000311745.9	ENSG00000078328.19	3268	3036.95	0.00	0.00	0.00	0.00
ENST00000340209.8	ENSG00000078328.19	4099	3867.95	0.00	0.00	0.00	0.00
ENST00000355637.8	ENSG00000078328.19	3321	3089.95	0.00	0.00	0.00	0.00
ENST00000422070.8	ENSG00000078328.19	1684	1452.95	0.00	0.00	0.00	0.00
ENST00000436368.6	ENSG00000078328.19	1530	1298.95	0.00	0.00	0.00	0.00
ENST00000535565.6	ENSG00000078328.19	1599	1367.95	0.00	0.00	0.00	0.00
ENST00000547338.5	ENSG00000078328.19	1513	1281.95	0.00	0.00	0.00	0.00
ENST00000547372.5	ENSG00000078328.19	3524	3292.95	0.00	0.00	0.00	0.00
ENST00000547427.5	ENSG00000078328.19	557	326.24	0.00	0.00	0.00	0.00
ENST00000547605.5	ENSG00000078328.19	1811	1579.95	0.00	0.00	0.00	0.00
ENST00000548749.5	ENSG00000078328.19	538	307.29	0.00	0.00	0.00	0.00
ENST00000550418.5	ENSG00000078328.19	4775	4543.95	0.00	0.00	0.00	0.00
ENST00000551752.5	ENSG00000078328.19	974	742.95	0.00	0.00	0.00	0.00
ENST00000552089.5	ENSG00000078328.19	1430	1198.95	0.00	0.00	0.00	0.00
ENST00000553186.5	ENSG00000078328.19	2196	1964.95	0.00	0.00	0.00	0.00
ENST00000564850.1	ENSG00000078328.19	293	72.08	0.00	0.00	0.00	0.00
ENST00000567470.1	ENSG00000078328.19	420	190.21	0.00	0.00	0.00	0.00
ENST00000569889.1	ENSG00000078328.19	503	272.42	0.00	0.00	0.00	0.00
ENST00000570188.1	ENSG00000078328.19	568	337.21	0.00	0.00	0.00	0.00
ENST00000570626.1	ENSG00000078328.19	725	494.02	0.00	0.00	0.00	0.00
ENST00000620507.4	ENSG00000078328.19	4018	3786.95	0.00	0.00	0.00	0.00
ENST00000378609.8	ENSG00000078369.17	3132	2900.95	7734.82	92.98	68.65	84.02
ENST00000434686.6	ENSG00000078369.17	684	453.05	0.00	0.00	0.00	0.00
ENST00000437146.1	ENSG00000078369.17	423	193.16	0.00	0.00	0.00	0.00
ENST00000439272.6	ENSG00000078369.17	602	371.15	4.89	0.46	0.34	0.42
ENST00000461893.5	ENSG00000078369.17	2438	2206.95	145.86	2.30	1.70	2.08
ENST00000471354.1	ENSG00000078369.17	1512	1280.95	118.43	3.22	2.38	2.91
ENST00000472614.2	ENSG00000078369.17	708	477.04	8.03	0.59	0.43	0.53
ENST00000607589.1	ENSG00000078369.17	567	336.21	3.01	0.31	0.23	0.28
ENST00000610897.4	ENSG00000078369.17	3145	2913.95	901.95	10.79	7.97	9.75
ENST00000615252.4	ENSG00000078369.17	3048	2816.95	0.00	0.00	0.00	0.00
ENST00000343483.6	ENSG00000078399.16	2060	1828.95	25.36	0.48	0.36	90.72
ENST00000384852.2	ENSG00000078399.16	84	0.00	0.00	0.00	0.00	0.00
ENST00000396345.1	ENSG00000078399.16	797	565.98	0.00	0.00	0.00	0.00
ENST00000465941.1	ENSG00000078399.16	657	426.08	0.00	0.00	0.00	0.00
ENST00000487384.5	ENSG00000078399.16	693	462.05	0.66	0.05	0.04	9.28
ENST00000489695.1	ENSG00000078399.16	521	290.34	0.00	0.00	0.00	0.00
ENST00000497089.1	ENSG00000078399.16	1393	1161.95	0.00	0.00	0.00	0.00
ENST00000379375.5	ENSG00000078401.6	2033	1801.95	38.00	0.74	0.54	100.00
ENST00000307729.11	ENSG00000078403.16	5032	4800.95	1244.88	9.04	6.68	3.97
ENST00000377059.7	ENSG00000078403.16	4850	4618.95	2801.25	21.15	15.61	9.29
ENST00000377072.7	ENSG00000078403.16	5126	4894.95	326.54	2.33	1.72	1.02
ENST00000377091.6	ENSG00000078403.16	905	673.95	48.57	2.51	1.86	1.10
ENST00000377100.7	ENSG00000078403.16	1136	904.95	1300.46	50.11	37.00	22.02
ENST00000420525.1	ENSG00000078403.16	538	307.29	30.03	3.41	2.52	1.50
ENST00000430455.1	ENSG00000078403.16	184	9.15	1.06	4.02	2.97	1.77
ENST00000438473.5	ENSG00000078403.16	1085	853.95	0.00	0.00	0.00	0.00
ENST00000462999.5	ENSG00000078403.16	344	117.12	1.13	0.34	0.25	0.15
ENST00000468309.1	ENSG00000078403.16	647	416.09	30.58	2.56	1.89	1.13
ENST00000471315.5	ENSG00000078403.16	319	94.38	102.68	37.94	28.01	16.67
ENST00000476557.5	ENSG00000078403.16	490	259.49	487.76	65.55	48.39	28.81
ENST00000479634.1	ENSG00000078403.16	165	4.84	0.00	0.00	0.00	0.00
ENST00000480415.5	ENSG00000078403.16	297	75.39	8.00	3.70	2.73	1.63
ENST00000495130.5	ENSG00000078403.16	744	513.01	366.06	24.88	18.37	10.94
ENST00000621220.4	ENSG00000078403.16	381	152.21	0.00	0.00	0.00	0.00
ENST00000631589.1	ENSG00000078403.16	4955	4723.95	0.00	0.00	0.00	0.00
ENST00000360951.8	ENSG00000078487.17	2110	1878.95	40.01	0.74	0.55	13.09
ENST00000398027.6	ENSG00000078487.17	2356	2124.95	27.54	0.45	0.33	7.96
ENST00000464510.5	ENSG00000078487.17	1300	1068.95	7.24	0.24	0.17	4.16
ENST00000471336.1	ENSG00000078487.17	822	590.97	3.79	0.22	0.17	3.94
ENST00000472716.1	ENSG00000078487.17	617	386.13	0.00	0.00	0.00	0.00
ENST00000479315.1	ENSG00000078487.17	666	435.07	46.51	3.73	2.75	65.69
ENST00000490089.1	ENSG00000078487.17	1754	1522.95	6.53	0.15	0.11	2.63
ENST00000490721.5	ENSG00000078487.17	2031	1799.95	7.39	0.14	0.11	2.52
ENST00000304166.8	ENSG00000078549.14	6487	6255.95	0.00	0.00	0.00	0.00
ENST00000396211.6	ENSG00000078549.14	1587	1355.95	0.00	0.00	0.00	0.00
ENST00000409363.5	ENSG00000078549.14	1889	1657.95	13.21	0.28	0.21	67.81
ENST00000409489.5	ENSG00000078549.14	1761	1529.95	5.79	0.13	0.10	32.19
ENST00000431811.5	ENSG00000078549.14	466	235.65	0.00	0.00	0.00	0.00
ENST00000436116.1	ENSG00000078549.14	441	210.90	0.00	0.00	0.00	0.00
ENST00000614107.4	ENSG00000078549.14	6575	6343.95	0.00	0.00	0.00	0.00
ENST00000180166.5	ENSG00000078579.8	1688	1456.95	47.83	1.14	0.85	26.93
ENST00000519941.1	ENSG00000078579.8	434	203.99	18.17	3.11	2.29	73.07
ENST00000171757.2	ENSG00000078589.12	1714	1482.95	12.71	0.30	0.22	19.19
ENST00000461541.5	ENSG00000078589.12	439	208.93	0.00	0.00	0.00	0.00
ENST00000475374.5	ENSG00000078589.12	791	559.99	0.00	0.00	0.00	0.00
ENST00000544091.1	ENSG00000078589.12	1597	1365.95	49.29	1.26	0.93	80.81
ENST00000373298.6	ENSG00000078596.10	1641	1409.95	1086.25	26.87	19.83	37.21
ENST00000434584.2	ENSG00000078596.10	1698	1466.95	2.66	0.06	0.05	0.09
ENST00000461357.1	ENSG00000078596.10	291	70.44	0.00	0.00	0.00	0.00
ENST00000462038.1	ENSG00000078596.10	190	10.91	0.00	0.00	0.00	0.00
ENST00000469541.5	ENSG00000078596.10	879	647.96	762.59	41.04	30.30	56.84
ENST00000482194.1	ENSG00000078596.10	523	292.34	35.50	4.23	3.13	5.86
ENST00000352171.11	ENSG00000078618.20	3691	3459.95	8633.18	87.01	64.24	66.01
ENST00000354831.11	ENSG00000078618.20	3895	3663.95	0.00	0.00	0.00	0.00
ENST00000390787.2	ENSG00000078618.20	59	0.00	0.00	0.00	0.00	0.00
ENST00000440943.5	ENSG00000078618.20	1660	1428.95	27.09	0.66	0.49	0.50
ENST00000464385.1	ENSG00000078618.20	472	241.60	31.25	4.51	3.33	3.42
ENST00000468722.1	ENSG00000078618.20	754	523.01	0.00	0.00	0.00	0.00
ENST00000473805.5	ENSG00000078618.20	1013	781.95	335.75	14.97	11.05	11.36
ENST00000475310.5	ENSG00000078618.20	1025	793.95	10.07	0.44	0.33	0.34
ENST00000475715.1	ENSG00000078618.20	583	352.18	0.00	0.00	0.00	0.00
ENST00000483007.1	ENSG00000078618.20	810	578.98	80.38	4.84	3.57	3.67
ENST00000485608.5	ENSG00000078618.20	3149	2917.95	0.00	0.00	0.00	0.00
ENST00000491410.1	ENSG00000078618.20	1020	788.95	321.11	14.19	10.48	10.77
ENST00000497358.1	ENSG00000078618.20	700	469.04	0.00	0.00	0.00	0.00
ENST00000539524.5	ENSG00000078618.20	3417	3185.95	389.58	4.26	3.15	3.23
ENST00000544028.5	ENSG00000078618.20	3819	3587.95	94.56	0.92	0.68	0.70
ENST00000022615.8	ENSG00000078668.13	1355	1123.95	5927.02	183.89	135.77	90.29
ENST00000518495.5	ENSG00000078668.13	531	300.31	0.00	0.00	0.00	0.00
ENST00000518563.5	ENSG00000078668.13	719	488.03	0.00	0.00	0.00	0.00
ENST00000519072.5	ENSG00000078668.13	1123	891.95	2.31	0.09	0.07	0.04
ENST00000520115.5	ENSG00000078668.13	580	349.19	0.00	0.00	0.00	0.00
ENST00000521158.5	ENSG00000078668.13	949	717.95	0.00	0.00	0.00	0.00
ENST00000521348.5	ENSG00000078668.13	784	552.99	101.34	6.39	4.72	3.14
ENST00000522010.1	ENSG00000078668.13	631	400.11	0.00	0.00	0.00	0.00
ENST00000522069.5	ENSG00000078668.13	625	394.12	25.92	2.29	1.69	1.13
ENST00000522178.1	ENSG00000078668.13	272	55.52	7.11	4.47	3.30	2.19
ENST00000522572.5	ENSG00000078668.13	799	567.98	3.51	0.22	0.16	0.11
ENST00000524291.1	ENSG00000078668.13	533	302.30	54.79	6.32	4.67	3.10
ENST00000325083.12	ENSG00000078674.17	6820	6588.95	580.01	3.07	2.27	0.81
ENST00000327578.9	ENSG00000078674.17	8287	8055.95	60.94	0.26	0.19	0.07
ENST00000517545.5	ENSG00000078674.17	3440	3208.95	7.01	0.08	0.06	0.02
ENST00000517730.5	ENSG00000078674.17	2536	2304.95	540.76	8.18	6.04	2.17
ENST00000517836.5	ENSG00000078674.17	580	349.19	94.31	9.42	6.95	2.49
ENST00000518537.5	ENSG00000078674.17	2171	1939.95	1182.59	21.26	15.69	5.63
ENST00000518762.1	ENSG00000078674.17	546	315.27	12.11	1.34	0.99	0.35
ENST00000518877.1	ENSG00000078674.17	316	91.72	0.00	0.00	0.00	0.00
ENST00000518930.1	ENSG00000078674.17	575	344.20	0.00	0.00	0.00	0.00
ENST00000518936.5	ENSG00000078674.17	710	479.03	76.68	5.58	4.12	1.48
ENST00000518985.1	ENSG00000078674.17	382	153.18	57.45	13.08	9.66	3.46
ENST00000519253.5	ENSG00000078674.17	6443	6211.95	10428.47	58.54	43.22	15.50
ENST00000519802.5	ENSG00000078674.17	796	564.98	1500.13	92.59	68.36	24.52
ENST00000521338.1	ENSG00000078674.17	463	232.67	156.04	23.39	17.27	6.19
ENST00000522275.5	ENSG00000078674.17	2379	2147.95	1625.76	26.39	19.49	6.99
ENST00000522777.1	ENSG00000078674.17	682	451.06	23.03	1.78	1.31	0.47
ENST00000522998.1	ENSG00000078674.17	493	262.47	18.25	2.43	1.79	0.64
ENST00000523055.5	ENSG00000078674.17	1426	1194.95	825.65	24.09	17.79	6.38
ENST00000523540.1	ENSG00000078674.17	640	409.10	504.07	42.97	31.72	11.38
ENST00000523896.1	ENSG00000078674.17	740	509.01	62.49	4.28	3.16	1.13
ENST00000524203.1	ENSG00000078674.17	401	171.61	4.28	0.87	0.64	0.23
ENST00000524226.5	ENSG00000078674.17	5955	5723.95	4996.09	30.44	22.47	8.06
ENST00000524356.1	ENSG00000078674.17	577	346.19	74.89	7.54	5.57	2.00
ENST00000301624.8	ENSG00000078687.17	9632	9400.95	110.25	0.41	0.30	9.60
ENST00000335749.4	ENSG00000078687.17	9740	9508.95	0.00	0.00	0.00	0.00
ENST00000585438.1	ENSG00000078687.17	682	451.06	0.00	0.00	0.00	0.00
ENST00000587990.1	ENSG00000078687.17	600	369.15	15.29	1.44	1.07	33.89
ENST00000588061.5	ENSG00000078687.17	8419	8187.95	15.32	0.07	0.05	1.53
ENST00000588549.1	ENSG00000078687.17	576	345.20	1.38	0.14	0.10	3.27
ENST00000588847.5	ENSG00000078687.17	8527	8295.95	0.00	0.00	0.00	0.00
ENST00000591851.5	ENSG00000078687.17	1642	1410.95	13.35	0.33	0.24	7.74
ENST00000592251.1	ENSG00000078687.17	608	377.14	10.96	1.01	0.75	23.78
ENST00000592566.1	ENSG00000078687.17	544	313.27	0.00	0.00	0.00	0.00
ENST00000636222.1	ENSG00000078687.17	7093	6861.95	169.36	0.86	0.64	20.19
ENST00000342704.10	ENSG00000078699.21	2864	2632.95	530.33	7.02	5.19	73.42
ENST00000344201.7	ENSG00000078699.21	1181	949.95	27.50	1.01	0.75	10.55
ENST00000346541.7	ENSG00000078699.21	7737	7505.95	155.25	0.72	0.53	7.54
ENST00000359606.3	ENSG00000078699.21	7274	7042.95	62.47	0.31	0.23	3.23
ENST00000375279.6	ENSG00000078699.21	7617	7385.95	106.44	0.50	0.37	5.25
ENST00000397800.5	ENSG00000078699.21	7449	7217.95	0.00	0.00	0.00	0.00
ENST00000471007.1	ENSG00000078699.21	712	481.03	0.00	0.00	0.00	0.00
ENST00000491618.1	ENSG00000078699.21	865	633.96	0.00	0.00	0.00	0.00
ENST00000492345.5	ENSG00000078699.21	7803	7571.95	0.00	0.00	0.00	0.00
ENST00000543126.1	ENSG00000078699.21	3502	3270.95	0.00	0.00	0.00	0.00
ENST00000265922.7	ENSG00000078725.12	3202	2970.95	0.00	0.00	0.00	0.00
ENST00000373964.2	ENSG00000078725.12	1641	1409.95	0.00	0.00	0.00	0.00
ENST00000482797.1	ENSG00000078725.12	572	341.20	0.00	0.00	0.00	0.00
ENST00000262650.10	ENSG00000078747.13	3089	2857.95	1213.94	14.81	10.94	27.69
ENST00000374864.8	ENSG00000078747.13	6401	6169.95	5358.35	30.28	22.36	56.62
ENST00000461661.1	ENSG00000078747.13	450	219.80	0.00	0.00	0.00	0.00
ENST00000479215.1	ENSG00000078747.13	205	16.23	1.01	2.18	1.61	4.07
ENST00000483727.5	ENSG00000078747.13	1070	838.95	6.24	0.26	0.19	0.49
ENST00000486883.5	ENSG00000078747.13	703	472.04	80.56	5.95	4.39	11.13
ENST00000290431.5	ENSG00000078795.16	2202	1970.95	0.00	0.00	0.00	0.00
ENST00000414094.6	ENSG00000078795.16	930	698.95	0.00	0.00	0.00	0.00
ENST00000502810.5	ENSG00000078795.16	2185	1953.95	0.00	0.00	0.00	0.00
ENST00000503015.5	ENSG00000078795.16	1927	1695.95	0.00	0.00	0.00	0.00
ENST00000508638.5	ENSG00000078795.16	2333	2101.95	36.63	0.61	0.45	100.00
ENST00000508883.5	ENSG00000078795.16	2282	2050.95	0.00	0.00	0.00	0.00
ENST00000511176.1	ENSG00000078795.16	830	598.97	0.00	0.00	0.00	0.00
ENST00000374809.6	ENSG00000078804.12	4018	3786.95	723.00	6.66	4.92	100.00
ENST00000374810.7	ENSG00000078804.12	4184	3952.95	0.00	0.00	0.00	0.00
ENST00000414082.1	ENSG00000078804.12	442	211.89	0.00	0.00	0.00	0.00
ENST00000451665.5	ENSG00000078804.12	477	246.57	0.00	0.00	0.00	0.00
ENST00000263741.11	ENSG00000078808.16	2079	1847.95	0.00	0.00	0.00	0.00
ENST00000360001.10	ENSG00000078808.16	1956	1724.95	391.45	7.91	5.84	74.92
ENST00000403997.2	ENSG00000078808.16	728	497.02	22.44	1.57	1.16	14.90
ENST00000459994.2	ENSG00000078808.16	604	373.15	0.00	0.00	0.00	0.00
ENST00000465727.5	ENSG00000078808.16	2095	1863.95	36.30	0.68	0.50	6.43
ENST00000478938.1	ENSG00000078808.16	2591	2359.95	26.81	0.40	0.29	3.75
ENST00000494748.1	ENSG00000078808.16	3516	3284.95	0.00	0.00	0.00	0.00
ENST00000262873.11	ENSG00000078814.15	6293	6061.95	0.00	0.00	0.00	0.00
ENST00000433934.2	ENSG00000078814.15	681	450.06	0.00	0.00	0.00	0.00
ENST00000435272.5	ENSG00000078814.15	699	468.04	0.00	0.00	0.00	0.00
ENST00000446156.5	ENSG00000078814.15	684	453.05	0.00	0.00	0.00	0.00
ENST00000453028.5	ENSG00000078814.15	618	387.13	0.00	0.00	0.00	0.00
ENST00000456649.1	ENSG00000078814.15	691	460.05	0.00	0.00	0.00	0.00
ENST00000470929.5	ENSG00000078814.15	1578	1346.95	2.85	0.07	0.05	71.04
ENST00000481922.1	ENSG00000078814.15	833	601.97	0.00	0.00	0.00	0.00
ENST00000618182.4	ENSG00000078814.15	6197	5965.95	5.15	0.03	0.02	28.96
ENST00000170150.3	ENSG00000078898.6	1898	1666.95	0.00	0.00	0.00	0.00
ENST00000346387.8	ENSG00000078900.14	4854	4622.95	0.00	0.00	0.00	0.00
ENST00000354437.8	ENSG00000078900.14	2140	1908.95	0.00	0.00	0.00	0.00
ENST00000357733.7	ENSG00000078900.14	4899	4667.95	0.00	0.00	0.00	0.00
ENST00000378280.5	ENSG00000078900.14	2062	1830.95	0.00	0.00	0.00	0.00
ENST00000378285.5	ENSG00000078900.14	2117	1885.95	0.00	0.00	0.00	0.00
ENST00000378288.8	ENSG00000078900.14	5120	4888.95	0.00	0.00	0.00	0.00
ENST00000378290.4	ENSG00000078900.14	1831	1599.95	4.00	0.09	0.06	100.00
ENST00000378295.8	ENSG00000078900.14	5188	4956.95	0.00	0.00	0.00	0.00
ENST00000603362.5	ENSG00000078900.14	1668	1436.95	0.00	0.00	0.00	0.00
ENST00000603364.5	ENSG00000078900.14	1551	1319.95	0.00	0.00	0.00	0.00
ENST00000604074.5	ENSG00000078900.14	4806	4574.95	0.00	0.00	0.00	0.00
ENST00000604194.1	ENSG00000078900.14	1092	860.95	0.00	0.00	0.00	0.00
ENST00000604479.5	ENSG00000078900.14	1623	1391.95	0.00	0.00	0.00	0.00
ENST00000604566.1	ENSG00000078900.14	1358	1126.95	0.00	0.00	0.00	0.00
ENST00000263646.11	ENSG00000078902.15	2283	2051.95	237.71	4.04	2.98	70.50
ENST00000317204.10	ENSG00000078902.15	3617	3385.95	10.12	0.10	0.08	1.82
ENST00000525159.5	ENSG00000078902.15	3429	3197.95	4.30	0.05	0.03	0.82
ENST00000527085.1	ENSG00000078902.15	595	364.16	0.00	0.00	0.00	0.00
ENST00000527638.1	ENSG00000078902.15	561	330.23	0.00	0.00	0.00	0.00
ENST00000527746.5	ENSG00000078902.15	590	359.17	12.59	1.22	0.90	21.34
ENST00000527886.5	ENSG00000078902.15	3666	3434.95	0.00	0.00	0.00	0.00
ENST00000527938.5	ENSG00000078902.15	549	318.26	0.00	0.00	0.00	0.00
ENST00000528719.1	ENSG00000078902.15	669	438.07	0.00	0.00	0.00	0.00
ENST00000530506.5	ENSG00000078902.15	1297	1065.95	6.13	0.20	0.15	3.50
ENST00000530541.1	ENSG00000078902.15	684	453.05	0.00	0.00	0.00	0.00
ENST00000530821.1	ENSG00000078902.15	428	198.08	0.00	0.00	0.00	0.00
ENST00000532551.1	ENSG00000078902.15	576	345.20	1.15	0.12	0.09	2.03
ENST00000222402.7	ENSG00000078967.12	3974	3742.95	1.71	0.02	0.01	0.14
ENST00000415051.5	ENSG00000078967.12	921	689.95	6.58	0.33	0.25	3.02
ENST00000440652.5	ENSG00000078967.12	1299	1067.95	257.79	8.42	6.21	76.27
ENST00000440899.5	ENSG00000078967.12	1040	808.95	1.83	0.08	0.06	0.71
ENST00000443780.5	ENSG00000078967.12	743	512.01	8.27	0.56	0.42	5.10
ENST00000446008.5	ENSG00000078967.12	783	551.99	18.42	1.16	0.86	10.54
ENST00000450743.5	ENSG00000078967.12	849	617.97	2.59	0.15	0.11	1.32
ENST00000454350.5	ENSG00000078967.12	789	557.99	0.00	0.00	0.00	0.00
ENST00000454428.5	ENSG00000078967.12	288	68.00	0.00	0.00	0.00	0.00
ENST00000473007.7	ENSG00000078967.12	478	247.56	0.00	0.00	0.00	0.00
ENST00000491770.1	ENSG00000078967.12	538	307.29	2.81	0.32	0.24	2.89
ENST00000338387.11	ENSG00000079101.16	1897	1665.95	0.00	0.00	0.00	0.00
ENST00000400606.6	ENSG00000079101.16	1943	1711.95	0.00	0.00	0.00	0.00
ENST00000540035.5	ENSG00000079101.16	2199	1967.95	0.00	0.00	0.00	0.00
ENST00000579443.5	ENSG00000079101.16	540	309.28	0.00	0.00	0.00	0.00
ENST00000579494.1	ENSG00000079101.16	1742	1510.95	17.53	0.40	0.30	21.27
ENST00000579912.5	ENSG00000079101.16	574	343.20	0.00	0.00	0.00	0.00
ENST00000580436.5	ENSG00000079101.16	692	461.05	0.79	0.06	0.04	3.12
ENST00000581619.5	ENSG00000079101.16	2449	2217.95	2.79	0.04	0.03	2.31
ENST00000582020.5	ENSG00000079101.16	501	270.43	0.00	0.00	0.00	0.00
ENST00000584046.1	ENSG00000079101.16	553	322.25	12.89	1.39	1.03	73.30
ENST00000584370.1	ENSG00000079101.16	625	394.12	0.00	0.00	0.00	0.00
ENST00000585155.1	ENSG00000079101.16	348	120.85	0.00	0.00	0.00	0.00
ENST00000620089.4	ENSG00000079101.16	1947	1715.95	0.00	0.00	0.00	0.00
ENST00000265814.4	ENSG00000079102.16	7284	7052.95	0.00	0.00	0.00	0.00
ENST00000360348.6	ENSG00000079102.16	2370	2138.95	0.00	0.00	0.00	0.00
ENST00000396218.5	ENSG00000079102.16	3463	3231.95	21.50	0.23	0.17	61.72
ENST00000422361.6	ENSG00000079102.16	2450	2218.95	0.00	0.00	0.00	0.00
ENST00000436581.6	ENSG00000079102.16	7454	7222.95	0.00	0.00	0.00	0.00
ENST00000517493.5	ENSG00000079102.16	708	477.04	0.00	0.00	0.00	0.00
ENST00000517792.5	ENSG00000079102.16	548	317.26	0.00	0.00	0.00	0.00
ENST00000517919.5	ENSG00000079102.16	782	550.99	0.00	0.00	0.00	0.00
ENST00000518256.5	ENSG00000079102.16	563	332.22	0.00	0.00	0.00	0.00
ENST00000518317.5	ENSG00000079102.16	574	343.20	0.00	0.00	0.00	0.00
ENST00000518361.1	ENSG00000079102.16	431	201.03	0.00	0.00	0.00	0.00
ENST00000518449.5	ENSG00000079102.16	553	322.25	0.00	0.00	0.00	0.00
ENST00000518823.5	ENSG00000079102.16	556	325.24	0.00	0.00	0.00	0.00
ENST00000518832.1	ENSG00000079102.16	591	360.17	1.00	0.10	0.07	25.76
ENST00000518844.5	ENSG00000079102.16	2453	2221.95	0.00	0.00	0.00	0.00
ENST00000518954.5	ENSG00000079102.16	548	317.26	0.00	0.00	0.00	0.00
ENST00000518992.5	ENSG00000079102.16	976	744.95	0.00	0.00	0.00	0.00
ENST00000519061.5	ENSG00000079102.16	544	313.27	0.00	0.00	0.00	0.00
ENST00000519422.5	ENSG00000079102.16	630	399.11	0.00	0.00	0.00	0.00
ENST00000519577.5	ENSG00000079102.16	586	355.18	0.00	0.00	0.00	0.00
ENST00000519847.5	ENSG00000079102.16	1044	812.95	0.00	0.00	0.00	0.00
ENST00000520047.1	ENSG00000079102.16	1872	1640.95	0.00	0.00	0.00	0.00
ENST00000520172.5	ENSG00000079102.16	569	338.21	0.00	0.00	0.00	0.00
ENST00000520428.5	ENSG00000079102.16	491	260.48	0.00	0.00	0.00	0.00
ENST00000520556.5	ENSG00000079102.16	574	343.20	0.00	0.00	0.00	0.00
ENST00000520583.5	ENSG00000079102.16	573	342.20	0.00	0.00	0.00	0.00
ENST00000520724.5	ENSG00000079102.16	2103	1871.95	0.00	0.00	0.00	0.00
ENST00000520974.5	ENSG00000079102.16	564	333.22	0.00	0.00	0.00	0.00
ENST00000520978.5	ENSG00000079102.16	882	650.96	0.00	0.00	0.00	0.00
ENST00000521054.5	ENSG00000079102.16	585	354.18	0.00	0.00	0.00	0.00
ENST00000521078.1	ENSG00000079102.16	781	549.99	0.00	0.00	0.00	0.00
ENST00000521319.5	ENSG00000079102.16	730	499.02	0.00	0.00	0.00	0.00
ENST00000521375.5	ENSG00000079102.16	596	365.16	0.00	0.00	0.00	0.00
ENST00000521553.5	ENSG00000079102.16	1346	1114.95	1.50	0.05	0.03	12.52
ENST00000521733.5	ENSG00000079102.16	572	341.20	0.00	0.00	0.00	0.00
ENST00000521751.5	ENSG00000079102.16	870	638.96	0.00	0.00	0.00	0.00
ENST00000521897.5	ENSG00000079102.16	557	326.24	0.00	0.00	0.00	0.00
ENST00000521902.5	ENSG00000079102.16	535	304.30	0.00	0.00	0.00	0.00
ENST00000522065.5	ENSG00000079102.16	542	311.28	0.00	0.00	0.00	0.00
ENST00000522163.5	ENSG00000079102.16	631	400.11	0.00	0.00	0.00	0.00
ENST00000522316.1	ENSG00000079102.16	504	273.42	0.00	0.00	0.00	0.00
ENST00000522467.5	ENSG00000079102.16	690	459.05	0.00	0.00	0.00	0.00
ENST00000522860.5	ENSG00000079102.16	547	316.26	0.00	0.00	0.00	0.00
ENST00000523168.5	ENSG00000079102.16	553	322.25	0.00	0.00	0.00	0.00
ENST00000523290.5	ENSG00000079102.16	2061	1829.95	0.00	0.00	0.00	0.00
ENST00000523629.5	ENSG00000079102.16	7537	7305.95	0.00	0.00	0.00	0.00
ENST00000524215.5	ENSG00000079102.16	565	334.22	0.00	0.00	0.00	0.00
ENST00000613302.4	ENSG00000079102.16	7687	7455.95	0.00	0.00	0.00	0.00
ENST00000613886.4	ENSG00000079102.16	7401	7169.95	0.00	0.00	0.00	0.00
ENST00000614812.4	ENSG00000079102.16	7483	7251.95	0.00	0.00	0.00	0.00
ENST00000615601.4	ENSG00000079102.16	7372	7140.95	0.00	0.00	0.00	0.00
ENST00000617740.4	ENSG00000079102.16	7627	7395.95	0.00	0.00	0.00	0.00
ENST00000027335.7	ENSG00000079112.9	3693	3461.95	0.00	0.00	0.00	0.00
ENST00000441892.6	ENSG00000079112.9	2204	1972.95	1.30	0.02	0.02	27.72
ENST00000450165.6	ENSG00000079112.9	2625	2393.95	0.00	0.00	0.00	0.00
ENST00000520952.1	ENSG00000079112.9	565	334.22	0.00	0.00	0.00	0.00
ENST00000521491.1	ENSG00000079112.9	637	406.10	0.70	0.06	0.04	72.28
ENST00000261600.10	ENSG00000079134.11	2087	1855.95	520.00	9.77	7.21	10.98
ENST00000577429.5	ENSG00000079134.11	751	520.01	577.92	38.75	28.61	43.56
ENST00000577552.5	ENSG00000079134.11	912	680.95	21.83	1.12	0.83	1.26
ENST00000578224.5	ENSG00000079134.11	789	557.99	3.03	0.19	0.14	0.21
ENST00000578529.5	ENSG00000079134.11	2681	2449.95	43.90	0.62	0.46	0.70
ENST00000579232.5	ENSG00000079134.11	2277	2045.95	168.94	2.88	2.13	3.24
ENST00000579891.5	ENSG00000079134.11	815	583.98	12.42	0.74	0.55	0.83
ENST00000580038.5	ENSG00000079134.11	2033	1801.95	23.53	0.46	0.34	0.51
ENST00000580544.1	ENSG00000079134.11	496	265.45	11.40	1.50	1.11	1.68
ENST00000580870.5	ENSG00000079134.11	552	321.25	15.60	1.69	1.25	1.90
ENST00000581116.1	ENSG00000079134.11	588	357.17	0.00	0.00	0.00	0.00
ENST00000581269.5	ENSG00000079134.11	559	328.23	0.00	0.00	0.00	0.00
ENST00000581576.1	ENSG00000079134.11	577	346.19	5.00	0.50	0.37	0.57
ENST00000582313.5	ENSG00000079134.11	1811	1579.95	12.35	0.27	0.20	0.31
ENST00000583228.5	ENSG00000079134.11	2791	2559.95	0.00	0.00	0.00	0.00
ENST00000584470.5	ENSG00000079134.11	2255	2023.95	4.50	0.08	0.06	0.09
ENST00000584642.1	ENSG00000079134.11	536	305.29	8.51	0.97	0.72	1.09
ENST00000585307.1	ENSG00000079134.11	546	315.27	52.04	5.76	4.25	6.47
ENST00000616322.4	ENSG00000079134.11	2078	1846.95	26.20	0.49	0.37	0.56
ENST00000621904.4	ENSG00000079134.11	1083	851.95	157.79	6.46	4.77	7.26
ENST00000631280.2	ENSG00000079134.11	2011	1779.95	852.94	16.71	12.34	18.78
ENST00000233092.10	ENSG00000079150.17	1030	798.95	0.00	0.00	0.00	0.00
ENST00000412612.1	ENSG00000079150.17	526	295.33	0.00	0.00	0.00	0.00
ENST00000419184.1	ENSG00000079150.17	638	407.10	120.80	10.35	7.64	25.49
ENST00000424785.6	ENSG00000079150.17	2834	2602.95	157.22	2.11	1.56	5.19
ENST00000434643.6	ENSG00000079150.17	666	435.07	223.13	17.88	13.20	44.06
ENST00000435079.1	ENSG00000079150.17	764	533.00	63.32	4.14	3.06	10.21
ENST00000464248.1	ENSG00000079150.17	1103	871.95	39.37	1.57	1.16	3.88
ENST00000470945.1	ENSG00000079150.17	555	324.24	42.16	4.53	3.35	11.17
ENST00000190611.8	ENSG00000079156.16	10513	10281.95	0.00	0.00	0.00	0.00
ENST00000315022.2	ENSG00000079156.16	2999	2767.95	5.03	0.06	0.05	9.54
ENST00000357080.8	ENSG00000079156.16	2217	1985.95	0.00	0.00	0.00	0.00
ENST00000359685.7	ENSG00000079156.16	7114	6882.95	32.32	0.16	0.12	24.66
ENST00000392505.6	ENSG00000079156.16	3637	3405.95	0.00	0.00	0.00	0.00
ENST00000409045.7	ENSG00000079156.16	3427	3195.95	11.36	0.12	0.09	18.68
ENST00000409631.5	ENSG00000079156.16	3273	3041.95	27.29	0.31	0.23	47.12
ENST00000477097.1	ENSG00000079156.16	542	311.28	0.00	0.00	0.00	0.00
ENST00000477646.1	ENSG00000079156.16	386	157.04	0.00	0.00	0.00	0.00
ENST00000265113.8	ENSG00000079215.13	4170	3938.95	1393.76	12.34	9.11	28.48
ENST00000381918.3	ENSG00000079215.13	3652	3420.95	263.99	2.69	1.99	6.21
ENST00000416645.6	ENSG00000079215.13	558	327.24	1.29	0.14	0.10	0.32
ENST00000502864.5	ENSG00000079215.13	414	184.32	34.50	6.53	4.82	15.06
ENST00000504121.5	ENSG00000079215.13	583	352.18	2.61	0.26	0.19	0.60
ENST00000505202.5	ENSG00000079215.13	540	309.28	0.00	0.00	0.00	0.00
ENST00000505376.1	ENSG00000079215.13	567	336.21	0.00	0.00	0.00	0.00
ENST00000506178.1	ENSG00000079215.13	547	316.26	113.49	12.51	9.24	28.88
ENST00000506725.1	ENSG00000079215.13	1137	905.95	0.00	0.00	0.00	0.00
ENST00000509272.1	ENSG00000079215.13	545	314.27	0.00	0.00	0.00	0.00
ENST00000512374.1	ENSG00000079215.13	1096	864.95	41.36	1.67	1.23	3.85
ENST00000513646.1	ENSG00000079215.13	566	335.22	68.99	7.18	5.30	16.56
ENST00000513903.5	ENSG00000079215.13	784	552.99	0.00	0.00	0.00	0.00
ENST00000514563.5	ENSG00000079215.13	540	309.28	0.00	0.00	0.00	0.00
ENST00000612708.4	ENSG00000079215.13	3832	3600.95	2.00	0.02	0.01	0.04
ENST00000613445.4	ENSG00000079215.13	4030	3798.95	0.00	0.00	0.00	0.00
ENST00000392132.6	ENSG00000079246.15	3428	3196.95	16512.06	180.11	132.97	28.64
ENST00000392133.7	ENSG00000079246.15	3761	3529.95	63.66	0.63	0.46	0.10
ENST00000417391.1	ENSG00000079246.15	605	374.15	9.69	0.90	0.67	0.14
ENST00000429133.5	ENSG00000079246.15	576	345.20	249.00	25.15	18.57	4.00
ENST00000451695.5	ENSG00000079246.15	415	185.30	1433.54	269.77	199.17	42.89
ENST00000460284.5	ENSG00000079246.15	2962	2730.95	2233.57	28.52	21.06	4.53
ENST00000471649.1	ENSG00000079246.15	610	379.14	777.93	71.55	52.83	11.38
ENST00000476360.1	ENSG00000079246.15	610	379.14	329.58	30.31	22.38	4.82
ENST00000485763.1	ENSG00000079246.15	616	385.13	208.06	18.84	13.91	3.00
ENST00000493706.1	ENSG00000079246.15	564	333.22	29.91	3.13	2.31	0.50
ENST00000264265.3	ENSG00000079257.7	1116	884.95	530.00	20.88	15.42	100.00
ENST00000482640.5	ENSG00000079257.7	749	518.01	0.00	0.00	0.00	0.00
ENST00000343805.10	ENSG00000079263.18	2910	2678.95	0.00	0.00	0.00	0.00
ENST00000373645.3	ENSG00000079263.18	814	582.98	2.11	0.13	0.09	1.19
ENST00000392045.7	ENSG00000079263.18	3246	3014.95	14.62	0.17	0.12	1.60
ENST00000417495.7	ENSG00000079263.18	2895	2663.95	56.05	0.73	0.54	6.95
ENST00000420434.7	ENSG00000079263.18	3169	2937.95	9.56	0.11	0.08	1.08
ENST00000441657.1	ENSG00000079263.18	387	158.01	0.00	0.00	0.00	0.00
ENST00000456542.5	ENSG00000079263.18	580	349.19	0.00	0.00	0.00	0.00
ENST00000473711.1	ENSG00000079263.18	644	413.09	0.00	0.00	0.00	0.00
ENST00000476126.1	ENSG00000079263.18	463	232.67	1.09	0.16	0.12	1.55
ENST00000479539.1	ENSG00000079263.18	550	319.26	77.80	8.50	6.27	80.52
ENST00000486750.1	ENSG00000079263.18	537	306.29	0.00	0.00	0.00	0.00
ENST00000538494.1	ENSG00000079263.18	629	398.11	0.00	0.00	0.00	0.00
ENST00000543928.5	ENSG00000079263.18	640	409.10	8.80	0.75	0.55	7.11
ENST00000544128.5	ENSG00000079263.18	910	678.95	0.00	0.00	0.00	0.00
ENST00000341183.9	ENSG00000079277.19	2612	2380.95	184.02	2.70	1.99	9.39
ENST00000342571.7	ENSG00000079277.19	2422	2190.95	62.12	0.99	0.73	3.44
ENST00000371945.8	ENSG00000079277.19	2618	2386.95	361.78	5.29	3.90	18.40
ENST00000371946.8	ENSG00000079277.19	2719	2487.95	0.00	0.00	0.00	0.00
ENST00000428112.6	ENSG00000079277.19	1270	1038.95	0.00	0.00	0.00	0.00
ENST00000460098.1	ENSG00000079277.19	337	110.65	0.00	0.00	0.00	0.00
ENST00000465783.5	ENSG00000079277.19	464	233.67	16.67	2.49	1.84	8.67
ENST00000468852.2	ENSG00000079277.19	584	353.18	0.00	0.00	0.00	0.00
ENST00000470237.5	ENSG00000079277.19	562	331.23	0.00	0.00	0.00	0.00
ENST00000474868.1	ENSG00000079277.19	540	309.28	0.00	0.00	0.00	0.00
ENST00000477883.1	ENSG00000079277.19	696	465.04	0.00	0.00	0.00	0.00
ENST00000480531.5	ENSG00000079277.19	649	418.09	3.06	0.26	0.19	0.89
ENST00000484301.5	ENSG00000079277.19	3408	3176.95	11.79	0.13	0.10	0.45
ENST00000486716.5	ENSG00000079277.19	594	363.16	15.13	1.45	1.07	5.06
ENST00000496619.5	ENSG00000079277.19	738	507.01	0.00	0.00	0.00	0.00
ENST00000524417.1	ENSG00000079277.19	531	300.31	1.23	0.14	0.11	0.50
ENST00000524749.5	ENSG00000079277.19	786	554.99	87.83	5.52	4.07	19.22
ENST00000525888.5	ENSG00000079277.19	588	357.17	4.00	0.39	0.29	1.36
ENST00000526513.5	ENSG00000079277.19	682	451.06	0.00	0.00	0.00	0.00
ENST00000528077.5	ENSG00000079277.19	1557	1325.95	121.94	3.21	2.37	11.17
ENST00000528237.5	ENSG00000079277.19	540	309.28	0.00	0.00	0.00	0.00
ENST00000529170.5	ENSG00000079277.19	530	299.31	0.00	0.00	0.00	0.00
ENST00000530528.1	ENSG00000079277.19	553	322.25	30.95	3.35	2.47	11.66
ENST00000531355.5	ENSG00000079277.19	1121	889.95	10.86	0.43	0.31	1.48
ENST00000531769.5	ENSG00000079277.19	567	336.21	0.00	0.00	0.00	0.00
ENST00000532110.1	ENSG00000079277.19	494	263.46	0.00	0.00	0.00	0.00
ENST00000532783.5	ENSG00000079277.19	580	349.19	0.00	0.00	0.00	0.00
ENST00000532897.5	ENSG00000079277.19	795	563.98	38.64	2.39	1.76	8.32
ENST00000171887.8	ENSG00000079308.16	10331	10099.95	150.16	0.52	0.38	8.01
ENST00000310858.10	ENSG00000079308.16	1792	1560.95	0.00	0.00	0.00	0.00
ENST00000413280.5	ENSG00000079308.16	667	436.07	0.00	0.00	0.00	0.00
ENST00000413554.5	ENSG00000079308.16	1478	1246.95	17.33	0.48	0.36	7.48
ENST00000419504.5	ENSG00000079308.16	5921	5689.95	0.00	0.00	0.00	0.00
ENST00000423413.1	ENSG00000079308.16	548	317.26	0.00	0.00	0.00	0.00
ENST00000430930.5	ENSG00000079308.16	5900	5668.95	0.00	0.00	0.00	0.00
ENST00000439083.5	ENSG00000079308.16	538	307.29	4.00	0.45	0.34	7.01
ENST00000446688.5	ENSG00000079308.16	4292	4060.95	296.83	2.55	1.88	39.36
ENST00000446903.5	ENSG00000079308.16	2464	2232.95	0.00	0.00	0.00	0.00
ENST00000449814.1	ENSG00000079308.16	582	351.18	0.00	0.00	0.00	0.00
ENST00000453356.1	ENSG00000079308.16	601	370.15	0.00	0.00	0.00	0.00
ENST00000465306.1	ENSG00000079308.16	393	163.83	0.00	0.00	0.00	0.00
ENST00000479185.1	ENSG00000079308.16	2513	2281.95	2.80	0.04	0.03	0.66
ENST00000480416.1	ENSG00000079308.16	335	108.82	1.27	0.41	0.30	6.31
ENST00000480665.1	ENSG00000079308.16	758	527.00	0.00	0.00	0.00	0.00
ENST00000490566.1	ENSG00000079308.16	1652	1420.95	14.08	0.35	0.26	5.34
ENST00000492338.2	ENSG00000079308.16	957	725.95	1.14	0.05	0.04	0.85
ENST00000495556.1	ENSG00000079308.16	565	334.22	0.00	0.00	0.00	0.00
ENST00000611415.4	ENSG00000079308.16	6509	6277.95	0.00	0.00	0.00	0.00
ENST00000615025.4	ENSG00000079308.16	6488	6256.95	290.38	1.62	1.19	24.99
ENST00000170168.8	ENSG00000079313.12	4591	4359.95	56.36	0.45	0.33	48.90
ENST00000411312.1	ENSG00000079313.12	80	0.00	0.00	0.00	0.00	0.00
ENST00000586291.1	ENSG00000079313.12	544	313.27	1.42	0.16	0.12	17.13
ENST00000586343.2	ENSG00000079313.12	718	487.03	0.00	0.00	0.00	0.00
ENST00000587404.1	ENSG00000079313.12	279	60.87	0.00	0.00	0.00	0.00
ENST00000587524.1	ENSG00000079313.12	1390	1158.95	7.89	0.24	0.18	25.75
ENST00000588743.2	ENSG00000079313.12	369	140.69	0.00	0.00	0.00	0.00
ENST00000590936.5	ENSG00000079313.12	1271	1039.95	2.26	0.08	0.06	8.23
ENST00000373236.1	ENSG00000079332.14	437	206.95	215.09	36.24	26.76	34.65
ENST00000373238.5	ENSG00000079332.14	3227	2995.95	21.03	0.24	0.18	0.23
ENST00000373239.2	ENSG00000079332.14	468	237.63	0.00	0.00	0.00	0.00
ENST00000373241.8	ENSG00000079332.14	2996	2764.95	1251.73	15.79	11.66	15.09
ENST00000373242.6	ENSG00000079332.14	5981	5749.95	1.90	0.01	0.01	0.01
ENST00000431664.6	ENSG00000079332.14	2810	2578.95	0.00	0.00	0.00	0.00
ENST00000452767.1	ENSG00000079332.14	672	441.07	617.07	48.79	36.02	46.64
ENST00000477464.1	ENSG00000079332.14	529	298.32	30.19	3.53	2.61	3.37
ENST00000336454.3	ENSG00000079335.18	4137	3905.95	175.67	1.57	1.16	17.87
ENST00000361544.10	ENSG00000079335.18	2417	2185.95	258.87	4.13	3.05	47.06
ENST00000370124.7	ENSG00000079335.18	1883	1651.95	10.56	0.22	0.16	2.54
ENST00000455467.5	ENSG00000079335.18	841	609.97	0.00	0.00	0.00	0.00
ENST00000469387.1	ENSG00000079335.18	818	586.98	24.31	1.44	1.07	16.46
ENST00000635056.1	ENSG00000079335.18	2056	1824.95	73.79	1.41	1.04	16.07
ENST00000389212.7	ENSG00000079337.15	3294	3062.95	0.00	0.00	0.00	0.00
ENST00000395358.7	ENSG00000079337.15	4092	3860.95	6.89	0.06	0.05	0.99
ENST00000395360.6	ENSG00000079337.15	2325	2093.95	8.24	0.14	0.10	2.18
ENST00000405493.6	ENSG00000079337.15	5751	5519.95	2.22	0.01	0.01	0.22
ENST00000449771.6	ENSG00000079337.15	6061	5829.95	0.00	0.00	0.00	0.00
ENST00000466322.5	ENSG00000079337.15	855	623.96	0.00	0.00	0.00	0.00
ENST00000473777.5	ENSG00000079337.15	726	495.02	0.00	0.00	0.00	0.00
ENST00000476259.1	ENSG00000079337.15	824	592.97	0.00	0.00	0.00	0.00
ENST00000479866.5	ENSG00000079337.15	3917	3685.95	5.70	0.05	0.04	0.86
ENST00000482843.5	ENSG00000079337.15	3395	3163.95	12.82	0.14	0.10	2.25
ENST00000488250.5	ENSG00000079337.15	1947	1715.95	198.12	4.03	2.97	64.04
ENST00000490387.1	ENSG00000079337.15	699	468.04	2.00	0.15	0.11	2.37
ENST00000494764.1	ENSG00000079337.15	783	551.99	0.00	0.00	0.00	0.00
ENST00000495465.6	ENSG00000079337.15	910	678.95	0.00	0.00	0.00	0.00
ENST00000495953.2	ENSG00000079337.15	648	417.09	2.50	0.21	0.15	3.32
ENST00000547856.5	ENSG00000079337.15	2659	2427.95	50.31	0.72	0.53	11.49
ENST00000548434.1	ENSG00000079337.15	695	464.05	7.41	0.56	0.41	8.85
ENST00000548919.5	ENSG00000079337.15	2776	2544.95	0.00	0.00	0.00	0.00
ENST00000549151.5	ENSG00000079337.15	3265	3033.95	18.72	0.22	0.16	3.42
ENST00000549347.1	ENSG00000079337.15	573	342.20	0.00	0.00	0.00	0.00
ENST00000161559.10	ENSG00000079385.21	3519	3287.95	321.27	3.41	2.52	3.90
ENST00000344391.9	ENSG00000079385.21	1619	1387.95	0.00	0.00	0.00	0.00
ENST00000352591.9	ENSG00000079385.21	3170	2938.95	0.00	0.00	0.00	0.00
ENST00000358394.7	ENSG00000079385.21	1484	1252.95	86.68	2.41	1.78	2.76
ENST00000377806.7	ENSG00000079385.21	1773	1541.95	1345.72	30.43	22.47	34.83
ENST00000403136.1	ENSG00000079385.21	1778	1546.95	93.75	2.11	1.56	2.42
ENST00000403444.7	ENSG00000079385.21	3427	3195.95	104.38	1.14	0.84	1.30
ENST00000403461.5	ENSG00000079385.21	1263	1031.95	820.77	27.73	20.48	31.74
ENST00000465051.1	ENSG00000079385.21	321	96.16	0.00	0.00	0.00	0.00
ENST00000471298.2	ENSG00000079385.21	417	187.27	0.00	0.00	0.00	0.00
ENST00000485605.1	ENSG00000079385.21	678	447.06	143.67	11.21	8.27	12.82
ENST00000488639.6	ENSG00000079385.21	429	199.06	0.00	0.00	0.00	0.00
ENST00000599389.1	ENSG00000079385.21	1342	1110.95	284.76	8.94	6.60	10.23
ENST00000600172.1	ENSG00000079385.21	434	203.99	0.00	0.00	0.00	0.00
ENST00000448372.5	ENSG00000079387.13	4679	4447.95	1447.38	11.35	8.38	13.53
ENST00000547181.5	ENSG00000079387.13	691	460.05	189.13	14.34	10.58	17.09
ENST00000547886.5	ENSG00000079387.13	965	733.95	0.00	0.00	0.00	0.00
ENST00000549518.5	ENSG00000079387.13	2260	2028.95	565.93	9.73	7.18	11.60
ENST00000549595.5	ENSG00000079387.13	1932	1700.95	0.00	0.00	0.00	0.00
ENST00000549882.1	ENSG00000079387.13	475	244.58	41.76	5.95	4.40	7.10
ENST00000551358.1	ENSG00000079387.13	452	221.78	5.14	0.81	0.60	0.96
ENST00000551592.5	ENSG00000079387.13	866	634.96	5.58	0.31	0.23	0.37
ENST00000551798.1	ENSG00000079387.13	562	331.23	328.78	34.61	25.56	41.27
ENST00000552189.5	ENSG00000079387.13	4967	4735.95	920.30	6.78	5.00	8.08
ENST00000308475.10	ENSG00000079393.20	1110	878.95	0.00	0.00	0.00	0.00
ENST00000372700.7	ENSG00000079393.20	781	549.99	0.00	0.00	0.00	0.00
ENST00000372702.7	ENSG00000079393.20	1778	1546.95	0.00	0.00	0.00	0.00
ENST00000394707.7	ENSG00000079393.20	1129	897.95	0.00	0.00	0.00	0.00
ENST00000464872.5	ENSG00000079393.20	684	453.05	0.00	0.00	0.00	0.00
ENST00000472493.6	ENSG00000079393.20	920	688.95	0.00	0.00	0.00	0.00
ENST00000473072.2	ENSG00000079393.20	628	397.11	0.00	0.00	0.00	0.00
ENST00000478873.6	ENSG00000079393.20	1335	1103.95	0.00	0.00	0.00	0.00
ENST00000479884.6	ENSG00000079393.20	1556	1324.95	0.00	0.00	0.00	0.00
ENST00000491677.6	ENSG00000079393.20	1770	1538.95	0.00	0.00	0.00	0.00
ENST00000494588.2	ENSG00000079393.20	1411	1179.95	0.00	0.00	0.00	0.00
ENST00000605915.5	ENSG00000079393.20	1015	783.95	0.00	0.00	0.00	0.00
ENST00000607009.1	ENSG00000079393.20	544	313.27	0.00	0.00	0.00	0.00
ENST00000607131.5	ENSG00000079393.20	1019	787.95	0.00	0.00	0.00	0.00
ENST00000607487.5	ENSG00000079393.20	780	548.99	0.00	0.00	0.00	0.00
ENST00000160740.7	ENSG00000079432.7	6111	5879.95	0.00	0.00	0.00	0.00
ENST00000571033.1	ENSG00000079432.7	458	227.72	1.13	0.17	0.13	15.72
ENST00000571942.2	ENSG00000079432.7	601	370.15	0.00	0.00	0.00	0.00
ENST00000572681.6	ENSG00000079432.7	8218	7986.95	0.00	0.00	0.00	0.00
ENST00000573349.5	ENSG00000079432.7	927	695.95	0.00	0.00	0.00	0.00
ENST00000575287.1	ENSG00000079432.7	846	614.97	0.00	0.00	0.00	0.00
ENST00000575354.6	ENSG00000079432.7	5473	5241.95	139.87	0.93	0.69	84.28
ENST00000575839.2	ENSG00000079432.7	335	108.82	0.00	0.00	0.00	0.00
ENST00000576505.6	ENSG00000079432.7	1304	1072.95	0.00	0.00	0.00	0.00
ENST00000244289.8	ENSG00000079435.9	3813	3581.95	1.31	0.01	0.01	2.99
ENST00000597001.1	ENSG00000079435.9	759	528.00	0.00	0.00	0.00	0.00
ENST00000597620.5	ENSG00000079435.9	915	683.95	5.78	0.29	0.22	68.95
ENST00000599211.1	ENSG00000079435.9	738	507.01	0.00	0.00	0.00	0.00
ENST00000599783.5	ENSG00000079435.9	1367	1135.95	3.91	0.12	0.09	28.07
ENST00000599918.1	ENSG00000079435.9	824	592.97	0.00	0.00	0.00	0.00
ENST00000600224.1	ENSG00000079435.9	812	580.98	0.00	0.00	0.00	0.00
ENST00000601189.1	ENSG00000079435.9	335	108.82	0.00	0.00	0.00	0.00
ENST00000602000.1	ENSG00000079435.9	722	491.03	0.00	0.00	0.00	0.00
ENST00000220584.8	ENSG00000079459.12	2176	1944.95	2371.67	42.52	31.39	10.55
ENST00000443614.6	ENSG00000079459.12	1393	1161.95	1212.84	36.40	26.87	9.03
ENST00000446331.6	ENSG00000079459.12	1558	1326.95	3.15	0.08	0.06	0.02
ENST00000525283.5	ENSG00000079459.12	898	666.95	1306.00	68.28	50.41	16.95
ENST00000525551.1	ENSG00000079459.12	327	101.54	0.00	0.00	0.00	0.00
ENST00000525571.1	ENSG00000079459.12	810	578.98	0.00	0.00	0.00	0.00
ENST00000525607.5	ENSG00000079459.12	1773	1541.95	55.20	1.25	0.92	0.31
ENST00000525777.5	ENSG00000079459.12	1472	1240.95	167.34	4.70	3.47	1.17
ENST00000525900.5	ENSG00000079459.12	1596	1364.95	1812.65	46.31	34.19	11.49
ENST00000525954.5	ENSG00000079459.12	1890	1658.95	344.41	7.24	5.34	1.80
ENST00000527045.1	ENSG00000079459.12	642	411.10	0.00	0.00	0.00	0.00
ENST00000528643.5	ENSG00000079459.12	1909	1677.95	0.00	0.00	0.00	0.00
ENST00000528729.1	ENSG00000079459.12	570	339.21	1317.82	135.47	100.02	33.62
ENST00000528812.5	ENSG00000079459.12	2013	1781.95	0.00	0.00	0.00	0.00
ENST00000529464.5	ENSG00000079459.12	932	700.95	337.94	16.81	12.41	4.17
ENST00000529521.1	ENSG00000079459.12	418	188.25	145.84	27.02	19.95	6.70
ENST00000530337.5	ENSG00000079459.12	741	510.01	43.27	2.96	2.18	0.73
ENST00000530664.5	ENSG00000079459.12	1761	1529.95	0.00	0.00	0.00	0.00
ENST00000531249.2	ENSG00000079459.12	768	537.00	0.00	0.00	0.00	0.00
ENST00000531733.1	ENSG00000079459.12	712	481.03	49.70	3.60	2.66	0.89
ENST00000532266.5	ENSG00000079459.12	583	352.18	2.53	0.25	0.19	0.06
ENST00000538689.4	ENSG00000079459.12	2289	2057.95	0.00	0.00	0.00	0.00
ENST00000615631.4	ENSG00000079459.12	2462	2230.95	633.47	9.90	7.31	2.46
ENST00000618539.4	ENSG00000079459.12	2660	2428.95	0.00	0.00	0.00	0.00
ENST00000622850.2	ENSG00000079459.12	1987	1755.95	0.00	0.00	0.00	0.00
ENST00000623368.3	ENSG00000079459.12	2368	2136.95	10.16	0.17	0.12	0.04
ENST00000262890.7	ENSG00000079462.7	1003	771.95	2290.98	103.49	76.41	72.51
ENST00000538771.5	ENSG00000079462.7	1098	866.95	438.21	17.63	13.01	12.35
ENST00000594989.5	ENSG00000079462.7	649	418.09	29.44	2.46	1.81	1.72
ENST00000595530.5	ENSG00000079462.7	582	351.18	60.03	5.96	4.40	4.18
ENST00000596265.5	ENSG00000079462.7	465	234.66	3.81	0.57	0.42	0.40
ENST00000597333.1	ENSG00000079462.7	726	495.02	179.26	12.63	9.32	8.85
ENST00000599778.1	ENSG00000079462.7	380	151.25	0.00	0.00	0.00	0.00
ENST00000601865.5	ENSG00000079462.7	646	415.09	0.00	0.00	0.00	0.00
ENST00000355520.5	ENSG00000079482.12	7879	7647.95	1154.02	5.26	3.88	35.44
ENST00000467444.1	ENSG00000079482.12	737	506.02	85.63	5.90	4.36	39.75
ENST00000484842.1	ENSG00000079482.12	774	542.99	57.34	3.68	2.72	24.81
ENST00000486068.1	ENSG00000079482.12	120	0.00	0.00	0.00	0.00	0.00
ENST00000491714.1	ENSG00000079482.12	377	148.36	0.00	0.00	0.00	0.00
ENST00000226355.4	ENSG00000079557.4	2059	1827.95	0.00	0.00	0.00	0.00
ENST00000505794.1	ENSG00000079557.4	416	186.28	0.00	0.00	0.00	0.00
ENST00000160827.8	ENSG00000079616.12	2113	1881.95	1395.41	25.86	19.09	60.00
ENST00000400751.9	ENSG00000079616.12	2493	2261.95	0.00	0.00	0.00	0.00
ENST00000561482.5	ENSG00000079616.12	2505	2273.95	10.87	0.17	0.12	0.39
ENST00000563263.1	ENSG00000079616.12	600	369.15	0.00	0.00	0.00	0.00
ENST00000563666.1	ENSG00000079616.12	1603	1371.95	116.62	2.96	2.19	6.88
ENST00000565736.1	ENSG00000079616.12	1568	1336.95	48.13	1.26	0.93	2.91
ENST00000568312.1	ENSG00000079616.12	781	549.99	164.05	10.40	7.68	24.14
ENST00000569382.2	ENSG00000079616.12	2020	1788.95	86.10	1.68	1.24	3.90
ENST00000569636.6	ENSG00000079616.12	834	602.97	7.79	0.45	0.33	1.05
ENST00000570173.5	ENSG00000079616.12	562	331.23	3.02	0.32	0.24	0.74
ENST00000334979.6	ENSG00000079689.13	704	473.04	0.00	0.00	0.00	0.00
ENST00000377961.2	ENSG00000079689.13	1447	1215.95	0.00	0.00	0.00	0.00
ENST00000612225.4	ENSG00000079689.13	1402	1170.95	0.00	0.00	0.00	0.00
ENST00000329474.6	ENSG00000079691.17	5431	5199.95	4858.08	32.58	24.05	77.73
ENST00000461945.1	ENSG00000079691.17	1290	1058.95	16.10	0.53	0.39	1.27
ENST00000476458.1	ENSG00000079691.17	1291	1059.95	24.20	0.80	0.59	1.90
ENST00000497227.1	ENSG00000079691.17	707	476.04	108.31	7.93	5.86	18.93
ENST00000635618.1	ENSG00000079691.17	3201	2969.95	6.30	0.07	0.05	0.18
ENST00000371083.4	ENSG00000079739.15	2657	2425.95	149.54	2.15	1.59	2.65
ENST00000371084.7	ENSG00000079739.15	2472	2240.95	2234.44	34.77	25.67	42.88
ENST00000473117.2	ENSG00000079739.15	373	144.52	0.00	0.00	0.00	0.00
ENST00000483707.1	ENSG00000079739.15	612	381.14	3.70	0.34	0.25	0.42
ENST00000540265.5	ENSG00000079739.15	2345	2113.95	2657.33	43.83	32.36	54.06
ENST00000233084.7	ENSG00000079785.14	2739	2507.95	1629.08	22.65	16.72	18.11
ENST00000381341.6	ENSG00000079785.14	2817	2585.95	99.54	1.34	0.99	1.07
ENST00000434671.1	ENSG00000079785.14	500	269.43	0.00	0.00	0.00	0.00
ENST00000459706.1	ENSG00000079785.14	640	409.10	66.90	5.70	4.21	4.56
ENST00000470674.1	ENSG00000079785.14	556	325.24	105.66	11.33	8.36	9.06
ENST00000478695.1	ENSG00000079785.14	554	323.25	6.03	0.65	0.48	0.52
ENST00000617198.4	ENSG00000079785.14	2257	2025.95	0.00	0.00	0.00	0.00
ENST00000621973.1	ENSG00000079785.14	2183	1951.95	4666.80	83.37	61.55	66.67
ENST00000355667.10	ENSG00000079805.16	3541	3309.95	507.81	5.35	3.95	23.90
ENST00000359692.10	ENSG00000079805.16	3588	3356.95	289.43	3.01	2.22	13.43
ENST00000389253.8	ENSG00000079805.16	3581	3349.95	407.44	4.24	3.13	18.95
ENST00000408974.8	ENSG00000079805.16	3013	2781.95	7.15	0.09	0.07	0.40
ENST00000585892.5	ENSG00000079805.16	2774	2542.95	29.94	0.41	0.30	1.83
ENST00000586130.1	ENSG00000079805.16	312	88.21	6.44	2.55	1.88	11.38
ENST00000586939.5	ENSG00000079805.16	551	320.25	0.00	0.00	0.00	0.00
ENST00000587329.1	ENSG00000079805.16	498	267.44	1.01	0.13	0.10	0.59
ENST00000587485.1	ENSG00000079805.16	530	299.31	0.00	0.00	0.00	0.00
ENST00000587830.2	ENSG00000079805.16	868	636.96	0.00	0.00	0.00	0.00
ENST00000587991.5	ENSG00000079805.16	573	342.20	0.00	0.00	0.00	0.00
ENST00000588976.1	ENSG00000079805.16	536	305.29	0.00	0.00	0.00	0.00
ENST00000589106.1	ENSG00000079805.16	565	334.22	1.18	0.12	0.09	0.55
ENST00000590787.1	ENSG00000079805.16	4299	4067.95	25.35	0.22	0.16	0.97
ENST00000590806.5	ENSG00000079805.16	5651	5419.95	3.22	0.02	0.02	0.09
ENST00000591118.1	ENSG00000079805.16	576	345.20	0.00	0.00	0.00	0.00
ENST00000591266.1	ENSG00000079805.16	547	316.26	0.00	0.00	0.00	0.00
ENST00000591701.5	ENSG00000079805.16	863	631.96	11.66	0.64	0.47	2.87
ENST00000591818.1	ENSG00000079805.16	538	307.29	0.01	0.00	0.00	0.01
ENST00000591819.1	ENSG00000079805.16	597	366.16	0.00	0.00	0.00	0.00
ENST00000593203.1	ENSG00000079805.16	2507	2275.95	279.24	4.28	3.16	19.11
ENST00000593220.1	ENSG00000079805.16	561	330.23	12.56	1.33	0.98	5.93
ENST00000337057.7	ENSG00000079819.17	4457	4225.95	61.62	0.51	0.38	2.03
ENST00000368126.2	ENSG00000079819.17	715	484.03	50.31	3.62	2.68	14.46
ENST00000368128.6	ENSG00000079819.17	4456	4224.95	0.00	0.00	0.00	0.00
ENST00000392427.7	ENSG00000079819.17	3369	3137.95	0.00	0.00	0.00	0.00
ENST00000445890.6	ENSG00000079819.17	3677	3445.95	0.00	0.00	0.00	0.00
ENST00000452150.6	ENSG00000079819.17	2994	2762.95	63.13	0.80	0.59	3.18
ENST00000456097.6	ENSG00000079819.17	1138	906.95	25.23	0.97	0.72	3.87
ENST00000524581.5	ENSG00000079819.17	3090	2858.95	0.00	0.00	0.00	0.00
ENST00000525193.5	ENSG00000079819.17	2121	1889.95	12.01	0.22	0.16	0.88
ENST00000525198.1	ENSG00000079819.17	981	749.95	0.00	0.00	0.00	0.00
ENST00000525271.5	ENSG00000079819.17	2568	2336.95	10.89	0.16	0.12	0.65
ENST00000526333.1	ENSG00000079819.17	549	318.26	0.00	0.00	0.00	0.00
ENST00000526782.1	ENSG00000079819.17	424	194.14	1.93	0.35	0.26	1.38
ENST00000526983.1	ENSG00000079819.17	552	321.25	0.00	0.00	0.00	0.00
ENST00000527017.6	ENSG00000079819.17	727	496.02	0.00	0.00	0.00	0.00
ENST00000527411.5	ENSG00000079819.17	4186	3954.95	0.00	0.00	0.00	0.00
ENST00000527423.5	ENSG00000079819.17	962	730.95	14.70	0.70	0.52	2.80
ENST00000527659.5	ENSG00000079819.17	2436	2204.95	0.00	0.00	0.00	0.00
ENST00000528179.5	ENSG00000079819.17	560	329.23	0.00	0.00	0.00	0.00
ENST00000528282.5	ENSG00000079819.17	3663	3431.95	0.00	0.00	0.00	0.00
ENST00000529208.5	ENSG00000079819.17	3023	2791.95	1056.84	13.20	9.75	52.65
ENST00000529709.1	ENSG00000079819.17	585	354.18	25.23	2.48	1.83	9.91
ENST00000530148.5	ENSG00000079819.17	664	433.07	0.00	0.00	0.00	0.00
ENST00000530481.5	ENSG00000079819.17	3914	3682.95	67.34	0.64	0.47	2.54
ENST00000530707.1	ENSG00000079819.17	565	334.22	0.00	0.00	0.00	0.00
ENST00000530757.5	ENSG00000079819.17	4360	4128.95	53.30	0.45	0.33	1.80
ENST00000531356.1	ENSG00000079819.17	588	357.17	0.00	0.00	0.00	0.00
ENST00000531410.5	ENSG00000079819.17	2926	2694.95	0.00	0.00	0.00	0.00
ENST00000532499.1	ENSG00000079819.17	591	360.17	0.00	0.00	0.00	0.00
ENST00000533912.1	ENSG00000079819.17	514	283.37	0.00	0.00	0.00	0.00
ENST00000534166.1	ENSG00000079819.17	572	341.20	9.47	0.97	0.71	3.86
ENST00000628542.2	ENSG00000079819.17	4247	4015.95	0.00	0.00	0.00	0.00
ENST00000264839.11	ENSG00000079841.18	7055	6823.95	0.00	0.00	0.00	0.00
ENST00000370419.6	ENSG00000079841.18	6674	6442.95	0.00	0.00	0.00	0.00
ENST00000370420.8	ENSG00000079841.18	2223	1991.95	0.00	0.00	0.00	0.00
ENST00000401910.7	ENSG00000079841.18	3542	3310.95	0.00	0.00	0.00	0.00
ENST00000414192.2	ENSG00000079841.18	1787	1555.95	0.00	0.00	0.00	0.00
ENST00000425662.6	ENSG00000079841.18	2799	2567.95	0.00	0.00	0.00	0.00
ENST00000431478.2	ENSG00000079841.18	1842	1610.95	0.00	0.00	0.00	0.00
ENST00000453976.6	ENSG00000079841.18	2500	2268.95	0.00	0.00	0.00	0.00
ENST00000463023.6	ENSG00000079841.18	1513	1281.95	0.00	0.00	0.00	0.00
ENST00000491071.6	ENSG00000079841.18	5047	4815.95	0.00	0.00	0.00	0.00
ENST00000517433.5	ENSG00000079841.18	3489	3257.95	0.00	0.00	0.00	0.00
ENST00000517827.5	ENSG00000079841.18	3065	2833.95	0.00	0.00	0.00	0.00
ENST00000517960.5	ENSG00000079841.18	4428	4196.95	0.00	0.00	0.00	0.00
ENST00000518273.5	ENSG00000079841.18	4116	3884.95	0.00	0.00	0.00	0.00
ENST00000520567.5	ENSG00000079841.18	4442	4210.95	0.00	0.00	0.00	0.00
ENST00000521978.5	ENSG00000079841.18	5079	4847.95	0.00	0.00	0.00	0.00
ENST00000522211.5	ENSG00000079841.18	2285	2053.95	0.00	0.00	0.00	0.00
ENST00000522291.5	ENSG00000079841.18	3876	3644.95	0.00	0.00	0.00	0.00
ENST00000523963.5	ENSG00000079841.18	3097	2865.95	0.00	0.00	0.00	0.00
ENST00000524197.1	ENSG00000079841.18	2276	2044.95	0.00	0.00	0.00	0.00
ENST00000336749.3	ENSG00000079931.14	2950	2718.95	53.07	0.68	0.50	19.70
ENST00000367963.7	ENSG00000079931.14	3059	2827.95	224.93	2.77	2.05	80.30
ENST00000392401.3	ENSG00000079931.14	2191	1959.95	0.00	0.00	0.00	0.00
ENST00000489128.1	ENSG00000079931.14	568	337.21	0.00	0.00	0.00	0.00
ENST00000367937.4	ENSG00000079950.13	1090	858.95	4361.38	177.06	130.73	58.04
ENST00000367941.6	ENSG00000079950.13	15791	15559.95	4608.09	10.33	7.62	3.39
ENST00000448348.3	ENSG00000079950.13	556	325.24	1095.49	117.45	86.72	38.50
ENST00000475879.1	ENSG00000079950.13	585	354.18	2.03	0.20	0.15	0.07
ENST00000354869.7	ENSG00000079974.17	2140	1908.95	244.37	4.46	3.30	39.56
ENST00000395590.5	ENSG00000079974.17	2380	2148.95	0.00	0.00	0.00	0.00
ENST00000395591.5	ENSG00000079974.17	1987	1755.95	0.00	0.00	0.00	0.00
ENST00000395593.7	ENSG00000079974.17	2341	2109.95	16.49	0.27	0.20	2.41
ENST00000395595.7	ENSG00000079974.17	2428	2196.95	24.28	0.39	0.28	3.42
ENST00000395598.7	ENSG00000079974.17	2169	1937.95	0.00	0.00	0.00	0.00
ENST00000413505.1	ENSG00000079974.17	391	161.88	0.00	0.00	0.00	0.00
ENST00000425098.5	ENSG00000079974.17	1868	1636.95	39.59	0.84	0.62	7.47
ENST00000435118.5	ENSG00000079974.17	1126	894.95	0.00	0.00	0.00	0.00
ENST00000436958.5	ENSG00000079974.17	2049	1817.95	4.72	0.09	0.07	0.80
ENST00000464678.5	ENSG00000079974.17	831	599.97	17.22	1.00	0.74	8.87
ENST00000464740.1	ENSG00000079974.17	612	381.14	18.44	1.69	1.25	14.95
ENST00000465063.5	ENSG00000079974.17	2498	2266.95	22.13	0.34	0.25	3.02
ENST00000468451.1	ENSG00000079974.17	561	330.23	0.00	0.00	0.00	0.00
ENST00000482308.1	ENSG00000079974.17	552	321.25	20.27	2.20	1.62	19.50
ENST00000171111.9	ENSG00000079999.13	2955	2723.95	17.41	0.22	0.16	0.25
ENST00000393623.6	ENSG00000079999.13	2648	2416.95	873.51	12.60	9.30	14.38
ENST00000585845.1	ENSG00000079999.13	774	542.99	0.00	0.00	0.00	0.00
ENST00000588024.1	ENSG00000079999.13	576	345.20	0.00	0.00	0.00	0.00
ENST00000590237.1	ENSG00000079999.13	451	220.79	469.71	74.19	54.77	84.66
ENST00000590593.1	ENSG00000079999.13	582	351.18	0.00	0.00	0.00	0.00
ENST00000591039.1	ENSG00000079999.13	960	728.95	0.00	0.00	0.00	0.00
ENST00000591419.2	ENSG00000079999.13	986	754.95	0.00	0.00	0.00	0.00
ENST00000592055.2	ENSG00000079999.13	979	747.95	0.00	0.00	0.00	0.00
ENST00000592478.5	ENSG00000079999.13	1044	812.95	14.37	0.62	0.46	0.70
ENST00000370336.4	ENSG00000080007.7	2513	2281.95	1.22	0.02	0.01	18.74
ENST00000464221.1	ENSG00000080007.7	568	337.21	0.78	0.08	0.06	81.26
ENST00000479773.1	ENSG00000080007.7	652	421.09	0.00	0.00	0.00	0.00
ENST00000263434.5	ENSG00000080031.9	3343	3111.95	100.42	1.13	0.83	3.63
ENST00000376350.7	ENSG00000080031.9	3877	3645.95	488.94	4.68	3.45	15.09
ENST00000586310.1	ENSG00000080031.9	582	351.18	0.00	0.00	0.00	0.00
ENST00000586852.5	ENSG00000080031.9	680	449.06	135.04	10.49	7.74	33.84
ENST00000587662.1	ENSG00000080031.9	571	340.21	0.00	0.00	0.00	0.00
ENST00000588370.5	ENSG00000080031.9	582	351.18	10.85	1.08	0.80	3.48
ENST00000588559.5	ENSG00000080031.9	2636	2404.95	939.75	13.63	10.06	43.97
ENST00000377028.9	ENSG00000080166.15	5064	4832.95	0.00	0.00	0.00	0.00
ENST00000446125.1	ENSG00000080166.15	2395	2163.95	2.62	0.04	0.03	26.68
ENST00000472871.1	ENSG00000080166.15	3540	3308.95	0.00	0.00	0.00	0.00
ENST00000483392.6	ENSG00000080166.15	1548	1316.95	4.38	0.12	0.09	73.32
ENST00000490854.1	ENSG00000080166.15	694	463.05	0.00	0.00	0.00	0.00
ENST00000243896.6	ENSG00000080189.14	2447	2215.95	86.89	1.37	1.01	6.32
ENST00000317734.12	ENSG00000080189.14	2175	1943.95	27.52	0.49	0.36	2.28
ENST00000372227.5	ENSG00000080189.14	2505	2273.95	0.00	0.00	0.00	0.00
ENST00000372230.9	ENSG00000080189.14	2246	2014.95	662.28	11.46	8.46	53.01
ENST00000420518.5	ENSG00000080189.14	588	357.17	0.00	0.00	0.00	0.00
ENST00000424568.1	ENSG00000080189.14	731	500.02	84.74	5.91	4.36	27.33
ENST00000480329.5	ENSG00000080189.14	919	687.95	9.33	0.47	0.35	2.19
ENST00000481809.1	ENSG00000080189.14	872	640.96	7.98	0.43	0.32	2.01
ENST00000484188.1	ENSG00000080189.14	854	622.96	0.00	0.00	0.00	0.00
ENST00000484318.5	ENSG00000080189.14	971	739.95	4.96	0.23	0.17	1.08
ENST00000487729.5	ENSG00000080189.14	803	571.98	5.61	0.34	0.25	1.58
ENST00000493599.1	ENSG00000080189.14	2510	2278.95	56.23	0.86	0.64	3.98
ENST00000543605.5	ENSG00000080189.14	5740	5508.95	7.46	0.05	0.03	0.22
ENST00000389622.6	ENSG00000080200.9	10729	10497.95	4566.33	15.17	11.20	100.00
ENST00000485253.1	ENSG00000080200.9	1252	1020.95	0.00	0.00	0.00	0.00
ENST00000495403.1	ENSG00000080200.9	578	347.19	0.00	0.00	0.00	0.00
ENST00000389672.9	ENSG00000080224.17	3971	3739.95	7.22	0.07	0.05	5.85
ENST00000470610.6	ENSG00000080224.17	2058	1826.95	56.78	1.08	0.80	94.15
ENST00000477384.6	ENSG00000080224.17	1690	1458.95	0.00	0.00	0.00	0.00
ENST00000502694.1	ENSG00000080224.17	1582	1350.95	0.00	0.00	0.00	0.00
ENST00000503760.5	ENSG00000080224.17	1413	1181.95	0.00	0.00	0.00	0.00
ENST00000506349.1	ENSG00000080224.17	681	450.06	0.00	0.00	0.00	0.00
ENST00000506569.1	ENSG00000080224.17	1078	846.95	0.00	0.00	0.00	0.00
ENST00000508345.5	ENSG00000080224.17	1189	957.95	0.00	0.00	0.00	0.00
ENST00000514100.5	ENSG00000080224.17	1682	1450.95	0.00	0.00	0.00	0.00
ENST00000019103.7	ENSG00000080293.9	1865	1633.95	0.00	0.00	0.00	0.00
ENST00000485440.1	ENSG00000080293.9	2275	2043.95	0.00	0.00	0.00	0.00
ENST00000494326.5	ENSG00000080293.9	519	288.35	0.00	0.00	0.00	0.00
ENST00000627145.1	ENSG00000080293.9	770	539.00	0.00	0.00	0.00	0.00
ENST00000630739.2	ENSG00000080293.9	920	688.95	0.00	0.00	0.00	0.00
ENST00000302303.5	ENSG00000080298.15	1522	1290.95	243.41	6.58	4.85	50.28
ENST00000358730.6	ENSG00000080298.15	2971	2739.95	275.98	3.51	2.59	26.86
ENST00000381984.2	ENSG00000080298.15	364	135.93	0.00	0.00	0.00	0.00
ENST00000382004.7	ENSG00000080298.15	9307	9075.95	0.00	0.00	0.00	0.00
ENST00000420720.5	ENSG00000080298.15	492	261.48	0.00	0.00	0.00	0.00
ENST00000442560.5	ENSG00000080298.15	526	295.33	2.13	0.25	0.19	1.93
ENST00000449190.5	ENSG00000080298.15	869	637.96	0.00	0.00	0.00	0.00
ENST00000449234.1	ENSG00000080298.15	633	402.11	8.60	0.75	0.55	5.70
ENST00000451859.5	ENSG00000080298.15	740	509.01	0.00	0.00	0.00	0.00
ENST00000457373.5	ENSG00000080298.15	822	590.97	15.56	0.92	0.68	7.02
ENST00000458034.1	ENSG00000080298.15	814	582.98	7.36	0.44	0.32	3.37
ENST00000617270.4	ENSG00000080298.15	9253	9021.95	163.96	0.63	0.47	4.85
ENST00000243326.9	ENSG00000080345.17	15003	14771.95	513.78	1.21	0.90	2.65
ENST00000414861.6	ENSG00000080345.17	2534	2302.95	901.83	13.66	10.08	29.81
ENST00000428287.6	ENSG00000080345.17	7722	7490.95	101.60	0.47	0.35	1.03
ENST00000430328.6	ENSG00000080345.17	7992	7760.95	3410.77	15.32	11.31	33.46
ENST00000444746.6	ENSG00000080345.17	7897	7665.95	2278.65	10.37	7.65	22.63
ENST00000453091.6	ENSG00000080345.17	8053	7821.95	0.00	0.00	0.00	0.00
ENST00000454583.6	ENSG00000080345.17	3552	3320.95	41.38	0.43	0.32	0.95
ENST00000457745.1	ENSG00000080345.17	1006	774.95	0.00	0.00	0.00	0.00
ENST00000467762.2	ENSG00000080345.17	545	314.27	26.00	2.88	2.13	6.30
ENST00000484077.1	ENSG00000080345.17	782	550.99	23.00	1.46	1.07	3.18
ENST00000494333.1	ENSG00000080345.17	743	512.01	0.00	0.00	0.00	0.00
ENST00000498041.1	ENSG00000080345.17	776	544.99	0.00	0.00	0.00	0.00
ENST00000261263.4	ENSG00000080371.5	15546	15314.95	3627.10	8.26	6.10	11.98
ENST00000358546.3	ENSG00000080371.5	761	530.00	852.59	56.10	41.42	81.38
ENST00000547246.1	ENSG00000080371.5	432	202.02	10.23	1.77	1.30	2.56
ENST00000552686.1	ENSG00000080371.5	404	174.54	14.08	2.81	2.08	4.08
ENST00000264485.10	ENSG00000080493.14	5852	5620.95	0.00	0.00	0.00	0.00
ENST00000340595.3	ENSG00000080493.14	7640	7408.95	328.24	1.54	1.14	22.81
ENST00000351898.10	ENSG00000080493.14	3771	3539.95	36.75	0.36	0.27	5.34
ENST00000425175.5	ENSG00000080493.14	7596	7364.95	0.00	0.00	0.00	0.00
ENST00000512686.5	ENSG00000080493.14	2316	2084.95	291.01	4.87	3.59	71.85
ENST00000514331.1	ENSG00000080493.14	2169	1937.95	0.00	0.00	0.00	0.00
ENST00000302401.8	ENSG00000080503.21	2242	2010.95	180.80	3.14	2.31	4.12
ENST00000324954.10	ENSG00000080503.21	1781	1549.95	627.90	14.13	10.43	18.58
ENST00000349721.7	ENSG00000080503.21	5761	5529.95	94.41	0.60	0.44	0.78
ENST00000357248.8	ENSG00000080503.21	5855	5623.95	6.67	0.04	0.03	0.05
ENST00000382183.6	ENSG00000080503.21	1178	946.95	20.58	0.76	0.56	1.00
ENST00000382185.6	ENSG00000080503.21	1584	1352.95	58.85	1.52	1.12	1.99
ENST00000382186.6	ENSG00000080503.21	955	723.95	0.00	0.00	0.00	0.00
ENST00000382194.6	ENSG00000080503.21	5679	5447.95	616.02	3.94	2.91	5.19
ENST00000382203.5	ENSG00000080503.21	5867	5635.95	0.00	0.00	0.00	0.00
ENST00000416751.2	ENSG00000080503.21	633	402.11	0.00	0.00	0.00	0.00
ENST00000417599.6	ENSG00000080503.21	980	748.95	10.96	0.51	0.38	0.67
ENST00000423555.6	ENSG00000080503.21	834	602.97	56.85	3.29	2.43	4.32
ENST00000439732.6	ENSG00000080503.21	755	524.00	45.62	3.04	2.24	3.99
ENST00000450198.6	ENSG00000080503.21	5602	5370.95	0.00	0.00	0.00	0.00
ENST00000452193.5	ENSG00000080503.21	750	519.01	0.00	0.00	0.00	0.00
ENST00000457226.2	ENSG00000080503.21	736	505.02	0.00	0.00	0.00	0.00
ENST00000491574.2	ENSG00000080503.21	645	414.09	7.67	0.65	0.48	0.85
ENST00000634271.1	ENSG00000080503.21	572	341.20	11.34	1.16	0.86	1.52
ENST00000634287.1	ENSG00000080503.21	424	194.14	0.00	0.00	0.00	0.00
ENST00000634338.1	ENSG00000080503.21	740	509.01	3.22	0.22	0.16	0.29
ENST00000634343.1	ENSG00000080503.21	792	560.99	39.33	2.45	1.81	3.22
ENST00000634403.1	ENSG00000080503.21	497	266.45	3.23	0.42	0.31	0.56
ENST00000634435.1	ENSG00000080503.21	744	513.01	0.00	0.00	0.00	0.00
ENST00000634536.1	ENSG00000080503.21	556	325.24	15.31	1.64	1.21	2.16
ENST00000634688.1	ENSG00000080503.21	897	665.95	91.38	4.78	3.53	6.29
ENST00000634706.1	ENSG00000080503.21	630	399.11	0.00	0.00	0.00	0.00
ENST00000634760.1	ENSG00000080503.21	5847	5615.95	0.00	0.00	0.00	0.00
ENST00000634772.1	ENSG00000080503.21	810	578.98	0.00	0.00	0.00	0.00
ENST00000634781.1	ENSG00000080503.21	1106	874.95	0.00	0.00	0.00	0.00
ENST00000634925.1	ENSG00000080503.21	1582	1350.95	0.00	0.00	0.00	0.00
ENST00000634931.1	ENSG00000080503.21	939	707.95	0.00	0.00	0.00	0.00
ENST00000634989.1	ENSG00000080503.21	1118	886.95	7.94	0.31	0.23	0.41
ENST00000635030.1	ENSG00000080503.21	571	340.21	0.00	0.00	0.00	0.00
ENST00000635129.1	ENSG00000080503.21	582	351.18	31.56	3.13	2.31	4.12
ENST00000635133.1	ENSG00000080503.21	758	527.00	0.00	0.00	0.00	0.00
ENST00000635185.1	ENSG00000080503.21	683	452.06	156.55	12.08	8.92	15.88
ENST00000635226.1	ENSG00000080503.21	640	409.10	1.00	0.09	0.06	0.11
ENST00000635273.1	ENSG00000080503.21	672	441.07	0.00	0.00	0.00	0.00
ENST00000635388.1	ENSG00000080503.21	711	480.03	0.00	0.00	0.00	0.00
ENST00000635392.1	ENSG00000080503.21	291	70.44	0.00	0.00	0.00	0.00
ENST00000635397.1	ENSG00000080503.21	578	347.19	3.08	0.31	0.23	0.41
ENST00000635530.1	ENSG00000080503.21	712	481.03	0.00	0.00	0.00	0.00
ENST00000635590.1	ENSG00000080503.21	1843	1611.95	146.33	3.17	2.34	4.16
ENST00000635659.1	ENSG00000080503.21	762	531.00	2.13	0.14	0.10	0.18
ENST00000635688.1	ENSG00000080503.21	616	385.13	0.00	0.00	0.00	0.00
ENST00000635739.1	ENSG00000080503.21	4272	4040.95	0.00	0.00	0.00	0.00
ENST00000636157.1	ENSG00000080503.21	3211	2979.95	238.10	2.79	2.06	3.66
ENST00000636221.1	ENSG00000080503.21	100	0.00	0.00	0.00	0.00	0.00
ENST00000636233.1	ENSG00000080503.21	100	0.00	0.00	0.00	0.00	0.00
ENST00000636367.1	ENSG00000080503.21	1889	1657.95	0.00	0.00	0.00	0.00
ENST00000636501.1	ENSG00000080503.21	100	0.00	0.00	0.00	0.00	0.00
ENST00000636559.1	ENSG00000080503.21	6853	6621.95	31.96	0.17	0.12	0.22
ENST00000636758.1	ENSG00000080503.21	100	0.00	0.00	0.00	0.00	0.00
ENST00000636903.1	ENSG00000080503.21	2471	2239.95	0.00	0.00	0.00	0.00
ENST00000636916.1	ENSG00000080503.21	111	0.00	0.00	0.00	0.00	0.00
ENST00000636969.1	ENSG00000080503.21	100	0.00	0.00	0.00	0.00	0.00
ENST00000637097.1	ENSG00000080503.21	100	0.00	0.00	0.00	0.00	0.00
ENST00000637103.1	ENSG00000080503.21	5657	5425.95	0.00	0.00	0.00	0.00
ENST00000637134.1	ENSG00000080503.21	100	0.00	0.00	0.00	0.00	0.00
ENST00000637352.1	ENSG00000080503.21	128	0.00	0.00	0.00	0.00	0.00
ENST00000637371.1	ENSG00000080503.21	99	0.00	0.00	0.00	0.00	0.00
ENST00000637383.1	ENSG00000080503.21	162	4.32	0.00	0.00	0.00	0.00
ENST00000637806.1	ENSG00000080503.21	7061	6829.95	0.00	0.00	0.00	0.00
ENST00000637856.1	ENSG00000080503.21	100	0.00	0.00	0.00	0.00	0.00
ENST00000638139.1	ENSG00000080503.21	2675	2443.95	812.19	11.59	8.56	15.24
ENST00000587782.1	ENSG00000080511.3	702	471.04	0.76	0.06	0.04	36.03
ENST00000589570.1	ENSG00000080511.3	430	200.05	0.00	0.00	0.00	0.00
ENST00000591589.1	ENSG00000080511.3	1715	1483.95	4.24	0.10	0.07	63.97
ENST00000302071.6	ENSG00000080546.13	2718	2486.95	0.00	0.00	0.00	0.00
ENST00000356644.7	ENSG00000080546.13	2676	2444.95	2455.69	35.02	25.86	61.69
ENST00000368971.2	ENSG00000080546.13	592	361.17	41.13	3.97	2.93	6.99
ENST00000436639.6	ENSG00000080546.13	3509	3277.95	1032.79	10.99	8.11	19.35
ENST00000517548.1	ENSG00000080546.13	381	152.21	0.00	0.00	0.00	0.00
ENST00000520364.1	ENSG00000080546.13	746	515.01	32.28	2.19	1.61	3.85
ENST00000523632.1	ENSG00000080546.13	920	688.95	91.00	4.61	3.40	8.11
ENST00000262843.10	ENSG00000080561.13	2876	2644.95	7.20	0.09	0.07	8.05
ENST00000443968.2	ENSG00000080561.13	2251	2019.95	26.27	0.45	0.33	38.46
ENST00000451923.1	ENSG00000080561.13	758	527.00	9.53	0.63	0.47	53.49
ENST00000474517.1	ENSG00000080561.13	689	458.05	0.00	0.00	0.00	0.00
ENST00000336387.4	ENSG00000080572.12	993	761.95	0.00	0.00	0.00	0.00
ENST00000372453.7	ENSG00000080572.12	1652	1420.95	0.00	0.00	0.00	0.00
ENST00000535523.5	ENSG00000080572.12	1926	1694.95	0.00	0.00	0.00	0.00
ENST00000264828.3	ENSG00000080573.6	6174	5942.95	113.00	0.66	0.49	100.00
ENST00000461214.1	ENSG00000080573.6	828	596.97	0.00	0.00	0.00	0.00
ENST00000262518.8	ENSG00000080603.16	11754	11522.95	35.66	0.11	0.08	3.09
ENST00000395059.6	ENSG00000080603.16	9126	8894.95	719.72	2.82	2.08	80.82
ENST00000411466.6	ENSG00000080603.16	836	604.97	8.53	0.49	0.36	14.09
ENST00000474008.1	ENSG00000080603.16	730	499.02	1.00	0.07	0.05	2.00
ENST00000483083.3	ENSG00000080603.16	5937	5705.95	0.00	0.00	0.00	0.00
ENST00000382032.3	ENSG00000080608.9	458	227.72	147.30	22.56	16.65	30.27
ENST00000397885.2	ENSG00000080608.9	2321	2089.95	2610.26	43.55	32.16	58.44
ENST00000469168.1	ENSG00000080608.9	456	225.74	54.45	8.41	6.21	11.29
ENST00000490444.2	ENSG00000080608.9	340	113.42	0.00	0.00	0.00	0.00
ENST00000181383.8	ENSG00000080618.13	1717	1485.95	164.74	3.87	2.85	53.67
ENST00000439329.4	ENSG00000080618.13	1655	1423.95	136.26	3.34	2.46	46.33
ENST00000326828.5	ENSG00000080644.15	3202	2970.95	22.54	0.26	0.20	8.80
ENST00000348639.7	ENSG00000080644.15	2030	1798.95	0.00	0.00	0.00	0.00
ENST00000558903.1	ENSG00000080644.15	573	342.20	5.49	0.56	0.41	18.60
ENST00000559002.5	ENSG00000080644.15	333	106.99	1.61	0.52	0.39	17.45
ENST00000559080.1	ENSG00000080644.15	535	304.30	1.00	0.11	0.08	3.81
ENST00000559658.5	ENSG00000080644.15	1889	1657.95	73.37	1.54	1.14	51.34
ENST00000559941.1	ENSG00000080644.15	592	361.17	0.00	0.00	0.00	0.00
ENST00000561128.1	ENSG00000080644.15	499	268.44	0.00	0.00	0.00	0.00
ENST00000264773.7	ENSG00000080709.14	2512	2280.95	176.04	2.69	1.99	10.28
ENST00000503706.5	ENSG00000080709.14	1457	1225.95	158.79	4.52	3.33	17.26
ENST00000505491.1	ENSG00000080709.14	879	647.96	0.00	0.00	0.00	0.00
ENST00000506812.2	ENSG00000080709.14	741	510.01	7.88	0.54	0.40	2.06
ENST00000507750.5	ENSG00000080709.14	754	523.01	14.30	0.95	0.70	3.64
ENST00000512097.7	ENSG00000080709.14	3076	2844.95	5.03	0.06	0.05	0.24
ENST00000610748.4	ENSG00000080709.14	2091	1859.95	14.85	0.28	0.21	1.06
ENST00000631899.1	ENSG00000080709.14	2098	1866.95	917.10	17.13	12.65	65.45
ENST00000632892.1	ENSG00000080709.14	676	445.06	0.00	0.00	0.00	0.00
ENST00000315544.6	ENSG00000080802.18	3783	3551.95	153.91	1.51	1.12	8.27
ENST00000356162.5	ENSG00000080802.18	2594	2362.95	0.00	0.00	0.00	0.00
ENST00000361528.8	ENSG00000080802.18	2215	1983.95	215.17	3.78	2.79	20.69
ENST00000414802.5	ENSG00000080802.18	1687	1455.95	277.97	6.66	4.92	36.43
ENST00000423368.6	ENSG00000080802.18	3297	3065.95	0.00	0.00	0.00	0.00
ENST00000428680.6	ENSG00000080802.18	4642	4410.95	9.60	0.08	0.06	0.42
ENST00000451834.5	ENSG00000080802.18	3507	3275.95	288.27	3.07	2.27	16.79
ENST00000465721.1	ENSG00000080802.18	556	325.24	0.00	0.00	0.00	0.00
ENST00000473470.1	ENSG00000080802.18	707	476.04	0.00	0.00	0.00	0.00
ENST00000491203.5	ENSG00000080802.18	538	307.29	0.00	0.00	0.00	0.00
ENST00000498534.5	ENSG00000080802.18	481	250.54	0.00	0.00	0.00	0.00
ENST00000541284.5	ENSG00000080802.18	3563	3331.95	304.07	3.18	2.35	17.41
ENST00000324501.9	ENSG00000080815.18	6078	5846.95	23.75	0.14	0.10	0.25
ENST00000357710.8	ENSG00000080815.18	2776	2544.95	866.50	11.87	8.77	20.75
ENST00000394157.7	ENSG00000080815.18	1249	1017.95	2.11	0.07	0.05	0.13
ENST00000394164.5	ENSG00000080815.18	3046	2814.95	0.00	0.00	0.00	0.00
ENST00000406768.1	ENSG00000080815.18	4062	3830.95	0.00	0.00	0.00	0.00
ENST00000553447.6	ENSG00000080815.18	572	341.20	0.00	0.00	0.00	0.00
ENST00000553599.5	ENSG00000080815.18	591	360.17	38.69	3.75	2.77	6.55
ENST00000553719.5	ENSG00000080815.18	712	481.03	0.00	0.00	0.00	0.00
ENST00000553855.5	ENSG00000080815.18	1254	1022.95	0.00	0.00	0.00	0.00
ENST00000554131.5	ENSG00000080815.18	591	360.17	0.00	0.00	0.00	0.00
ENST00000554995.1	ENSG00000080815.18	592	361.17	1.41	0.14	0.10	0.24
ENST00000555254.5	ENSG00000080815.18	754	523.01	56.69	3.78	2.79	6.61
ENST00000555386.5	ENSG00000080815.18	1484	1252.95	13.01	0.36	0.27	0.63
ENST00000555867.1	ENSG00000080815.18	876	644.96	463.05	25.04	18.48	43.75
ENST00000556011.5	ENSG00000080815.18	442	211.89	0.00	0.00	0.00	0.00
ENST00000556066.1	ENSG00000080815.18	612	381.14	0.00	0.00	0.00	0.00
ENST00000556533.5	ENSG00000080815.18	550	319.26	0.00	0.00	0.00	0.00
ENST00000556864.5	ENSG00000080815.18	574	343.20	1.75	0.18	0.13	0.31
ENST00000556951.5	ENSG00000080815.18	552	321.25	5.98	0.65	0.48	1.13
ENST00000557037.5	ENSG00000080815.18	555	324.24	0.00	0.00	0.00	0.00
ENST00000557293.5	ENSG00000080815.18	576	345.20	101.86	10.29	7.60	17.98
ENST00000557356.5	ENSG00000080815.18	571	340.21	0.00	0.00	0.00	0.00
ENST00000557511.5	ENSG00000080815.18	1230	998.95	17.60	0.61	0.45	1.07
ENST00000559361.5	ENSG00000080815.18	795	563.98	0.00	0.00	0.00	0.00
ENST00000560005.6	ENSG00000080815.18	699	468.04	4.62	0.34	0.25	0.60
ENST00000264193.2	ENSG00000080819.6	2825	2593.95	1452.39	19.52	14.42	92.06
ENST00000510489.1	ENSG00000080819.6	526	295.33	12.88	1.52	1.12	7.17
ENST00000512905.5	ENSG00000080819.6	593	362.17	0.00	0.00	0.00	0.00
ENST00000513674.1	ENSG00000080819.6	826	594.97	0.00	0.00	0.00	0.00
ENST00000515041.1	ENSG00000080819.6	1030	798.95	3.73	0.16	0.12	0.77
ENST00000341181.10	ENSG00000080822.16	2161	1929.95	2680.32	48.43	35.76	12.04
ENST00000394180.6	ENSG00000080822.16	2228	1996.95	0.00	0.00	0.00	0.00
ENST00000394181.6	ENSG00000080822.16	2170	1938.95	0.00	0.00	0.00	0.00
ENST00000394185.6	ENSG00000080822.16	2159	1927.95	115.51	2.09	1.54	0.52
ENST00000502288.5	ENSG00000080822.16	560	329.23	0.00	0.00	0.00	0.00
ENST00000502299.5	ENSG00000080822.16	865	633.96	35.76	1.97	1.45	0.49
ENST00000502980.1	ENSG00000080822.16	778	546.99	306.07	19.51	14.41	4.85
ENST00000503004.5	ENSG00000080822.16	2818	2586.95	46.86	0.63	0.47	0.16
ENST00000503621.5	ENSG00000080822.16	539	308.29	0.00	0.00	0.00	0.00
ENST00000503799.5	ENSG00000080822.16	569	338.21	154.32	15.91	11.75	3.96
ENST00000506575.1	ENSG00000080822.16	414	184.32	0.00	0.00	0.00	0.00
ENST00000506885.5	ENSG00000080822.16	750	519.01	47.29	3.18	2.35	0.79
ENST00000506927.1	ENSG00000080822.16	520	289.35	58.60	7.06	5.21	1.76
ENST00000507411.5	ENSG00000080822.16	815	583.98	487.86	29.13	21.51	7.24
ENST00000507874.5	ENSG00000080822.16	1380	1148.95	3.44	0.10	0.08	0.03
ENST00000507944.5	ENSG00000080822.16	903	671.95	0.00	0.00	0.00	0.00
ENST00000508071.1	ENSG00000080822.16	556	325.24	0.00	0.00	0.00	0.00
ENST00000508503.5	ENSG00000080822.16	707	476.04	0.00	0.00	0.00	0.00
ENST00000508659.5	ENSG00000080822.16	681	450.06	0.00	0.00	0.00	0.00
ENST00000508902.5	ENSG00000080822.16	916	684.95	0.00	0.00	0.00	0.00
ENST00000510541.5	ENSG00000080822.16	573	342.20	0.00	0.00	0.00	0.00
ENST00000510545.5	ENSG00000080822.16	2124	1892.95	0.00	0.00	0.00	0.00
ENST00000511081.5	ENSG00000080822.16	642	411.10	1110.31	94.18	69.54	23.42
ENST00000511667.5	ENSG00000080822.16	871	639.96	0.00	0.00	0.00	0.00
ENST00000512147.5	ENSG00000080822.16	582	351.18	10.05	1.00	0.74	0.25
ENST00000513287.5	ENSG00000080822.16	999	767.95	28.52	1.30	0.96	0.32
ENST00000513452.5	ENSG00000080822.16	862	630.96	2066.33	114.20	84.31	28.40
ENST00000513873.1	ENSG00000080822.16	538	307.29	31.87	3.62	2.67	0.90
ENST00000513988.1	ENSG00000080822.16	598	367.16	437.03	41.51	30.65	10.32
ENST00000514537.5	ENSG00000080822.16	1013	781.95	0.00	0.00	0.00	0.00
ENST00000515620.5	ENSG00000080822.16	663	432.07	226.86	18.31	13.52	4.55
ENST00000193029.10	ENSG00000080823.21	1725	1493.95	262.07	6.12	4.52	8.74
ENST00000361847.6	ENSG00000080823.21	1940	1708.95	139.29	2.84	2.10	4.06
ENST00000517537.5	ENSG00000080823.21	837	605.97	3.26	0.19	0.14	0.27
ENST00000517966.5	ENSG00000080823.21	1230	998.95	0.00	0.00	0.00	0.00
ENST00000518045.1	ENSG00000080823.21	640	409.10	5.15	0.44	0.32	0.63
ENST00000518399.5	ENSG00000080823.21	610	379.14	11.91	1.10	0.81	1.56
ENST00000518482.5	ENSG00000080823.21	580	349.19	6.08	0.61	0.45	0.87
ENST00000518686.5	ENSG00000080823.21	2897	2665.95	0.00	0.00	0.00	0.00
ENST00000519058.5	ENSG00000080823.21	917	685.95	290.74	14.78	10.91	21.12
ENST00000519477.5	ENSG00000080823.21	707	476.04	8.01	0.59	0.43	0.84
ENST00000519569.5	ENSG00000080823.21	2355	2123.95	71.04	1.17	0.86	1.67
ENST00000519877.5	ENSG00000080823.21	557	326.24	0.00	0.00	0.00	0.00
ENST00000520046.1	ENSG00000080823.21	679	448.06	19.34	1.50	1.11	2.15
ENST00000520238.1	ENSG00000080823.21	617	386.13	0.00	0.00	0.00	0.00
ENST00000520252.5	ENSG00000080823.21	639	408.10	5.55	0.47	0.35	0.68
ENST00000520266.5	ENSG00000080823.21	878	646.96	80.07	4.32	3.19	6.17
ENST00000521249.1	ENSG00000080823.21	3809	3577.95	90.01	0.88	0.65	1.25
ENST00000521388.5	ENSG00000080823.21	770	539.00	6.51	0.42	0.31	0.60
ENST00000521493.5	ENSG00000080823.21	556	325.24	0.00	0.00	0.00	0.00
ENST00000521766.5	ENSG00000080823.21	2736	2504.95	61.78	0.86	0.63	1.23
ENST00000521937.1	ENSG00000080823.21	559	328.23	50.82	5.40	3.99	7.71
ENST00000521966.5	ENSG00000080823.21	544	313.27	0.00	0.00	0.00	0.00
ENST00000522093.5	ENSG00000080823.21	549	318.26	0.00	0.00	0.00	0.00
ENST00000522534.5	ENSG00000080823.21	796	564.98	0.00	0.00	0.00	0.00
ENST00000522537.5	ENSG00000080823.21	608	377.14	5.94	0.55	0.41	0.78
ENST00000522867.1	ENSG00000080823.21	1883	1651.95	63.16	1.33	0.98	1.90
ENST00000522874.5	ENSG00000080823.21	1890	1658.95	0.00	0.00	0.00	0.00
ENST00000523169.1	ENSG00000080823.21	471	240.61	2.33	0.34	0.25	0.48
ENST00000523231.5	ENSG00000080823.21	1114	882.95	298.35	11.78	8.70	16.83
ENST00000523485.5	ENSG00000080823.21	2705	2473.95	10.59	0.15	0.11	0.21
ENST00000524019.5	ENSG00000080823.21	649	418.09	4.48	0.37	0.28	0.53
ENST00000524120.5	ENSG00000080823.21	546	315.27	0.00	0.00	0.00	0.00
ENST00000524207.5	ENSG00000080823.21	574	343.20	0.00	0.00	0.00	0.00
ENST00000524214.5	ENSG00000080823.21	1539	1307.95	7.60	0.20	0.15	0.29
ENST00000524370.5	ENSG00000080823.21	1165	933.95	197.95	7.39	5.46	10.56
ENST00000557823.5	ENSG00000080823.21	635	404.11	8.90	0.77	0.57	1.10
ENST00000559138.5	ENSG00000080823.21	2041	1809.95	17.05	0.33	0.24	0.47
ENST00000559512.5	ENSG00000080823.21	748	517.01	0.00	0.00	0.00	0.00
ENST00000559838.5	ENSG00000080823.21	643	412.10	52.99	4.48	3.31	6.41
ENST00000561150.5	ENSG00000080823.21	568	337.21	6.03	0.62	0.46	0.89
ENST00000562292.5	ENSG00000080823.21	735	504.02	0.00	0.00	0.00	0.00
ENST00000216281.12	ENSG00000080824.18	3379	3147.95	44614.63	494.21	364.88	74.59
ENST00000334701.11	ENSG00000080824.18	3510	3278.95	733.07	7.80	5.76	1.18
ENST00000553585.5	ENSG00000080824.18	581	350.19	0.00	0.00	0.00	0.00
ENST00000554401.1	ENSG00000080824.18	1710	1478.95	143.01	3.37	2.49	0.51
ENST00000555662.1	ENSG00000080824.18	429	199.06	70.24	12.30	9.08	1.86
ENST00000556554.1	ENSG00000080824.18	552	321.25	785.17	85.23	62.92	12.86
ENST00000557089.1	ENSG00000080824.18	694	463.05	569.42	42.88	31.66	6.47
ENST00000557234.1	ENSG00000080824.18	584	353.18	6.14	0.61	0.45	0.09
ENST00000558600.1	ENSG00000080824.18	595	364.16	5.30	0.51	0.37	0.08
ENST00000560130.1	ENSG00000080824.18	488	257.50	115.77	15.68	11.58	2.37
ENST00000344359.7	ENSG00000080839.11	3225	2993.95	2928.15	34.10	25.18	46.60
ENST00000373664.7	ENSG00000080839.11	5684	5452.95	628.67	4.02	2.97	5.49
ENST00000525052.1	ENSG00000080839.11	763	532.00	532.75	34.92	25.78	47.72
ENST00000527999.1	ENSG00000080839.11	599	368.16	1.43	0.14	0.10	0.18
ENST00000339266.9	ENSG00000080845.17	5016	4784.95	0.00	0.00	0.00	0.00
ENST00000340491.8	ENSG00000080845.17	2392	2160.95	4.16	0.07	0.05	0.54
ENST00000373907.6	ENSG00000080845.17	3337	3105.95	0.00	0.00	0.00	0.00
ENST00000373913.7	ENSG00000080845.17	5056	4824.95	0.00	0.00	0.00	0.00
ENST00000401952.6	ENSG00000080845.17	4881	4649.95	0.00	0.00	0.00	0.00
ENST00000475894.5	ENSG00000080845.17	3110	2878.95	921.40	11.16	8.24	89.89
ENST00000477195.1	ENSG00000080845.17	490	259.49	0.93	0.12	0.09	1.00
ENST00000478910.5	ENSG00000080845.17	2674	2442.95	4.01	0.06	0.04	0.46
ENST00000479220.5	ENSG00000080845.17	577	346.19	0.00	0.00	0.00	0.00
ENST00000479951.1	ENSG00000080845.17	631	400.11	0.00	0.00	0.00	0.00
ENST00000482037.5	ENSG00000080845.17	603	372.15	0.00	0.00	0.00	0.00
ENST00000482872.5	ENSG00000080845.17	839	607.97	16.80	0.96	0.71	7.76
ENST00000489701.5	ENSG00000080845.17	2396	2164.95	2.72	0.04	0.03	0.35
ENST00000491207.5	ENSG00000080845.17	469	238.63	0.00	0.00	0.00	0.00
ENST00000495241.5	ENSG00000080845.17	794	562.99	0.00	0.00	0.00	0.00
ENST00000497862.1	ENSG00000080845.17	467	236.64	0.00	0.00	0.00	0.00
ENST00000321016.12	ENSG00000080854.14	4050	3818.95	0.00	0.00	0.00	0.00
ENST00000526663.1	ENSG00000080854.14	565	334.22	0.00	0.00	0.00	0.00
ENST00000527648.2	ENSG00000080854.14	2004	1772.95	3.49	0.07	0.05	4.57
ENST00000530957.2	ENSG00000080854.14	328	102.44	0.00	0.00	0.00	0.00
ENST00000533160.1	ENSG00000080854.14	618	387.13	10.78	0.97	0.72	64.58
ENST00000533871.6	ENSG00000080854.14	5050	4818.95	36.92	0.27	0.20	17.76
ENST00000564347.1	ENSG00000080854.14	904	672.95	3.80	0.20	0.15	13.09
ENST00000367415.6	ENSG00000080910.11	1059	827.95	0.00	0.00	0.00	0.00
ENST00000473386.1	ENSG00000080910.11	599	368.16	0.00	0.00	0.00	0.00
ENST00000476712.6	ENSG00000080910.11	1020	788.95	0.00	0.00	0.00	0.00
ENST00000485647.1	ENSG00000080910.11	376	147.40	0.00	0.00	0.00	0.00
ENST00000489703.1	ENSG00000080910.11	424	194.14	0.00	0.00	0.00	0.00
ENST00000496448.5	ENSG00000080910.11	811	579.98	0.00	0.00	0.00	0.00
ENST00000263511.8	ENSG00000080947.14	5368	5136.95	6.28	0.04	0.03	2.99
ENST00000420820.6	ENSG00000080947.14	1947	1715.95	6.36	0.13	0.10	9.07
ENST00000589964.1	ENSG00000080947.14	255	43.38	1.33	1.07	0.79	75.17
ENST00000590118.5	ENSG00000080947.14	574	343.20	0.10	0.01	0.01	0.69
ENST00000591316.1	ENSG00000080947.14	1563	1331.95	3.00	0.08	0.06	5.51
ENST00000591348.5	ENSG00000080947.14	1695	1463.95	3.93	0.09	0.07	6.56
ENST00000261597.8	ENSG00000080986.12	2172	1940.95	1367.98	24.58	18.15	95.39
ENST00000574096.1	ENSG00000080986.12	442	211.89	1.00	0.16	0.12	0.64
ENST00000574567.1	ENSG00000080986.12	289	68.81	2.02	1.02	0.75	3.97
ENST00000575515.1	ENSG00000080986.12	553	322.25	0.00	0.00	0.00	0.00
ENST00000576274.2	ENSG00000080986.12	1075	843.95	0.00	0.00	0.00	0.00
ENST00000261842.9	ENSG00000081014.10	6758	6526.95	1391.81	7.44	5.49	36.87
ENST00000558439.5	ENSG00000081014.10	4165	3933.95	282.43	2.50	1.85	12.41
ENST00000560508.1	ENSG00000081014.10	6653	6421.95	1310.82	7.12	5.26	35.29
ENST00000561004.1	ENSG00000081014.10	503	272.42	0.00	0.00	0.00	0.00
ENST00000561393.5	ENSG00000081014.10	4024	3792.95	215.40	1.98	1.46	9.82
ENST00000561397.1	ENSG00000081014.10	1233	1001.95	32.54	1.13	0.84	5.62
ENST00000561441.5	ENSG00000081014.10	1603	1371.95	0.00	0.00	0.00	0.00
ENST00000261441.9	ENSG00000081019.13	6621	6389.95	220.10	1.20	0.89	3.69
ENST00000369581.2	ENSG00000081019.13	498	267.44	99.33	12.95	9.56	39.74
ENST00000476412.5	ENSG00000081019.13	3772	3540.95	0.00	0.00	0.00	0.00
ENST00000612242.4	ENSG00000081019.13	6592	6360.95	1076.46	5.90	4.36	18.11
ENST00000615321.1	ENSG00000081019.13	2418	2186.95	708.03	11.29	8.34	34.65
ENST00000616024.4	ENSG00000081019.13	2703	2471.95	88.08	1.24	0.92	3.81
ENST00000307546.13	ENSG00000081026.18	6430	6198.95	280.68	1.58	1.17	24.07
ENST00000369611.4	ENSG00000081026.18	3596	3364.95	252.59	2.62	1.93	39.90
ENST00000369615.5	ENSG00000081026.18	6508	6276.95	364.61	2.03	1.50	30.88
ENST00000369617.8	ENSG00000081026.18	3911	3679.95	28.90	0.27	0.20	4.17
ENST00000477955.1	ENSG00000081026.18	890	658.96	0.00	0.00	0.00	0.00
ENST00000486456.1	ENSG00000081026.18	897	665.95	1.22	0.06	0.05	0.97
ENST00000296031.4	ENSG00000081041.8	577	346.19	9.33	0.94	0.69	34.69
ENST00000508487.2	ENSG00000081041.8	1218	986.95	23.63	0.83	0.62	30.80
ENST00000510048.1	ENSG00000081041.8	568	337.21	9.04	0.94	0.69	34.51
ENST00000226359.2	ENSG00000081051.7	1914	1682.95	0.00	0.00	0.00	0.00
ENST00000395792.6	ENSG00000081051.7	2484	2252.95	0.00	0.00	0.00	0.00
ENST00000506820.1	ENSG00000081051.7	476	245.57	0.00	0.00	0.00	0.00
ENST00000508838.5	ENSG00000081051.7	728	497.02	0.00	0.00	0.00	0.00
ENST00000513720.5	ENSG00000081051.7	197	13.23	0.00	0.00	0.00	0.00
ENST00000514279.5	ENSG00000081051.7	693	462.05	0.00	0.00	0.00	0.00
ENST00000515675.1	ENSG00000081051.7	317	92.60	0.00	0.00	0.00	0.00
ENST00000396625.3	ENSG00000081052.11	9895	9663.95	59.00	0.21	0.16	100.00
ENST00000342854.9	ENSG00000081059.19	3045	2813.95	0.00	0.00	0.00	0.00
ENST00000378560.8	ENSG00000081059.19	2929	2697.95	0.00	0.00	0.00	0.00
ENST00000395023.5	ENSG00000081059.19	2815	2583.95	173.66	2.34	1.73	50.89
ENST00000395029.5	ENSG00000081059.19	3330	3098.95	3.74	0.04	0.03	0.91
ENST00000517478.1	ENSG00000081059.19	572	341.20	0.00	0.00	0.00	0.00
ENST00000517741.5	ENSG00000081059.19	796	564.98	6.00	0.37	0.27	8.04
ENST00000517799.5	ENSG00000081059.19	570	339.21	0.00	0.00	0.00	0.00
ENST00000517851.5	ENSG00000081059.19	600	369.15	0.00	0.00	0.00	0.00
ENST00000517855.5	ENSG00000081059.19	799	567.98	0.00	0.00	0.00	0.00
ENST00000518887.5	ENSG00000081059.19	584	353.18	0.00	0.00	0.00	0.00
ENST00000518915.5	ENSG00000081059.19	1254	1022.95	0.00	0.00	0.00	0.00
ENST00000519037.5	ENSG00000081059.19	547	316.26	0.00	0.00	0.00	0.00
ENST00000519165.1	ENSG00000081059.19	1137	905.95	0.00	0.00	0.00	0.00
ENST00000519238.1	ENSG00000081059.19	1965	1733.95	11.16	0.22	0.17	4.88
ENST00000519447.5	ENSG00000081059.19	553	322.25	0.00	0.00	0.00	0.00
ENST00000520652.5	ENSG00000081059.19	651	420.09	0.00	0.00	0.00	0.00
ENST00000520699.1	ENSG00000081059.19	459	228.71	0.00	0.00	0.00	0.00
ENST00000520958.5	ENSG00000081059.19	1408	1176.95	0.00	0.00	0.00	0.00
ENST00000521639.5	ENSG00000081059.19	539	308.29	0.00	0.00	0.00	0.00
ENST00000521970.1	ENSG00000081059.19	602	371.15	2.00	0.19	0.14	4.08
ENST00000522375.5	ENSG00000081059.19	557	326.24	0.00	0.00	0.00	0.00
ENST00000522561.5	ENSG00000081059.19	769	538.00	0.00	0.00	0.00	0.00
ENST00000522653.5	ENSG00000081059.19	5340	5108.95	67.90	0.46	0.34	10.06
ENST00000524342.5	ENSG00000081059.19	3366	3134.95	87.54	0.97	0.72	21.14
ENST00000193322.7	ENSG00000081087.14	4467	4235.95	7410.63	61.01	45.04	12.79
ENST00000440575.6	ENSG00000081087.14	724	493.02	4571.65	323.35	238.73	67.81
ENST00000467960.1	ENSG00000081087.14	764	533.00	16.36	1.07	0.79	0.22
ENST00000472669.5	ENSG00000081087.14	716	485.03	1221.90	87.85	64.86	18.42
ENST00000477774.1	ENSG00000081087.14	411	181.38	18.46	3.55	2.62	0.74
ENST00000492070.1	ENSG00000081087.14	560	329.23	0.00	0.00	0.00	0.00
ENST00000492130.1	ENSG00000081087.14	2465	2233.95	0.00	0.00	0.00	0.00
ENST00000323011.7	ENSG00000081138.13	2728	2496.95	243.85	3.41	2.51	94.92
ENST00000397968.3	ENSG00000081138.13	12231	11999.95	39.15	0.11	0.08	3.17
ENST00000536984.6	ENSG00000081138.13	3766	3534.95	0.00	0.00	0.00	0.00
ENST00000581601.1	ENSG00000081138.13	741	510.01	1.00	0.07	0.05	1.91
ENST00000193391.7	ENSG00000081148.11	8337	8105.95	39.00	0.17	0.12	100.00
ENST00000265260.7	ENSG00000081154.11	2342	2110.95	1205.80	19.92	14.71	7.61
ENST00000460231.5	ENSG00000081154.11	2165	1933.95	2345.98	42.30	31.23	16.17
ENST00000465366.1	ENSG00000081154.11	771	540.00	381.39	24.63	18.18	9.41
ENST00000469941.5	ENSG00000081154.11	2028	1796.95	145.34	2.82	2.08	1.08
ENST00000470490.1	ENSG00000081154.11	589	358.17	606.23	59.02	43.58	22.56
ENST00000486406.5	ENSG00000081154.11	742	511.01	1227.53	83.77	61.84	32.01
ENST00000498274.5	ENSG00000081154.11	786	554.99	464.73	29.20	21.56	11.16
ENST00000627393.1	ENSG00000081154.11	136	1.32	0.00	0.00	0.00	0.00
ENST00000312994.9	ENSG00000081177.18	5107	4875.95	0.00	0.00	0.00	0.00
ENST00000409014.5	ENSG00000081177.18	3404	3172.95	73.80	0.81	0.60	5.54
ENST00000409018.7	ENSG00000081177.18	3252	3020.95	579.37	6.69	4.94	45.67
ENST00000409242.5	ENSG00000081177.18	2496	2264.95	0.00	0.00	0.00	0.00
ENST00000409675.5	ENSG00000081177.18	2828	2596.95	404.55	5.43	4.01	37.10
ENST00000409949.5	ENSG00000081177.18	2688	2456.95	98.19	1.39	1.03	9.52
ENST00000413191.1	ENSG00000081177.18	1143	911.95	0.00	0.00	0.00	0.00
ENST00000461908.5	ENSG00000081177.18	579	348.19	0.00	0.00	0.00	0.00
ENST00000465286.1	ENSG00000081177.18	678	447.06	4.09	0.32	0.24	2.18
ENST00000487724.5	ENSG00000081177.18	544	313.27	0.00	0.00	0.00	0.00
ENST00000489133.6	ENSG00000081177.18	521	290.34	0.00	0.00	0.00	0.00
ENST00000492815.5	ENSG00000081177.18	3243	3011.95	0.00	0.00	0.00	0.00
ENST00000494629.1	ENSG00000081177.18	493	262.47	0.00	0.00	0.00	0.00
ENST00000261783.3	ENSG00000081181.7	2045	1813.95	2367.60	45.51	33.60	90.30
ENST00000556491.1	ENSG00000081181.7	457	226.73	2.36	0.36	0.27	0.72
ENST00000557120.5	ENSG00000081181.7	836	604.97	35.54	2.05	1.51	4.06
ENST00000557319.1	ENSG00000081181.7	627	396.12	28.16	2.48	1.83	4.92
ENST00000340208.9	ENSG00000081189.14	6192	5960.95	22.92	0.13	0.10	0.07
ENST00000424173.6	ENSG00000081189.14	6336	6104.95	0.00	0.00	0.00	0.00
ENST00000437473.6	ENSG00000081189.14	4340	4108.95	755.19	6.41	4.73	3.16
ENST00000502831.5	ENSG00000081189.14	851	619.96	871.34	49.01	36.18	24.16
ENST00000502983.5	ENSG00000081189.14	609	378.14	0.00	0.00	0.00	0.00
ENST00000503075.1	ENSG00000081189.14	773	542.00	3.51	0.23	0.17	0.11
ENST00000503554.4	ENSG00000081189.14	1345	1113.95	107.17	3.35	2.48	1.65
ENST00000503955.1	ENSG00000081189.14	344	117.12	0.00	0.00	0.00	0.00
ENST00000504921.6	ENSG00000081189.14	7561	7329.95	0.00	0.00	0.00	0.00
ENST00000506554.5	ENSG00000081189.14	3469	3237.95	0.00	0.00	0.00	0.00
ENST00000506716.5	ENSG00000081189.14	854	622.96	0.00	0.00	0.00	0.00
ENST00000507984.5	ENSG00000081189.14	623	392.12	9.35	0.83	0.61	0.41
ENST00000508569.5	ENSG00000081189.14	1882	1650.95	3356.95	70.90	52.35	34.95
ENST00000508610.5	ENSG00000081189.14	557	326.24	0.00	0.00	0.00	0.00
ENST00000509349.1	ENSG00000081189.14	582	351.18	0.00	0.00	0.00	0.00
ENST00000509373.1	ENSG00000081189.14	573	342.20	4.19	0.43	0.31	0.21
ENST00000510942.5	ENSG00000081189.14	3446	3214.95	2088.13	22.65	16.72	11.16
ENST00000510980.1	ENSG00000081189.14	527	296.32	50.12	5.90	4.35	2.91
ENST00000511086.1	ENSG00000081189.14	689	458.05	139.37	10.61	7.83	5.23
ENST00000513252.5	ENSG00000081189.14	1063	831.95	0.00	0.00	0.00	0.00
ENST00000514015.5	ENSG00000081189.14	2772	2540.95	17.90	0.25	0.18	0.12
ENST00000514028.5	ENSG00000081189.14	3393	3161.95	0.00	0.00	0.00	0.00
ENST00000515093.1	ENSG00000081189.14	503	272.42	0.00	0.00	0.00	0.00
ENST00000515715.2	ENSG00000081189.14	520	289.35	92.45	11.14	8.23	5.49
ENST00000625585.2	ENSG00000081189.14	3467	3235.95	0.00	0.00	0.00	0.00
ENST00000625674.2	ENSG00000081189.14	4343	4111.95	889.77	7.55	5.57	3.72
ENST00000626391.2	ENSG00000081189.14	1182	950.95	0.00	0.00	0.00	0.00
ENST00000627170.2	ENSG00000081189.14	722	491.03	0.00	0.00	0.00	0.00
ENST00000627659.2	ENSG00000081189.14	2393	2161.95	0.00	0.00	0.00	0.00
ENST00000627717.2	ENSG00000081189.14	815	583.98	16.98	1.01	0.75	0.50
ENST00000628656.2	ENSG00000081189.14	1254	1022.95	111.48	3.80	2.81	1.87
ENST00000629612.2	ENSG00000081189.14	2851	2619.95	444.12	5.91	4.36	2.91
ENST00000629847.1	ENSG00000081189.14	421	191.19	0.00	0.00	0.00	0.00
ENST00000631026.2	ENSG00000081189.14	914	682.95	6.57	0.34	0.25	0.17
ENST00000635837.1	ENSG00000081189.14	160	4.00	0.00	0.00	0.00	0.00
ENST00000635898.1	ENSG00000081189.14	125	0.00	0.00	0.00	0.00	0.00
ENST00000636061.1	ENSG00000081189.14	100	0.00	0.00	0.00	0.00	0.00
ENST00000636143.1	ENSG00000081189.14	2247	2015.95	95.28	1.65	1.22	0.81
ENST00000636294.1	ENSG00000081189.14	2576	2344.95	0.00	0.00	0.00	0.00
ENST00000636336.1	ENSG00000081189.14	100	0.00	0.00	0.00	0.00	0.00
ENST00000636349.1	ENSG00000081189.14	100	0.00	0.00	0.00	0.00	0.00
ENST00000636517.1	ENSG00000081189.14	100	0.00	0.00	0.00	0.00	0.00
ENST00000636541.1	ENSG00000081189.14	527	296.32	0.00	0.00	0.00	0.00
ENST00000636998.1	ENSG00000081189.14	5936	5704.95	5.65	0.03	0.03	0.02
ENST00000637048.1	ENSG00000081189.14	100	0.00	0.00	0.00	0.00	0.00
ENST00000637167.1	ENSG00000081189.14	100	0.00	0.00	0.00	0.00	0.00
ENST00000637231.1	ENSG00000081189.14	100	0.00	0.00	0.00	0.00	0.00
ENST00000637372.1	ENSG00000081189.14	140	1.63	0.00	0.00	0.00	0.00
ENST00000637481.1	ENSG00000081189.14	6088	5856.95	98.54	0.59	0.43	0.29
ENST00000637506.1	ENSG00000081189.14	100	0.00	0.00	0.00	0.00	0.00
ENST00000637531.1	ENSG00000081189.14	100	0.00	0.00	0.00	0.00	0.00
ENST00000637663.1	ENSG00000081189.14	432	202.02	1.00	0.17	0.13	0.09
ENST00000637664.1	ENSG00000081189.14	100	0.00	0.00	0.00	0.00	0.00
ENST00000637732.1	ENSG00000081189.14	3347	3115.95	0.00	0.00	0.00	0.00
ENST00000637754.1	ENSG00000081189.14	29	0.00	0.00	0.00	0.00	0.00
ENST00000637801.1	ENSG00000081189.14	100	0.00	0.00	0.00	0.00	0.00
ENST00000348564.10	ENSG00000081237.18	4626	4394.95	1859.51	14.75	10.89	61.18
ENST00000367364.5	ENSG00000081237.18	1017	785.95	2.01	0.09	0.07	0.37
ENST00000367367.8	ENSG00000081237.18	2291	2059.95	0.00	0.00	0.00	0.00
ENST00000367379.5	ENSG00000081237.18	517	286.36	36.08	4.39	3.24	18.22
ENST00000391970.3	ENSG00000081237.18	408	178.45	0.00	0.00	0.00	0.00
ENST00000413409.6	ENSG00000081237.18	1338	1106.95	12.06	0.38	0.28	1.58
ENST00000418674.1	ENSG00000081237.18	462	231.68	2.57	0.39	0.29	1.60
ENST00000427110.6	ENSG00000081237.18	264	49.65	0.00	0.00	0.00	0.00
ENST00000442510.6	ENSG00000081237.18	5164	4932.95	26.82	0.19	0.14	0.79
ENST00000462363.6	ENSG00000081237.18	926	694.95	7.79	0.39	0.29	1.62
ENST00000484135.1	ENSG00000081237.18	612	381.14	1.32	0.12	0.09	0.50
ENST00000491302.1	ENSG00000081237.18	648	417.09	8.61	0.72	0.53	2.98
ENST00000529828.5	ENSG00000081237.18	2336	2104.95	3.52	0.06	0.04	0.24
ENST00000530727.5	ENSG00000081237.18	1962	1730.95	130.70	2.63	1.94	10.92
ENST00000362061.3	ENSG00000081248.10	6166	5934.95	0.00	0.00	0.00	0.00
ENST00000367338.7	ENSG00000081248.10	5996	5764.95	14.00	0.08	0.06	100.00
ENST00000263946.7	ENSG00000081277.12	5447	5215.95	0.00	0.00	0.00	0.00
ENST00000352845.3	ENSG00000081277.12	2244	2012.95	0.00	0.00	0.00	0.00
ENST00000367324.7	ENSG00000081277.12	5384	5152.95	0.00	0.00	0.00	0.00
ENST00000475988.1	ENSG00000081277.12	931	699.95	0.00	0.00	0.00	0.00
ENST00000477817.1	ENSG00000081277.12	631	400.11	0.00	0.00	0.00	0.00
ENST00000264991.8	ENSG00000081307.12	2850	2618.95	0.00	0.00	0.00	0.00
ENST00000356232.8	ENSG00000081307.12	3705	3473.95	20.50	0.21	0.15	0.38
ENST00000464068.5	ENSG00000081307.12	657	426.08	0.00	0.00	0.00	0.00
ENST00000464101.2	ENSG00000081307.12	570	339.21	13.06	1.34	0.99	2.48
ENST00000468022.5	ENSG00000081307.12	662	431.08	0.00	0.00	0.00	0.00
ENST00000468227.5	ENSG00000081307.12	3902	3670.95	309.83	2.94	2.17	5.44
ENST00000469158.1	ENSG00000081307.12	584	353.18	27.23	2.69	1.99	4.97
ENST00000473651.5	ENSG00000081307.12	1513	1281.95	970.73	26.41	19.50	48.77
ENST00000480955.1	ENSG00000081307.12	894	662.95	0.00	0.00	0.00	0.00
ENST00000489361.1	ENSG00000081307.12	417	187.27	6.80	1.27	0.93	2.34
ENST00000493720.6	ENSG00000081307.12	2058	1826.95	61.42	1.17	0.87	2.17
ENST00000494112.1	ENSG00000081307.12	505	274.41	65.00	8.26	6.10	15.26
ENST00000494238.6	ENSG00000081307.12	2997	2765.95	781.72	9.86	7.28	18.20
ENST00000505777.5	ENSG00000081307.12	576	345.20	0.00	0.00	0.00	0.00
ENST00000263955.8	ENSG00000081320.10	5287	5055.95	580.53	4.00	2.96	15.08
ENST00000409228.5	ENSG00000081320.10	1441	1209.95	715.01	20.61	15.21	77.60
ENST00000420683.1	ENSG00000081320.10	507	276.40	0.00	0.00	0.00	0.00
ENST00000449152.1	ENSG00000081320.10	567	336.21	0.00	0.00	0.00	0.00
ENST00000606789.1	ENSG00000081320.10	562	331.23	18.46	1.94	1.43	7.32
ENST00000375240.7	ENSG00000081377.16	2547	2315.95	211.33	3.18	2.35	18.16
ENST00000375241.5	ENSG00000081377.16	5589	5357.95	156.20	1.02	0.75	5.80
ENST00000375242.7	ENSG00000081377.16	2965	2733.95	80.64	1.03	0.76	5.87
ENST00000412285.6	ENSG00000081377.16	5271	5039.95	788.51	5.46	4.03	31.13
ENST00000415608.1	ENSG00000081377.16	684	453.05	0.00	0.00	0.00	0.00
ENST00000452280.5	ENSG00000081377.16	804	572.98	0.00	0.00	0.00	0.00
ENST00000463547.5	ENSG00000081377.16	553	322.25	0.00	0.00	0.00	0.00
ENST00000463569.5	ENSG00000081377.16	1734	1502.95	235.42	5.46	4.03	31.17
ENST00000474602.5	ENSG00000081377.16	4960	4728.95	1.36	0.01	0.01	0.06
ENST00000480920.5	ENSG00000081377.16	459	228.71	0.00	0.00	0.00	0.00
ENST00000481149.1	ENSG00000081377.16	689	458.05	12.56	0.96	0.71	5.45
ENST00000484948.1	ENSG00000081377.16	350	122.72	0.00	0.00	0.00	0.00
ENST00000496750.5	ENSG00000081377.16	649	418.09	4.95	0.41	0.30	2.36
ENST00000223428.8	ENSG00000081386.12	5154	4922.95	512.61	3.63	2.68	42.74
ENST00000374641.3	ENSG00000081386.12	675	444.06	48.67	3.82	2.82	44.98
ENST00000375231.5	ENSG00000081386.12	5616	5384.95	0.00	0.00	0.00	0.00
ENST00000472201.1	ENSG00000081386.12	455	224.75	6.72	1.04	0.77	12.28
ENST00000263816.7	ENSG00000081479.12	15808	15576.95	47103.31	105.45	77.85	28.51
ENST00000443831.1	ENSG00000081479.12	4007	3775.95	6931.57	64.01	47.26	17.31
ENST00000461418.1	ENSG00000081479.12	557	326.24	0.00	0.00	0.00	0.00
ENST00000491228.1	ENSG00000081479.12	556	325.24	215.40	23.09	17.05	6.24
ENST00000493501.1	ENSG00000081479.12	567	336.21	1709.72	177.33	130.92	47.94
ENST00000443905.6	ENSG00000081665.13	4095	3863.95	0.00	0.00	0.00	0.00
ENST00000450683.6	ENSG00000081665.13	1385	1153.95	52.60	1.59	1.17	8.88
ENST00000540806.6	ENSG00000081665.13	1424	1192.95	408.18	11.93	8.81	66.65
ENST00000545006.1	ENSG00000081665.13	1007	775.95	2.14	0.10	0.07	0.54
ENST00000586260.5	ENSG00000081665.13	892	660.96	0.00	0.00	0.00	0.00
ENST00000587452.5	ENSG00000081665.13	575	344.20	0.00	0.00	0.00	0.00
ENST00000587461.5	ENSG00000081665.13	831	599.97	6.22	0.36	0.27	2.02
ENST00000587822.1	ENSG00000081665.13	4090	3858.95	148.46	1.34	0.99	7.49
ENST00000590319.1	ENSG00000081665.13	571	340.21	7.93	0.81	0.60	4.54
ENST00000590766.5	ENSG00000081665.13	429	199.06	5.24	0.92	0.68	5.13
ENST00000591639.5	ENSG00000081665.13	4140	3908.95	95.23	0.85	0.63	4.75
ENST00000595825.1	ENSG00000081665.13	562	331.23	0.00	0.00	0.00	0.00
ENST00000366758.7	ENSG00000081692.12	2595	2363.95	0.00	0.00	0.00	0.00
ENST00000438896.2	ENSG00000081692.12	2502	2270.95	0.00	0.00	0.00	0.00
ENST00000465251.1	ENSG00000081692.12	528	297.32	1.00	0.12	0.09	5.46
ENST00000480590.1	ENSG00000081692.12	891	659.96	4.52	0.24	0.18	11.12
ENST00000485807.1	ENSG00000081692.12	3749	3517.95	4.51	0.04	0.03	2.08
ENST00000615711.4	ENSG00000081692.12	2591	2359.95	14.67	0.22	0.16	10.10
ENST00000620518.4	ENSG00000081692.12	2432	2200.95	96.51	1.53	1.13	71.23
ENST00000367943.4	ENSG00000081721.11	1270	1038.95	1287.35	43.21	31.90	41.52
ENST00000463365.1	ENSG00000081721.11	398	168.69	244.32	50.50	37.29	48.53
ENST00000464004.2	ENSG00000081721.11	740	509.01	34.87	2.39	1.76	2.30
ENST00000484291.5	ENSG00000081721.11	1252	1020.95	230.36	7.87	5.81	7.56
ENST00000490591.1	ENSG00000081721.11	657	426.08	1.10	0.09	0.07	0.09
ENST00000316519.10	ENSG00000081760.16	3316	3084.95	222.36	2.51	1.86	74.89
ENST00000316543.14	ENSG00000081760.16	3115	2883.95	13.48	0.16	0.12	4.86
ENST00000398953.2	ENSG00000081760.16	482	251.53	0.00	0.00	0.00	0.00
ENST00000418937.6	ENSG00000081760.16	1235	1003.95	5.87	0.20	0.15	6.07
ENST00000441247.6	ENSG00000081760.16	2536	2304.95	3.53	0.05	0.04	1.59
ENST00000536118.5	ENSG00000081760.16	2922	2690.95	0.00	0.00	0.00	0.00
ENST00000537477.5	ENSG00000081760.16	429	199.06	0.00	0.00	0.00	0.00
ENST00000537564.5	ENSG00000081760.16	573	342.20	0.00	0.00	0.00	0.00
ENST00000538851.5	ENSG00000081760.16	1757	1525.95	0.00	0.00	0.00	0.00
ENST00000539251.5	ENSG00000081760.16	555	324.24	2.12	0.23	0.17	6.78
ENST00000543665.2	ENSG00000081760.16	2272	2040.95	7.09	0.12	0.09	3.61
ENST00000545511.5	ENSG00000081760.16	6646	6414.95	13.56	0.07	0.05	2.20
ENST00000194118.8	ENSG00000081791.8	2203	1971.95	102.18	1.81	1.33	6.84
ENST00000432126.6	ENSG00000081791.8	4970	4738.95	562.68	4.14	3.06	15.68
ENST00000502729.1	ENSG00000081791.8	833	601.97	60.89	3.53	2.60	13.36
ENST00000506775.1	ENSG00000081791.8	686	455.05	99.00	7.59	5.60	28.73
ENST00000507481.2	ENSG00000081791.8	1342	1110.95	12.12	0.38	0.28	1.44
ENST00000508751.1	ENSG00000081791.8	998	766.95	159.63	7.26	5.36	27.49
ENST00000509110.1	ENSG00000081791.8	712	481.03	23.51	1.70	1.26	6.45
ENST00000194130.6	ENSG00000081800.8	3815	3583.95	0.00	0.00	0.00	0.00
ENST00000427975.5	ENSG00000081800.8	2861	2629.95	0.00	0.00	0.00	0.00
ENST00000439260.5	ENSG00000081800.8	2457	2225.95	0.00	0.00	0.00	0.00
ENST00000539873.1	ENSG00000081800.8	2222	1990.95	0.00	0.00	0.00	0.00
ENST00000313070.11	ENSG00000081803.15	6065	5833.95	0.00	0.00	0.00	0.00
ENST00000334010.11	ENSG00000081803.15	6045	5813.95	0.00	0.00	0.00	0.00
ENST00000397721.4	ENSG00000081803.15	2826	2594.95	216.10	2.90	2.14	62.80
ENST00000412584.6	ENSG00000081803.15	4308	4076.95	194.50	1.66	1.23	35.98
ENST00000449022.6	ENSG00000081803.15	4073	3841.95	0.00	0.00	0.00	0.00
ENST00000462699.5	ENSG00000081803.15	2238	2006.95	0.00	0.00	0.00	0.00
ENST00000476131.1	ENSG00000081803.15	572	341.20	0.00	0.00	0.00	0.00
ENST00000615869.4	ENSG00000081803.15	6066	5834.95	9.41	0.06	0.04	1.22
ENST00000194152.3	ENSG00000081818.3	3825	3593.95	126.26	1.23	0.90	85.10
ENST00000623478.1	ENSG00000081818.3	1206	974.95	6.00	0.21	0.16	14.90
ENST00000378126.4	ENSG00000081842.17	3267	3035.95	55.04	0.63	0.47	64.99
ENST00000527624.1	ENSG00000081842.17	2231	1999.95	19.53	0.34	0.25	35.01
ENST00000529310.5	ENSG00000081842.17	5374	5142.95	0.00	0.00	0.00	0.00
ENST00000394576.2	ENSG00000081853.14	4605	4373.95	214.45	1.71	1.26	85.78
ENST00000528330.2	ENSG00000081853.14	4543	4311.95	35.05	0.28	0.21	14.22
ENST00000194214.9	ENSG00000081870.11	915	683.95	958.65	48.88	36.09	78.28
ENST00000371376.1	ENSG00000081870.11	765	534.00	30.91	2.02	1.49	3.23
ENST00000371377.3	ENSG00000081870.11	760	529.00	127.79	8.42	6.22	13.49
ENST00000371378.6	ENSG00000081870.11	894	662.95	10.74	0.57	0.42	0.90
ENST00000488884.1	ENSG00000081870.11	463	232.67	2.00	0.30	0.22	0.48
ENST00000489675.1	ENSG00000081870.11	879	647.96	41.91	2.26	1.67	3.61
ENST00000262719.9	ENSG00000081913.13	6390	6158.95	1028.17	5.82	4.30	41.21
ENST00000487409.1	ENSG00000081913.13	665	434.07	0.00	0.00	0.00	0.00
ENST00000497351.5	ENSG00000081913.13	572	341.20	10.32	1.05	0.78	7.46
ENST00000588452.5	ENSG00000081913.13	559	328.23	0.00	0.00	0.00	0.00
ENST00000588953.1	ENSG00000081913.13	2198	1966.95	32.08	0.57	0.42	4.03
ENST00000591106.1	ENSG00000081913.13	549	318.26	49.99	5.48	4.04	38.77
ENST00000591386.1	ENSG00000081913.13	591	360.17	12.45	1.21	0.89	8.53
ENST00000283684.8	ENSG00000081923.11	5818	5586.95	540.02	3.37	2.49	44.18
ENST00000585322.1	ENSG00000081923.11	527	296.32	0.00	0.00	0.00	0.00
ENST00000588255.1	ENSG00000081923.11	489	258.49	14.13	1.91	1.41	24.98
ENST00000589147.5	ENSG00000081923.11	540	309.28	5.07	0.57	0.42	7.50
ENST00000591728.1	ENSG00000081923.11	532	301.31	15.39	1.78	1.32	23.35
ENST00000262345.5	ENSG00000081985.10	4040	3808.95	428.91	3.93	2.90	5.85
ENST00000371000.5	ENSG00000081985.10	2454	2222.95	1129.75	17.72	13.08	26.41
ENST00000441640.3	ENSG00000081985.10	687	456.05	340.67	26.05	19.23	38.82
ENST00000465396.1	ENSG00000081985.10	604	373.15	175.19	16.37	12.09	24.40
ENST00000541374.5	ENSG00000081985.10	3849	3617.95	0.00	0.00	0.00	0.00
ENST00000544434.5	ENSG00000081985.10	3782	3550.95	309.48	3.04	2.24	4.53
ENST00000262188.12	ENSG00000082014.16	1993	1761.95	0.00	0.00	0.00	0.00
ENST00000356800.6	ENSG00000082014.16	1669	1437.95	23.09	0.56	0.41	19.28
ENST00000392811.6	ENSG00000082014.16	2018	1786.95	0.00	0.00	0.00	0.00
ENST00000460431.1	ENSG00000082014.16	673	442.06	0.00	0.00	0.00	0.00
ENST00000469154.5	ENSG00000082014.16	2415	2183.95	6.44	0.10	0.08	3.54
ENST00000470588.1	ENSG00000082014.16	1755	1523.95	6.67	0.15	0.11	5.25
ENST00000472103.5	ENSG00000082014.16	798	566.98	0.00	0.00	0.00	0.00
ENST00000472789.1	ENSG00000082014.16	863	631.96	6.17	0.34	0.25	11.71
ENST00000472988.5	ENSG00000082014.16	1654	1422.95	0.00	0.00	0.00	0.00
ENST00000477169.5	ENSG00000082014.16	802	570.98	0.00	0.00	0.00	0.00
ENST00000485592.5	ENSG00000082014.16	820	588.97	0.00	0.00	0.00	0.00
ENST00000485610.5	ENSG00000082014.16	1480	1248.95	0.00	0.00	0.00	0.00
ENST00000489503.5	ENSG00000082014.16	378	149.32	0.00	0.00	0.00	0.00
ENST00000491651.1	ENSG00000082014.16	613	382.13	0.00	0.00	0.00	0.00
ENST00000496530.1	ENSG00000082014.16	468	237.63	11.93	1.75	1.29	60.23
ENST00000265107.8	ENSG00000082068.8	2983	2751.95	422.30	5.35	3.95	23.13
ENST00000504564.1	ENSG00000082068.8	1526	1294.95	46.71	1.26	0.93	5.44
ENST00000505799.1	ENSG00000082068.8	365	136.88	0.00	0.00	0.00	0.00
ENST00000507136.5	ENSG00000082068.8	759	528.00	37.44	2.47	1.83	10.69
ENST00000508730.1	ENSG00000082068.8	556	325.24	80.39	8.62	6.36	37.26
ENST00000510699.1	ENSG00000082068.8	690	459.05	64.77	4.92	3.63	21.27
ENST00000511906.5	ENSG00000082068.8	5716	5484.95	80.39	0.51	0.38	2.21
ENST00000351578.10	ENSG00000082074.15	4750	4518.95	23.53	0.18	0.13	0.44
ENST00000503065.1	ENSG00000082074.15	505	274.41	2.00	0.25	0.19	0.61
ENST00000504542.1	ENSG00000082074.15	594	363.16	0.00	0.00	0.00	0.00
ENST00000505428.5	ENSG00000082074.15	2789	2557.95	1255.09	17.11	12.63	41.11
ENST00000506557.5	ENSG00000082074.15	688	457.05	9.54	0.73	0.54	1.75
ENST00000509072.5	ENSG00000082074.15	589	358.17	0.00	0.00	0.00	0.00
ENST00000510188.1	ENSG00000082074.15	676	445.06	172.82	13.54	10.00	32.54
ENST00000512138.1	ENSG00000082074.15	583	352.18	0.00	0.00	0.00	0.00
ENST00000512982.2	ENSG00000082074.15	2747	2515.95	108.08	1.50	1.11	3.60
ENST00000515010.5	ENSG00000082074.15	2578	2346.95	558.93	8.30	6.13	19.95
ENST00000315506.11	ENSG00000082126.17	2330	2098.95	0.00	0.00	0.00	0.00
ENST00000359962.9	ENSG00000082126.17	2436	2204.95	0.00	0.00	0.00	0.00
ENST00000396886.7	ENSG00000082126.17	2250	2018.95	0.00	0.00	0.00	0.00
ENST00000409143.5	ENSG00000082126.17	2082	1850.95	0.00	0.00	0.00	0.00
ENST00000409474.7	ENSG00000082126.17	2462	2230.95	0.00	0.00	0.00	0.00
ENST00000409818.7	ENSG00000082126.17	1760	1528.95	0.00	0.00	0.00	0.00
ENST00000428900.6	ENSG00000082126.17	2320	2088.95	0.00	0.00	0.00	0.00
ENST00000447335.6	ENSG00000082126.17	2050	1818.95	5.00	0.10	0.07	84.54
ENST00000483841.2	ENSG00000082126.17	1715	1483.95	0.00	0.00	0.00	0.00
ENST00000486212.6	ENSG00000082126.17	2220	1988.95	1.00	0.02	0.01	15.46
ENST00000602867.1	ENSG00000082126.17	540	309.28	0.00	0.00	0.00	0.00
ENST00000620095.4	ENSG00000082126.17	2364	2132.95	0.00	0.00	0.00	0.00
ENST00000194530.7	ENSG00000082146.12	2293	2061.95	2188.84	37.02	27.33	54.40
ENST00000392249.6	ENSG00000082146.12	2190	1958.95	244.79	4.36	3.22	6.40
ENST00000415688.1	ENSG00000082146.12	616	385.13	87.04	7.88	5.82	11.58
ENST00000447698.5	ENSG00000082146.12	576	345.20	0.00	0.00	0.00	0.00
ENST00000458269.6	ENSG00000082146.12	772	541.00	5.45	0.35	0.26	0.52
ENST00000466770.1	ENSG00000082146.12	707	476.04	92.38	6.77	5.00	9.94
ENST00000468123.1	ENSG00000082146.12	725	494.02	115.68	8.17	6.03	12.00
ENST00000484098.5	ENSG00000082146.12	560	329.23	8.54	0.90	0.67	1.33
ENST00000488196.5	ENSG00000082146.12	424	194.14	0.00	0.00	0.00	0.00
ENST00000498648.5	ENSG00000082146.12	535	304.30	22.73	2.60	1.92	3.83
ENST00000359893.4	ENSG00000082153.17	779	547.99	2085.02	132.68	97.96	44.41
ENST00000409226.5	ENSG00000082153.17	2455	2223.95	8085.33	126.78	93.60	42.44
ENST00000409600.5	ENSG00000082153.17	6875	6643.95	3536.55	18.56	13.70	6.21
ENST00000410110.6	ENSG00000082153.17	1075	843.95	30.31	1.25	0.92	0.42
ENST00000419090.1	ENSG00000082153.17	557	326.24	0.00	0.00	0.00	0.00
ENST00000447069.5	ENSG00000082153.17	557	326.24	3.28	0.35	0.26	0.12
ENST00000450637.5	ENSG00000082153.17	578	347.19	0.00	0.00	0.00	0.00
ENST00000452206.5	ENSG00000082153.17	1059	827.95	4.67	0.20	0.15	0.07
ENST00000452790.6	ENSG00000082153.17	1473	1241.95	0.00	0.00	0.00	0.00
ENST00000460660.1	ENSG00000082153.17	265	50.37	2.00	1.38	1.02	0.46
ENST00000463310.1	ENSG00000082153.17	582	351.18	42.62	4.23	3.12	1.42
ENST00000464483.1	ENSG00000082153.17	530	299.31	111.63	13.01	9.60	4.35
ENST00000491576.1	ENSG00000082153.17	492	261.48	2.26	0.30	0.22	0.10
ENST00000263463.9	ENSG00000082175.14	2496	2264.95	0.00	0.00	0.00	0.00
ENST00000325455.9	ENSG00000082175.14	13748	13516.95	0.00	0.00	0.00	0.00
ENST00000526300.5	ENSG00000082175.14	2365	2133.95	0.00	0.00	0.00	0.00
ENST00000528960.5	ENSG00000082175.14	2633	2401.95	0.00	0.00	0.00	0.00
ENST00000530764.1	ENSG00000082175.14	620	389.12	1.00	0.09	0.07	81.10
ENST00000533207.5	ENSG00000082175.14	2224	1992.95	0.00	0.00	0.00	0.00
ENST00000534013.5	ENSG00000082175.14	1901	1669.95	1.00	0.02	0.02	18.90
ENST00000534780.5	ENSG00000082175.14	2750	2518.95	0.00	0.00	0.00	0.00
ENST00000617858.4	ENSG00000082175.14	2816	2584.95	0.00	0.00	0.00	0.00
ENST00000619228.2	ENSG00000082175.14	3038	2806.95	0.00	0.00	0.00	0.00
ENST00000632634.1	ENSG00000082175.14	551	320.25	0.00	0.00	0.00	0.00
ENST00000231338.7	ENSG00000082196.20	1959	1727.95	0.00	0.00	0.00	0.00
ENST00000382065.7	ENSG00000082196.20	2802	2570.95	6.84	0.09	0.07	3.15
ENST00000508398.1	ENSG00000082196.20	1556	1324.95	13.60	0.36	0.26	12.17
ENST00000508434.1	ENSG00000082196.20	677	446.06	2.10	0.16	0.12	5.59
ENST00000513065.1	ENSG00000082196.20	421	191.19	0.00	0.00	0.00	0.00
ENST00000513471.5	ENSG00000082196.20	1393	1161.95	77.50	2.33	1.72	79.08
ENST00000321341.9	ENSG00000082212.11	9100	8868.95	978.00	3.85	2.84	3.50
ENST00000382927.3	ENSG00000082212.11	2492	2260.95	1532.08	23.63	17.45	21.53
ENST00000585680.1	ENSG00000082212.11	670	439.07	618.48	49.12	36.27	44.75
ENST00000589330.1	ENSG00000082212.11	532	301.31	234.99	27.20	20.08	24.77
ENST00000591925.1	ENSG00000082212.11	395	165.77	28.44	5.98	4.42	5.45
ENST00000325366.13	ENSG00000082213.17	3612	3380.95	870.01	8.97	6.63	19.76
ENST00000504464.5	ENSG00000082213.17	914	682.95	82.25	4.20	3.10	9.25
ENST00000504866.1	ENSG00000082213.17	2447	2215.95	14.29	0.22	0.17	0.50
ENST00000507818.6	ENSG00000082213.17	568	337.21	6.22	0.64	0.47	1.42
ENST00000510530.1	ENSG00000082213.17	771	540.00	89.18	5.76	4.25	12.68
ENST00000510659.5	ENSG00000082213.17	3117	2885.95	0.00	0.00	0.00	0.00
ENST00000511208.2	ENSG00000082213.17	583	352.18	6.95	0.69	0.51	1.51
ENST00000513967.5	ENSG00000082213.17	978	746.95	43.71	2.04	1.51	4.49
ENST00000515409.5	ENSG00000082213.17	505	274.41	93.39	11.87	8.76	26.13
ENST00000517780.1	ENSG00000082213.17	810	578.98	183.00	11.02	8.14	24.27
ENST00000264157.9	ENSG00000082258.12	6917	6685.95	304.90	1.59	1.17	2.22
ENST00000295238.10	ENSG00000082258.12	4491	4259.95	2501.43	20.48	15.12	28.54
ENST00000417175.1	ENSG00000082258.12	811	579.98	81.97	4.93	3.64	6.87
ENST00000419781.5	ENSG00000082258.12	5414	5182.95	1917.36	12.90	9.52	17.98
ENST00000438691.1	ENSG00000082258.12	632	401.11	42.10	3.66	2.70	5.10
ENST00000446247.5	ENSG00000082258.12	663	432.07	38.36	3.10	2.29	4.31
ENST00000452521.1	ENSG00000082258.12	638	407.10	32.24	2.76	2.04	3.85
ENST00000452839.5	ENSG00000082258.12	2363	2131.95	890.91	14.57	10.76	20.31
ENST00000464932.1	ENSG00000082258.12	723	492.02	30.50	2.16	1.60	3.01
ENST00000475094.1	ENSG00000082258.12	606	375.14	60.24	5.60	4.13	7.80
ENST00000194672.11	ENSG00000082269.16	5198	4966.95	312.98	2.20	1.62	5.42
ENST00000361499.7	ENSG00000082269.16	5042	4810.95	764.25	5.54	4.09	13.66
ENST00000370479.7	ENSG00000082269.16	5930	5698.95	661.69	4.05	2.99	9.98
ENST00000393299.6	ENSG00000082269.16	1780	1548.95	571.40	12.86	9.50	31.72
ENST00000418814.6	ENSG00000082269.16	6415	6183.95	187.02	1.05	0.78	2.60
ENST00000425415.2	ENSG00000082269.16	2475	2243.95	26.71	0.42	0.31	1.02
ENST00000457062.6	ENSG00000082269.16	5282	5050.95	0.00	0.00	0.00	0.00
ENST00000505675.1	ENSG00000082269.16	1622	1390.95	45.09	1.13	0.83	2.79
ENST00000505769.5	ENSG00000082269.16	4806	4574.95	684.81	5.22	3.85	12.87
ENST00000505868.1	ENSG00000082269.16	5173	4941.95	81.26	0.57	0.42	1.41
ENST00000507049.1	ENSG00000082269.16	561	330.23	17.13	1.81	1.34	4.46
ENST00000507085.5	ENSG00000082269.16	641	410.10	0.00	0.00	0.00	0.00
ENST00000508844.5	ENSG00000082269.16	595	364.16	0.00	0.00	0.00	0.00
ENST00000514185.5	ENSG00000082269.16	529	298.32	0.00	0.00	0.00	0.00
ENST00000515280.5	ENSG00000082269.16	546	315.27	2.22	0.25	0.18	0.61
ENST00000515323.5	ENSG00000082269.16	1926	1694.95	265.45	5.46	4.03	13.47
ENST00000455415.1	ENSG00000082293.12	256	44.06	0.00	0.00	0.00	0.00
ENST00000476656.1	ENSG00000082293.12	1515	1283.95	8.13	0.22	0.16	1.32
ENST00000478620.2	ENSG00000082293.12	589	358.17	54.87	5.34	3.94	31.82
ENST00000483745.1	ENSG00000082293.12	550	319.26	4.09	0.45	0.33	2.66
ENST00000620364.4	ENSG00000082293.12	6233	6001.95	1854.91	10.78	7.96	64.20
ENST00000341928.6	ENSG00000082397.17	4706	4474.95	192.61	1.50	1.11	0.90
ENST00000342933.7	ENSG00000082397.17	4270	4038.95	0.00	0.00	0.00	0.00
ENST00000400111.8	ENSG00000082397.17	4259	4027.95	26.56	0.23	0.17	0.14
ENST00000540638.6	ENSG00000082397.17	3370	3138.95	27.21	0.30	0.22	0.18
ENST00000542652.6	ENSG00000082397.17	3261	3029.95	5014.88	57.71	42.61	34.65
ENST00000544123.5	ENSG00000082397.17	3972	3740.95	87.14	0.81	0.60	0.49
ENST00000545076.5	ENSG00000082397.17	3190	2958.95	3337.82	39.34	29.04	23.62
ENST00000578196.5	ENSG00000082397.17	549	318.26	60.23	6.60	4.87	3.96
ENST00000578395.1	ENSG00000082397.17	561	330.23	0.00	0.00	0.00	0.00
ENST00000578431.1	ENSG00000082397.17	570	339.21	58.18	5.98	4.42	3.59
ENST00000578432.2	ENSG00000082397.17	226	25.92	0.00	0.00	0.00	0.00
ENST00000578503.5	ENSG00000082397.17	553	322.25	0.00	0.00	0.00	0.00
ENST00000578524.5	ENSG00000082397.17	973	741.95	0.00	0.00	0.00	0.00
ENST00000578618.5	ENSG00000082397.17	4908	4676.95	718.35	5.36	3.95	3.22
ENST00000579271.5	ENSG00000082397.17	591	360.17	4.45	0.43	0.32	0.26
ENST00000579951.2	ENSG00000082397.17	596	365.16	0.00	0.00	0.00	0.00
ENST00000580179.2	ENSG00000082397.17	496	265.45	0.00	0.00	0.00	0.00
ENST00000580308.5	ENSG00000082397.17	492	261.48	0.00	0.00	0.00	0.00
ENST00000580316.5	ENSG00000082397.17	564	333.22	0.00	0.00	0.00	0.00
ENST00000580647.5	ENSG00000082397.17	569	338.21	65.18	6.72	4.96	4.03
ENST00000580866.2	ENSG00000082397.17	489	258.49	0.00	0.00	0.00	0.00
ENST00000580989.5	ENSG00000082397.17	552	321.25	0.00	0.00	0.00	0.00
ENST00000581292.5	ENSG00000082397.17	551	320.25	44.29	4.82	3.56	2.90
ENST00000581387.5	ENSG00000082397.17	583	352.18	0.00	0.00	0.00	0.00
ENST00000581454.5	ENSG00000082397.17	484	253.52	0.00	0.00	0.00	0.00
ENST00000581757.1	ENSG00000082397.17	481	250.54	0.00	0.00	0.00	0.00
ENST00000581833.5	ENSG00000082397.17	572	341.20	0.00	0.00	0.00	0.00
ENST00000582592.1	ENSG00000082397.17	553	322.25	0.00	0.00	0.00	0.00
ENST00000582703.5	ENSG00000082397.17	551	320.25	0.00	0.00	0.00	0.00
ENST00000582729.5	ENSG00000082397.17	663	432.07	0.00	0.00	0.00	0.00
ENST00000584015.5	ENSG00000082397.17	500	269.43	0.00	0.00	0.00	0.00
ENST00000584055.1	ENSG00000082397.17	731	500.02	122.58	8.55	6.31	5.13
ENST00000584651.5	ENSG00000082397.17	546	315.27	0.00	0.00	0.00	0.00
ENST00000584670.1	ENSG00000082397.17	542	311.28	248.85	27.88	20.58	16.74
ENST00000585142.5	ENSG00000082397.17	567	336.21	0.00	0.00	0.00	0.00
ENST00000637651.1	ENSG00000082397.17	6962	6730.95	60.68	0.31	0.23	0.19
ENST00000342193.8	ENSG00000082438.15	4898	4666.95	80.03	0.60	0.44	7.51
ENST00000375458.6	ENSG00000082438.15	9367	9135.95	0.00	0.00	0.00	0.00
ENST00000392717.6	ENSG00000082438.15	9523	9291.95	0.00	0.00	0.00	0.00
ENST00000409184.7	ENSG00000082438.15	4636	4404.95	421.35	3.34	2.46	41.87
ENST00000414843.5	ENSG00000082438.15	575	344.20	0.00	0.00	0.00	0.00
ENST00000434366.5	ENSG00000082438.15	519	288.35	0.00	0.00	0.00	0.00
ENST00000439313.5	ENSG00000082438.15	565	334.22	0.00	0.00	0.00	0.00
ENST00000444537.5	ENSG00000082438.15	737	506.02	0.00	0.00	0.00	0.00
ENST00000445474.2	ENSG00000082438.15	575	344.20	0.00	0.00	0.00	0.00
ENST00000448708.5	ENSG00000082438.15	549	318.26	0.00	0.00	0.00	0.00
ENST00000452626.5	ENSG00000082438.15	772	541.00	0.00	0.00	0.00	0.00
ENST00000456171.5	ENSG00000082438.15	1793	1561.95	0.00	0.00	0.00	0.00
ENST00000456693.5	ENSG00000082438.15	750	519.01	0.00	0.00	0.00	0.00
ENST00000460238.1	ENSG00000082438.15	580	349.19	5.41	0.54	0.40	6.78
ENST00000474975.1	ENSG00000082438.15	562	331.23	30.58	3.22	2.38	40.42
ENST00000480873.1	ENSG00000082438.15	714	483.03	0.00	0.00	0.00	0.00
ENST00000483743.5	ENSG00000082438.15	541	310.28	0.00	0.00	0.00	0.00
ENST00000489955.1	ENSG00000082438.15	4421	4189.95	30.80	0.26	0.19	3.22
ENST00000491126.6	ENSG00000082438.15	604	373.15	0.00	0.00	0.00	0.00
ENST00000493713.1	ENSG00000082438.15	539	308.29	0.00	0.00	0.00	0.00
ENST00000493868.5	ENSG00000082438.15	6332	6100.95	2.83	0.02	0.01	0.20
ENST00000493921.1	ENSG00000082438.15	507	276.40	0.00	0.00	0.00	0.00
ENST00000495084.1	ENSG00000082438.15	472	241.60	0.00	0.00	0.00	0.00
ENST00000496396.1	ENSG00000082438.15	944	712.95	0.00	0.00	0.00	0.00
ENST00000629362.2	ENSG00000082438.15	3868	3636.95	0.00	0.00	0.00	0.00
ENST00000194900.8	ENSG00000082458.11	6112	5880.95	0.00	0.00	0.00	0.00
ENST00000374355.7	ENSG00000082458.11	5074	4842.95	717.75	5.17	3.82	41.65
ENST00000374360.7	ENSG00000082458.11	5905	5673.95	0.00	0.00	0.00	0.00
ENST00000461646.1	ENSG00000082458.11	794	562.99	97.36	6.03	4.45	48.60
ENST00000463252.5	ENSG00000082458.11	4626	4394.95	0.00	0.00	0.00	0.00
ENST00000466140.5	ENSG00000082458.11	768	537.00	7.03	0.46	0.34	3.68
ENST00000489733.5	ENSG00000082458.11	710	479.03	1.46	0.11	0.08	0.85
ENST00000494493.1	ENSG00000082458.11	719	488.03	2.09	0.15	0.11	1.21
ENST00000496931.1	ENSG00000082458.11	604	373.15	5.23	0.49	0.36	3.94
ENST00000542398.1	ENSG00000082458.11	4529	4297.95	1.08	0.01	0.01	0.07
ENST00000391894.6	ENSG00000082482.13	1491	1259.95	0.00	0.00	0.00	0.00
ENST00000391895.6	ENSG00000082482.13	1410	1178.95	0.00	0.00	0.00	0.00
ENST00000444842.6	ENSG00000082482.13	3379	3147.95	32.99	0.37	0.27	77.65
ENST00000457122.1	ENSG00000082482.13	644	413.09	0.00	0.00	0.00	0.00
ENST00000467031.5	ENSG00000082482.13	1200	968.95	0.00	0.00	0.00	0.00
ENST00000470177.5	ENSG00000082482.13	961	729.95	0.00	0.00	0.00	0.00
ENST00000474771.5	ENSG00000082482.13	1130	898.95	0.00	0.00	0.00	0.00
ENST00000478774.5	ENSG00000082482.13	566	335.22	1.01	0.11	0.08	22.35
ENST00000486921.5	ENSG00000082482.13	1662	1430.95	0.00	0.00	0.00	0.00
ENST00000367012.3	ENSG00000082497.11	5219	4987.95	17.59	0.12	0.09	29.33
ENST00000482421.1	ENSG00000082497.11	494	263.46	0.00	0.00	0.00	0.00
ENST00000483884.1	ENSG00000082497.11	378	149.32	0.00	0.00	0.00	0.00
ENST00000490620.5	ENSG00000082497.11	1103	871.95	7.41	0.30	0.22	70.67
ENST00000261464.9	ENSG00000082512.14	3972	3740.95	3.70	0.03	0.03	0.16
ENST00000336184.6	ENSG00000082512.14	3972	3740.95	0.00	0.00	0.00	0.00
ENST00000367004.3	ENSG00000082512.14	1827	1595.95	723.05	15.80	11.66	74.60
ENST00000462410.5	ENSG00000082512.14	4958	4726.95	84.77	0.63	0.46	2.95
ENST00000473385.1	ENSG00000082512.14	3491	3259.95	280.50	3.00	2.22	14.17
ENST00000488428.1	ENSG00000082512.14	905	673.95	9.79	0.51	0.37	2.39
ENST00000494355.1	ENSG00000082512.14	437	206.95	7.20	1.21	0.90	5.73
ENST00000265229.12	ENSG00000082515.17	3035	2803.95	6.65	0.08	0.06	0.10
ENST00000439747.7	ENSG00000082515.17	784	552.99	659.27	41.57	30.69	51.10
ENST00000518364.1	ENSG00000082515.17	481	250.54	170.35	23.71	17.51	29.15
ENST00000519059.5	ENSG00000082515.17	511	280.38	120.70	15.01	11.08	18.45
ENST00000520040.5	ENSG00000082515.17	2344	2112.95	31.25	0.52	0.38	0.63
ENST00000522038.5	ENSG00000082515.17	3162	2930.95	3.82	0.05	0.03	0.06
ENST00000523037.5	ENSG00000082515.17	3176	2944.95	34.95	0.41	0.31	0.51
ENST00000285873.7	ENSG00000082516.8	5397	5165.95	2662.84	17.97	13.27	85.98
ENST00000522075.1	ENSG00000082516.8	573	342.20	15.68	1.60	1.18	7.64
ENST00000523355.1	ENSG00000082516.8	557	326.24	12.48	1.33	0.98	6.38
ENST00000265572.7	ENSG00000082556.10	5014	4782.95	0.00	0.00	0.00	0.00
ENST00000520287.5	ENSG00000082556.10	1602	1370.95	0.00	0.00	0.00	0.00
ENST00000522508.1	ENSG00000082556.10	2041	1809.95	0.00	0.00	0.00	0.00
ENST00000524278.5	ENSG00000082556.10	1195	963.95	0.00	0.00	0.00	0.00
ENST00000612786.4	ENSG00000082556.10	5196	4964.95	0.00	0.00	0.00	0.00
ENST00000613482.1	ENSG00000082556.10	4682	4450.95	0.00	0.00	0.00	0.00
ENST00000357480.9	ENSG00000082641.15	4672	4440.95	3485.01	27.36	20.20	20.62
ENST00000361665.7	ENSG00000082641.15	4729	4497.95	643.52	4.99	3.68	3.76
ENST00000362042.7	ENSG00000082641.15	4774	4542.95	2948.20	22.63	16.71	17.05
ENST00000536222.5	ENSG00000082641.15	2172	1940.95	0.00	0.00	0.00	0.00
ENST00000577411.5	ENSG00000082641.15	562	331.23	369.13	38.86	28.69	29.28
ENST00000577431.1	ENSG00000082641.15	583	352.18	1.53	0.15	0.11	0.11
ENST00000579481.1	ENSG00000082641.15	564	333.22	0.00	0.00	0.00	0.00
ENST00000579537.5	ENSG00000082641.15	372	143.56	0.00	0.00	0.00	0.00
ENST00000579889.1	ENSG00000082641.15	568	337.21	371.04	38.37	28.33	28.91
ENST00000580037.1	ENSG00000082641.15	583	352.18	0.00	0.00	0.00	0.00
ENST00000580050.1	ENSG00000082641.15	476	245.57	1.04	0.15	0.11	0.11
ENST00000581319.1	ENSG00000082641.15	481	250.54	0.00	0.00	0.00	0.00
ENST00000581441.1	ENSG00000082641.15	552	321.25	0.00	0.00	0.00	0.00
ENST00000582155.5	ENSG00000082641.15	1998	1766.95	0.00	0.00	0.00	0.00
ENST00000582574.1	ENSG00000082641.15	556	325.24	0.00	0.00	0.00	0.00
ENST00000583060.1	ENSG00000082641.15	477	246.57	0.00	0.00	0.00	0.00
ENST00000583210.5	ENSG00000082641.15	512	281.38	0.00	0.00	0.00	0.00
ENST00000583378.5	ENSG00000082641.15	2051	1819.95	0.00	0.00	0.00	0.00
ENST00000584137.5	ENSG00000082641.15	529	298.32	0.00	0.00	0.00	0.00
ENST00000584634.5	ENSG00000082641.15	588	357.17	0.00	0.00	0.00	0.00
ENST00000585062.1	ENSG00000082641.15	556	325.24	0.00	0.00	0.00	0.00
ENST00000585291.5	ENSG00000082641.15	4390	4158.95	22.53	0.19	0.14	0.14
ENST00000585299.1	ENSG00000082641.15	537	306.29	0.00	0.00	0.00	0.00
ENST00000195173.8	ENSG00000082684.14	4523	4291.95	0.00	0.00	0.00	0.00
ENST00000357599.7	ENSG00000082684.14	4792	4560.95	0.00	0.00	0.00	0.00
ENST00000393583.6	ENSG00000082684.14	3791	3559.95	0.00	0.00	0.00	0.00
ENST00000421053.5	ENSG00000082684.14	716	485.03	0.00	0.00	0.00	0.00
ENST00000449546.1	ENSG00000082684.14	558	327.24	0.00	0.00	0.00	0.00
ENST00000451055.6	ENSG00000082684.14	4579	4347.95	8.62	0.07	0.05	7.43
ENST00000451541.5	ENSG00000082684.14	1542	1310.95	32.38	0.86	0.64	92.57
ENST00000465147.1	ENSG00000082684.14	612	381.14	0.00	0.00	0.00	0.00
ENST00000475244.5	ENSG00000082684.14	4733	4501.95	0.00	0.00	0.00	0.00
ENST00000477001.1	ENSG00000082684.14	543	312.27	0.00	0.00	0.00	0.00
ENST00000616742.4	ENSG00000082684.14	4933	4701.95	0.00	0.00	0.00	0.00
ENST00000264235.12	ENSG00000082701.14	7711	7479.95	668.13	3.11	2.30	3.73
ENST00000316626.5	ENSG00000082701.14	1636	1404.95	2414.11	59.92	44.24	71.77
ENST00000473886.1	ENSG00000082701.14	438	207.94	117.18	19.65	14.51	23.54
ENST00000474830.1	ENSG00000082701.14	518	287.36	6.58	0.80	0.59	0.96
ENST00000296181.8	ENSG00000082781.11	4372	4140.95	2086.12	17.57	12.97	12.46
ENST00000460797.5	ENSG00000082781.11	2228	1996.95	555.13	9.69	7.16	6.88
ENST00000461306.1	ENSG00000082781.11	577	346.19	797.40	80.32	59.30	56.99
ENST00000465464.5	ENSG00000082781.11	1164	932.95	0.00	0.00	0.00	0.00
ENST00000474838.1	ENSG00000082781.11	475	244.58	0.00	0.00	0.00	0.00
ENST00000476988.2	ENSG00000082781.11	492	261.48	0.00	0.00	0.00	0.00
ENST00000481591.5	ENSG00000082781.11	1202	970.95	915.61	32.88	24.28	23.33
ENST00000483168.5	ENSG00000082781.11	576	345.20	2.95	0.30	0.22	0.21
ENST00000488466.5	ENSG00000082781.11	971	739.95	0.00	0.00	0.00	0.00
ENST00000496703.1	ENSG00000082781.11	789	557.99	2.78	0.17	0.13	0.12
ENST00000608107.1	ENSG00000082781.11	548	317.26	0.00	0.00	0.00	0.00
ENST00000608657.5	ENSG00000082781.11	825	593.97	0.00	0.00	0.00	0.00
ENST00000608945.1	ENSG00000082781.11	267	51.82	0.00	0.00	0.00	0.00
ENST00000347735.10	ENSG00000082805.19	4955	4723.95	0.00	0.00	0.00	0.00
ENST00000355446.9	ENSG00000082805.19	5796	5564.95	0.00	0.00	0.00	0.00
ENST00000360905.8	ENSG00000082805.19	5789	5557.95	7.79	0.05	0.04	0.03
ENST00000397203.6	ENSG00000082805.19	9118	8886.95	0.00	0.00	0.00	0.00
ENST00000440394.7	ENSG00000082805.19	7040	6808.95	0.00	0.00	0.00	0.00
ENST00000515210.2	ENSG00000082805.19	591	360.17	0.00	0.00	0.00	0.00
ENST00000536573.6	ENSG00000082805.19	1832	1600.95	407.42	8.87	6.55	6.34
ENST00000538971.6	ENSG00000082805.19	2267	2035.95	1260.10	21.58	15.93	15.43
ENST00000539007.5	ENSG00000082805.19	748	517.01	318.31	21.47	15.85	15.35
ENST00000539802.2	ENSG00000082805.19	550	319.26	4.23	0.46	0.34	0.33
ENST00000541503.1	ENSG00000082805.19	531	300.31	108.00	12.54	9.26	8.97
ENST00000542302.6	ENSG00000082805.19	4323	4091.95	0.00	0.00	0.00	0.00
ENST00000543086.7	ENSG00000082805.19	9241	9009.95	0.00	0.00	0.00	0.00
ENST00000543151.1	ENSG00000082805.19	2447	2215.95	1.10	0.02	0.01	0.01
ENST00000543263.2	ENSG00000082805.19	513	282.38	420.13	51.88	38.31	37.09
ENST00000544277.1	ENSG00000082805.19	319	94.38	0.00	0.00	0.00	0.00
ENST00000545318.2	ENSG00000082805.19	546	315.27	0.00	0.00	0.00	0.00
ENST00000545948.5	ENSG00000082805.19	2881	2649.95	0.00	0.00	0.00	0.00
ENST00000546231.6	ENSG00000082805.19	4390	4158.95	2557.58	21.44	15.83	15.33
ENST00000587595.1	ENSG00000082805.19	256	44.06	0.00	0.00	0.00	0.00
ENST00000588412.5	ENSG00000082805.19	2071	1839.95	70.80	1.34	0.99	0.96
ENST00000589028.5	ENSG00000082805.19	9202	8970.95	52.53	0.20	0.15	0.15
ENST00000589132.1	ENSG00000082805.19	868	636.96	0.00	0.00	0.00	0.00
ENST00000592048.5	ENSG00000082805.19	1275	1043.95	0.00	0.00	0.00	0.00
ENST00000611180.4	ENSG00000082805.19	2832	2600.95	0.00	0.00	0.00	0.00
ENST00000401558.6	ENSG00000082898.16	4915	4683.95	1147.37	8.54	6.31	5.34
ENST00000404992.6	ENSG00000082898.16	4105	3873.95	46.45	0.42	0.31	0.26
ENST00000406957.5	ENSG00000082898.16	3479	3247.95	5555.83	59.65	44.04	37.26
ENST00000420673.5	ENSG00000082898.16	682	451.06	28.28	2.19	1.61	1.37
ENST00000422552.5	ENSG00000082898.16	382	153.18	6.82	1.55	1.15	0.97
ENST00000428210.5	ENSG00000082898.16	6776	6544.95	195.00	1.04	0.77	0.65
ENST00000436018.1	ENSG00000082898.16	318	93.49	0.00	0.00	0.00	0.00
ENST00000437159.5	ENSG00000082898.16	537	306.29	3.71	0.42	0.31	0.26
ENST00000443240.5	ENSG00000082898.16	565	334.22	0.00	0.00	0.00	0.00
ENST00000449444.5	ENSG00000082898.16	579	348.19	1.03	0.10	0.08	0.06
ENST00000451765.5	ENSG00000082898.16	643	412.10	8.97	0.76	0.56	0.47
ENST00000457483.5	ENSG00000082898.16	488	257.50	20.70	2.80	2.07	1.75
ENST00000460037.1	ENSG00000082898.16	573	342.20	38.51	3.92	2.90	2.45
ENST00000461407.5	ENSG00000082898.16	2676	2444.95	67.50	0.96	0.71	0.60
ENST00000468259.1	ENSG00000082898.16	600	369.15	1.00	0.09	0.07	0.06
ENST00000469337.1	ENSG00000082898.16	568	337.21	34.97	3.62	2.67	2.26
ENST00000475744.1	ENSG00000082898.16	249	39.41	3.06	2.71	2.00	1.69
ENST00000476585.5	ENSG00000082898.16	342	115.27	22.19	6.71	4.96	4.19
ENST00000481073.5	ENSG00000082898.16	3706	3474.95	1427.68	14.33	10.58	8.95
ENST00000481214.1	ENSG00000082898.16	720	489.03	67.12	4.79	3.53	2.99
ENST00000489954.1	ENSG00000082898.16	583	352.18	29.74	2.94	2.17	1.84
ENST00000492182.5	ENSG00000082898.16	827	595.97	3.93	0.23	0.17	0.14
ENST00000494468.1	ENSG00000082898.16	562	331.23	314.79	33.14	24.47	20.70
ENST00000495003.1	ENSG00000082898.16	568	337.21	88.83	9.19	6.78	5.74
ENST00000504943.1	ENSG00000082929.8	524	293.33	0.00	0.00	0.00	0.00
ENST00000505296.1	ENSG00000082929.8	659	428.08	0.00	0.00	0.00	0.00
ENST00000515342.4	ENSG00000082929.8	576	345.20	0.61	0.06	0.05	15.07
ENST00000623565.3	ENSG00000082929.8	873	641.96	6.39	0.35	0.26	84.93
ENST00000344229.7	ENSG00000082996.19	2866	2634.95	65.15	0.86	0.64	0.41
ENST00000361785.10	ENSG00000082996.19	1939	1707.95	3331.91	68.03	50.23	32.66
ENST00000392894.7	ENSG00000082996.19	2843	2611.95	520.26	6.95	5.13	3.33
ENST00000459632.5	ENSG00000082996.19	1008	776.95	0.00	0.00	0.00	0.00
ENST00000466478.5	ENSG00000082996.19	593	362.17	0.00	0.00	0.00	0.00
ENST00000466795.5	ENSG00000082996.19	586	355.18	69.56	6.83	5.04	3.28
ENST00000467977.5	ENSG00000082996.19	761	530.00	1.90	0.13	0.09	0.06
ENST00000467996.1	ENSG00000082996.19	767	536.00	534.59	34.78	25.68	16.70
ENST00000468289.1	ENSG00000082996.19	820	588.97	68.87	4.08	3.01	1.96
ENST00000468648.5	ENSG00000082996.19	570	339.21	5.62	0.58	0.43	0.28
ENST00000470151.5	ENSG00000082996.19	701	470.04	2.58	0.19	0.14	0.09
ENST00000474348.5	ENSG00000082996.19	1027	795.95	212.08	9.29	6.86	4.46
ENST00000482083.7	ENSG00000082996.19	777	545.99	0.00	0.00	0.00	0.00
ENST00000490631.5	ENSG00000082996.19	583	352.18	6.25	0.62	0.46	0.30
ENST00000491086.5	ENSG00000082996.19	1104	872.95	0.00	0.00	0.00	0.00
ENST00000493238.1	ENSG00000082996.19	815	583.98	1272.23	75.97	56.09	36.47
ENST00000354500.6	ENSG00000083067.22	4459	4227.95	2.61	0.02	0.02	10.44
ENST00000357533.6	ENSG00000083067.22	5145	4913.95	0.00	0.00	0.00	0.00
ENST00000358082.7	ENSG00000083067.22	4710	4478.95	0.00	0.00	0.00	0.00
ENST00000360823.6	ENSG00000083067.22	5966	5734.95	0.00	0.00	0.00	0.00
ENST00000361823.9	ENSG00000083067.22	1260	1028.95	4.24	0.14	0.11	69.67
ENST00000377097.3	ENSG00000083067.22	554	323.25	0.00	0.00	0.00	0.00
ENST00000377101.5	ENSG00000083067.22	2075	1843.95	0.00	0.00	0.00	0.00
ENST00000377105.5	ENSG00000083067.22	5957	5725.95	0.00	0.00	0.00	0.00
ENST00000377110.7	ENSG00000083067.22	12258	12026.95	0.00	0.00	0.00	0.00
ENST00000377111.6	ENSG00000083067.22	4618	4386.95	5.16	0.04	0.03	19.89
ENST00000396280.9	ENSG00000083067.22	4671	4439.95	0.00	0.00	0.00	0.00
ENST00000396283.5	ENSG00000083067.22	3484	3252.95	0.00	0.00	0.00	0.00
ENST00000396285.5	ENSG00000083067.22	4701	4469.95	0.00	0.00	0.00	0.00
ENST00000396292.8	ENSG00000083067.22	4740	4508.95	0.00	0.00	0.00	0.00
ENST00000408909.6	ENSG00000083067.22	4701	4469.95	0.00	0.00	0.00	0.00
ENST00000437699.3	ENSG00000083067.22	400	170.64	0.00	0.00	0.00	0.00
ENST00000261584.8	ENSG00000083093.9	4003	3771.95	3208.06	29.66	21.90	92.49
ENST00000561514.1	ENSG00000083093.9	815	583.98	0.00	0.00	0.00	0.00
ENST00000565038.1	ENSG00000083093.9	344	117.12	0.00	0.00	0.00	0.00
ENST00000566069.5	ENSG00000083093.9	626	395.12	13.61	1.20	0.89	3.74
ENST00000567003.1	ENSG00000083093.9	789	557.99	19.34	1.21	0.89	3.77
ENST00000568219.5	ENSG00000083093.9	3963	3731.95	0.00	0.00	0.00	0.00
ENST00000237163.9	ENSG00000083097.14	7995	7763.95	645.95	2.90	2.14	8.87
ENST00000349129.6	ENSG00000083097.14	8210	7978.95	2403.60	10.50	7.76	32.12
ENST00000369739.7	ENSG00000083097.14	7743	7511.95	0.00	0.00	0.00	0.00
ENST00000481979.1	ENSG00000083097.14	746	515.01	32.36	2.19	1.62	6.70
ENST00000484282.1	ENSG00000083097.14	5473	5241.95	277.07	1.84	1.36	5.64
ENST00000493541.1	ENSG00000083097.14	631	400.11	4.37	0.38	0.28	1.16
ENST00000604380.1	ENSG00000083097.14	511	280.38	119.68	14.88	10.99	45.51
ENST00000412237.6	ENSG00000083099.10	1941	1709.95	2.78	0.06	0.04	0.05
ENST00000517396.5	ENSG00000083099.10	2835	2603.95	18.28	0.24	0.18	0.20
ENST00000520318.1	ENSG00000083099.10	677	446.06	385.29	30.12	22.24	24.18
ENST00000520441.5	ENSG00000083099.10	791	559.99	4.37	0.27	0.20	0.22
ENST00000520897.5	ENSG00000083099.10	844	612.97	0.00	0.00	0.00	0.00
ENST00000521961.1	ENSG00000083099.10	565	334.22	37.50	3.91	2.89	3.14
ENST00000523075.1	ENSG00000083099.10	608	377.14	797.55	73.74	54.44	59.19
ENST00000523377.1	ENSG00000083099.10	5353	5121.95	232.93	1.59	1.17	1.27
ENST00000523793.5	ENSG00000083099.10	1317	1085.95	1.13	0.04	0.03	0.03
ENST00000524153.5	ENSG00000083099.10	721	490.03	202.35	14.40	10.63	11.56
ENST00000626778.2	ENSG00000083099.10	696	465.04	2.88	0.22	0.16	0.17
ENST00000320393.8	ENSG00000083123.14	3692	3460.95	652.74	6.58	4.86	13.74
ENST00000356489.9	ENSG00000083123.14	1514	1282.95	1457.17	39.61	29.24	82.74
ENST00000369760.8	ENSG00000083123.14	743	512.01	0.00	0.00	0.00	0.00
ENST00000468520.1	ENSG00000083123.14	237	32.01	0.00	0.00	0.00	0.00
ENST00000486968.1	ENSG00000083123.14	300	77.91	0.00	0.00	0.00	0.00
ENST00000491328.1	ENSG00000083123.14	522	291.34	14.09	1.69	1.25	3.52
ENST00000265713.6	ENSG00000083168.9	9153	8921.95	5845.37	22.85	16.87	75.69
ENST00000396930.3	ENSG00000083168.9	9285	9053.95	0.00	0.00	0.00	0.00
ENST00000406337.5	ENSG00000083168.9	9241	9009.95	0.00	0.00	0.00	0.00
ENST00000418721.5	ENSG00000083168.9	3279	3047.95	33.64	0.38	0.28	1.28
ENST00000426524.5	ENSG00000083168.9	588	357.17	0.00	0.00	0.00	0.00
ENST00000463961.1	ENSG00000083168.9	506	275.41	18.27	2.31	1.71	7.66
ENST00000470574.1	ENSG00000083168.9	700	469.04	36.22	2.69	1.99	8.92
ENST00000485568.5	ENSG00000083168.9	3592	3360.95	187.51	1.95	1.44	6.45
ENST00000277141.10	ENSG00000083223.17	5724	5492.95	438.83	2.79	2.06	5.69
ENST00000375947.1	ENSG00000083223.17	611	380.14	35.38	3.25	2.40	6.62
ENST00000375948.2	ENSG00000083223.17	958	726.95	52.95	2.54	1.88	5.18
ENST00000375957.5	ENSG00000083223.17	2262	2030.95	0.00	0.00	0.00	0.00
ENST00000375960.6	ENSG00000083223.17	4939	4707.95	211.10	1.56	1.15	3.19
ENST00000375963.7	ENSG00000083223.17	5379	5147.95	5708.52	38.67	28.55	78.92
ENST00000469004.1	ENSG00000083223.17	625	394.12	2.21	0.20	0.14	0.40
ENST00000361658.6	ENSG00000083290.19	3908	3676.95	345.39	3.28	2.42	4.90
ENST00000395544.8	ENSG00000083290.19	6010	5778.95	1584.32	9.56	7.06	14.31
ENST00000570983.2	ENSG00000083290.19	3096	2864.95	0.00	0.00	0.00	0.00
ENST00000571137.1	ENSG00000083290.19	615	384.13	3.75	0.34	0.25	0.51
ENST00000571177.5	ENSG00000083290.19	492	261.48	93.64	12.49	9.22	18.69
ENST00000571454.2	ENSG00000083290.19	562	331.23	1.48	0.16	0.12	0.23
ENST00000574732.6	ENSG00000083290.19	564	333.22	203.87	21.33	15.75	31.93
ENST00000574854.1	ENSG00000083290.19	493	262.47	0.00	0.00	0.00	0.00
ENST00000575432.1	ENSG00000083290.19	594	363.16	0.00	0.00	0.00	0.00
ENST00000580118.2	ENSG00000083290.19	577	346.19	54.88	5.53	4.08	8.27
ENST00000580130.5	ENSG00000083290.19	627	396.12	160.67	14.14	10.44	21.17
ENST00000251808.7	ENSG00000083307.10	5239	5007.95	0.00	0.00	0.00	0.00
ENST00000395927.1	ENSG00000083307.10	2140	1908.95	0.00	0.00	0.00	0.00
ENST00000472106.2	ENSG00000083307.10	1178	946.95	0.00	0.00	0.00	0.00
ENST00000474338.1	ENSG00000083307.10	388	158.98	0.00	0.00	0.00	0.00
ENST00000517674.5	ENSG00000083307.10	324	98.84	0.00	0.00	0.00	0.00
ENST00000521085.1	ENSG00000083307.10	236	31.43	0.00	0.00	0.00	0.00
ENST00000337273.9	ENSG00000083312.17	11183	10951.95	8296.32	26.42	19.50	14.50
ENST00000503084.1	ENSG00000083312.17	623	392.12	60.05	5.34	3.94	2.93
ENST00000505082.1	ENSG00000083312.17	543	312.27	0.00	0.00	0.00	0.00
ENST00000506351.6	ENSG00000083312.17	3028	2796.95	8173.31	101.90	75.23	55.95
ENST00000506528.5	ENSG00000083312.17	422	192.18	0.00	0.00	0.00	0.00
ENST00000508762.5	ENSG00000083312.17	564	333.22	0.00	0.00	0.00	0.00
ENST00000509030.5	ENSG00000083312.17	490	259.49	0.00	0.00	0.00	0.00
ENST00000511754.5	ENSG00000083312.17	433	203.01	2.27	0.39	0.29	0.21
ENST00000513944.5	ENSG00000083312.17	569	338.21	52.83	5.45	4.02	2.99
ENST00000515483.5	ENSG00000083312.17	549	318.26	0.00	0.00	0.00	0.00
ENST00000518279.5	ENSG00000083312.17	563	332.22	7.18	0.75	0.56	0.41
ENST00000520850.5	ENSG00000083312.17	863	631.96	0.00	0.00	0.00	0.00
ENST00000523768.5	ENSG00000083312.17	2632	2400.95	2539.33	36.88	27.23	20.25
ENST00000605210.1	ENSG00000083312.17	752	521.01	74.71	5.00	3.69	2.75
ENST00000196061.4	ENSG00000083444.16	2940	2708.95	4984.82	64.17	47.38	61.96
ENST00000358133.5	ENSG00000083444.16	819	587.97	10.40	0.62	0.46	0.60
ENST00000429000.6	ENSG00000083444.16	886	654.96	29.57	1.57	1.16	1.52
ENST00000449038.5	ENSG00000083444.16	762	531.00	30.64	2.01	1.49	1.94
ENST00000465920.1	ENSG00000083444.16	871	639.96	91.38	4.98	3.68	4.81
ENST00000470133.1	ENSG00000083444.16	362	134.03	10.93	2.84	2.10	2.74
ENST00000481933.1	ENSG00000083444.16	2339	2107.95	43.36	0.72	0.53	0.69
ENST00000485046.5	ENSG00000083444.16	991	759.95	578.70	26.55	19.61	25.64
ENST00000491536.5	ENSG00000083444.16	639	408.10	1.20	0.10	0.08	0.10
ENST00000225328.9	ENSG00000083454.21	2309	2077.95	0.00	0.00	0.00	0.00
ENST00000345901.7	ENSG00000083454.21	2031	1799.95	0.00	0.00	0.00	0.00
ENST00000547178.5	ENSG00000083454.21	1998	1766.95	0.00	0.00	0.00	0.00
ENST00000547933.1	ENSG00000083454.21	1111	879.95	0.00	0.00	0.00	0.00
ENST00000549063.1	ENSG00000083454.21	1967	1735.95	0.00	0.00	0.00	0.00
ENST00000550772.1	ENSG00000083454.21	429	199.06	0.00	0.00	0.00	0.00
ENST00000551178.5	ENSG00000083454.21	1863	1631.95	0.00	0.00	0.00	0.00
ENST00000552050.5	ENSG00000083454.21	1536	1304.95	0.00	0.00	0.00	0.00
ENST00000552276.5	ENSG00000083454.21	1642	1410.95	0.00	0.00	0.00	0.00
ENST00000552456.1	ENSG00000083454.21	851	619.96	3.00	0.17	0.12	100.00
ENST00000552723.1	ENSG00000083454.21	858	626.96	0.00	0.00	0.00	0.00
ENST00000263087.8	ENSG00000083457.11	3858	3626.95	58.12	0.56	0.41	1.30
ENST00000570360.1	ENSG00000083457.11	721	490.03	30.44	2.17	1.60	5.03
ENST00000570415.5	ENSG00000083457.11	1115	883.95	0.00	0.00	0.00	0.00
ENST00000571185.1	ENSG00000083457.11	1004	772.95	0.00	0.00	0.00	0.00
ENST00000571937.1	ENSG00000083457.11	1982	1750.95	28.78	0.57	0.42	1.33
ENST00000572121.1	ENSG00000083457.11	354	126.47	0.00	0.00	0.00	0.00
ENST00000572179.5	ENSG00000083457.11	672	441.07	420.79	33.27	24.56	77.24
ENST00000572433.5	ENSG00000083457.11	731	500.02	92.64	6.46	4.77	15.00
ENST00000574026.2	ENSG00000083457.11	416	186.28	0.22	0.04	0.03	0.10
ENST00000377767.8	ENSG00000083520.14	10604	10372.95	245.58	0.83	0.61	1.70
ENST00000377780.8	ENSG00000083520.14	5232	5000.95	85.15	0.59	0.44	1.23
ENST00000475871.1	ENSG00000083520.14	716	485.03	0.00	0.00	0.00	0.00
ENST00000490646.1	ENSG00000083520.14	2934	2702.95	1148.26	14.81	10.94	30.58
ENST00000545453.5	ENSG00000083520.14	3651	3419.95	3158.27	32.20	23.78	66.49
ENST00000326291.10	ENSG00000083535.15	3154	2922.95	666.86	7.96	5.87	49.30
ENST00000469712.1	ENSG00000083535.15	574	343.20	0.00	0.00	0.00	0.00
ENST00000486330.1	ENSG00000083535.15	316	91.72	0.00	0.00	0.00	0.00
ENST00000489797.1	ENSG00000083535.15	616	385.13	13.40	1.21	0.90	7.52
ENST00000489922.5	ENSG00000083535.15	632	401.11	0.00	0.00	0.00	0.00
ENST00000492803.1	ENSG00000083535.15	395	165.77	0.00	0.00	0.00	0.00
ENST00000615625.1	ENSG00000083535.15	1098	866.95	79.25	3.19	2.35	19.75
ENST00000617689.4	ENSG00000083535.15	2882	2650.95	287.49	3.78	2.79	23.43
ENST00000196169.7	ENSG00000083544.13	3019	2787.95	6.85	0.09	0.06	0.11
ENST00000377881.6	ENSG00000083544.13	2532	2300.95	1973.08	29.90	22.08	37.11
ENST00000377882.7	ENSG00000083544.13	660	429.08	14.44	1.17	0.87	1.46
ENST00000377894.6	ENSG00000083544.13	2484	2252.95	458.49	7.10	5.24	8.81
ENST00000463109.2	ENSG00000083544.13	723	492.02	13.94	0.99	0.73	1.23
ENST00000471710.2	ENSG00000083544.13	3234	3002.95	159.39	1.85	1.37	2.30
ENST00000484389.6	ENSG00000083544.13	1863	1631.95	226.24	4.83	3.57	6.00
ENST00000535286.5	ENSG00000083544.13	2579	2347.95	49.91	0.74	0.55	0.92
ENST00000621840.4	ENSG00000083544.13	2497	2265.95	2203.66	33.91	25.04	42.08
ENST00000456270.1	ENSG00000083622.8	376	147.40	0.00	0.00	0.00	0.00
ENST00000379161.4	ENSG00000083635.7	3492	3260.95	857.90	9.17	6.77	100.00
ENST00000315596.14	ENSG00000083642.18	7497	7265.95	557.57	2.68	1.98	7.73
ENST00000447833.1	ENSG00000083642.18	906	674.95	151.85	7.85	5.79	22.65
ENST00000450460.5	ENSG00000083642.18	5246	5014.95	3013.96	20.96	15.47	60.50
ENST00000466078.1	ENSG00000083642.18	1889	1657.95	0.00	0.00	0.00	0.00
ENST00000474274.1	ENSG00000083642.18	797	565.98	0.00	0.00	0.00	0.00
ENST00000481616.1	ENSG00000083642.18	684	453.05	20.61	1.59	1.17	4.58
ENST00000482955.5	ENSG00000083642.18	581	350.19	3.65	0.36	0.27	1.05
ENST00000493653.1	ENSG00000083642.18	972	740.95	14.45	0.68	0.50	1.96
ENST00000498550.5	ENSG00000083642.18	4238	4006.95	60.90	0.53	0.39	1.53
ENST00000196371.9	ENSG00000083720.12	3388	3156.95	735.64	8.13	6.00	10.33
ENST00000503374.1	ENSG00000083720.12	364	135.93	3.10	0.80	0.59	1.01
ENST00000508557.5	ENSG00000083720.12	596	365.16	353.59	33.77	24.93	42.92
ENST00000509987.1	ENSG00000083720.12	1441	1209.95	1248.40	35.98	26.56	45.74
ENST00000510634.5	ENSG00000083720.12	1441	1209.95	0.00	0.00	0.00	0.00
ENST00000512084.5	ENSG00000083720.12	1593	1361.95	0.00	0.00	0.00	0.00
ENST00000513081.5	ENSG00000083720.12	350	122.72	0.00	0.00	0.00	0.00
ENST00000514723.1	ENSG00000083720.12	241	34.39	0.00	0.00	0.00	0.00
ENST00000262850.7	ENSG00000083750.12	1573	1341.95	94.09	2.44	1.81	2.63
ENST00000374941.8	ENSG00000083750.12	2061	1829.95	1577.30	30.06	22.19	32.35
ENST00000414239.5	ENSG00000083750.12	644	413.09	0.00	0.00	0.00	0.00
ENST00000474757.1	ENSG00000083750.12	709	478.03	52.78	3.85	2.84	4.14
ENST00000475061.1	ENSG00000083750.12	376	147.40	168.41	39.84	29.41	42.89
ENST00000498762.1	ENSG00000083750.12	507	276.40	132.43	16.71	12.33	17.98
ENST00000261172.7	ENSG00000083782.7	1539	1307.95	92.60	2.47	1.82	45.50
ENST00000550203.1	ENSG00000083782.7	669	438.07	0.00	0.00	0.00	0.00
ENST00000551767.1	ENSG00000083782.7	790	558.99	47.40	2.96	2.18	54.50
ENST00000311559.13	ENSG00000083799.17	5371	5139.95	0.00	0.00	0.00	0.00
ENST00000398568.6	ENSG00000083799.17	3536	3304.95	0.00	0.00	0.00	0.00
ENST00000427738.7	ENSG00000083799.17	8503	8271.95	430.03	1.81	1.34	3.77
ENST00000562884.1	ENSG00000083799.17	725	494.02	30.82	2.18	1.61	4.53
ENST00000563629.1	ENSG00000083799.17	2568	2336.95	638.24	9.52	7.03	19.83
ENST00000563976.1	ENSG00000083799.17	547	316.26	13.43	1.48	1.09	3.08
ENST00000564326.5	ENSG00000083799.17	3259	3027.95	987.29	11.37	8.39	23.67
ENST00000564634.5	ENSG00000083799.17	539	308.29	8.02	0.91	0.67	1.89
ENST00000566024.1	ENSG00000083799.17	409	179.43	0.00	0.00	0.00	0.00
ENST00000566206.5	ENSG00000083799.17	3104	2872.95	0.00	0.00	0.00	0.00
ENST00000566679.6	ENSG00000083799.17	1158	926.95	0.00	0.00	0.00	0.00
ENST00000568704.2	ENSG00000083799.17	3292	3060.95	0.00	0.00	0.00	0.00
ENST00000568744.1	ENSG00000083799.17	370	141.65	0.00	0.00	0.00	0.00
ENST00000569418.5	ENSG00000083799.17	3513	3281.95	1935.62	20.57	15.18	42.82
ENST00000569681.5	ENSG00000083799.17	777	545.99	0.00	0.00	0.00	0.00
ENST00000569891.5	ENSG00000083799.17	4665	4433.95	24.55	0.19	0.14	0.40
ENST00000263093.6	ENSG00000083807.9	2361	2129.95	0.00	0.00	0.00	0.00
ENST00000593745.1	ENSG00000083807.9	5032	4800.95	3.00	0.02	0.02	0.15
ENST00000594683.1	ENSG00000083807.9	564	333.22	0.00	0.00	0.00	0.00
ENST00000594786.1	ENSG00000083807.9	643	412.10	129.86	10.99	8.11	75.84
ENST00000595851.5	ENSG00000083807.9	2003	1771.95	14.20	0.28	0.21	1.93
ENST00000599700.1	ENSG00000083807.9	474	243.59	12.76	1.83	1.35	12.61
ENST00000601355.1	ENSG00000083807.9	1987	1755.95	0.00	0.00	0.00	0.00
ENST00000601997.1	ENSG00000083807.9	575	344.20	13.55	1.37	1.01	9.48
ENST00000196482.3	ENSG00000083812.11	3000	2768.95	69.84	0.88	0.65	19.87
ENST00000535298.5	ENSG00000083812.11	1006	774.95	0.00	0.00	0.00	0.00
ENST00000536459.6	ENSG00000083812.11	5653	5421.95	4.05	0.03	0.02	0.59
ENST00000593925.1	ENSG00000083812.11	2330	2098.95	211.89	3.52	2.60	79.54
ENST00000317398.10	ENSG00000083814.13	2431	2199.95	142.04	2.25	1.66	27.38
ENST00000594803.1	ENSG00000083814.13	460	229.70	0.00	0.00	0.00	0.00
ENST00000596939.1	ENSG00000083814.13	977	745.95	14.00	0.65	0.48	7.96
ENST00000599961.1	ENSG00000083814.13	418	188.25	0.00	0.00	0.00	0.00
ENST00000600125.5	ENSG00000083814.13	2903	2671.95	15.48	0.20	0.15	2.46
ENST00000601584.1	ENSG00000083814.13	1932	1700.95	249.49	5.11	3.78	62.20
ENST00000196489.3	ENSG00000083817.8	2561	2329.95	500.00	7.48	5.52	100.00
ENST00000391702.3	ENSG00000083828.15	2265	2033.95	0.00	0.00	0.00	0.00
ENST00000396150.4	ENSG00000083828.15	1977	1745.95	0.00	0.00	0.00	0.00
ENST00000396154.6	ENSG00000083828.15	2163	1931.95	208.01	3.75	2.77	83.37
ENST00000598183.1	ENSG00000083828.15	603	372.15	7.99	0.75	0.55	16.63
ENST00000598885.5	ENSG00000083828.15	578	347.19	0.00	0.00	0.00	0.00
ENST00000599802.1	ENSG00000083828.15	581	350.19	0.00	0.00	0.00	0.00
ENST00000335841.8	ENSG00000083838.15	1889	1657.95	0.00	0.00	0.00	0.00
ENST00000391694.4	ENSG00000083838.15	2154	1922.95	0.00	0.00	0.00	0.00
ENST00000594369.5	ENSG00000083838.15	2238	2006.95	0.00	0.00	0.00	0.00
ENST00000594468.1	ENSG00000083838.15	997	765.95	1.61	0.07	0.05	9.49
ENST00000596341.5	ENSG00000083838.15	3922	3690.95	0.00	0.00	0.00	0.00
ENST00000600013.5	ENSG00000083838.15	569	338.21	0.00	0.00	0.00	0.00
ENST00000610298.1	ENSG00000083838.15	1869	1637.95	3.60	0.08	0.06	9.96
ENST00000622313.4	ENSG00000083838.15	1884	1652.95	29.42	0.62	0.46	80.55
ENST00000263095.10	ENSG00000083844.10	12163	11931.95	92.33	0.27	0.20	1.27
ENST00000536056.1	ENSG00000083844.10	2078	1846.95	959.23	18.11	13.37	84.92
ENST00000594126.1	ENSG00000083844.10	359	131.19	0.00	0.00	0.00	0.00
ENST00000597447.5	ENSG00000083844.10	681	450.06	0.00	0.00	0.00	0.00
ENST00000599653.1	ENSG00000083844.10	705	474.04	30.48	2.24	1.66	10.51
ENST00000600531.5	ENSG00000083844.10	774	542.99	10.96	0.70	0.52	3.30
ENST00000196551.7	ENSG00000083845.8	740	509.01	8293.37	568.15	419.47	91.69
ENST00000596046.1	ENSG00000083845.8	1520	1288.95	221.50	5.99	4.42	0.97
ENST00000596314.5	ENSG00000083845.8	718	487.03	0.00	0.00	0.00	0.00
ENST00000598098.5	ENSG00000083845.8	536	305.29	29.14	3.33	2.46	0.54
ENST00000598495.5	ENSG00000083845.8	800	568.98	0.00	0.00	0.00	0.00
ENST00000598807.1	ENSG00000083845.8	970	738.95	417.72	19.71	14.55	3.18
ENST00000599232.1	ENSG00000083845.8	1747	1515.95	233.47	5.37	3.97	0.87
ENST00000599909.1	ENSG00000083845.8	523	292.34	50.46	6.02	4.44	0.97
ENST00000601521.5	ENSG00000083845.8	1203	971.95	308.35	11.06	8.17	1.79
ENST00000441802.6	ENSG00000083857.13	14786	14554.95	69186.70	165.76	122.38	42.54
ENST00000500085.2	ENSG00000083857.13	2224	1992.95	1608.50	28.14	20.78	7.22
ENST00000503253.1	ENSG00000083857.13	462	231.68	21.10	3.18	2.34	0.82
ENST00000507105.1	ENSG00000083857.13	854	622.96	8.27	0.46	0.34	0.12
ENST00000507662.1	ENSG00000083857.13	428	198.08	34.31	6.04	4.46	1.55
ENST00000508035.1	ENSG00000083857.13	341	114.34	493.09	150.38	111.03	38.60
ENST00000509537.1	ENSG00000083857.13	479	248.55	0.00	0.00	0.00	0.00
ENST00000509647.1	ENSG00000083857.13	1852	1620.95	1081.46	23.26	17.18	5.97
ENST00000509927.1	ENSG00000083857.13	357	129.30	0.00	0.00	0.00	0.00
ENST00000512347.1	ENSG00000083857.13	512	281.38	0.00	0.00	0.00	0.00
ENST00000512772.5	ENSG00000083857.13	1305	1073.95	130.04	4.22	3.12	1.08
ENST00000614102.4	ENSG00000083857.13	14758	14526.95	3398.53	8.16	6.02	2.09
ENST00000344157.8	ENSG00000083896.12	6232	6000.95	44.54	0.26	0.19	0.29
ENST00000355665.7	ENSG00000083896.12	3244	3012.95	1705.79	19.74	14.58	21.91
ENST00000505251.1	ENSG00000083896.12	265	50.37	18.76	12.99	9.59	14.41
ENST00000506175.1	ENSG00000083896.12	581	350.19	226.65	22.57	16.66	25.05
ENST00000507529.1	ENSG00000083896.12	689	458.05	107.82	8.21	6.06	9.11
ENST00000510746.1	ENSG00000083896.12	515	284.37	0.00	0.00	0.00	0.00
ENST00000579690.5	ENSG00000083896.12	2983	2751.95	2079.44	26.35	19.45	29.24
ENST00000263780.8	ENSG00000083937.8	2557	2325.95	750.43	11.25	8.31	52.49
ENST00000466696.1	ENSG00000083937.8	664	433.07	16.77	1.35	1.00	6.30
ENST00000471660.5	ENSG00000083937.8	2528	2296.95	125.24	1.90	1.40	8.87
ENST00000472024.2	ENSG00000083937.8	836	604.97	5.41	0.31	0.23	1.45
ENST00000494980.5	ENSG00000083937.8	1175	943.95	179.15	6.62	4.89	30.88
ENST00000372708.5	ENSG00000084070.11	2473	2241.95	453.12	7.05	5.20	54.23
ENST00000372718.7	ENSG00000084070.11	2939	2707.95	419.79	5.41	3.99	41.59
ENST00000435168.6	ENSG00000084070.11	666	435.07	0.00	0.00	0.00	0.00
ENST00000487871.1	ENSG00000084070.11	362	134.03	2.09	0.54	0.40	4.18
ENST00000539317.2	ENSG00000084070.11	2501	2269.95	0.00	0.00	0.00	0.00
ENST00000614549.4	ENSG00000084070.11	2570	2338.95	0.00	0.00	0.00	0.00
ENST00000324379.9	ENSG00000084072.16	1277	1045.95	918.43	30.62	22.61	59.86
ENST00000356511.6	ENSG00000084072.16	1079	847.95	137.44	5.65	4.17	11.05
ENST00000372830.5	ENSG00000084072.16	1198	966.95	29.29	1.06	0.78	2.06
ENST00000372835.9	ENSG00000084072.16	842	610.97	0.00	0.00	0.00	0.00
ENST00000456578.6	ENSG00000084072.16	615	384.13	9.00	0.82	0.60	1.60
ENST00000467741.2	ENSG00000084072.16	626	395.12	0.00	0.00	0.00	0.00
ENST00000470018.5	ENSG00000084072.16	947	715.95	0.00	0.00	0.00	0.00
ENST00000470213.5	ENSG00000084072.16	927	695.95	22.83	1.14	0.84	2.24
ENST00000474804.5	ENSG00000084072.16	793	561.99	3.01	0.19	0.14	0.36
ENST00000475350.5	ENSG00000084072.16	1213	981.95	161.14	5.72	4.23	11.19
ENST00000480169.1	ENSG00000084072.16	891	659.96	0.00	0.00	0.00	0.00
ENST00000482751.5	ENSG00000084072.16	2564	2332.95	137.95	2.06	1.52	4.03
ENST00000485507.5	ENSG00000084072.16	783	551.99	3.27	0.21	0.15	0.40
ENST00000495526.5	ENSG00000084072.16	4651	4419.95	403.81	3.19	2.35	6.23
ENST00000497370.5	ENSG00000084072.16	913	681.95	9.75	0.50	0.37	0.97
ENST00000372759.3	ENSG00000084073.8	3108	2876.95	1992.20	24.15	17.83	87.50
ENST00000472583.1	ENSG00000084073.8	537	306.29	0.00	0.00	0.00	0.00
ENST00000474142.1	ENSG00000084073.8	530	299.31	27.75	3.23	2.39	11.72
ENST00000479131.5	ENSG00000084073.8	561	330.23	2.04	0.22	0.16	0.78
ENST00000337288.9	ENSG00000084090.13	3368	3136.95	9450.87	105.06	77.57	76.31
ENST00000443962.1	ENSG00000084090.13	742	511.01	11.30	0.77	0.57	0.56
ENST00000462501.1	ENSG00000084090.13	753	522.01	303.65	20.28	14.98	14.73
ENST00000479456.1	ENSG00000084090.13	2949	2717.95	565.96	7.26	5.36	5.27
ENST00000488084.1	ENSG00000084090.13	384	155.11	8.21	1.85	1.36	1.34
ENST00000495687.1	ENSG00000084090.13	274	57.03	4.01	2.45	1.81	1.78
ENST00000264230.4	ENSG00000084092.6	3415	3183.95	1905.00	20.86	15.40	100.00
ENST00000309042.11	ENSG00000084093.15	7300	7068.95	803.01	3.96	2.92	6.98
ENST00000503522.1	ENSG00000084093.15	457	226.73	0.00	0.00	0.00	0.00
ENST00000511065.5	ENSG00000084093.15	513	282.38	0.00	0.00	0.00	0.00
ENST00000514063.1	ENSG00000084093.15	578	347.19	91.08	9.15	6.75	16.12
ENST00000611211.1	ENSG00000084093.15	1103	871.95	857.23	34.28	25.31	60.41
ENST00000612429.4	ENSG00000084093.15	1376	1144.95	0.00	0.00	0.00	0.00
ENST00000616975.4	ENSG00000084093.15	1370	1138.95	0.00	0.00	0.00	0.00
ENST00000619101.4	ENSG00000084093.15	7114	6882.95	1847.68	9.36	6.91	16.49
ENST00000622863.4	ENSG00000084093.15	1106	874.95	0.00	0.00	0.00	0.00
ENST00000261208.7	ENSG00000084110.10	3913	3681.95	0.00	0.00	0.00	0.00
ENST00000538703.5	ENSG00000084110.10	2637	2405.95	2.00	0.03	0.02	100.00
ENST00000541929.5	ENSG00000084110.10	3846	3614.95	0.00	0.00	0.00	0.00
ENST00000544080.6	ENSG00000084110.10	2804	2572.95	0.00	0.00	0.00	0.00
ENST00000546579.1	ENSG00000084110.10	697	466.04	0.00	0.00	0.00	0.00
ENST00000546999.5	ENSG00000084110.10	2271	2039.95	0.00	0.00	0.00	0.00
ENST00000548636.1	ENSG00000084110.10	370	141.65	0.00	0.00	0.00	0.00
ENST00000548808.1	ENSG00000084110.10	753	522.01	0.00	0.00	0.00	0.00
ENST00000549376.1	ENSG00000084110.10	352	124.59	0.00	0.00	0.00	0.00
ENST00000551562.1	ENSG00000084110.10	450	219.80	0.00	0.00	0.00	0.00
ENST00000552509.5	ENSG00000084110.10	1026	794.95	0.00	0.00	0.00	0.00
ENST00000326470.9	ENSG00000084112.14	2432	2200.95	535.04	8.48	6.26	28.51
ENST00000326495.9	ENSG00000084112.14	13040	12808.95	52.46	0.14	0.11	0.48
ENST00000546433.5	ENSG00000084112.14	5621	5389.95	2671.55	17.28	12.76	58.14
ENST00000546697.1	ENSG00000084112.14	583	352.18	0.00	0.00	0.00	0.00
ENST00000546812.1	ENSG00000084112.14	588	357.17	0.00	0.00	0.00	0.00
ENST00000547381.1	ENSG00000084112.14	476	245.57	2.00	0.28	0.21	0.96
ENST00000547862.6	ENSG00000084112.14	625	394.12	7.18	0.64	0.47	2.14
ENST00000548522.5	ENSG00000084112.14	602	371.15	1.30	0.12	0.09	0.41
ENST00000551165.5	ENSG00000084112.14	2354	2122.95	169.48	2.78	2.06	9.36
ENST00000398603.5	ENSG00000084207.15	700	469.04	0.00	0.00	0.00	0.00
ENST00000398606.7	ENSG00000084207.15	965	733.95	3745.86	177.97	131.40	81.94
ENST00000467591.1	ENSG00000084207.15	736	505.02	0.00	0.00	0.00	0.00
ENST00000489040.1	ENSG00000084207.15	523	292.34	6.50	0.78	0.57	0.36
ENST00000494593.1	ENSG00000084207.15	1681	1449.95	410.21	9.87	7.28	4.54
ENST00000495996.1	ENSG00000084207.15	221	23.38	0.00	0.00	0.00	0.00
ENST00000498765.5	ENSG00000084207.15	723	492.02	403.44	28.59	21.11	13.16
ENST00000263574.9	ENSG00000084234.16	3727	3495.95	13450.76	134.17	99.06	34.50
ENST00000278756.7	ENSG00000084234.16	3687	3455.95	0.00	0.00	0.00	0.00
ENST00000338167.9	ENSG00000084234.16	3270	3038.95	2613.00	29.98	22.14	7.71
ENST00000345598.9	ENSG00000084234.16	1862	1630.95	0.00	0.00	0.00	0.00
ENST00000461918.2	ENSG00000084234.16	553	322.25	0.00	0.00	0.00	0.00
ENST00000525215.1	ENSG00000084234.16	478	247.56	78.10	11.00	8.12	2.83
ENST00000525604.1	ENSG00000084234.16	1590	1358.95	205.67	5.28	3.90	1.36
ENST00000526330.5	ENSG00000084234.16	582	351.18	0.00	0.00	0.00	0.00
ENST00000527702.5	ENSG00000084234.16	579	348.19	0.00	0.00	0.00	0.00
ENST00000528499.5	ENSG00000084234.16	2530	2298.95	8735.38	132.50	97.83	34.07
ENST00000529235.5	ENSG00000084234.16	537	306.29	412.05	46.91	34.64	12.06
ENST00000529483.1	ENSG00000084234.16	323	97.94	12.49	4.45	3.28	1.14
ENST00000529701.1	ENSG00000084234.16	573	342.20	0.00	0.00	0.00	0.00
ENST00000530132.5	ENSG00000084234.16	542	311.28	0.00	0.00	0.00	0.00
ENST00000530493.1	ENSG00000084234.16	1322	1090.95	88.41	2.83	2.09	0.73
ENST00000532456.5	ENSG00000084234.16	664	433.07	3.45	0.28	0.20	0.07
ENST00000533195.5	ENSG00000084234.16	560	329.23	0.00	0.00	0.00	0.00
ENST00000533532.5	ENSG00000084234.16	584	353.18	0.00	0.00	0.00	0.00
ENST00000533616.5	ENSG00000084234.16	2041	1809.95	0.00	0.00	0.00	0.00
ENST00000533618.5	ENSG00000084234.16	574	343.20	211.68	21.51	15.88	5.53
ENST00000533713.5	ENSG00000084234.16	560	329.23	0.00	0.00	0.00	0.00
ENST00000533860.5	ENSG00000084234.16	1424	1192.95	0.00	0.00	0.00	0.00
ENST00000534001.1	ENSG00000084234.16	585	354.18	0.00	0.00	0.00	0.00
ENST00000534582.5	ENSG00000084234.16	556	325.24	0.00	0.00	0.00	0.00
ENST00000534761.5	ENSG00000084234.16	551	320.25	0.00	0.00	0.00	0.00
ENST00000197268.12	ENSG00000084444.13	4808	4576.95	64.03	0.49	0.36	6.88
ENST00000416494.6	ENSG00000084444.13	2623	2391.95	282.70	4.12	3.04	58.16
ENST00000535974.1	ENSG00000084444.13	578	347.19	0.00	0.00	0.00	0.00
ENST00000537625.1	ENSG00000084444.13	2011	1779.95	0.00	0.00	0.00	0.00
ENST00000540455.1	ENSG00000084444.13	539	308.29	0.00	0.00	0.00	0.00
ENST00000541950.1	ENSG00000084444.13	1586	1354.95	96.27	2.48	1.83	34.96
ENST00000307378.10	ENSG00000084453.16	7682	7450.95	12.87	0.06	0.04	0.32
ENST00000413682.5	ENSG00000084453.16	543	312.27	2.74	0.31	0.23	1.64
ENST00000416627.1	ENSG00000084453.16	356	128.35	0.00	0.00	0.00	0.00
ENST00000421287.5	ENSG00000084453.16	702	471.04	0.00	0.00	0.00	0.00
ENST00000421294.5	ENSG00000084453.16	448	217.82	3.33	0.53	0.39	2.86
ENST00000422327.5	ENSG00000084453.16	580	349.19	35.79	3.57	2.64	19.18
ENST00000430803.1	ENSG00000084453.16	559	328.23	0.00	0.00	0.00	0.00
ENST00000435179.5	ENSG00000084453.16	562	331.23	14.52	1.53	1.13	8.20
ENST00000445053.1	ENSG00000084453.16	559	328.23	0.00	0.00	0.00	0.00
ENST00000450590.5	ENSG00000084453.16	569	338.21	0.00	0.00	0.00	0.00
ENST00000453443.5	ENSG00000084453.16	717	486.03	0.00	0.00	0.00	0.00
ENST00000458504.5	ENSG00000084453.16	2008	1776.95	248.99	4.89	3.61	26.22
ENST00000463718.5	ENSG00000084453.16	2423	2191.95	101.21	1.61	1.19	8.64
ENST00000473830.5	ENSG00000084453.16	873	641.96	0.00	0.00	0.00	0.00
ENST00000480394.5	ENSG00000084453.16	3834	3602.95	301.84	2.92	2.16	15.68
ENST00000544020.5	ENSG00000084453.16	2322	2090.95	162.32	2.71	2.00	14.53
ENST00000544290.5	ENSG00000084453.16	2382	2150.95	31.39	0.51	0.38	2.73
ENST00000261167.6	ENSG00000084463.7	4646	4414.95	4055.15	32.03	23.65	26.29
ENST00000535328.1	ENSG00000084463.7	494	263.46	0.00	0.00	0.00	0.00
ENST00000535638.5	ENSG00000084463.7	787	555.99	1307.13	81.98	60.53	67.28
ENST00000543316.1	ENSG00000084463.7	554	323.25	6.29	0.68	0.50	0.56
ENST00000544764.5	ENSG00000084463.7	564	333.22	68.44	7.16	5.29	5.88
ENST00000355082.9	ENSG00000084623.11	564	333.22	1.41	0.15	0.11	0.06
ENST00000373586.1	ENSG00000084623.11	1458	1226.95	8129.36	231.04	170.58	89.28
ENST00000471486.5	ENSG00000084623.11	825	593.97	81.64	4.79	3.54	1.85
ENST00000474371.1	ENSG00000084623.11	643	412.10	63.88	5.41	3.99	2.09
ENST00000483517.5	ENSG00000084623.11	744	513.01	0.00	0.00	0.00	0.00
ENST00000489353.5	ENSG00000084623.11	527	296.32	147.71	17.38	12.83	6.72
ENST00000373736.6	ENSG00000084628.9	2589	2357.95	1.00	0.01	0.01	100.00
ENST00000526106.5	ENSG00000084628.9	569	338.21	0.00	0.00	0.00	0.00
ENST00000528449.1	ENSG00000084628.9	585	354.18	0.00	0.00	0.00	0.00
ENST00000530145.1	ENSG00000084628.9	562	331.23	0.00	0.00	0.00	0.00
ENST00000533581.1	ENSG00000084628.9	512	281.38	0.00	0.00	0.00	0.00
ENST00000373667.4	ENSG00000084636.17	924	692.95	0.00	0.00	0.00	0.00
ENST00000373668.7	ENSG00000084636.17	3643	3411.95	2.34	0.02	0.02	0.11
ENST00000373672.7	ENSG00000084636.17	5736	5504.95	207.99	1.32	0.97	5.88
ENST00000440437.1	ENSG00000084636.17	672	441.07	0.00	0.00	0.00	0.00
ENST00000458715.5	ENSG00000084636.17	706	475.04	0.00	0.00	0.00	0.00
ENST00000461217.1	ENSG00000084636.17	852	620.96	15.79	0.89	0.65	3.96
ENST00000466829.5	ENSG00000084636.17	254	42.70	0.00	0.00	0.00	0.00
ENST00000468459.5	ENSG00000084636.17	620	389.12	0.00	0.00	0.00	0.00
ENST00000470799.5	ENSG00000084636.17	826	594.97	0.00	0.00	0.00	0.00
ENST00000474000.5	ENSG00000084636.17	676	445.06	0.00	0.00	0.00	0.00
ENST00000479100.1	ENSG00000084636.17	740	509.01	0.00	0.00	0.00	0.00
ENST00000482478.5	ENSG00000084636.17	797	565.98	0.00	0.00	0.00	0.00
ENST00000482910.1	ENSG00000084636.17	676	445.06	0.00	0.00	0.00	0.00
ENST00000488128.6	ENSG00000084636.17	2854	2622.95	1506.22	20.02	14.78	89.43
ENST00000488897.5	ENSG00000084636.17	2423	2191.95	8.66	0.14	0.10	0.62
ENST00000529928.1	ENSG00000084636.17	581	350.19	0.00	0.00	0.00	0.00
ENST00000532877.1	ENSG00000084636.17	534	303.30	0.00	0.00	0.00	0.00
ENST00000373609.1	ENSG00000084652.15	5012	4780.95	1045.55	7.63	5.63	65.16
ENST00000373610.7	ENSG00000084652.15	4854	4622.95	540.45	4.08	3.01	34.84
ENST00000233242.5	ENSG00000084674.14	14121	13889.95	2.00	0.01	0.00	100.00
ENST00000399256.4	ENSG00000084674.14	3128	2896.95	0.00	0.00	0.00	0.00
ENST00000288599.9	ENSG00000084676.15	6952	6720.95	1529.36	7.93	5.86	15.68
ENST00000348332.7	ENSG00000084676.15	6895	6663.95	2279.51	11.93	8.81	23.57
ENST00000395856.3	ENSG00000084676.15	6828	6596.95	794.03	4.20	3.10	8.29
ENST00000405141.5	ENSG00000084676.15	7405	7173.95	0.00	0.00	0.00	0.00
ENST00000406961.5	ENSG00000084676.15	7289	7057.95	0.00	0.00	0.00	0.00
ENST00000407230.5	ENSG00000084676.15	4745	4513.95	1937.45	14.97	11.05	29.57
ENST00000469850.5	ENSG00000084676.15	537	306.29	0.00	0.00	0.00	0.00
ENST00000483904.5	ENSG00000084676.15	711	480.03	146.69	10.66	7.87	21.05
ENST00000486198.1	ENSG00000084676.15	715	484.03	12.97	0.93	0.69	1.85
ENST00000493773.1	ENSG00000084676.15	533	302.30	0.00	0.00	0.00	0.00
ENST00000496333.5	ENSG00000084676.15	501	270.43	0.00	0.00	0.00	0.00
ENST00000323064.12	ENSG00000084693.15	2382	2150.95	1250.53	20.27	14.97	68.88
ENST00000360131.4	ENSG00000084693.15	3177	2945.95	80.93	0.96	0.71	3.26
ENST00000421915.5	ENSG00000084693.15	559	328.23	0.00	0.00	0.00	0.00
ENST00000437006.1	ENSG00000084693.15	489	258.49	0.00	0.00	0.00	0.00
ENST00000441931.1	ENSG00000084693.15	481	250.54	27.61	3.84	2.84	13.05
ENST00000451003.5	ENSG00000084693.15	581	350.19	0.00	0.00	0.00	0.00
ENST00000453161.5	ENSG00000084693.15	673	442.06	1.62	0.13	0.09	0.43
ENST00000477136.5	ENSG00000084693.15	2165	1933.95	78.69	1.42	1.05	4.82
ENST00000487078.5	ENSG00000084693.15	3261	3029.95	159.20	1.83	1.35	6.23
ENST00000489683.5	ENSG00000084693.15	1850	1618.95	45.44	0.98	0.72	3.33
ENST00000264719.5	ENSG00000084710.13	1980	1748.95	0.00	0.00	0.00	0.00
ENST00000401432.7	ENSG00000084710.13	5162	4930.95	20.28	0.14	0.11	1.90
ENST00000402191.5	ENSG00000084710.13	3685	3453.95	164.11	1.66	1.22	21.94
ENST00000403714.7	ENSG00000084710.13	7434	7202.95	29.75	0.14	0.11	1.91
ENST00000405108.5	ENSG00000084710.13	2432	2200.95	353.86	5.61	4.14	74.25
ENST00000264712.7	ENSG00000084731.14	5344	5112.95	3853.20	26.28	19.40	25.67
ENST00000405914.1	ENSG00000084731.14	3180	2948.95	537.77	6.36	4.69	6.21
ENST00000417737.5	ENSG00000084731.14	5452	5220.95	0.00	0.00	0.00	0.00
ENST00000455394.5	ENSG00000084731.14	5462	5230.95	0.00	0.00	0.00	0.00
ENST00000475453.1	ENSG00000084731.14	730	499.02	683.75	47.78	35.28	46.66
ENST00000488341.5	ENSG00000084731.14	875	643.96	19.55	1.06	0.78	1.03
ENST00000496378.1	ENSG00000084731.14	296	74.56	44.72	20.92	15.44	20.43
ENST00000264710.4	ENSG00000084733.10	3535	3303.95	10260.35	108.29	79.95	69.45
ENST00000462003.5	ENSG00000084733.10	584	353.18	1.36	0.13	0.10	0.09
ENST00000473035.1	ENSG00000084733.10	571	340.21	0.00	0.00	0.00	0.00
ENST00000495146.5	ENSG00000084733.10	1292	1060.95	1445.29	47.50	35.07	30.46
ENST00000264717.6	ENSG00000084734.8	2186	1954.95	0.00	0.00	0.00	0.00
ENST00000411584.1	ENSG00000084734.8	789	557.99	0.00	0.00	0.00	0.00
ENST00000417872.5	ENSG00000084734.8	568	337.21	0.00	0.00	0.00	0.00
ENST00000453813.1	ENSG00000084734.8	701	470.04	0.00	0.00	0.00	0.00
ENST00000472290.1	ENSG00000084734.8	1302	1070.95	0.00	0.00	0.00	0.00
ENST00000478147.1	ENSG00000084734.8	579	348.19	0.00	0.00	0.00	0.00
ENST00000380649.7	ENSG00000084754.10	3037	2805.95	18003.15	223.73	165.19	92.92
ENST00000461025.1	ENSG00000084754.10	431	201.03	0.00	0.00	0.00	0.00
ENST00000471743.1	ENSG00000084754.10	690	459.05	21.23	1.61	1.19	0.67
ENST00000492433.1	ENSG00000084754.10	752	521.01	230.61	15.43	11.40	6.41
ENST00000233121.6	ENSG00000084764.10	1892	1660.95	70.93	1.49	1.10	36.52
ENST00000402218.1	ENSG00000084764.10	1001	769.95	0.00	0.00	0.00	0.00
ENST00000405074.7	ENSG00000084764.10	1801	1569.95	108.02	2.40	1.77	58.84
ENST00000458529.5	ENSG00000084764.10	878	646.96	0.00	0.00	0.00	0.00
ENST00000474367.1	ENSG00000084764.10	551	320.25	0.00	0.00	0.00	0.00
ENST00000475633.5	ENSG00000084764.10	1160	928.95	5.05	0.19	0.14	4.64
ENST00000481222.5	ENSG00000084764.10	833	601.97	0.00	0.00	0.00	0.00
ENST00000491354.5	ENSG00000084764.10	486	255.51	0.00	0.00	0.00	0.00
ENST00000494788.1	ENSG00000084764.10	574	343.20	0.00	0.00	0.00	0.00
ENST00000264705.8	ENSG00000084774.13	7265	7033.95	2143.64	10.63	7.85	13.58
ENST00000403525.5	ENSG00000084774.13	6900	6668.95	85.84	0.45	0.33	0.57
ENST00000428460.1	ENSG00000084774.13	953	721.95	48.62	2.35	1.73	3.00
ENST00000456311.1	ENSG00000084774.13	837	605.97	13.03	0.75	0.55	0.96
ENST00000458503.1	ENSG00000084774.13	806	574.98	16.73	1.01	0.75	1.30
ENST00000464159.1	ENSG00000084774.13	589	358.17	448.34	43.65	32.23	55.78
ENST00000475695.1	ENSG00000084774.13	687	456.05	27.53	2.10	1.55	2.69
ENST00000479002.1	ENSG00000084774.13	614	383.13	2.20	0.20	0.15	0.26
ENST00000487239.5	ENSG00000084774.13	748	517.01	3.12	0.21	0.16	0.27
ENST00000491461.1	ENSG00000084774.13	366	137.83	0.00	0.00	0.00	0.00
ENST00000491891.1	ENSG00000084774.13	662	431.08	208.95	16.90	12.48	21.60
ENST00000351554.7	ENSG00000085063.14	1775	1543.95	715.40	16.16	11.93	5.51
ENST00000395850.7	ENSG00000085063.14	1889	1657.95	1409.88	29.65	21.89	10.12
ENST00000415002.6	ENSG00000085063.14	1878	1646.95	18.02	0.38	0.28	0.13
ENST00000426650.6	ENSG00000085063.14	741	510.01	3134.68	214.33	158.24	73.13
ENST00000437761.6	ENSG00000085063.14	758	527.00	0.00	0.00	0.00	0.00
ENST00000445143.6	ENSG00000085063.14	825	593.97	0.00	0.00	0.00	0.00
ENST00000525763.5	ENSG00000085063.14	789	557.99	417.38	26.08	19.26	8.90
ENST00000527577.5	ENSG00000085063.14	686	455.05	17.52	1.34	0.99	0.46
ENST00000527926.5	ENSG00000085063.14	633	402.11	0.00	0.00	0.00	0.00
ENST00000528700.1	ENSG00000085063.14	652	421.09	32.20	2.67	1.97	0.91
ENST00000528987.1	ENSG00000085063.14	3716	3484.95	224.63	2.25	1.66	0.77
ENST00000533181.1	ENSG00000085063.14	424	194.14	0.00	0.00	0.00	0.00
ENST00000533403.5	ENSG00000085063.14	1847	1615.95	10.29	0.22	0.16	0.08
ENST00000534312.5	ENSG00000085063.14	572	341.20	0.00	0.00	0.00	0.00
ENST00000227155.8	ENSG00000085117.11	2289	2057.95	84.69	1.44	1.06	7.50
ENST00000342935.7	ENSG00000085117.11	967	735.95	64.86	3.07	2.27	16.05
ENST00000524704.5	ENSG00000085117.11	584	353.18	0.00	0.00	0.00	0.00
ENST00000524750.1	ENSG00000085117.11	757	526.00	2.81	0.19	0.14	0.97
ENST00000525210.5	ENSG00000085117.11	468	237.63	0.00	0.00	0.00	0.00
ENST00000525813.5	ENSG00000085117.11	573	342.20	0.00	0.00	0.00	0.00
ENST00000525898.5	ENSG00000085117.11	1405	1173.95	16.48	0.49	0.36	2.56
ENST00000526958.5	ENSG00000085117.11	538	307.29	42.51	4.82	3.56	25.19
ENST00000527737.5	ENSG00000085117.11	654	423.08	10.08	0.83	0.61	4.34
ENST00000529277.5	ENSG00000085117.11	582	351.18	23.17	2.30	1.70	12.02
ENST00000529853.1	ENSG00000085117.11	679	448.06	2.07	0.16	0.12	0.84
ENST00000530601.1	ENSG00000085117.11	581	350.19	2.62	0.26	0.19	1.36
ENST00000530931.1	ENSG00000085117.11	891	659.96	105.70	5.58	4.12	29.17
ENST00000532544.5	ENSG00000085117.11	580	349.19	0.00	0.00	0.00	0.00
ENST00000218147.11	ENSG00000085185.15	6860	6628.95	151.82	0.80	0.59	24.23
ENST00000441294.1	ENSG00000085185.15	2221	1989.95	11.80	0.21	0.15	6.27
ENST00000456822.5	ENSG00000085185.15	5648	5416.95	148.97	0.96	0.71	29.09
ENST00000488135.6	ENSG00000085185.15	857	625.96	2.69	0.15	0.11	4.55
ENST00000540052.5	ENSG00000085185.15	7127	6895.95	233.72	1.18	0.87	35.86
ENST00000607874.1	ENSG00000085185.15	468	237.63	0.00	0.00	0.00	0.00
ENST00000373344.9	ENSG00000085224.21	11220	10988.95	1907.67	6.05	4.47	2.86
ENST00000395603.7	ENSG00000085224.21	10218	9986.95	14706.98	51.35	37.91	24.25
ENST00000400866.4	ENSG00000085224.21	814	582.98	314.69	18.82	13.90	8.89
ENST00000460639.2	ENSG00000085224.21	461	230.69	11.00	1.66	1.23	0.79
ENST00000479487.1	ENSG00000085224.21	408	178.45	12.41	2.43	1.79	1.15
ENST00000480283.5	ENSG00000085224.21	10455	10223.95	0.00	0.00	0.00	0.00
ENST00000493470.2	ENSG00000085224.21	2967	2735.95	72.64	0.93	0.68	0.44
ENST00000622960.1	ENSG00000085224.21	628	397.11	85.73	7.53	5.56	3.55
ENST00000623242.3	ENSG00000085224.21	725	494.02	63.85	4.51	3.33	2.13
ENST00000623316.1	ENSG00000085224.21	803	571.98	0.00	0.00	0.00	0.00
ENST00000623321.3	ENSG00000085224.21	1860	1628.95	2138.83	45.79	33.80	21.62
ENST00000623706.3	ENSG00000085224.21	7245	7013.95	408.74	2.03	1.50	0.96
ENST00000624032.3	ENSG00000085224.21	3071	2839.95	0.00	0.00	0.00	0.00
ENST00000624166.3	ENSG00000085224.21	4272	4040.95	785.24	6.78	5.00	3.20
ENST00000624193.1	ENSG00000085224.21	463	232.67	3.61	0.54	0.40	0.26
ENST00000624403.1	ENSG00000085224.21	583	352.18	302.07	29.91	22.08	14.12
ENST00000624668.3	ENSG00000085224.21	583	352.18	0.00	0.00	0.00	0.00
ENST00000624766.1	ENSG00000085224.21	580	349.19	242.39	24.21	17.87	11.43
ENST00000625063.3	ENSG00000085224.21	593	362.17	96.16	9.26	6.84	4.37
ENST00000635865.1	ENSG00000085224.21	100	0.00	0.00	0.00	0.00	0.00
ENST00000636152.1	ENSG00000085224.21	100	0.00	0.00	0.00	0.00	0.00
ENST00000636868.1	ENSG00000085224.21	100	0.00	0.00	0.00	0.00	0.00
ENST00000637175.1	ENSG00000085224.21	100	0.00	0.00	0.00	0.00	0.00
ENST00000637959.1	ENSG00000085224.21	86	0.00	0.00	0.00	0.00	0.00
ENST00000380818.7	ENSG00000085231.13	1183	951.95	260.28	9.53	7.04	19.09
ENST00000380822.8	ENSG00000085231.13	1648	1416.95	70.53	1.74	1.28	3.48
ENST00000502819.5	ENSG00000085231.13	743	512.01	25.56	1.74	1.29	3.49
ENST00000512561.5	ENSG00000085231.13	587	356.18	329.46	32.26	23.81	64.59
ENST00000618980.1	ENSG00000085231.13	483	252.53	33.82	4.67	3.45	9.35
ENST00000371806.3	ENSG00000085265.10	1286	1054.95	200.00	6.61	4.88	100.00
ENST00000616356.4	ENSG00000085265.10	4369	4137.95	0.00	0.00	0.00	0.00
ENST00000349841.9	ENSG00000085274.15	4999	4767.95	26.03	0.19	0.14	0.36
ENST00000356716.8	ENSG00000085274.15	2833	2601.95	1383.79	18.55	13.69	34.89
ENST00000544106.5	ENSG00000085274.15	4815	4583.95	0.00	0.00	0.00	0.00
ENST00000602391.1	ENSG00000085274.15	880	648.96	603.56	32.43	23.94	61.02
ENST00000602751.5	ENSG00000085274.15	2630	2398.95	136.58	1.99	1.47	3.73
ENST00000264674.7	ENSG00000085276.17	4900	4668.95	29.71	0.22	0.16	2.62
ENST00000433243.6	ENSG00000085276.17	3508	3276.95	0.00	0.00	0.00	0.00
ENST00000460814.5	ENSG00000085276.17	3374	3142.95	0.00	0.00	0.00	0.00
ENST00000460890.5	ENSG00000085276.17	1792	1560.95	0.00	0.00	0.00	0.00
ENST00000461430.1	ENSG00000085276.17	418	188.25	1.00	0.19	0.14	2.19
ENST00000464456.5	ENSG00000085276.17	5732	5500.95	56.65	0.36	0.27	4.25
ENST00000466623.1	ENSG00000085276.17	468	237.63	3.00	0.44	0.33	5.20
ENST00000468789.5	ENSG00000085276.17	3691	3459.95	0.00	0.00	0.00	0.00
ENST00000472280.5	ENSG00000085276.17	3593	3361.95	403.54	4.19	3.09	49.48
ENST00000475754.5	ENSG00000085276.17	580	349.19	0.00	0.00	0.00	0.00
ENST00000481315.1	ENSG00000085276.17	379	150.29	0.00	0.00	0.00	0.00
ENST00000484519.5	ENSG00000085276.17	638	407.10	0.00	0.00	0.00	0.00
ENST00000485957.1	ENSG00000085276.17	895	663.95	1.49	0.08	0.06	0.93
ENST00000486748.1	ENSG00000085276.17	393	163.83	0.00	0.00	0.00	0.00
ENST00000487503.5	ENSG00000085276.17	1533	1301.95	0.00	0.00	0.00	0.00
ENST00000492586.1	ENSG00000085276.17	965	733.95	20.84	0.99	0.73	11.70
ENST00000494292.5	ENSG00000085276.17	3939	3707.95	87.66	0.82	0.61	9.75
ENST00000494597.5	ENSG00000085276.17	1097	865.95	0.00	0.00	0.00	0.00
ENST00000628990.2	ENSG00000085276.17	4835	4603.95	155.10	1.17	0.87	13.89
ENST00000320280.8	ENSG00000085365.17	3766	3534.95	281.49	2.78	2.05	2.26
ENST00000506858.2	ENSG00000085365.17	1603	1371.95	346.81	8.81	6.51	7.17
ENST00000510030.2	ENSG00000085365.17	477	246.57	0.00	0.00	0.00	0.00
ENST00000511551.2	ENSG00000085365.17	559	328.23	1.47	0.16	0.12	0.13
ENST00000614488.4	ENSG00000085365.17	1276	1044.95	106.79	3.56	2.63	2.90
ENST00000618166.4	ENSG00000085365.17	1358	1126.95	3245.05	100.41	74.13	81.63
ENST00000621999.4	ENSG00000085365.17	4509	4277.95	894.40	7.29	5.38	5.93
ENST00000369110.7	ENSG00000085377.13	2905	2673.95	5836.00	76.11	56.19	98.82
ENST00000448705.1	ENSG00000085377.13	961	729.95	19.00	0.91	0.67	1.18
ENST00000262903.8	ENSG00000085382.11	4576	4344.95	1766.29	14.18	10.47	48.37
ENST00000369125.6	ENSG00000085382.11	3102	2870.95	175.61	2.13	1.57	7.28
ENST00000369127.8	ENSG00000085382.11	5318	5086.95	127.33	0.87	0.64	2.98
ENST00000416605.6	ENSG00000085382.11	4729	4497.95	105.74	0.82	0.61	2.80
ENST00000517424.1	ENSG00000085382.11	1866	1634.95	441.07	9.41	6.95	32.10
ENST00000517995.5	ENSG00000085382.11	2809	2577.95	0.00	0.00	0.00	0.00
ENST00000518228.1	ENSG00000085382.11	2663	2431.95	18.60	0.27	0.20	0.91
ENST00000518402.5	ENSG00000085382.11	1521	1289.95	23.39	0.63	0.47	2.16
ENST00000518503.5	ENSG00000085382.11	1608	1376.95	0.00	0.00	0.00	0.00
ENST00000519645.5	ENSG00000085382.11	859	627.96	17.96	1.00	0.74	3.40
ENST00000521962.1	ENSG00000085382.11	561	330.23	0.00	0.00	0.00	0.00
ENST00000524020.1	ENSG00000085382.11	622	391.12	0.00	0.00	0.00	0.00
ENST00000262124.15	ENSG00000085415.15	3494	3262.95	1350.14	14.43	10.65	47.44
ENST00000399892.6	ENSG00000085415.15	1846	1614.95	547.75	11.83	8.73	38.89
ENST00000585730.5	ENSG00000085415.15	582	351.18	13.32	1.32	0.98	4.35
ENST00000587761.1	ENSG00000085415.15	863	631.96	0.00	0.00	0.00	0.00
ENST00000588251.1	ENSG00000085415.15	789	557.99	0.00	0.00	0.00	0.00
ENST00000589446.5	ENSG00000085415.15	655	424.08	17.12	1.41	1.04	4.63
ENST00000590032.1	ENSG00000085415.15	764	533.00	21.00	1.37	1.01	4.52
ENST00000590843.1	ENSG00000085415.15	5206	4974.95	7.67	0.05	0.04	0.18
ENST00000592170.5	ENSG00000085415.15	787	555.99	0.00	0.00	0.00	0.00
ENST00000592582.5	ENSG00000085415.15	4072	3840.95	0.00	0.00	0.00	0.00
ENST00000357672.7	ENSG00000085433.15	4144	3912.95	319.49	2.85	2.10	9.81
ENST00000361054.7	ENSG00000085433.15	4115	3883.95	0.04	0.00	0.00	0.00
ENST00000369962.7	ENSG00000085433.15	4199	3967.95	2364.91	20.78	15.34	71.62
ENST00000369965.8	ENSG00000085433.15	4240	4008.95	57.35	0.50	0.37	1.72
ENST00000400794.7	ENSG00000085433.15	4134	3902.95	547.22	4.89	3.61	16.85
ENST00000528747.1	ENSG00000085433.15	580	349.19	0.00	0.00	0.00	0.00
ENST00000529074.1	ENSG00000085433.15	586	355.18	0.00	0.00	0.00	0.00
ENST00000530772.5	ENSG00000085433.15	556	325.24	0.00	0.00	0.00	0.00
ENST00000531337.1	ENSG00000085433.15	469	238.63	0.00	0.00	0.00	0.00
ENST00000233055.8	ENSG00000085449.14	4660	4428.95	7491.28	58.98	43.55	48.30
ENST00000429915.1	ENSG00000085449.14	719	488.03	0.00	0.00	0.00	0.00
ENST00000462702.1	ENSG00000085449.14	361	133.08	2.09	0.55	0.40	0.45
ENST00000483061.1	ENSG00000085449.14	864	632.96	76.20	4.20	3.10	3.44
ENST00000491453.1	ENSG00000085449.14	308	84.74	80.54	33.14	24.47	27.14
ENST00000493001.1	ENSG00000085449.14	551	320.25	231.89	25.25	18.64	20.68
ENST00000369732.3	ENSG00000085465.12	2243	2011.95	20.03	0.35	0.26	45.72
ENST00000481495.1	ENSG00000085465.12	640	409.10	0.00	0.00	0.00	0.00
ENST00000494622.1	ENSG00000085465.12	482	251.53	2.97	0.41	0.30	54.28
ENST00000264128.13	ENSG00000085491.15	3320	3088.95	379.30	4.28	3.16	16.19
ENST00000370041.4	ENSG00000085491.15	3404	3172.95	1159.98	12.75	9.41	48.21
ENST00000565488.5	ENSG00000085491.15	4271	4039.95	1090.64	9.41	6.95	35.60
ENST00000569674.1	ENSG00000085491.15	2357	2125.95	0.00	0.00	0.00	0.00
ENST00000348824.11	ENSG00000085511.19	5295	5063.95	1364.31	9.39	6.94	33.12
ENST00000366919.6	ENSG00000085511.19	5397	5165.95	588.76	3.97	2.93	14.01
ENST00000366920.6	ENSG00000085511.19	5445	5213.95	162.57	1.09	0.80	3.83
ENST00000392142.8	ENSG00000085511.19	5490	5258.95	102.24	0.68	0.50	2.39
ENST00000446500.1	ENSG00000085511.19	326	100.64	0.00	0.00	0.00	0.00
ENST00000448119.2	ENSG00000085511.19	225	25.40	0.00	0.00	0.00	0.00
ENST00000490904.6	ENSG00000085511.19	5451	5219.95	8.93	0.06	0.04	0.21
ENST00000536852.1	ENSG00000085511.19	2526	2294.95	120.89	1.84	1.36	6.48
ENST00000539610.1	ENSG00000085511.19	295	73.73	1.00	0.47	0.35	1.67
ENST00000540205.1	ENSG00000085511.19	589	358.17	8.95	0.87	0.64	3.07
ENST00000541901.5	ENSG00000085511.19	797	565.98	32.54	2.00	1.48	7.07
ENST00000542851.5	ENSG00000085511.19	625	394.12	25.88	2.29	1.69	8.07
ENST00000542952.5	ENSG00000085511.19	629	398.11	25.07	2.20	1.62	7.74
ENST00000543421.5	ENSG00000085511.19	581	350.19	19.23	1.91	1.41	6.75
ENST00000544041.5	ENSG00000085511.19	5444	5212.95	205.16	1.37	1.01	4.84
ENST00000544733.5	ENSG00000085511.19	645	414.09	2.48	0.21	0.15	0.74
ENST00000198536.6	ENSG00000085514.15	1316	1084.95	419.72	13.49	9.96	56.70
ENST00000350573.2	ENSG00000085514.15	1011	779.95	24.29	1.09	0.80	4.56
ENST00000394000.6	ENSG00000085514.15	909	677.95	0.00	0.00	0.00	0.00
ENST00000432297.6	ENSG00000085514.15	664	433.07	76.61	6.17	4.55	25.93
ENST00000453419.5	ENSG00000085514.15	1043	811.95	59.84	2.57	1.90	10.80
ENST00000474013.1	ENSG00000085514.15	683	452.06	0.00	0.00	0.00	0.00
ENST00000484934.1	ENSG00000085514.15	892	660.96	9.02	0.48	0.35	2.00
ENST00000361509.7	ENSG00000085552.16	3996	3764.95	0.00	0.00	0.00	0.00
ENST00000368094.5	ENSG00000085552.16	4044	3812.95	0.00	0.00	0.00	0.00
ENST00000476102.1	ENSG00000085552.16	3888	3656.95	0.00	0.00	0.00	0.00
ENST00000493195.5	ENSG00000085552.16	4205	3973.95	0.00	0.00	0.00	0.00
ENST00000496645.5	ENSG00000085552.16	3563	3331.95	2.00	0.02	0.02	100.00
ENST00000611023.1	ENSG00000085552.16	2663	2431.95	0.00	0.00	0.00	0.00
ENST00000265724.7	ENSG00000085563.14	4645	4413.95	13125.63	103.69	76.56	28.35
ENST00000416177.1	ENSG00000085563.14	461	230.69	0.00	0.00	0.00	0.00
ENST00000475929.5	ENSG00000085563.14	787	555.99	0.00	0.00	0.00	0.00
ENST00000476862.1	ENSG00000085563.14	582	351.18	0.00	0.00	0.00	0.00
ENST00000482527.1	ENSG00000085563.14	555	324.24	340.91	36.66	27.07	10.02
ENST00000483831.1	ENSG00000085563.14	642	411.10	77.59	6.58	4.86	1.80
ENST00000488737.6	ENSG00000085563.14	1864	1632.95	591.87	12.64	9.33	3.46
ENST00000491360.1	ENSG00000085563.14	539	308.29	1630.76	184.46	136.19	50.43
ENST00000496821.5	ENSG00000085563.14	913	681.95	336.28	17.20	12.70	4.70
ENST00000543898.5	ENSG00000085563.14	4524	4292.95	234.56	1.91	1.41	0.52
ENST00000622132.4	ENSG00000085563.14	4778	4546.95	340.95	2.61	1.93	0.71
ENST00000396878.7	ENSG00000085644.13	3313	3081.95	0.00	0.00	0.00	0.00
ENST00000416391.6	ENSG00000085644.13	2996	2764.95	19.97	0.25	0.19	78.75
ENST00000572647.5	ENSG00000085644.13	1368	1136.95	0.00	0.00	0.00	0.00
ENST00000573771.1	ENSG00000085644.13	549	318.26	0.00	0.00	0.00	0.00
ENST00000574575.2	ENSG00000085644.13	821	589.97	0.00	0.00	0.00	0.00
ENST00000574902.5	ENSG00000085644.13	3208	2976.95	0.00	0.00	0.00	0.00
ENST00000574928.5	ENSG00000085644.13	5889	5657.95	11.03	0.07	0.05	21.25
ENST00000576416.5	ENSG00000085644.13	2240	2008.95	0.00	0.00	0.00	0.00
ENST00000576863.1	ENSG00000085644.13	3245	3013.95	0.00	0.00	0.00	0.00
ENST00000285930.8	ENSG00000085662.13	1409	1177.95	3503.43	103.71	76.57	82.17
ENST00000426422.1	ENSG00000085662.13	521	290.34	16.56	1.99	1.47	1.58
ENST00000434222.5	ENSG00000085662.13	1852	1620.95	0.00	0.00	0.00	0.00
ENST00000462784.1	ENSG00000085662.13	598	367.16	12.47	1.18	0.87	0.94
ENST00000465351.5	ENSG00000085662.13	1930	1698.95	175.47	3.60	2.66	2.85
ENST00000467251.1	ENSG00000085662.13	723	492.02	27.23	1.93	1.42	1.53
ENST00000467829.1	ENSG00000085662.13	561	330.23	3.37	0.36	0.26	0.28
ENST00000484592.5	ENSG00000085662.13	639	408.10	14.10	1.20	0.89	0.95
ENST00000487438.5	ENSG00000085662.13	557	326.24	0.00	0.00	0.00	0.00
ENST00000489022.5	ENSG00000085662.13	577	346.19	0.00	0.00	0.00	0.00
ENST00000491741.5	ENSG00000085662.13	1188	956.95	0.00	0.00	0.00	0.00
ENST00000497983.5	ENSG00000085662.13	534	303.30	0.00	0.00	0.00	0.00
ENST00000498373.1	ENSG00000085662.13	549	318.26	86.41	9.47	6.99	7.50
ENST00000498771.5	ENSG00000085662.13	858	626.96	49.96	2.78	2.05	2.20
ENST00000517354.5	ENSG00000085719.12	566	335.22	262.42	27.30	20.15	17.27
ENST00000517391.5	ENSG00000085719.12	785	553.99	1160.78	73.07	53.94	46.23
ENST00000517490.5	ENSG00000085719.12	4865	4633.95	4678.18	35.20	25.99	22.27
ENST00000517862.1	ENSG00000085719.12	654	423.08	30.42	2.51	1.85	1.59
ENST00000522240.1	ENSG00000085719.12	446	215.84	0.00	0.00	0.00	0.00
ENST00000523469.5	ENSG00000085719.12	656	425.08	0.00	0.00	0.00	0.00
ENST00000523588.1	ENSG00000085719.12	426	196.11	2.00	0.36	0.26	0.23
ENST00000614678.1	ENSG00000085719.12	4201	3969.95	211.78	1.86	1.37	1.18
ENST00000620393.4	ENSG00000085719.12	680	449.06	0.00	0.00	0.00	0.00
ENST00000621245.4	ENSG00000085719.12	581	350.19	0.00	0.00	0.00	0.00
ENST00000621526.4	ENSG00000085719.12	279	60.87	0.00	0.00	0.00	0.00
ENST00000621783.4	ENSG00000085719.12	817	585.98	298.42	17.76	13.11	11.24
ENST00000622183.1	ENSG00000085719.12	156	3.41	0.00	0.00	0.00	0.00
ENST00000198767.10	ENSG00000085721.12	3762	3530.95	151.03	1.49	1.10	6.36
ENST00000327307.11	ENSG00000085721.12	2039	1807.95	839.69	16.20	11.96	69.02
ENST00000429751.6	ENSG00000085721.12	2198	1966.95	62.11	1.10	0.81	4.69
ENST00000561685.1	ENSG00000085721.12	615	384.13	25.76	2.34	1.73	9.96
ENST00000563559.5	ENSG00000085721.12	2128	1896.95	56.92	1.05	0.77	4.46
ENST00000564131.1	ENSG00000085721.12	1001	769.95	28.56	1.29	0.96	5.51
ENST00000301843.12	ENSG00000085733.15	3272	3040.95	6315.74	72.42	53.47	55.83
ENST00000346329.7	ENSG00000085733.15	3272	3040.95	3614.33	41.45	30.60	31.95
ENST00000376561.7	ENSG00000085733.15	2247	2015.95	55.49	0.96	0.71	0.74
ENST00000393747.3	ENSG00000085733.15	1315	1083.95	0.00	0.00	0.00	0.00
ENST00000415461.2	ENSG00000085733.15	1021	789.95	37.61	1.66	1.23	1.28
ENST00000482755.6	ENSG00000085733.15	1087	855.95	16.10	0.66	0.48	0.51
ENST00000483662.2	ENSG00000085733.15	736	505.02	54.48	3.76	2.78	2.90
ENST00000498223.3	ENSG00000085733.15	523	292.34	0.00	0.00	0.00	0.00
ENST00000525276.1	ENSG00000085733.15	584	353.18	16.02	1.58	1.17	1.22
ENST00000525852.3	ENSG00000085733.15	1470	1238.95	6.00	0.17	0.12	0.13
ENST00000527622.5	ENSG00000085733.15	597	366.16	0.00	0.00	0.00	0.00
ENST00000527962.5	ENSG00000085733.15	587	356.18	10.39	1.02	0.75	0.78
ENST00000529736.5	ENSG00000085733.15	952	720.95	0.00	0.00	0.00	0.00
ENST00000532334.1	ENSG00000085733.15	481	250.54	7.04	0.98	0.72	0.76
ENST00000533931.1	ENSG00000085733.15	567	336.21	48.78	5.06	3.74	3.90
ENST00000322563.7	ENSG00000085741.12	1930	1698.95	92.00	1.89	1.39	100.00
ENST00000529461.1	ENSG00000085741.12	453	222.77	0.00	0.00	0.00	0.00
ENST00000532150.1	ENSG00000085741.12	461	230.69	0.00	0.00	0.00	0.00
ENST00000621122.1	ENSG00000085741.12	789	557.99	0.00	0.00	0.00	0.00
ENST00000263629.8	ENSG00000085760.14	2528	2296.95	1496.63	22.72	16.78	15.03
ENST00000366137.6	ENSG00000085760.14	955	723.95	52.98	2.55	1.88	1.69
ENST00000394600.7	ENSG00000085760.14	2221	1989.95	6290.25	110.23	81.38	72.93
ENST00000403721.5	ENSG00000085760.14	2386	2154.95	551.04	8.92	6.58	5.90
ENST00000404297.1	ENSG00000085760.14	437	206.95	14.28	2.41	1.78	1.59
ENST00000412530.1	ENSG00000085760.14	580	349.19	3.13	0.31	0.23	0.21
ENST00000417363.5	ENSG00000085760.14	566	335.22	2.09	0.22	0.16	0.14
ENST00000417741.5	ENSG00000085760.14	658	427.08	0.00	0.00	0.00	0.00
ENST00000418823.4	ENSG00000085760.14	903	671.95	68.01	3.53	2.61	2.34
ENST00000420637.5	ENSG00000085760.14	517	286.36	0.00	0.00	0.00	0.00
ENST00000441307.5	ENSG00000085760.14	583	352.18	0.00	0.00	0.00	0.00
ENST00000446660.5	ENSG00000085760.14	865	633.96	4.58	0.25	0.19	0.17
ENST00000397166.6	ENSG00000085788.13	4921	4689.95	13.17	0.10	0.07	0.05
ENST00000517385.5	ENSG00000085788.13	4113	3881.95	16.59	0.15	0.11	0.08
ENST00000519857.5	ENSG00000085788.13	1668	1436.95	132.08	3.21	2.37	1.63
ENST00000520176.5	ENSG00000085788.13	3165	2933.95	49.71	0.59	0.44	0.30
ENST00000520272.6	ENSG00000085788.13	4532	4300.95	1186.70	9.62	7.10	4.89
ENST00000524545.1	ENSG00000085788.13	699	468.04	35.40	2.64	1.95	1.34
ENST00000526071.1	ENSG00000085788.13	359	131.19	0.00	0.00	0.00	0.00
ENST00000526144.1	ENSG00000085788.13	774	542.99	737.49	47.36	34.97	24.06
ENST00000526237.5	ENSG00000085788.13	697	466.04	50.39	3.77	2.78	1.92
ENST00000526370.1	ENSG00000085788.13	575	344.20	0.00	0.00	0.00	0.00
ENST00000527415.5	ENSG00000085788.13	1124	892.95	87.00	3.40	2.51	1.73
ENST00000527834.5	ENSG00000085788.13	568	337.21	0.00	0.00	0.00	0.00
ENST00000528148.1	ENSG00000085788.13	266	51.09	0.00	0.00	0.00	0.00
ENST00000528358.5	ENSG00000085788.13	600	369.15	1.82	0.17	0.13	0.09
ENST00000528504.5	ENSG00000085788.13	830	598.97	565.01	32.89	24.29	16.71
ENST00000528613.1	ENSG00000085788.13	604	373.15	36.45	3.41	2.51	1.73
ENST00000528888.5	ENSG00000085788.13	861	629.96	40.86	2.26	1.67	1.15
ENST00000529642.1	ENSG00000085788.13	358	130.24	15.02	4.02	2.97	2.04
ENST00000529845.5	ENSG00000085788.13	945	713.95	172.68	8.43	6.23	4.28
ENST00000529872.1	ENSG00000085788.13	410	180.40	0.00	0.00	0.00	0.00
ENST00000531344.1	ENSG00000085788.13	574	343.20	42.76	4.34	3.21	2.21
ENST00000532106.1	ENSG00000085788.13	548	317.26	406.41	44.67	32.98	22.69
ENST00000532222.5	ENSG00000085788.13	696	465.04	341.20	25.58	18.89	13.00
ENST00000533100.5	ENSG00000085788.13	683	452.06	3.27	0.25	0.19	0.13
ENST00000262675.11	ENSG00000085831.15	2173	1941.95	249.24	4.48	3.30	11.66
ENST00000262676.9	ENSG00000085831.15	6287	6055.95	21.05	0.12	0.09	0.32
ENST00000371747.7	ENSG00000085831.15	1876	1644.95	9.07	0.19	0.14	0.50
ENST00000371750.9	ENSG00000085831.15	2021	1789.95	0.00	0.00	0.00	0.00
ENST00000380849.6	ENSG00000085831.15	769	538.00	0.00	0.00	0.00	0.00
ENST00000401051.7	ENSG00000085831.15	547	316.26	0.00	0.00	0.00	0.00
ENST00000411642.6	ENSG00000085831.15	931	699.95	0.00	0.00	0.00	0.00
ENST00000413473.6	ENSG00000085831.15	2718	2486.95	0.00	0.00	0.00	0.00
ENST00000422925.5	ENSG00000085831.15	850	618.96	0.00	0.00	0.00	0.00
ENST00000431927.5	ENSG00000085831.15	678	447.06	0.00	0.00	0.00	0.00
ENST00000439482.5	ENSG00000085831.15	978	746.95	0.00	0.00	0.00	0.00
ENST00000447632.6	ENSG00000085831.15	2790	2558.95	0.00	0.00	0.00	0.00
ENST00000524442.1	ENSG00000085831.15	413	183.34	0.00	0.00	0.00	0.00
ENST00000525906.1	ENSG00000085831.15	429	199.06	16.06	2.81	2.08	7.33
ENST00000527205.1	ENSG00000085831.15	577	346.19	0.00	0.00	0.00	0.00
ENST00000530004.5	ENSG00000085831.15	1780	1548.95	779.15	17.54	12.95	45.70
ENST00000532836.5	ENSG00000085831.15	519	288.35	0.00	0.00	0.00	0.00
ENST00000534098.1	ENSG00000085831.15	930	698.95	265.44	13.24	9.78	34.50
ENST00000371727.5	ENSG00000085832.16	1773	1541.95	1.08	0.02	0.02	0.02
ENST00000371730.6	ENSG00000085832.16	4736	4504.95	5.74	0.04	0.03	0.04
ENST00000371733.7	ENSG00000085832.16	5225	4993.95	6822.50	47.64	35.17	47.92
ENST00000464478.5	ENSG00000085832.16	698	467.04	0.00	0.00	0.00	0.00
ENST00000465467.1	ENSG00000085832.16	374	145.48	0.00	0.00	0.00	0.00
ENST00000471391.1	ENSG00000085832.16	731	500.02	7.76	0.54	0.40	0.54
ENST00000478657.1	ENSG00000085832.16	445	214.85	20.99	3.41	2.52	3.43
ENST00000486505.5	ENSG00000085832.16	631	400.11	2.48	0.22	0.16	0.22
ENST00000493793.1	ENSG00000085832.16	987	755.95	1030.44	47.53	35.09	47.82
ENST00000371566.1	ENSG00000085840.12	3080	2848.95	297.50	3.64	2.69	58.19
ENST00000371568.7	ENSG00000085840.12	3157	2925.95	219.50	2.62	1.93	41.81
ENST00000265498.5	ENSG00000085871.8	801	569.98	685.83	41.96	30.98	92.19
ENST00000502587.1	ENSG00000085871.8	663	432.07	3.02	0.24	0.18	0.53
ENST00000503816.1	ENSG00000085871.8	1780	1548.95	27.81	0.63	0.46	1.38
ENST00000506797.5	ENSG00000085871.8	634	403.11	28.68	2.48	1.83	5.45
ENST00000515067.1	ENSG00000085871.8	437	206.95	0.00	0.00	0.00	0.00
ENST00000515137.5	ENSG00000085871.8	1013	781.95	4.53	0.20	0.15	0.44
ENST00000616265.4	ENSG00000085871.8	1278	1046.95	0.00	0.00	0.00	0.00
ENST00000198939.6	ENSG00000085872.14	4084	3852.95	11.05	0.10	0.07	1.50
ENST00000544299.5	ENSG00000085872.14	1755	1523.95	0.00	0.00	0.00	0.00
ENST00000546361.6	ENSG00000085872.14	4173	3941.95	32.42	0.29	0.21	4.32
ENST00000546538.1	ENSG00000085872.14	1429	1197.95	9.60	0.28	0.21	4.21
ENST00000551747.1	ENSG00000085872.14	886	654.96	0.00	0.00	0.00	0.00
ENST00000597261.1	ENSG00000085872.14	674	443.06	61.05	4.81	3.55	72.32
ENST00000600432.1	ENSG00000085872.14	554	323.25	10.87	1.17	0.87	17.65
ENST00000347464.9	ENSG00000085978.21	2915	2683.95	169.71	2.20	1.63	4.64
ENST00000373525.9	ENSG00000085978.21	2767	2535.95	2632.64	36.20	26.73	76.17
ENST00000392017.8	ENSG00000085978.21	3405	3173.95	0.00	0.00	0.00	0.00
ENST00000392018.1	ENSG00000085978.21	3313	3081.95	0.00	0.00	0.00	0.00
ENST00000392020.8	ENSG00000085978.21	3213	2981.95	308.25	3.60	2.66	7.59
ENST00000392021.7	ENSG00000085978.21	3301	3069.95	105.50	1.20	0.88	2.52
ENST00000417017.5	ENSG00000085978.21	684	453.05	0.00	0.00	0.00	0.00
ENST00000419681.5	ENSG00000085978.21	644	413.09	0.00	0.00	0.00	0.00
ENST00000431917.5	ENSG00000085978.21	589	358.17	0.00	0.00	0.00	0.00
ENST00000444735.5	ENSG00000085978.21	691	460.05	0.00	0.00	0.00	0.00
ENST00000464645.5	ENSG00000085978.21	560	329.23	0.00	0.00	0.00	0.00
ENST00000472242.1	ENSG00000085978.21	911	679.95	13.17	0.68	0.50	1.42
ENST00000473865.1	ENSG00000085978.21	805	573.98	0.00	0.00	0.00	0.00
ENST00000474148.5	ENSG00000085978.21	4208	3976.95	58.96	0.52	0.38	1.09
ENST00000479942.5	ENSG00000085978.21	3559	3327.95	264.22	2.77	2.04	5.83
ENST00000485623.5	ENSG00000085978.21	568	337.21	1.53	0.16	0.12	0.33
ENST00000492298.5	ENSG00000085978.21	591	360.17	2.02	0.20	0.14	0.41
ENST00000498620.5	ENSG00000085978.21	740	509.01	0.00	0.00	0.00	0.00
ENST00000251722.10	ENSG00000085982.13	5692	5460.95	0.00	0.00	0.00	0.00
ENST00000409945.1	ENSG00000085982.13	1946	1714.95	39.72	0.81	0.60	1.53
ENST00000427112.6	ENSG00000085982.13	3744	3512.95	1951.54	19.37	14.30	36.66
ENST00000427947.7	ENSG00000085982.13	794	562.99	198.89	12.32	9.10	23.31
ENST00000430158.5	ENSG00000085982.13	1047	815.95	32.38	1.38	1.02	2.62
ENST00000443711.2	ENSG00000085982.13	628	397.11	6.65	0.58	0.43	1.10
ENST00000450940.5	ENSG00000085982.13	670	439.07	0.00	0.00	0.00	0.00
ENST00000450966.5	ENSG00000085982.13	5616	5384.95	37.24	0.24	0.18	0.46
ENST00000452724.1	ENSG00000085982.13	453	222.77	51.23	8.02	5.92	15.18
ENST00000454354.1	ENSG00000085982.13	348	120.85	0.00	0.00	0.00	0.00
ENST00000464956.1	ENSG00000085982.13	185	9.43	0.00	0.00	0.00	0.00
ENST00000473191.1	ENSG00000085982.13	590	359.17	1.33	0.13	0.10	0.24
ENST00000483216.1	ENSG00000085982.13	641	410.10	12.38	1.05	0.78	1.99
ENST00000483519.5	ENSG00000085982.13	2722	2490.95	31.73	0.44	0.33	0.84
ENST00000484528.1	ENSG00000085982.13	933	701.95	170.92	8.49	6.27	16.07
ENST00000485943.1	ENSG00000085982.13	568	337.21	0.00	0.00	0.00	0.00
ENST00000496298.5	ENSG00000085982.13	665	434.07	0.00	0.00	0.00	0.00
ENST00000371984.7	ENSG00000085998.13	2728	2496.95	1966.70	27.47	20.28	30.11
ENST00000371992.1	ENSG00000085998.13	2934	2702.95	777.65	10.03	7.41	11.00
ENST00000396420.7	ENSG00000085998.13	3480	3248.95	404.54	4.34	3.21	4.76
ENST00000463030.1	ENSG00000085998.13	642	411.10	0.00	0.00	0.00	0.00
ENST00000475642.1	ENSG00000085998.13	407	177.47	241.47	47.45	35.03	52.02
ENST00000477114.1	ENSG00000085998.13	770	539.00	0.00	0.00	0.00	0.00
ENST00000480972.1	ENSG00000085998.13	483	252.53	2.36	0.33	0.24	0.36
ENST00000485714.1	ENSG00000085998.13	2906	2674.95	25.05	0.33	0.24	0.36
ENST00000489985.1	ENSG00000085998.13	1094	862.95	31.44	1.27	0.94	1.39
ENST00000497439.5	ENSG00000085998.13	846	614.97	0.00	0.00	0.00	0.00
ENST00000371975.8	ENSG00000085999.11	3108	2876.95	71.93	0.87	0.64	19.28
ENST00000442598.5	ENSG00000085999.11	2549	2317.95	47.81	0.72	0.53	15.90
ENST00000459678.2	ENSG00000085999.11	775	543.99	0.00	0.00	0.00	0.00
ENST00000463715.5	ENSG00000085999.11	718	487.03	0.00	0.00	0.00	0.00
ENST00000469835.5	ENSG00000085999.11	648	417.09	0.00	0.00	0.00	0.00
ENST00000472889.2	ENSG00000085999.11	767	536.00	0.00	0.00	0.00	0.00
ENST00000473251.2	ENSG00000085999.11	834	602.97	0.00	0.00	0.00	0.00
ENST00000476687.2	ENSG00000085999.11	574	343.20	0.00	0.00	0.00	0.00
ENST00000487700.1	ENSG00000085999.11	472	241.60	0.00	0.00	0.00	0.00
ENST00000488942.5	ENSG00000085999.11	1121	889.95	74.81	2.93	2.16	64.82
ENST00000493032.5	ENSG00000085999.11	627	396.12	0.00	0.00	0.00	0.00
ENST00000493985.5	ENSG00000085999.11	810	578.98	0.00	0.00	0.00	0.00
ENST00000361297.6	ENSG00000086015.20	5738	5506.95	1165.34	7.38	5.45	41.24
ENST00000372008.6	ENSG00000086015.20	2528	2296.95	288.52	4.38	3.23	24.48
ENST00000372009.3	ENSG00000086015.20	4047	3815.95	106.93	0.98	0.72	5.46
ENST00000467367.5	ENSG00000086015.20	859	627.96	18.78	1.04	0.77	5.83
ENST00000470809.1	ENSG00000086015.20	640	409.10	5.10	0.44	0.32	2.43
ENST00000477968.1	ENSG00000086015.20	900	668.95	12.67	0.66	0.49	3.69
ENST00000482881.1	ENSG00000086015.20	858	626.96	22.17	1.23	0.91	6.89
ENST00000488619.1	ENSG00000086015.20	428	198.08	8.47	1.49	1.10	8.34
ENST00000492813.1	ENSG00000086015.20	419	189.23	0.00	0.00	0.00	0.00
ENST00000498668.1	ENSG00000086015.20	346	118.98	1.00	0.29	0.22	1.64
ENST00000330899.4	ENSG00000086061.15	2381	2149.95	6576.39	106.67	78.75	74.75
ENST00000465677.1	ENSG00000086061.15	505	274.41	283.61	36.04	26.61	25.25
ENST00000495015.5	ENSG00000086061.15	604	373.15	0.00	0.00	0.00	0.00
ENST00000379731.4	ENSG00000086062.12	4201	3969.95	1580.00	13.88	10.25	100.00
ENST00000535206.5	ENSG00000086062.12	1535	1303.95	0.00	0.00	0.00	0.00
ENST00000223500.8	ENSG00000086065.13	1477	1245.95	4003.71	112.05	82.73	90.17
ENST00000419016.6	ENSG00000086065.13	1957	1725.95	41.67	0.84	0.62	0.68
ENST00000487080.1	ENSG00000086065.13	576	345.20	112.62	11.38	8.40	9.15
ENST00000318524.6	ENSG00000086102.18	3513	3281.95	102.04	1.08	0.80	11.93
ENST00000379521.8	ENSG00000086102.18	3609	3377.95	126.95	1.31	0.97	14.42
ENST00000379540.7	ENSG00000086102.18	4604	4372.95	740.41	5.90	4.36	64.95
ENST00000463421.1	ENSG00000086102.18	987	755.95	0.00	0.00	0.00	0.00
ENST00000466359.1	ENSG00000086102.18	391	161.88	0.00	0.00	0.00	0.00
ENST00000466971.1	ENSG00000086102.18	566	335.22	7.60	0.79	0.58	8.70
ENST00000315520.9	ENSG00000086159.12	1398	1166.95	0.00	0.00	0.00	0.00
ENST00000489786.5	ENSG00000086159.12	5129	4897.95	4.00	0.03	0.02	100.00
ENST00000551733.5	ENSG00000086159.12	849	617.97	0.00	0.00	0.00	0.00
ENST00000615425.1	ENSG00000086159.12	2245	2013.95	0.00	0.00	0.00	0.00
ENST00000618286.1	ENSG00000086159.12	829	597.97	0.00	0.00	0.00	0.00
ENST00000199320.8	ENSG00000086189.9	2859	2627.95	402.95	5.35	3.95	45.45
ENST00000506390.5	ENSG00000086189.9	1208	976.95	14.40	0.51	0.38	4.37
ENST00000509182.1	ENSG00000086189.9	961	729.95	43.47	2.08	1.53	17.65
ENST00000514605.1	ENSG00000086189.9	635	404.11	27.27	2.35	1.74	20.01
ENST00000514911.5	ENSG00000086189.9	1034	802.95	33.91	1.47	1.09	12.52
ENST00000325324.10	ENSG00000086200.16	4356	4124.95	2198.09	18.58	13.72	38.06
ENST00000409296.7	ENSG00000086200.16	3564	3332.95	14.28	0.15	0.11	0.31
ENST00000409534.1	ENSG00000086200.16	1725	1493.95	137.26	3.20	2.37	6.56
ENST00000413749.2	ENSG00000086200.16	1368	1136.95	0.00	0.00	0.00	0.00
ENST00000424533.5	ENSG00000086200.16	3005	2773.95	0.00	0.00	0.00	0.00
ENST00000502862.1	ENSG00000086200.16	655	424.08	5.04	0.41	0.31	0.85
ENST00000505902.5	ENSG00000086200.16	530	299.31	6.79	0.79	0.58	1.62
ENST00000506200.5	ENSG00000086200.16	554	323.25	218.06	23.52	17.37	48.18
ENST00000506905.1	ENSG00000086200.16	550	319.26	12.78	1.40	1.03	2.86
ENST00000507640.1	ENSG00000086200.16	458	227.72	1.06	0.16	0.12	0.33
ENST00000511133.1	ENSG00000086200.16	506	275.41	0.00	0.00	0.00	0.00
ENST00000511713.5	ENSG00000086200.16	1865	1633.95	5.82	0.12	0.09	0.25
ENST00000512177.1	ENSG00000086200.16	599	368.16	0.00	0.00	0.00	0.00
ENST00000514647.5	ENSG00000086200.16	584	353.18	4.82	0.48	0.35	0.97
ENST00000256999.6	ENSG00000086205.16	2635	2403.95	924.97	13.42	9.91	15.97
ENST00000340334.11	ENSG00000086205.16	2697	2465.95	38.85	0.55	0.41	0.65
ENST00000343844.8	ENSG00000086205.16	2258	2026.95	0.00	0.00	0.00	0.00
ENST00000356696.7	ENSG00000086205.16	2403	2171.95	599.63	9.63	7.11	11.46
ENST00000458311.6	ENSG00000086205.16	1976	1744.95	2087.70	41.72	30.80	49.66
ENST00000525629.1	ENSG00000086205.16	611	380.14	0.00	0.00	0.00	0.00
ENST00000525826.5	ENSG00000086205.16	2192	1960.95	37.47	0.67	0.49	0.79
ENST00000526226.1	ENSG00000086205.16	387	158.01	42.77	9.44	6.97	11.23
ENST00000529117.1	ENSG00000086205.16	540	309.28	0.00	0.00	0.00	0.00
ENST00000529646.5	ENSG00000086205.16	567	336.21	26.54	2.75	2.03	3.28
ENST00000529648.1	ENSG00000086205.16	660	429.08	0.00	0.00	0.00	0.00
ENST00000532018.1	ENSG00000086205.16	498	267.44	44.76	5.84	4.31	6.95
ENST00000533034.1	ENSG00000086205.16	2225	1993.95	0.00	0.00	0.00	0.00
ENST00000533510.5	ENSG00000086205.16	751	520.01	0.00	0.00	0.00	0.00
ENST00000199389.10	ENSG00000086232.12	4469	4237.95	4251.59	34.98	25.83	17.15
ENST00000422786.1	ENSG00000086232.12	782	550.99	256.19	16.21	11.97	7.95
ENST00000431744.5	ENSG00000086232.12	806	574.98	2.15	0.13	0.10	0.06
ENST00000446699.1	ENSG00000086232.12	573	342.20	395.79	40.33	29.78	19.78
ENST00000461493.1	ENSG00000086232.12	631	400.11	126.18	11.00	8.12	5.39
ENST00000463213.5	ENSG00000086232.12	791	559.99	41.04	2.56	1.89	1.25
ENST00000470168.1	ENSG00000086232.12	595	364.16	7.65	0.73	0.54	0.36
ENST00000474029.5	ENSG00000086232.12	609	378.14	0.00	0.00	0.00	0.00
ENST00000490523.1	ENSG00000086232.12	905	673.95	1663.20	86.06	63.54	42.20
ENST00000495565.5	ENSG00000086232.12	629	398.11	136.23	11.93	8.81	5.85
ENST00000199447.8	ENSG00000086288.11	2312	2080.95	0.00	0.00	0.00	0.00
ENST00000426106.1	ENSG00000086288.11	495	264.46	0.00	0.00	0.00	0.00
ENST00000440017.5	ENSG00000086288.11	1879	1647.95	0.00	0.00	0.00	0.00
ENST00000444718.5	ENSG00000086288.11	561	330.23	0.00	0.00	0.00	0.00
ENST00000455500.5	ENSG00000086288.11	473	242.60	0.00	0.00	0.00	0.00
ENST00000476435.1	ENSG00000086288.11	442	211.89	0.00	0.00	0.00	0.00
ENST00000199448.8	ENSG00000086289.11	2599	2367.95	150.75	2.22	1.64	21.98
ENST00000423717.1	ENSG00000086289.11	638	407.10	1.29	0.11	0.08	1.09
ENST00000425345.1	ENSG00000086289.11	947	715.95	94.50	4.60	3.40	45.56
ENST00000476620.1	ENSG00000086289.11	555	324.24	29.47	3.17	2.34	31.37
ENST00000338523.8	ENSG00000086300.15	2546	2314.95	970.25	14.62	10.79	7.79
ENST00000396376.5	ENSG00000086300.15	2491	2259.95	978.93	15.10	11.15	8.05
ENST00000409367.5	ENSG00000086300.15	746	515.01	431.01	29.18	21.55	15.55
ENST00000409838.1	ENSG00000086300.15	944	712.95	2141.48	104.74	77.33	55.81
ENST00000412416.5	ENSG00000086300.15	429	199.06	1.04	0.18	0.14	0.10
ENST00000416246.5	ENSG00000086300.15	823	591.97	386.75	22.78	16.82	12.14
ENST00000446848.6	ENSG00000086300.15	2613	2381.95	73.53	1.08	0.79	0.57
ENST00000462993.1	ENSG00000086300.15	806	574.98	0.00	0.00	0.00	0.00
ENST00000619420.4	ENSG00000086300.15	2361	2129.95	0.00	0.00	0.00	0.00
ENST00000327347.9	ENSG00000086475.14	3273	3041.95	3183.81	36.50	26.95	79.22
ENST00000378614.8	ENSG00000086475.14	2387	2155.95	128.62	2.08	1.54	4.52
ENST00000413411.5	ENSG00000086475.14	660	429.08	17.66	1.44	1.06	3.12
ENST00000425947.1	ENSG00000086475.14	383	154.14	0.00	0.00	0.00	0.00
ENST00000494329.1	ENSG00000086475.14	796	564.98	5.11	0.32	0.23	0.68
ENST00000545675.5	ENSG00000086475.14	2988	2756.95	453.80	5.74	4.24	12.46
ENST00000199706.12	ENSG00000086504.15	1098	866.95	2111.85	84.94	62.72	91.35
ENST00000389675.6	ENSG00000086504.15	865	633.96	0.00	0.00	0.00	0.00
ENST00000429738.1	ENSG00000086504.15	310	86.47	0.00	0.00	0.00	0.00
ENST00000441883.5	ENSG00000086504.15	800	568.98	0.00	0.00	0.00	0.00
ENST00000447696.5	ENSG00000086504.15	722	491.03	0.00	0.00	0.00	0.00
ENST00000450882.1	ENSG00000086504.15	619	388.13	0.00	0.00	0.00	0.00
ENST00000461550.5	ENSG00000086504.15	1478	1246.95	0.00	0.00	0.00	0.00
ENST00000469744.1	ENSG00000086504.15	1467	1235.95	229.63	6.48	4.78	6.97
ENST00000481453.5	ENSG00000086504.15	2229	1997.95	89.52	1.56	1.15	1.68
ENST00000483764.5	ENSG00000086504.15	1512	1280.95	0.00	0.00	0.00	0.00
ENST00000199708.2	ENSG00000086506.2	536	305.29	11.00	1.26	0.93	100.00
ENST00000263370.2	ENSG00000086544.2	3385	3153.95	522.00	5.77	4.26	100.00
ENST00000597003.1	ENSG00000086544.2	582	351.18	0.00	0.00	0.00	0.00
ENST00000199764.6	ENSG00000086548.8	2700	2468.95	2.00	0.03	0.02	100.00
ENST00000595740.1	ENSG00000086548.8	571	340.21	0.00	0.00	0.00	0.00
ENST00000261800.5	ENSG00000086570.12	14534	14302.95	38.86	0.09	0.07	100.00
ENST00000520200.5	ENSG00000086570.12	4839	4607.95	0.00	0.00	0.00	0.00
ENST00000199814.8	ENSG00000086589.11	2342	2110.95	89.74	1.48	1.09	5.75
ENST00000447771.6	ENSG00000086589.11	1386	1154.95	304.52	9.19	6.79	35.67
ENST00000518917.5	ENSG00000086589.11	566	335.22	41.97	4.37	3.22	16.94
ENST00000520132.1	ENSG00000086589.11	2067	1835.95	31.64	0.60	0.44	2.33
ENST00000521248.5	ENSG00000086589.11	660	429.08	22.92	1.86	1.38	7.23
ENST00000521464.1	ENSG00000086589.11	731	500.02	1.56	0.11	0.08	0.42
ENST00000521594.1	ENSG00000086589.11	566	335.22	6.12	0.64	0.47	2.47
ENST00000522469.5	ENSG00000086589.11	989	757.95	163.54	7.52	5.55	29.19
ENST00000262225.7	ENSG00000086598.10	2560	2328.95	16237.12	243.12	179.49	46.13
ENST00000438031.2	ENSG00000086598.10	603	372.15	0.00	0.00	0.00	0.00
ENST00000509052.2	ENSG00000086598.10	1975	1743.95	312.67	6.25	4.62	1.19
ENST00000543425.1	ENSG00000086598.10	1350	1118.95	1042.08	32.48	23.98	6.16
ENST00000544188.1	ENSG00000086598.10	433	203.01	1427.38	245.19	181.02	46.52
ENST00000264181.6	ENSG00000086619.13	1177	945.95	48.22	1.78	1.31	7.99
ENST00000354619.9	ENSG00000086619.13	4567	4335.95	1069.40	8.60	6.35	38.65
ENST00000366589.1	ENSG00000086619.13	605	374.15	127.38	11.87	8.77	53.36
ENST00000261749.10	ENSG00000086666.18	1814	1582.95	85.49	1.88	1.39	1.50
ENST00000557793.1	ENSG00000086666.18	532	301.31	2.06	0.24	0.18	0.19
ENST00000557983.1	ENSG00000086666.18	2594	2362.95	94.14	1.39	1.03	1.11
ENST00000558087.5	ENSG00000086666.18	909	677.95	0.00	0.00	0.00	0.00
ENST00000558272.5	ENSG00000086666.18	583	352.18	0.00	0.00	0.00	0.00
ENST00000558390.5	ENSG00000086666.18	566	335.22	0.00	0.00	0.00	0.00
ENST00000558494.5	ENSG00000086666.18	1472	1240.95	2173.16	61.07	45.09	48.58
ENST00000558688.5	ENSG00000086666.18	780	548.99	23.77	1.51	1.11	1.20
ENST00000558724.1	ENSG00000086666.18	621	390.12	0.00	0.00	0.00	0.00
ENST00000558997.5	ENSG00000086666.18	741	510.01	0.00	0.00	0.00	0.00
ENST00000559157.5	ENSG00000086666.18	1559	1327.95	0.00	0.00	0.00	0.00
ENST00000559775.5	ENSG00000086666.18	1602	1370.95	0.00	0.00	0.00	0.00
ENST00000559835.5	ENSG00000086666.18	1446	1214.95	1377.50	39.54	29.19	31.46
ENST00000560228.5	ENSG00000086666.18	492	261.48	0.00	0.00	0.00	0.00
ENST00000560392.5	ENSG00000086666.18	568	337.21	0.00	0.00	0.00	0.00
ENST00000560470.5	ENSG00000086666.18	558	327.24	0.00	0.00	0.00	0.00
ENST00000560976.5	ENSG00000086666.18	560	329.23	0.00	0.00	0.00	0.00
ENST00000561012.5	ENSG00000086666.18	585	354.18	0.00	0.00	0.00	0.00
ENST00000561017.1	ENSG00000086666.18	470	239.62	12.18	1.77	1.31	1.41
ENST00000561060.5	ENSG00000086666.18	891	659.96	34.11	1.80	1.33	1.43
ENST00000564367.5	ENSG00000086666.18	582	351.18	0.00	0.00	0.00	0.00
ENST00000613266.4	ENSG00000086666.18	1729	1497.95	0.00	0.00	0.00	0.00
ENST00000616533.4	ENSG00000086666.18	1653	1421.95	672.52	16.49	12.18	13.12
ENST00000618205.4	ENSG00000086666.18	1659	1427.95	0.00	0.00	0.00	0.00
ENST00000199936.8	ENSG00000086696.10	1455	1223.95	0.00	0.00	0.00	0.00
ENST00000563491.5	ENSG00000086696.10	487	256.50	0.31	0.04	0.03	31.48
ENST00000566213.1	ENSG00000086696.10	551	320.25	0.00	0.00	0.00	0.00
ENST00000566838.2	ENSG00000086696.10	7925	7693.95	0.00	0.00	0.00	0.00
ENST00000568090.5	ENSG00000086696.10	865	633.96	1.69	0.09	0.07	68.52
ENST00000569351.2	ENSG00000086696.10	1302	1070.95	0.00	0.00	0.00	0.00
ENST00000380122.9	ENSG00000086712.12	4401	4169.95	1574.00	13.16	9.72	100.00
ENST00000398155.4	ENSG00000086712.12	3998	3766.95	0.00	0.00	0.00	0.00
ENST00000485153.1	ENSG00000086712.12	3231	2999.95	0.00	0.00	0.00	0.00
ENST00000349874.9	ENSG00000086717.18	2687	2455.95	62.34	0.89	0.65	8.74
ENST00000361511.8	ENSG00000086717.18	2890	2658.95	2.02	0.03	0.02	0.26
ENST00000379962.3	ENSG00000086717.18	2106	1874.95	345.46	6.42	4.74	63.46
ENST00000470157.1	ENSG00000086717.18	408	178.45	11.95	2.33	1.72	23.06
ENST00000471570.5	ENSG00000086717.18	903	671.95	0.00	0.00	0.00	0.00
ENST00000472826.5	ENSG00000086717.18	557	326.24	4.23	0.45	0.33	4.47
ENST00000486029.1	ENSG00000086717.18	561	330.23	0.00	0.00	0.00	0.00
ENST00000496075.2	ENSG00000086717.18	765	534.00	0.00	0.00	0.00	0.00
ENST00000496616.5	ENSG00000086717.18	906	674.95	0.00	0.00	0.00	0.00
ENST00000275635.11	ENSG00000086730.16	1869	1637.95	228.96	4.87	3.60	16.00
ENST00000344995.9	ENSG00000086730.16	2363	2131.95	5.95	0.10	0.07	0.32
ENST00000361082.7	ENSG00000086730.16	581	350.19	8.49	0.85	0.62	2.78
ENST00000398475.5	ENSG00000086730.16	2453	2221.95	0.00	0.00	0.00	0.00
ENST00000460943.5	ENSG00000086730.16	2527	2295.95	37.38	0.57	0.42	1.86
ENST00000465116.5	ENSG00000086730.16	585	354.18	13.60	1.34	0.99	4.40
ENST00000470709.1	ENSG00000086730.16	586	355.18	0.00	0.00	0.00	0.00
ENST00000475494.5	ENSG00000086730.16	561	330.23	0.00	0.00	0.00	0.00
ENST00000488266.5	ENSG00000086730.16	1694	1462.95	913.61	21.78	16.08	71.49
ENST00000490586.1	ENSG00000086730.16	740	509.01	14.00	0.96	0.71	3.15
ENST00000491595.1	ENSG00000086730.16	618	387.13	0.00	0.00	0.00	0.00
ENST00000218328.12	ENSG00000086758.15	5488	5256.95	5235.36	34.73	25.64	18.61
ENST00000262854.10	ENSG00000086758.15	14739	14507.95	12186.79	29.29	21.63	15.70
ENST00000342160.7	ENSG00000086758.15	14796	14564.95	3031.91	7.26	5.36	3.89
ENST00000426907.5	ENSG00000086758.15	4805	4573.95	3422.62	26.09	19.27	13.99
ENST00000446750.1	ENSG00000086758.15	872	640.96	0.00	0.00	0.00	0.00
ENST00000463852.1	ENSG00000086758.15	586	355.18	13.84	1.36	1.00	0.73
ENST00000468322.2	ENSG00000086758.15	729	498.02	0.00	0.00	0.00	0.00
ENST00000471676.1	ENSG00000086758.15	501	270.43	19.00	2.45	1.81	1.31
ENST00000474288.1	ENSG00000086758.15	1254	1022.95	25.91	0.88	0.65	0.47
ENST00000474971.1	ENSG00000086758.15	598	367.16	123.13	11.69	8.63	6.27
ENST00000480438.1	ENSG00000086758.15	564	333.22	50.58	5.29	3.91	2.84
ENST00000488459.1	ENSG00000086758.15	800	568.98	127.01	7.78	5.75	4.17
ENST00000489876.1	ENSG00000086758.15	754	523.01	31.24	2.08	1.54	1.12
ENST00000612484.4	ENSG00000086758.15	14311	14079.95	3874.76	9.60	7.09	5.14
ENST00000622887.1	ENSG00000086758.15	688	457.05	629.83	48.05	35.48	25.76
ENST00000200135.7	ENSG00000086827.8	2992	2760.95	2355.58	29.75	21.97	98.64
ENST00000535142.5	ENSG00000086827.8	2735	2503.95	29.42	0.41	0.30	1.36
ENST00000538209.1	ENSG00000086827.8	892	660.96	0.00	0.00	0.00	0.00
ENST00000398006.6	ENSG00000086848.14	2345	2113.95	37.91	0.63	0.46	1.00
ENST00000524671.1	ENSG00000086848.14	526	295.33	3.88	0.46	0.34	0.74
ENST00000525910.1	ENSG00000086848.14	385	156.07	0.00	0.00	0.00	0.00
ENST00000526272.5	ENSG00000086848.14	542	311.28	340.19	38.11	28.14	61.14
ENST00000527212.5	ENSG00000086848.14	621	390.12	40.37	3.61	2.66	5.79
ENST00000527294.5	ENSG00000086848.14	694	463.05	0.00	0.00	0.00	0.00
ENST00000527714.5	ENSG00000086848.14	704	473.04	28.86	2.13	1.57	3.41
ENST00000530723.1	ENSG00000086848.14	589	358.17	2.32	0.23	0.17	0.36
ENST00000530851.6	ENSG00000086848.14	692	461.05	0.00	0.00	0.00	0.00
ENST00000531154.5	ENSG00000086848.14	1930	1698.95	320.06	6.57	4.85	10.54
ENST00000532425.6	ENSG00000086848.14	4485	4253.95	112.75	0.92	0.68	1.48
ENST00000612489.1	ENSG00000086848.14	804	572.98	18.36	1.12	0.82	1.79
ENST00000613181.4	ENSG00000086848.14	1373	1141.95	0.00	0.00	0.00	0.00
ENST00000614444.4	ENSG00000086848.14	2028	1796.95	355.35	6.90	5.09	11.06
ENST00000616540.4	ENSG00000086848.14	2069	1837.95	0.00	0.00	0.00	0.00
ENST00000618252.1	ENSG00000086848.14	1147	915.95	0.00	0.00	0.00	0.00
ENST00000619129.4	ENSG00000086848.14	2020	1788.95	85.95	1.68	1.24	2.69
ENST00000357701.5	ENSG00000086967.9	3593	3361.95	0.00	0.00	0.00	0.00
ENST00000597498.1	ENSG00000086967.9	427	197.09	0.00	0.00	0.00	0.00
ENST00000263317.8	ENSG00000086991.12	2388	2156.95	719.28	11.63	8.59	31.56
ENST00000343727.9	ENSG00000086991.12	3347	3115.95	16.77	0.19	0.14	0.51
ENST00000375979.7	ENSG00000086991.12	816	584.98	15.85	0.94	0.70	2.56
ENST00000393282.2	ENSG00000086991.12	560	329.23	14.57	1.54	1.14	4.19
ENST00000424319.5	ENSG00000086991.12	4184	3952.95	0.00	0.00	0.00	0.00
ENST00000524473.1	ENSG00000086991.12	755	524.00	145.85	9.71	7.17	26.35
ENST00000525196.5	ENSG00000086991.12	1555	1323.95	0.00	0.00	0.00	0.00
ENST00000525278.1	ENSG00000086991.12	1309	1077.95	20.94	0.68	0.50	1.84
ENST00000527626.5	ENSG00000086991.12	1774	1542.95	13.14	0.30	0.22	0.81
ENST00000527956.5	ENSG00000086991.12	2379	2147.95	0.00	0.00	0.00	0.00
ENST00000528341.5	ENSG00000086991.12	1899	1667.95	422.85	8.84	6.53	24.00
ENST00000529343.5	ENSG00000086991.12	1403	1171.95	24.47	0.73	0.54	1.98
ENST00000531342.5	ENSG00000086991.12	696	465.04	0.00	0.00	0.00	0.00
ENST00000532825.5	ENSG00000086991.12	2039	1807.95	1.65	0.03	0.02	0.09
ENST00000534731.5	ENSG00000086991.12	2156	1924.95	124.59	2.26	1.67	6.13
ENST00000356406.9	ENSG00000087008.15	2860	2628.95	23.24	0.31	0.23	4.84
ENST00000413009.6	ENSG00000087008.15	2374	2142.95	64.17	1.04	0.77	16.41
ENST00000503233.5	ENSG00000087008.15	2253	2021.95	15.94	0.27	0.20	4.32
ENST00000508302.1	ENSG00000087008.15	576	345.20	0.00	0.00	0.00	0.00
ENST00000510365.5	ENSG00000087008.15	2050	1818.95	2.78	0.05	0.04	0.84
ENST00000512411.5	ENSG00000087008.15	711	480.03	11.42	0.83	0.61	13.03
ENST00000514423.1	ENSG00000087008.15	584	353.18	0.00	0.00	0.00	0.00
ENST00000515797.5	ENSG00000087008.15	624	393.12	43.46	3.85	2.85	60.56
ENST00000346299.9	ENSG00000087053.18	4681	4449.95	124.40	0.97	0.72	2.41
ENST00000352297.11	ENSG00000087053.18	3350	3118.95	2080.47	23.26	17.17	57.49
ENST00000393223.7	ENSG00000087053.18	4681	4449.95	124.40	0.97	0.72	2.41
ENST00000409459.5	ENSG00000087053.18	3420	3188.95	229.97	2.51	1.86	6.22
ENST00000444541.6	ENSG00000087053.18	2018	1786.95	574.67	11.21	8.28	27.72
ENST00000469574.1	ENSG00000087053.18	427	197.09	0.00	0.00	0.00	0.00
ENST00000470011.5	ENSG00000087053.18	568	337.21	0.00	0.00	0.00	0.00
ENST00000470293.5	ENSG00000087053.18	540	309.28	3.01	0.34	0.25	0.84
ENST00000472423.5	ENSG00000087053.18	526	295.33	4.20	0.50	0.37	1.22
ENST00000481642.5	ENSG00000087053.18	544	313.27	2.92	0.33	0.24	0.80
ENST00000484818.5	ENSG00000087053.18	839	607.97	0.00	0.00	0.00	0.00
ENST00000485740.5	ENSG00000087053.18	713	482.03	4.97	0.36	0.27	0.89
ENST00000485988.1	ENSG00000087053.18	533	302.30	0.00	0.00	0.00	0.00
ENST00000495134.5	ENSG00000087053.18	784	552.99	0.00	0.00	0.00	0.00
ENST00000497683.5	ENSG00000087053.18	557	326.24	0.00	0.00	0.00	0.00
ENST00000200453.5	ENSG00000087074.7	2378	2146.95	961.70	15.62	11.53	91.99
ENST00000600406.1	ENSG00000087074.7	1725	1493.95	58.30	1.36	1.00	8.01
ENST00000263278.8	ENSG00000087076.8	1238	1006.95	1046.41	36.24	26.75	46.73
ENST00000595764.1	ENSG00000087076.8	674	443.06	453.01	35.65	26.32	45.98
ENST00000596349.5	ENSG00000087076.8	555	324.24	32.42	3.49	2.57	4.50
ENST00000599157.5	ENSG00000087076.8	991	759.95	47.16	2.16	1.60	2.79
ENST00000200457.8	ENSG00000087077.12	1942	1710.95	171.48	3.49	2.58	58.93
ENST00000417475.5	ENSG00000087077.12	992	760.95	0.00	0.00	0.00	0.00
ENST00000429658.1	ENSG00000087077.12	646	415.09	0.00	0.00	0.00	0.00
ENST00000437505.5	ENSG00000087077.12	875	643.96	0.00	0.00	0.00	0.00
ENST00000463125.1	ENSG00000087077.12	835	603.97	1.58	0.09	0.07	1.54
ENST00000476870.5	ENSG00000087077.12	1750	1518.95	58.41	1.34	0.99	22.61
ENST00000488670.1	ENSG00000087077.12	615	384.13	4.76	0.43	0.32	7.29
ENST00000496260.1	ENSG00000087077.12	451	220.79	0.00	0.00	0.00	0.00
ENST00000617506.1	ENSG00000087077.12	72	0.00	0.00	0.00	0.00	0.00
ENST00000619988.4	ENSG00000087077.12	1303	1071.95	11.49	0.37	0.28	6.30
ENST00000629911.2	ENSG00000087077.12	1163	931.95	5.28	0.20	0.15	3.33
ENST00000241069.9	ENSG00000087085.13	2172	1940.95	0.00	0.00	0.00	0.00
ENST00000302913.8	ENSG00000087085.13	2956	2724.95	4.00	0.05	0.04	100.00
ENST00000411582.1	ENSG00000087085.13	2179	1947.95	0.00	0.00	0.00	0.00
ENST00000412389.5	ENSG00000087085.13	2218	1986.95	0.00	0.00	0.00	0.00
ENST00000419336.6	ENSG00000087085.13	1906	1674.95	0.00	0.00	0.00	0.00
ENST00000426415.5	ENSG00000087085.13	1194	962.95	0.00	0.00	0.00	0.00
ENST00000428317.5	ENSG00000087085.13	2159	1927.95	0.00	0.00	0.00	0.00
ENST00000430554.1	ENSG00000087085.13	1305	1073.95	0.00	0.00	0.00	0.00
ENST00000440755.5	ENSG00000087085.13	1364	1132.95	0.00	0.00	0.00	0.00
ENST00000441605.1	ENSG00000087085.13	585	354.18	0.00	0.00	0.00	0.00
ENST00000442452.1	ENSG00000087085.13	1472	1240.95	0.00	0.00	0.00	0.00
ENST00000445236.1	ENSG00000087085.13	153	3.00	0.00	0.00	0.00	0.00
ENST00000454485.5	ENSG00000087085.13	1496	1264.95	0.00	0.00	0.00	0.00
ENST00000619863.1	ENSG00000087085.13	480	249.55	0.00	0.00	0.00	0.00
ENST00000331825.10	ENSG00000087086.14	878	646.96	67116.80	3617.58	2670.90	100.00
ENST00000423692.5	ENSG00000087087.18	727	496.02	2.38	0.17	0.12	1.13
ENST00000431645.1	ENSG00000087087.18	397	167.71	0.00	0.00	0.00	0.00
ENST00000445337.1	ENSG00000087087.18	446	215.84	0.00	0.00	0.00	0.00
ENST00000448764.5	ENSG00000087087.18	1607	1375.95	37.96	0.96	0.71	6.49
ENST00000449389.1	ENSG00000087087.18	448	217.82	0.00	0.00	0.00	0.00
ENST00000460194.1	ENSG00000087087.18	575	344.20	3.98	0.40	0.30	2.72
ENST00000466432.1	ENSG00000087087.18	378	149.32	1.00	0.23	0.17	1.58
ENST00000469602.1	ENSG00000087087.18	376	147.40	0.00	0.00	0.00	0.00
ENST00000474896.1	ENSG00000087087.18	726	495.02	1.11	0.08	0.06	0.53
ENST00000477529.1	ENSG00000087087.18	540	309.28	29.33	3.31	2.44	22.32
ENST00000478693.1	ENSG00000087087.18	655	424.08	18.49	1.52	1.12	10.26
ENST00000487311.1	ENSG00000087087.18	563	332.22	1.15	0.12	0.09	0.81
ENST00000611405.4	ENSG00000087087.18	2905	2673.95	314.79	4.11	3.03	27.71
ENST00000614370.4	ENSG00000087087.18	556	325.24	0.00	0.00	0.00	0.00
ENST00000614484.4	ENSG00000087087.18	2964	2732.95	0.00	0.00	0.00	0.00
ENST00000618262.4	ENSG00000087087.18	2955	2723.95	222.92	2.85	2.11	19.26
ENST00000618411.4	ENSG00000087087.18	2893	2661.95	64.70	0.85	0.63	5.72
ENST00000620394.1	ENSG00000087087.18	582	351.18	2.19	0.22	0.16	1.47
ENST00000293288.12	ENSG00000087088.19	1358	1126.95	163.48	5.06	3.73	8.14
ENST00000345358.11	ENSG00000087088.19	793	561.99	69.38	4.30	3.18	6.93
ENST00000354470.7	ENSG00000087088.19	433	203.01	0.00	0.00	0.00	0.00
ENST00000356483.8	ENSG00000087088.19	677	446.06	0.00	0.00	0.00	0.00
ENST00000391871.4	ENSG00000087088.19	687	456.05	446.11	34.11	25.18	54.89
ENST00000415969.6	ENSG00000087088.19	540	309.28	0.00	0.00	0.00	0.00
ENST00000502487.5	ENSG00000087088.19	1346	1114.95	5.04	0.16	0.12	0.25
ENST00000503726.2	ENSG00000087088.19	488	257.50	9.57	1.30	0.96	2.09
ENST00000506183.5	ENSG00000087088.19	383	154.14	25.03	5.66	4.18	9.11
ENST00000513217.1	ENSG00000087088.19	869	637.96	19.12	1.05	0.77	1.68
ENST00000513545.5	ENSG00000087088.19	775	543.99	59.59	3.82	2.82	6.15
ENST00000515540.5	ENSG00000087088.19	300	77.91	0.00	0.00	0.00	0.00
ENST00000539787.2	ENSG00000087088.19	458	227.72	43.68	6.69	4.94	10.76
ENST00000407008.7	ENSG00000087095.12	4047	3815.95	1762.68	16.11	11.89	16.22
ENST00000496808.1	ENSG00000087095.12	1702	1470.95	506.43	12.01	8.86	12.09
ENST00000582037.2	ENSG00000087095.12	1503	1271.95	35.16	0.96	0.71	0.97
ENST00000583517.1	ENSG00000087095.12	695	464.05	55.29	4.15	3.07	4.18
ENST00000584188.1	ENSG00000087095.12	451	220.79	0.00	0.00	0.00	0.00
ENST00000584878.1	ENSG00000087095.12	777	545.99	1034.44	66.07	48.78	66.53
ENST00000268758.13	ENSG00000087111.20	2397	2165.95	1164.66	18.75	13.84	59.49
ENST00000308360.7	ENSG00000087111.20	2877	2645.95	136.09	1.79	1.32	5.69
ENST00000395346.6	ENSG00000087111.20	2815	2583.95	215.01	2.90	2.14	9.21
ENST00000465444.5	ENSG00000087111.20	578	347.19	0.00	0.00	0.00	0.00
ENST00000484580.6	ENSG00000087111.20	919	687.95	28.00	1.42	1.05	4.50
ENST00000487231.5	ENSG00000087111.20	3088	2856.95	16.33	0.20	0.15	0.63
ENST00000492429.2	ENSG00000087111.20	2658	2426.95	123.94	1.78	1.31	5.65
ENST00000577594.5	ENSG00000087111.20	481	250.54	16.56	2.30	1.70	7.31
ENST00000577620.5	ENSG00000087111.20	608	377.14	13.16	1.22	0.90	3.86
ENST00000580968.5	ENSG00000087111.20	372	143.56	0.00	0.00	0.00	0.00
ENST00000582615.6	ENSG00000087111.20	699	468.04	5.64	0.42	0.31	1.33
ENST00000582721.5	ENSG00000087111.20	594	363.16	7.61	0.73	0.54	2.32
ENST00000583631.1	ENSG00000087111.20	546	315.27	0.00	0.00	0.00	0.00
ENST00000584080.5	ENSG00000087111.20	584	353.18	0.00	0.00	0.00	0.00
ENST00000584413.1	ENSG00000087111.20	577	346.19	0.00	0.00	0.00	0.00
ENST00000251582.11	ENSG00000087116.14	6754	6522.95	222.79	1.19	0.88	12.43
ENST00000274609.5	ENSG00000087116.14	2044	1812.95	6.47	0.12	0.09	1.30
ENST00000518335.2	ENSG00000087116.14	1703	1471.95	0.00	0.00	0.00	0.00
ENST00000522937.1	ENSG00000087116.14	455	224.75	32.96	5.11	3.78	53.36
ENST00000523450.1	ENSG00000087116.14	322	97.05	8.78	3.15	2.33	32.91
ENST00000305363.8	ENSG00000087128.9	2136	1904.95	0.00	0.00	0.00	0.00
ENST00000510647.1	ENSG00000087128.9	794	562.99	0.00	0.00	0.00	0.00
ENST00000389384.8	ENSG00000087152.15	3811	3579.95	260.94	2.54	1.88	7.06
ENST00000454077.6	ENSG00000087152.15	3523	3291.95	107.10	1.13	0.84	3.15
ENST00000586688.5	ENSG00000087152.15	468	237.63	6.20	0.91	0.67	2.53
ENST00000587022.1	ENSG00000087152.15	298	76.23	0.00	0.00	0.00	0.00
ENST00000587097.5	ENSG00000087152.15	1341	1109.95	16.87	0.53	0.39	1.47
ENST00000589607.5	ENSG00000087152.15	573	342.20	0.00	0.00	0.00	0.00
ENST00000589805.1	ENSG00000087152.15	622	391.12	0.00	0.00	0.00	0.00
ENST00000590169.5	ENSG00000087152.15	593	362.17	319.07	30.72	22.68	85.31
ENST00000590537.5	ENSG00000087152.15	539	308.29	0.00	0.00	0.00	0.00
ENST00000591295.5	ENSG00000087152.15	3017	2785.95	13.81	0.17	0.13	0.48
ENST00000591807.1	ENSG00000087152.15	542	311.28	0.00	0.00	0.00	0.00
ENST00000593073.5	ENSG00000087152.15	527	296.32	0.00	0.00	0.00	0.00
ENST00000262764.10	ENSG00000087157.18	2201	1969.95	273.65	4.84	3.58	38.85
ENST00000585521.2	ENSG00000087157.18	721	490.03	39.43	2.81	2.07	22.51
ENST00000586019.1	ENSG00000087157.18	572	341.20	5.98	0.61	0.45	4.90
ENST00000586325.5	ENSG00000087157.18	537	306.29	0.00	0.00	0.00	0.00
ENST00000586355.1	ENSG00000087157.18	584	353.18	0.00	0.00	0.00	0.00
ENST00000586510.6	ENSG00000087157.18	567	336.21	17.26	1.79	1.32	14.36
ENST00000586880.1	ENSG00000087157.18	431	201.03	1.00	0.17	0.13	1.39
ENST00000587356.1	ENSG00000087157.18	792	560.99	2.14	0.13	0.10	1.07
ENST00000588169.5	ENSG00000087157.18	1700	1468.95	0.00	0.00	0.00	0.00
ENST00000588281.5	ENSG00000087157.18	1776	1544.95	60.12	1.36	1.00	10.88
ENST00000589425.5	ENSG00000087157.18	1944	1712.95	0.00	0.00	0.00	0.00
ENST00000589426.5	ENSG00000087157.18	2033	1801.95	37.91	0.73	0.54	5.88
ENST00000589689.5	ENSG00000087157.18	1168	936.95	0.00	0.00	0.00	0.00
ENST00000591996.1	ENSG00000087157.18	3062	2830.95	1.50	0.02	0.01	0.15
ENST00000592043.5	ENSG00000087157.18	988	756.95	0.00	0.00	0.00	0.00
ENST00000310144.10	ENSG00000087191.12	1579	1347.95	70.93	1.84	1.35	1.25
ENST00000375812.8	ENSG00000087191.12	1494	1262.95	1339.43	36.98	27.30	25.14
ENST00000578570.5	ENSG00000087191.12	1680	1448.95	0.00	0.00	0.00	0.00
ENST00000579031.5	ENSG00000087191.12	772	541.00	662.54	42.71	31.53	29.03
ENST00000579147.5	ENSG00000087191.12	2586	2354.95	26.94	0.40	0.29	0.27
ENST00000579708.5	ENSG00000087191.12	558	327.24	0.00	0.00	0.00	0.00
ENST00000580063.1	ENSG00000087191.12	562	331.23	145.67	15.34	11.32	10.42
ENST00000580265.1	ENSG00000087191.12	646	415.09	1.22	0.10	0.08	0.07
ENST00000580864.5	ENSG00000087191.12	1552	1320.95	0.00	0.00	0.00	0.00
ENST00000581764.1	ENSG00000087191.12	2107	1875.95	111.55	2.07	1.53	1.41
ENST00000581842.5	ENSG00000087191.12	809	577.98	0.00	0.00	0.00	0.00
ENST00000581882.5	ENSG00000087191.12	1474	1242.95	60.01	1.68	1.24	1.14
ENST00000582130.5	ENSG00000087191.12	828	596.97	40.89	2.39	1.76	1.62
ENST00000582420.1	ENSG00000087191.12	394	164.80	0.00	0.00	0.00	0.00
ENST00000583283.1	ENSG00000087191.12	602	371.15	0.00	0.00	0.00	0.00
ENST00000584320.5	ENSG00000087191.12	804	572.98	15.03	0.92	0.68	0.62
ENST00000584536.5	ENSG00000087191.12	804	572.98	0.00	0.00	0.00	0.00
ENST00000584657.1	ENSG00000087191.12	576	345.20	96.48	9.75	7.20	6.62
ENST00000584880.5	ENSG00000087191.12	597	366.16	125.41	11.94	8.82	8.12
ENST00000585123.5	ENSG00000087191.12	899	667.95	0.00	0.00	0.00	0.00
ENST00000585242.5	ENSG00000087191.12	1178	946.95	570.89	21.02	15.52	14.29
ENST00000377227.8	ENSG00000087206.16	2570	2338.95	491.03	7.32	5.40	26.72
ENST00000417486.6	ENSG00000087206.16	1248	1016.95	22.17	0.76	0.56	2.77
ENST00000428382.2	ENSG00000087206.16	249	39.41	0.00	0.00	0.00	0.00
ENST00000503273.1	ENSG00000087206.16	955	723.95	4.02	0.19	0.14	0.71
ENST00000505229.1	ENSG00000087206.16	584	353.18	4.00	0.39	0.29	1.44
ENST00000505879.1	ENSG00000087206.16	221	23.38	1.00	1.49	1.10	5.44
ENST00000506128.5	ENSG00000087206.16	1945	1713.95	66.70	1.36	1.00	4.95
ENST00000507513.1	ENSG00000087206.16	425	195.13	0.00	0.00	0.00	0.00
ENST00000509236.5	ENSG00000087206.16	619	388.13	0.00	0.00	0.00	0.00
ENST00000510376.1	ENSG00000087206.16	466	235.65	16.40	2.43	1.79	8.86
ENST00000510698.2	ENSG00000087206.16	1334	1102.95	335.94	10.62	7.84	38.76
ENST00000511320.5	ENSG00000087206.16	2502	2270.95	72.57	1.11	0.82	4.07
ENST00000512031.5	ENSG00000087206.16	2467	2235.95	85.16	1.33	0.98	4.85
ENST00000515488.1	ENSG00000087206.16	587	356.18	4.02	0.39	0.29	1.44
ENST00000200676.7	ENSG00000087237.10	1791	1559.95	7.55	0.17	0.12	15.97
ENST00000379780.6	ENSG00000087237.10	1537	1305.95	11.46	0.31	0.23	28.97
ENST00000566128.1	ENSG00000087237.10	1733	1501.95	0.00	0.00	0.00	0.00
ENST00000569082.1	ENSG00000087237.10	890	658.96	10.99	0.58	0.43	55.06
ENST00000219070.8	ENSG00000087245.12	3741	3509.95	69.21	0.69	0.51	5.83
ENST00000437642.6	ENSG00000087245.12	2469	2237.95	31.29	0.49	0.36	4.14
ENST00000543485.5	ENSG00000087245.12	1978	1746.95	124.66	2.49	1.84	21.10
ENST00000564864.5	ENSG00000087245.12	736	505.02	0.00	0.00	0.00	0.00
ENST00000566564.1	ENSG00000087245.12	443	212.88	0.00	0.00	0.00	0.00
ENST00000568715.5	ENSG00000087245.12	566	335.22	0.00	0.00	0.00	0.00
ENST00000570283.1	ENSG00000087245.12	755	524.00	23.94	1.59	1.18	13.51
ENST00000570308.5	ENSG00000087245.12	3235	3003.95	562.89	6.53	4.82	55.42
ENST00000200691.4	ENSG00000087250.8	569	338.21	1049.58	108.22	79.90	60.59
ENST00000561640.5	ENSG00000087250.8	514	283.37	0.98	0.12	0.09	0.07
ENST00000565838.5	ENSG00000087250.8	421	191.19	4.16	0.76	0.56	0.42
ENST00000566451.1	ENSG00000087250.8	1550	1318.95	127.62	3.37	2.49	1.89
ENST00000566576.1	ENSG00000087250.8	448	217.82	410.64	65.74	48.54	36.81
ENST00000570176.1	ENSG00000087250.8	579	348.19	4.01	0.40	0.30	0.23
ENST00000262134.9	ENSG00000087253.12	5391	5159.95	302.89	2.05	1.51	5.98
ENST00000562299.1	ENSG00000087253.12	551	320.25	26.98	2.94	2.17	8.58
ENST00000563095.5	ENSG00000087253.12	712	481.03	89.69	6.50	4.80	18.99
ENST00000564084.1	ENSG00000087253.12	616	385.13	4.40	0.40	0.29	1.16
ENST00000565056.1	ENSG00000087253.12	423	193.16	90.39	16.32	12.05	47.67
ENST00000566375.1	ENSG00000087253.12	482	251.53	6.17	0.86	0.63	2.50
ENST00000566911.1	ENSG00000087253.12	832	600.97	88.70	5.15	3.80	15.04
ENST00000566915.5	ENSG00000087253.12	5285	5053.95	3.79	0.03	0.02	0.08
ENST00000262493.10	ENSG00000087258.13	3281	3049.95	2.20	0.03	0.02	9.44
ENST00000262494.11	ENSG00000087258.13	5574	5342.95	0.00	0.00	0.00	0.00
ENST00000562316.5	ENSG00000087258.13	492	261.48	1.80	0.24	0.18	90.56
ENST00000563440.1	ENSG00000087258.13	543	312.27	0.00	0.00	0.00	0.00
ENST00000563661.1	ENSG00000087258.13	656	425.08	0.00	0.00	0.00	0.00
ENST00000564727.1	ENSG00000087258.13	440	209.91	0.00	0.00	0.00	0.00
ENST00000564798.1	ENSG00000087258.13	5065	4833.95	0.00	0.00	0.00	0.00
ENST00000565363.5	ENSG00000087258.13	847	615.97	0.00	0.00	0.00	0.00
ENST00000568375.1	ENSG00000087258.13	371	142.61	0.00	0.00	0.00	0.00
ENST00000569295.5	ENSG00000087258.13	519	288.35	0.00	0.00	0.00	0.00
ENST00000570235.1	ENSG00000087258.13	500	269.43	0.00	0.00	0.00	0.00
ENST00000336111.9	ENSG00000087263.16	2415	2183.95	1405.94	22.45	16.57	16.33
ENST00000561646.5	ENSG00000087263.16	584	353.18	633.11	62.51	46.15	45.48
ENST00000562150.5	ENSG00000087263.16	586	355.18	0.00	0.00	0.00	0.00
ENST00000563733.5	ENSG00000087263.16	734	503.02	35.60	2.47	1.82	1.80
ENST00000565209.1	ENSG00000087263.16	595	364.16	13.09	1.25	0.93	0.91
ENST00000565682.5	ENSG00000087263.16	567	336.21	46.89	4.86	3.59	3.54
ENST00000566157.5	ENSG00000087263.16	4647	4415.95	9.24	0.07	0.05	0.05
ENST00000568172.1	ENSG00000087263.16	537	306.29	0.00	0.00	0.00	0.00
ENST00000568397.1	ENSG00000087263.16	1681	1449.95	1697.30	40.82	30.14	29.70
ENST00000569645.1	ENSG00000087263.16	642	411.10	35.62	3.02	2.23	2.20
ENST00000569802.5	ENSG00000087263.16	474	243.59	0.00	0.00	0.00	0.00
ENST00000356331.9	ENSG00000087266.15	9211	8979.95	0.00	0.00	0.00	0.00
ENST00000435136.6	ENSG00000087266.15	2318	2086.95	72.63	1.21	0.90	18.77
ENST00000442312.6	ENSG00000087266.15	9211	8979.95	15.60	0.06	0.04	0.94
ENST00000452765.6	ENSG00000087266.15	2265	2033.95	0.00	0.00	0.00	0.00
ENST00000502260.5	ENSG00000087266.15	727	496.02	0.00	0.00	0.00	0.00
ENST00000503219.5	ENSG00000087266.15	551	320.25	0.00	0.00	0.00	0.00
ENST00000503393.6	ENSG00000087266.15	9158	8926.95	0.00	0.00	0.00	0.00
ENST00000504294.5	ENSG00000087266.15	557	326.24	1.42	0.15	0.11	2.35
ENST00000504450.1	ENSG00000087266.15	844	612.97	31.51	1.79	1.32	27.72
ENST00000505941.5	ENSG00000087266.15	917	685.95	0.00	0.00	0.00	0.00
ENST00000506932.1	ENSG00000087266.15	537	306.29	0.91	0.10	0.08	1.60
ENST00000508338.1	ENSG00000087266.15	491	260.48	0.00	0.00	0.00	0.00
ENST00000508385.5	ENSG00000087266.15	876	644.96	0.00	0.00	0.00	0.00
ENST00000509677.5	ENSG00000087266.15	1087	855.95	0.00	0.00	0.00	0.00
ENST00000510074.5	ENSG00000087266.15	649	418.09	0.00	0.00	0.00	0.00
ENST00000510193.1	ENSG00000087266.15	407	177.47	0.00	0.00	0.00	0.00
ENST00000510204.5	ENSG00000087266.15	3617	3385.95	15.09	0.16	0.11	2.40
ENST00000511185.5	ENSG00000087266.15	1071	839.95	40.94	1.70	1.26	26.28
ENST00000511237.5	ENSG00000087266.15	517	286.36	0.00	0.00	0.00	0.00
ENST00000511663.5	ENSG00000087266.15	966	734.95	0.00	0.00	0.00	0.00
ENST00000511747.5	ENSG00000087266.15	2351	2119.95	0.00	0.00	0.00	0.00
ENST00000512014.5	ENSG00000087266.15	688	457.05	0.00	0.00	0.00	0.00
ENST00000512131.5	ENSG00000087266.15	615	384.13	0.00	0.00	0.00	0.00
ENST00000513020.5	ENSG00000087266.15	868	636.96	4.48	0.25	0.18	3.79
ENST00000513069.1	ENSG00000087266.15	866	634.96	0.00	0.00	0.00	0.00
ENST00000513095.5	ENSG00000087266.15	609	378.14	0.00	0.00	0.00	0.00
ENST00000515183.5	ENSG00000087266.15	566	335.22	0.00	0.00	0.00	0.00
ENST00000515737.5	ENSG00000087266.15	2579	2347.95	0.00	0.00	0.00	0.00
ENST00000515802.5	ENSG00000087266.15	2247	2015.95	60.42	1.05	0.77	16.16
ENST00000314262.10	ENSG00000087269.15	2889	2657.95	353.42	4.64	3.42	25.73
ENST00000398071.4	ENSG00000087269.15	2535	2303.95	597.85	9.05	6.68	50.21
ENST00000416614.6	ENSG00000087269.15	3538	3306.95	137.48	1.45	1.07	8.04
ENST00000502735.5	ENSG00000087269.15	2723	2491.95	206.24	2.89	2.13	16.01
ENST00000507120.1	ENSG00000087269.15	703	472.04	0.00	0.00	0.00	0.00
ENST00000264758.11	ENSG00000087274.16	4045	3813.95	62.35	0.57	0.42	0.42
ENST00000355842.7	ENSG00000087274.16	4743	4511.95	22.47	0.17	0.13	0.13
ENST00000374281.2	ENSG00000087274.16	445	214.85	0.00	0.00	0.00	0.00
ENST00000398123.6	ENSG00000087274.16	2361	2129.95	100.84	1.65	1.22	1.23
ENST00000398125.5	ENSG00000087274.16	4079	3847.95	0.00	0.00	0.00	0.00
ENST00000398129.5	ENSG00000087274.16	3787	3555.95	648.45	6.36	4.69	4.73
ENST00000446856.5	ENSG00000087274.16	3745	3513.95	0.00	0.00	0.00	0.00
ENST00000503062.1	ENSG00000087274.16	488	257.50	0.00	0.00	0.00	0.00
ENST00000503169.5	ENSG00000087274.16	2394	2162.95	187.30	3.02	2.23	2.24
ENST00000503455.6	ENSG00000087274.16	3206	2974.95	0.00	0.00	0.00	0.00
ENST00000506157.1	ENSG00000087274.16	5179	4947.95	0.00	0.00	0.00	0.00
ENST00000508277.5	ENSG00000087274.16	491	260.48	4.54	0.61	0.45	0.45
ENST00000508684.5	ENSG00000087274.16	3059	2827.95	64.72	0.80	0.59	0.59
ENST00000509039.5	ENSG00000087274.16	1569	1337.95	309.37	8.06	5.95	5.99
ENST00000510101.5	ENSG00000087274.16	704	473.04	0.00	0.00	0.00	0.00
ENST00000511797.5	ENSG00000087274.16	671	440.07	0.00	0.00	0.00	0.00
ENST00000513328.6	ENSG00000087274.16	3107	2875.95	0.00	0.00	0.00	0.00
ENST00000513762.2	ENSG00000087274.16	3581	3349.95	58.79	0.61	0.45	0.45
ENST00000514940.5	ENSG00000087274.16	1332	1100.95	30.31	0.96	0.71	0.71
ENST00000534870.5	ENSG00000087274.16	795	563.98	35.76	2.21	1.63	1.64
ENST00000536078.1	ENSG00000087274.16	423	193.16	19.30	3.48	2.57	2.59
ENST00000536424.2	ENSG00000087274.16	594	363.16	0.00	0.00	0.00	0.00
ENST00000538860.1	ENSG00000087274.16	507	276.40	810.91	102.30	75.53	76.06
ENST00000539108.5	ENSG00000087274.16	244	36.23	0.00	0.00	0.00	0.00
ENST00000539149.1	ENSG00000087274.16	460	229.70	11.50	1.75	1.29	1.30
ENST00000540541.1	ENSG00000087274.16	546	315.27	12.60	1.39	1.03	1.04
ENST00000541051.5	ENSG00000087274.16	975	743.95	11.79	0.55	0.41	0.41
ENST00000541843.2	ENSG00000087274.16	406	176.49	0.00	0.00	0.00	0.00
ENST00000261699.8	ENSG00000087299.11	1377	1145.95	35.43	1.08	0.80	23.54
ENST00000267436.8	ENSG00000087299.11	6414	6182.95	23.63	0.13	0.10	2.91
ENST00000421284.7	ENSG00000087299.11	1958	1726.95	151.53	3.06	2.26	66.80
ENST00000554191.5	ENSG00000087299.11	597	366.16	0.00	0.00	0.00	0.00
ENST00000555423.5	ENSG00000087299.11	841	609.97	5.41	0.31	0.23	6.76
ENST00000555610.1	ENSG00000087299.11	804	572.98	0.00	0.00	0.00	0.00
ENST00000556393.1	ENSG00000087299.11	548	317.26	0.00	0.00	0.00	0.00
ENST00000281741.8	ENSG00000087301.8	4564	4332.95	876.82	7.06	5.21	96.66
ENST00000554399.1	ENSG00000087301.8	504	273.42	0.00	0.00	0.00	0.00
ENST00000555312.1	ENSG00000087301.8	566	335.22	0.00	0.00	0.00	0.00
ENST00000557374.1	ENSG00000087301.8	542	311.28	2.18	0.24	0.18	3.34
ENST00000261700.7	ENSG00000087302.8	7075	6843.95	663.26	3.38	2.50	3.03
ENST00000553362.1	ENSG00000087302.8	683	452.06	294.47	22.72	16.77	20.37
ENST00000553479.1	ENSG00000087302.8	562	331.23	179.70	18.92	13.97	16.96
ENST00000553707.1	ENSG00000087302.8	822	590.97	12.31	0.73	0.54	0.65
ENST00000555319.1	ENSG00000087302.8	578	347.19	8.84	0.89	0.66	0.80
ENST00000556760.5	ENSG00000087302.8	851	619.96	942.98	53.04	39.16	47.56
ENST00000557553.5	ENSG00000087302.8	557	326.24	110.96	11.86	8.76	10.63
ENST00000216286.9	ENSG00000087303.17	4811	4579.95	878.85	6.69	4.94	32.91
ENST00000553297.1	ENSG00000087303.17	798	566.98	2.46	0.15	0.11	0.74
ENST00000554284.1	ENSG00000087303.17	811	579.98	1.42	0.09	0.06	0.42
ENST00000555310.1	ENSG00000087303.17	727	496.02	125.33	8.81	6.50	43.33
ENST00000556572.1	ENSG00000087303.17	1964	1732.95	4.22	0.08	0.06	0.42
ENST00000556686.1	ENSG00000087303.17	1320	1088.95	121.13	3.88	2.86	19.08
ENST00000557051.1	ENSG00000087303.17	588	357.17	0.00	0.00	0.00	0.00
ENST00000617139.4	ENSG00000087303.17	3827	3595.95	65.06	0.63	0.47	3.10
ENST00000282570.3	ENSG00000087338.4	4191	3959.95	2787.82	24.55	18.12	54.60
ENST00000468386.2	ENSG00000087338.4	808	576.98	0.00	0.00	0.00	0.00
ENST00000471404.1	ENSG00000087338.4	842	610.97	49.18	2.81	2.07	6.24
ENST00000495047.1	ENSG00000087338.4	478	247.56	124.99	17.61	13.00	39.16
ENST00000322535.10	ENSG00000087365.15	2903	2671.95	4075.41	53.19	39.27	37.08
ENST00000524475.1	ENSG00000087365.15	432	202.02	1.03	0.18	0.13	0.12
ENST00000524627.5	ENSG00000087365.15	841	609.97	2.54	0.15	0.11	0.10
ENST00000525207.1	ENSG00000087365.15	493	262.47	1.10	0.15	0.11	0.10
ENST00000526653.1	ENSG00000087365.15	329	103.35	0.00	0.00	0.00	0.00
ENST00000528302.5	ENSG00000087365.15	3254	3022.95	15.35	0.18	0.13	0.12
ENST00000529577.5	ENSG00000087365.15	606	375.14	0.00	0.00	0.00	0.00
ENST00000529994.1	ENSG00000087365.15	1004	772.95	101.84	4.59	3.39	3.20
ENST00000530322.5	ENSG00000087365.15	1163	931.95	0.00	0.00	0.00	0.00
ENST00000530981.1	ENSG00000087365.15	1080	848.95	2040.38	83.81	61.88	58.43
ENST00000531041.1	ENSG00000087365.15	1440	1208.95	1.00	0.03	0.02	0.02
ENST00000531589.5	ENSG00000087365.15	616	385.13	0.00	0.00	0.00	0.00
ENST00000533421.2	ENSG00000087365.15	407	177.47	1.03	0.20	0.15	0.14
ENST00000533595.5	ENSG00000087365.15	1081	849.95	6.11	0.25	0.19	0.17
ENST00000534307.1	ENSG00000087365.15	625	394.12	0.00	0.00	0.00	0.00
ENST00000534765.1	ENSG00000087365.15	3932	3700.95	75.20	0.71	0.52	0.49
ENST00000381271.6	ENSG00000087448.9	6703	6471.95	3016.02	16.25	12.00	74.75
ENST00000539176.1	ENSG00000087448.9	1894	1662.95	61.85	1.30	0.96	5.97
ENST00000540301.1	ENSG00000087448.9	793	561.99	2.38	0.15	0.11	0.68
ENST00000543254.1	ENSG00000087448.9	772	541.00	62.75	4.04	2.99	18.61
ENST00000265620.11	ENSG00000087460.23	1866	1634.95	270.00	5.76	4.25	0.87
ENST00000306090.11	ENSG00000087460.23	477	246.57	1172.22	165.78	122.40	25.05
ENST00000306120.3	ENSG00000087460.23	1878	1646.95	0.00	0.00	0.00	0.00
ENST00000313949.11	ENSG00000087460.23	2578	2346.95	0.00	0.00	0.00	0.00
ENST00000338783.6	ENSG00000087460.23	641	410.10	0.00	0.00	0.00	0.00
ENST00000349036.7	ENSG00000087460.23	581	350.19	0.00	0.00	0.00	0.00
ENST00000354359.11	ENSG00000087460.23	1975	1743.95	162.40	3.25	2.40	0.49
ENST00000371075.7	ENSG00000087460.23	2551	2319.95	22.05	0.33	0.24	0.05
ENST00000371081.5	ENSG00000087460.23	730	499.02	17.15	1.20	0.88	0.18
ENST00000371085.7	ENSG00000087460.23	1972	1740.95	303.21	6.07	4.48	0.92
ENST00000371095.7	ENSG00000087460.23	1931	1699.95	392.93	8.06	5.95	1.22
ENST00000371098.6	ENSG00000087460.23	1719	1487.95	0.00	0.00	0.00	0.00
ENST00000371099.6	ENSG00000087460.23	3709	3477.95	0.00	0.00	0.00	0.00
ENST00000371100.8	ENSG00000087460.23	4029	3797.95	0.00	0.00	0.00	0.00
ENST00000371102.8	ENSG00000087460.23	3438	3206.95	0.00	0.00	0.00	0.00
ENST00000419558.5	ENSG00000087460.23	729	498.02	0.00	0.00	0.00	0.00
ENST00000423897.5	ENSG00000087460.23	736	505.02	0.00	0.00	0.00	0.00
ENST00000450130.5	ENSG00000087460.23	595	364.16	0.00	0.00	0.00	0.00
ENST00000453292.5	ENSG00000087460.23	632	401.11	2.25	0.20	0.14	0.03
ENST00000461152.5	ENSG00000087460.23	278	60.09	0.00	0.00	0.00	0.00
ENST00000462499.5	ENSG00000087460.23	492	261.48	0.00	0.00	0.00	0.00
ENST00000464624.6	ENSG00000087460.23	3764	3532.95	0.00	0.00	0.00	0.00
ENST00000464788.5	ENSG00000087460.23	583	352.18	0.00	0.00	0.00	0.00
ENST00000464960.5	ENSG00000087460.23	986	754.95	0.00	0.00	0.00	0.00
ENST00000467227.5	ENSG00000087460.23	543	312.27	0.00	0.00	0.00	0.00
ENST00000467321.5	ENSG00000087460.23	733	502.02	0.00	0.00	0.00	0.00
ENST00000468895.5	ENSG00000087460.23	583	352.18	0.00	0.00	0.00	0.00
ENST00000469431.5	ENSG00000087460.23	702	471.04	0.00	0.00	0.00	0.00
ENST00000470512.5	ENSG00000087460.23	913	681.95	2.75	0.14	0.10	0.02
ENST00000472183.5	ENSG00000087460.23	911	679.95	0.00	0.00	0.00	0.00
ENST00000475610.1	ENSG00000087460.23	493	262.47	77.49	10.29	7.60	1.56
ENST00000476196.5	ENSG00000087460.23	1839	1607.95	382.69	8.30	6.13	1.25
ENST00000476935.5	ENSG00000087460.23	828	596.97	0.00	0.00	0.00	0.00
ENST00000477931.5	ENSG00000087460.23	1663	1431.95	1243.83	30.29	22.36	4.58
ENST00000478585.5	ENSG00000087460.23	543	312.27	0.00	0.00	0.00	0.00
ENST00000479025.1	ENSG00000087460.23	466	235.65	66.59	9.85	7.27	1.49
ENST00000480232.5	ENSG00000087460.23	893	661.96	0.00	0.00	0.00	0.00
ENST00000480975.5	ENSG00000087460.23	1534	1302.95	12577.92	336.62	248.53	50.85
ENST00000481039.5	ENSG00000087460.23	756	525.00	0.00	0.00	0.00	0.00
ENST00000481768.5	ENSG00000087460.23	1903	1671.95	0.00	0.00	0.00	0.00
ENST00000482112.5	ENSG00000087460.23	704	473.04	0.00	0.00	0.00	0.00
ENST00000483387.1	ENSG00000087460.23	593	362.17	14.02	1.35	1.00	0.20
ENST00000484504.5	ENSG00000087460.23	662	431.08	0.00	0.00	0.00	0.00
ENST00000485673.5	ENSG00000087460.23	715	484.03	0.00	0.00	0.00	0.00
ENST00000487862.5	ENSG00000087460.23	1782	1550.95	1345.89	30.26	22.34	4.57
ENST00000487981.5	ENSG00000087460.23	581	350.19	214.44	21.35	15.77	3.23
ENST00000488546.5	ENSG00000087460.23	897	665.95	0.00	0.00	0.00	0.00
ENST00000488652.5	ENSG00000087460.23	953	721.95	2.08	0.10	0.07	0.02
ENST00000490374.5	ENSG00000087460.23	675	444.06	0.00	0.00	0.00	0.00
ENST00000491348.5	ENSG00000087460.23	1068	836.95	0.00	0.00	0.00	0.00
ENST00000492907.5	ENSG00000087460.23	790	558.99	0.00	0.00	0.00	0.00
ENST00000493744.5	ENSG00000087460.23	812	580.98	0.00	0.00	0.00	0.00
ENST00000493958.5	ENSG00000087460.23	534	303.30	174.61	20.08	14.82	3.03
ENST00000494081.5	ENSG00000087460.23	557	326.24	0.00	0.00	0.00	0.00
ENST00000496934.5	ENSG00000087460.23	2837	2605.95	197.50	2.64	1.95	0.40
ENST00000603546.1	ENSG00000087460.23	573	342.20	0.00	0.00	0.00	0.00
ENST00000604005.5	ENSG00000087460.23	693	462.05	0.00	0.00	0.00	0.00
ENST00000266481.10	ENSG00000087470.17	3101	2869.95	411.80	5.00	3.69	2.32
ENST00000358214.9	ENSG00000087470.17	3229	2997.95	0.00	0.00	0.00	0.00
ENST00000381000.8	ENSG00000087470.17	4397	4165.95	0.00	0.00	0.00	0.00
ENST00000413295.6	ENSG00000087470.17	1064	832.95	0.00	0.00	0.00	0.00
ENST00000414834.6	ENSG00000087470.17	4211	3979.95	0.00	0.00	0.00	0.00
ENST00000434676.6	ENSG00000087470.17	1008	776.95	10.20	0.46	0.34	0.21
ENST00000452533.6	ENSG00000087470.17	4439	4207.95	1306.02	10.82	7.99	5.01
ENST00000546649.5	ENSG00000087470.17	2097	1865.95	258.19	4.83	3.56	2.23
ENST00000546757.5	ENSG00000087470.17	2661	2429.95	430.26	6.17	4.56	2.86
ENST00000547078.5	ENSG00000087470.17	450	219.80	0.00	0.00	0.00	0.00
ENST00000547312.5	ENSG00000087470.17	2393	2161.95	2169.96	35.00	25.84	16.21
ENST00000547548.1	ENSG00000087470.17	724	493.02	132.68	9.38	6.93	4.35
ENST00000547640.1	ENSG00000087470.17	602	371.15	700.66	65.83	48.60	30.49
ENST00000547719.1	ENSG00000087470.17	601	370.15	6.00	0.57	0.42	0.26
ENST00000547932.5	ENSG00000087470.17	417	187.27	1.40	0.26	0.19	0.12
ENST00000548151.1	ENSG00000087470.17	557	326.24	18.08	1.93	1.43	0.90
ENST00000548671.5	ENSG00000087470.17	750	519.01	0.00	0.00	0.00	0.00
ENST00000548750.5	ENSG00000087470.17	813	581.98	2.14	0.13	0.09	0.06
ENST00000549157.1	ENSG00000087470.17	556	325.24	7.32	0.78	0.58	0.36
ENST00000549701.5	ENSG00000087470.17	2487	2255.95	1216.03	18.80	13.88	8.70
ENST00000549926.5	ENSG00000087470.17	750	519.01	0.00	0.00	0.00	0.00
ENST00000550011.5	ENSG00000087470.17	576	345.20	3.45	0.35	0.26	0.16
ENST00000550093.5	ENSG00000087470.17	570	339.21	16.02	1.65	1.22	0.76
ENST00000550154.5	ENSG00000087470.17	550	319.26	5.82	0.64	0.47	0.29
ENST00000551076.5	ENSG00000087470.17	556	325.24	0.00	0.00	0.00	0.00
ENST00000551476.5	ENSG00000087470.17	560	329.23	0.00	0.00	0.00	0.00
ENST00000551643.5	ENSG00000087470.17	538	307.29	0.00	0.00	0.00	0.00
ENST00000552743.1	ENSG00000087470.17	606	375.14	9.80	0.91	0.67	0.42
ENST00000553031.1	ENSG00000087470.17	755	524.00	787.85	52.43	38.71	24.28
ENST00000553257.5	ENSG00000087470.17	2699	2467.95	0.00	0.00	0.00	0.00
ENST00000201015.8	ENSG00000087494.15	1872	1640.95	46.30	0.98	0.73	4.77
ENST00000395868.7	ENSG00000087494.15	1674	1442.95	163.35	3.95	2.91	19.15
ENST00000395872.5	ENSG00000087494.15	1318	1086.95	0.01	0.00	0.00	0.00
ENST00000534890.1	ENSG00000087494.15	457	226.73	4.71	0.72	0.53	3.51
ENST00000535992.5	ENSG00000087494.15	1891	1659.95	87.44	1.84	1.36	8.91
ENST00000538310.1	ENSG00000087494.15	854	622.96	52.26	2.93	2.16	14.19
ENST00000539239.5	ENSG00000087494.15	890	658.96	134.32	7.11	5.25	34.48
ENST00000542963.1	ENSG00000087494.15	746	515.01	45.61	3.09	2.28	14.98
ENST00000545234.5	ENSG00000087494.15	1544	1312.95	0.00	0.00	0.00	0.00
ENST00000355648.8	ENSG00000087495.16	2247	2015.95	0.00	0.00	0.00	0.00
ENST00000359926.7	ENSG00000087495.16	2252	2020.95	0.00	0.00	0.00	0.00
ENST00000361300.4	ENSG00000087495.16	2162	1930.95	3.38	0.06	0.05	79.21
ENST00000371015.5	ENSG00000087495.16	2728	2496.95	0.00	0.00	0.00	0.00
ENST00000395636.6	ENSG00000087495.16	2372	2140.95	0.00	0.00	0.00	0.00
ENST00000434923.1	ENSG00000087495.16	539	308.29	0.00	0.00	0.00	0.00
ENST00000473657.1	ENSG00000087495.16	2408	2176.95	0.00	0.00	0.00	0.00
ENST00000492611.5	ENSG00000087495.16	1585	1353.95	0.62	0.02	0.01	20.79
ENST00000541461.5	ENSG00000087495.16	2349	2117.95	0.00	0.00	0.00	0.00
ENST00000360150.8	ENSG00000087502.17	5014	4782.95	0.00	0.00	0.00	0.00
ENST00000546509.5	ENSG00000087502.17	308	84.74	21.67	8.92	6.58	7.06
ENST00000546839.5	ENSG00000087502.17	1274	1042.95	197.14	6.59	4.87	5.22
ENST00000548098.1	ENSG00000087502.17	318	93.49	18.24	6.80	5.02	5.39
ENST00000548441.1	ENSG00000087502.17	432	202.02	0.00	0.00	0.00	0.00
ENST00000548909.5	ENSG00000087502.17	645	414.09	336.38	28.33	20.91	22.43
ENST00000549182.1	ENSG00000087502.17	565	334.22	96.02	10.02	7.40	7.93
ENST00000550353.5	ENSG00000087502.17	616	385.13	60.38	5.47	4.04	4.33
ENST00000551467.5	ENSG00000087502.17	765	534.00	608.21	39.72	29.32	31.44
ENST00000552132.5	ENSG00000087502.17	695	464.05	0.00	0.00	0.00	0.00
ENST00000552155.5	ENSG00000087502.17	693	462.05	95.84	7.23	5.34	5.73
ENST00000611644.4	ENSG00000087502.17	4961	4729.95	1795.65	13.24	9.77	10.48
ENST00000201031.2	ENSG00000087510.6	2866	2634.95	850.00	11.25	8.31	100.00
ENST00000416606.1	ENSG00000087510.6	482	251.53	0.00	0.00	0.00	0.00
ENST00000312783.10	ENSG00000087586.17	2223	1991.95	45.55	0.80	0.59	1.13
ENST00000347343.6	ENSG00000087586.17	2248	2016.95	41.63	0.72	0.53	1.02
ENST00000371356.6	ENSG00000087586.17	2112	1880.95	2732.58	50.66	37.40	71.99
ENST00000395907.5	ENSG00000087586.17	1902	1670.95	498.25	10.40	7.68	14.78
ENST00000395911.5	ENSG00000087586.17	2145	1913.95	0.00	0.00	0.00	0.00
ENST00000395913.7	ENSG00000087586.17	2169	1937.95	29.31	0.53	0.39	0.75
ENST00000395914.5	ENSG00000087586.17	2238	2006.95	0.00	0.00	0.00	0.00
ENST00000395915.7	ENSG00000087586.17	2114	1882.95	380.10	7.04	5.20	10.00
ENST00000420474.5	ENSG00000087586.17	879	647.96	0.00	0.00	0.00	0.00
ENST00000422322.5	ENSG00000087586.17	744	513.01	1.09	0.07	0.05	0.11
ENST00000441357.5	ENSG00000087586.17	991	759.95	0.00	0.00	0.00	0.00
ENST00000451915.1	ENSG00000087586.17	584	353.18	0.00	0.00	0.00	0.00
ENST00000456249.5	ENSG00000087586.17	810	578.98	2.50	0.15	0.11	0.21
ENST00000360314.7	ENSG00000087589.16	2619	2387.95	3.36	0.05	0.04	16.68
ENST00000434344.2	ENSG00000087589.16	2888	2656.95	11.81	0.15	0.11	52.65
ENST00000497244.1	ENSG00000087589.16	2871	2639.95	6.83	0.09	0.07	30.67
ENST00000380420.9	ENSG00000087842.10	1282	1050.95	1216.01	40.35	29.79	58.18
ENST00000380421.3	ENSG00000087842.10	1539	1307.95	9.01	0.24	0.18	0.35
ENST00000471725.1	ENSG00000087842.10	514	283.37	0.00	0.00	0.00	0.00
ENST00000476381.5	ENSG00000087842.10	904	672.95	0.00	0.00	0.00	0.00
ENST00000484433.1	ENSG00000087842.10	417	187.27	15.77	2.94	2.17	4.23
ENST00000492432.5	ENSG00000087842.10	616	385.13	285.22	25.82	19.07	37.24
ENST00000304716.12	ENSG00000087884.14	619	388.13	1.20	0.11	0.08	0.28
ENST00000393427.6	ENSG00000087884.14	531	300.31	78.34	9.10	6.72	23.28
ENST00000525034.1	ENSG00000087884.14	511	280.38	167.82	20.87	15.41	53.41
ENST00000525409.5	ENSG00000087884.14	421	191.19	2.33	0.43	0.31	1.09
ENST00000526164.5	ENSG00000087884.14	726	495.02	8.87	0.63	0.46	1.60
ENST00000526415.5	ENSG00000087884.14	579	348.19	66.50	6.66	4.92	17.04
ENST00000527134.5	ENSG00000087884.14	693	462.05	0.00	0.00	0.00	0.00
ENST00000529666.1	ENSG00000087884.14	440	209.91	0.00	0.00	0.00	0.00
ENST00000531855.1	ENSG00000087884.14	458	227.72	0.00	0.00	0.00	0.00
ENST00000532481.5	ENSG00000087884.14	690	459.05	0.00	0.00	0.00	0.00
ENST00000533193.5	ENSG00000087884.14	606	375.14	13.92	1.29	0.96	3.31
ENST00000630098.2	ENSG00000087884.14	542	311.28	0.00	0.00	0.00	0.00
ENST00000303657.9	ENSG00000087903.12	3993	3761.95	0.00	0.00	0.00	0.00
ENST00000359161.7	ENSG00000087903.12	3595	3363.95	3.16	0.03	0.02	1.09
ENST00000585324.1	ENSG00000087903.12	214	20.07	0.00	0.00	0.00	0.00
ENST00000586302.5	ENSG00000087903.12	569	338.21	10.00	1.03	0.76	34.24
ENST00000586806.1	ENSG00000087903.12	537	306.29	0.00	0.00	0.00	0.00
ENST00000586940.1	ENSG00000087903.12	787	555.99	3.50	0.22	0.16	7.29
ENST00000587181.1	ENSG00000087903.12	534	303.30	0.00	0.00	0.00	0.00
ENST00000587321.1	ENSG00000087903.12	337	110.65	0.00	0.00	0.00	0.00
ENST00000587700.1	ENSG00000087903.12	2376	2144.95	27.00	0.44	0.32	14.58
ENST00000588021.5	ENSG00000087903.12	1314	1082.95	0.00	0.00	0.00	0.00
ENST00000589340.1	ENSG00000087903.12	538	307.29	0.00	0.00	0.00	0.00
ENST00000589523.1	ENSG00000087903.12	462	231.68	0.00	0.00	0.00	0.00
ENST00000589641.1	ENSG00000087903.12	557	326.24	0.00	0.00	0.00	0.00
ENST00000589712.1	ENSG00000087903.12	659	428.08	0.00	0.00	0.00	0.00
ENST00000589742.5	ENSG00000087903.12	565	334.22	4.00	0.42	0.31	13.86
ENST00000590778.1	ENSG00000087903.12	492	261.48	0.00	0.00	0.00	0.00
ENST00000590822.1	ENSG00000087903.12	310	86.47	0.00	0.00	0.00	0.00
ENST00000592172.5	ENSG00000087903.12	573	342.20	0.00	0.00	0.00	0.00
ENST00000592281.5	ENSG00000087903.12	446	215.84	0.00	0.00	0.00	0.00
ENST00000592337.1	ENSG00000087903.12	564	333.22	0.00	0.00	0.00	0.00
ENST00000592473.5	ENSG00000087903.12	577	346.19	3.17	0.32	0.24	10.60
ENST00000592546.5	ENSG00000087903.12	2578	2346.95	37.18	0.55	0.41	18.35
ENST00000592883.5	ENSG00000087903.12	589	358.17	0.00	0.00	0.00	0.00
ENST00000593241.5	ENSG00000087903.12	535	304.30	0.00	0.00	0.00	0.00
ENST00000311506.9	ENSG00000087995.15	2537	2305.95	547.73	8.28	6.12	26.21
ENST00000333483.14	ENSG00000087995.15	1556	1324.95	665.13	17.51	12.92	55.39
ENST00000582027.1	ENSG00000087995.15	572	341.20	56.89	5.81	4.29	18.40
ENST00000616852.1	ENSG00000087995.15	3150	2918.95	0.00	0.00	0.00	0.00
ENST00000201586.6	ENSG00000088002.11	1295	1063.95	161.97	5.31	3.92	50.06
ENST00000323090.4	ENSG00000088002.11	1447	1215.95	0.00	0.00	0.00	0.00
ENST00000594274.1	ENSG00000088002.11	716	485.03	63.10	4.54	3.35	42.78
ENST00000597923.1	ENSG00000088002.11	1423	1191.95	25.93	0.76	0.56	7.16
ENST00000263440.4	ENSG00000088035.15	1895	1663.95	1067.17	22.36	16.51	57.41
ENST00000371108.8	ENSG00000088035.15	3371	3139.95	982.13	10.91	8.05	28.00
ENST00000462390.1	ENSG00000088035.15	629	398.11	0.00	0.00	0.00	0.00
ENST00000465969.5	ENSG00000088035.15	915	683.95	34.61	1.76	1.30	4.53
ENST00000487136.2	ENSG00000088035.15	729	498.02	7.70	0.54	0.40	1.38
ENST00000494765.1	ENSG00000088035.15	1200	968.95	34.56	1.24	0.92	3.19
ENST00000603108.5	ENSG00000088035.15	1811	1579.95	96.84	2.14	1.58	5.49
ENST00000221232.9	ENSG00000088038.17	2852	2620.95	75.36	1.00	0.74	55.55
ENST00000358389.7	ENSG00000088038.17	4118	3886.95	0.00	0.00	0.00	0.00
ENST00000440571.5	ENSG00000088038.17	1125	893.95	10.51	0.41	0.30	22.71
ENST00000447684.5	ENSG00000088038.17	2765	2533.95	3.61	0.05	0.04	2.75
ENST00000457463.1	ENSG00000088038.17	1269	1037.95	2.59	0.09	0.06	4.82
ENST00000471126.1	ENSG00000088038.17	541	310.28	0.00	0.00	0.00	0.00
ENST00000496327.1	ENSG00000088038.17	784	552.99	0.00	0.00	0.00	0.00
ENST00000613073.4	ENSG00000088038.17	2778	2546.95	0.00	0.00	0.00	0.00
ENST00000617930.1	ENSG00000088038.17	2047	1815.95	0.00	0.00	0.00	0.00
ENST00000618939.4	ENSG00000088038.17	4516	4284.95	31.42	0.26	0.19	14.17
ENST00000310373.7	ENSG00000088053.11	2268	2036.95	0.00	0.00	0.00	0.00
ENST00000333884.2	ENSG00000088053.11	2210	1978.95	1.00	0.02	0.01	100.00
ENST00000417454.5	ENSG00000088053.11	2264	2032.95	0.00	0.00	0.00	0.00
ENST00000465648.1	ENSG00000088053.11	859	627.96	0.00	0.00	0.00	0.00
ENST00000468239.1	ENSG00000088053.11	876	644.96	0.00	0.00	0.00	0.00
ENST00000263708.6	ENSG00000088179.8	10300	10068.95	726.64	2.52	1.86	1.34
ENST00000420482.5	ENSG00000088179.8	568	337.21	0.00	0.00	0.00	0.00
ENST00000430976.5	ENSG00000088179.8	4154	3922.95	2604.04	23.15	17.09	12.28
ENST00000431283.1	ENSG00000088179.8	630	399.11	3.40	0.30	0.22	0.16
ENST00000433888.5	ENSG00000088179.8	954	722.95	264.74	12.77	9.43	6.78
ENST00000441089.1	ENSG00000088179.8	671	440.07	726.98	57.61	42.53	30.57
ENST00000460162.1	ENSG00000088179.8	623	392.12	0.00	0.00	0.00	0.00
ENST00000460289.5	ENSG00000088179.8	577	346.19	378.31	38.11	28.13	20.22
ENST00000469511.1	ENSG00000088179.8	476	245.57	246.99	35.07	25.89	18.61
ENST00000485247.1	ENSG00000088179.8	590	359.17	0.00	0.00	0.00	0.00
ENST00000488279.6	ENSG00000088179.8	662	431.08	148.22	11.99	8.85	6.36
ENST00000488896.1	ENSG00000088179.8	575	344.20	68.68	6.96	5.14	3.69
ENST00000263239.6	ENSG00000088205.12	3796	3564.95	7858.35	76.87	56.75	73.70
ENST00000415038.1	ENSG00000088205.12	644	413.09	147.76	12.47	9.21	11.96
ENST00000461443.1	ENSG00000088205.12	642	411.10	117.58	9.97	7.36	9.56
ENST00000474694.1	ENSG00000088205.12	1083	851.95	0.00	0.00	0.00	0.00
ENST00000476149.1	ENSG00000088205.12	5674	5442.95	550.98	3.53	2.61	3.38
ENST00000489933.1	ENSG00000088205.12	720	489.03	20.33	1.45	1.07	1.39
ENST00000398148.7	ENSG00000088247.16	2993	2761.95	280.64	3.54	2.62	67.74
ENST00000579148.1	ENSG00000088247.16	102	0.00	0.00	0.00	0.00	0.00
ENST00000594496.5	ENSG00000088247.16	999	767.95	3.45	0.16	0.12	3.00
ENST00000594745.5	ENSG00000088247.16	379	150.29	0.00	0.00	0.00	0.00
ENST00000595112.5	ENSG00000088247.16	745	514.01	0.00	0.00	0.00	0.00
ENST00000595223.5	ENSG00000088247.16	956	724.95	0.00	0.00	0.00	0.00
ENST00000595258.1	ENSG00000088247.16	672	441.07	0.00	0.00	0.00	0.00
ENST00000595548.5	ENSG00000088247.16	801	569.98	0.00	0.00	0.00	0.00
ENST00000597656.5	ENSG00000088247.16	328	102.44	0.00	0.00	0.00	0.00
ENST00000597704.1	ENSG00000088247.16	706	475.04	1.00	0.07	0.05	1.40
ENST00000599395.5	ENSG00000088247.16	837	605.97	0.00	0.00	0.00	0.00
ENST00000599642.1	ENSG00000088247.16	428	198.08	0.00	0.00	0.00	0.00
ENST00000600480.1	ENSG00000088247.16	851	619.96	25.91	1.46	1.08	27.86
ENST00000619396.4	ENSG00000088247.16	2226	1994.95	0.00	0.00	0.00	0.00
ENST00000078429.8	ENSG00000088256.8	4147	3915.95	196.80	1.75	1.29	11.67
ENST00000586180.1	ENSG00000088256.8	739	508.01	30.01	2.06	1.52	13.72
ENST00000586763.1	ENSG00000088256.8	354	126.47	0.00	0.00	0.00	0.00
ENST00000587636.1	ENSG00000088256.8	733	502.02	149.22	10.37	7.65	69.01
ENST00000588401.1	ENSG00000088256.8	295	73.73	0.00	0.00	0.00	0.00
ENST00000590534.1	ENSG00000088256.8	2676	2444.95	19.76	0.28	0.21	1.88
ENST00000591301.1	ENSG00000088256.8	389	159.95	2.57	0.56	0.41	3.73
ENST00000336689.7	ENSG00000088280.18	4050	3818.95	29.92	0.27	0.20	31.24
ENST00000437606.6	ENSG00000088280.18	2865	2633.95	0.00	0.00	0.00	0.00
ENST00000449467.2	ENSG00000088280.18	480	249.55	0.00	0.00	0.00	0.00
ENST00000465372.5	ENSG00000088280.18	936	704.95	0.00	0.00	0.00	0.00
ENST00000475814.5	ENSG00000088280.18	805	573.98	0.00	0.00	0.00	0.00
ENST00000478858.5	ENSG00000088280.18	888	656.96	0.00	0.00	0.00	0.00
ENST00000484418.1	ENSG00000088280.18	907	675.95	2.44	0.13	0.09	14.42
ENST00000492982.6	ENSG00000088280.18	3024	2792.95	0.00	0.00	0.00	0.00
ENST00000495646.5	ENSG00000088280.18	2552	2320.95	31.63	0.48	0.35	54.34
ENST00000530874.1	ENSG00000088280.18	591	360.17	0.00	0.00	0.00	0.00
ENST00000608765.1	ENSG00000088280.18	589	358.17	0.00	0.00	0.00	0.00
ENST00000618240.4	ENSG00000088280.18	2226	1994.95	0.00	0.00	0.00	0.00
ENST00000374491.3	ENSG00000088298.12	1756	1524.95	2795.01	63.91	47.19	85.80
ENST00000374492.7	ENSG00000088298.12	1919	1687.95	511.99	10.58	7.81	14.20
ENST00000201963.3	ENSG00000088305.18	4255	4023.95	0.00	0.00	0.00	0.00
ENST00000328111.6	ENSG00000088305.18	4336	4104.95	0.00	0.00	0.00	0.00
ENST00000348286.6	ENSG00000088305.18	4048	3816.95	91.00	0.83	0.61	41.24
ENST00000353855.6	ENSG00000088305.18	4237	4005.95	29.60	0.26	0.19	12.78
ENST00000443239.7	ENSG00000088305.18	2674	2442.95	0.00	0.00	0.00	0.00
ENST00000456297.6	ENSG00000088305.18	2315	2083.95	55.40	0.93	0.68	45.98
ENST00000201979.2	ENSG00000088320.3	1665	1433.95	8.00	0.19	0.14	100.00
ENST00000300403.10	ENSG00000088325.15	3497	3265.95	3774.45	40.30	29.75	99.40
ENST00000340513.4	ENSG00000088325.15	3605	3373.95	23.55	0.24	0.18	0.60
ENST00000325076.9	ENSG00000088340.15	2082	1850.95	0.00	0.00	0.00	0.00
ENST00000412452.1	ENSG00000088340.15	723	492.02	0.00	0.00	0.00	0.00
ENST00000426117.1	ENSG00000088340.15	551	320.25	0.00	0.00	0.00	0.00
ENST00000430275.6	ENSG00000088340.15	3281	3049.95	1.00	0.01	0.01	14.78
ENST00000434843.6	ENSG00000088340.15	727	496.02	0.00	0.00	0.00	0.00
ENST00000440443.1	ENSG00000088340.15	453	222.77	0.00	0.00	0.00	0.00
ENST00000452272.1	ENSG00000088340.15	260	46.82	0.00	0.00	0.00	0.00
ENST00000611673.4	ENSG00000088340.15	3860	3628.95	0.00	0.00	0.00	0.00
ENST00000613061.4	ENSG00000088340.15	3710	3478.95	0.00	0.00	0.00	0.00
ENST00000615531.4	ENSG00000088340.15	5998	5766.95	0.00	0.00	0.00	0.00
ENST00000616283.4	ENSG00000088340.15	1818	1586.95	3.00	0.07	0.05	85.22
ENST00000616711.4	ENSG00000088340.15	3353	3121.95	0.00	0.00	0.00	0.00
ENST00000621044.4	ENSG00000088340.15	2778	2546.95	0.00	0.00	0.00	0.00
ENST00000202017.5	ENSG00000088356.5	1998	1766.95	376.00	7.42	5.48	100.00
ENST00000202028.9	ENSG00000088367.21	3514	3282.95	12.69	0.13	0.10	2.42
ENST00000338074.6	ENSG00000088367.21	6266	6034.95	0.00	0.00	0.00	0.00
ENST00000373941.5	ENSG00000088367.21	2652	2420.95	6.49	0.09	0.07	1.67
ENST00000373945.5	ENSG00000088367.21	763	532.00	0.00	0.00	0.00	0.00
ENST00000373946.7	ENSG00000088367.21	6327	6095.95	0.00	0.00	0.00	0.00
ENST00000373950.6	ENSG00000088367.21	3631	3399.95	0.00	0.00	0.00	0.00
ENST00000406771.6	ENSG00000088367.21	652	421.09	0.93	0.08	0.06	1.39
ENST00000427533.2	ENSG00000088367.21	460	229.70	0.00	0.00	0.00	0.00
ENST00000430276.5	ENSG00000088367.21	896	664.95	0.00	0.00	0.00	0.00
ENST00000432589.5	ENSG00000088367.21	210	18.30	0.00	0.00	0.00	0.00
ENST00000432603.1	ENSG00000088367.21	864	632.96	62.67	3.45	2.55	61.85
ENST00000441639.5	ENSG00000088367.21	5967	5735.95	49.67	0.30	0.22	5.41
ENST00000447825.5	ENSG00000088367.21	896	664.95	0.00	0.00	0.00	0.00
ENST00000451082.5	ENSG00000088367.21	803	571.98	10.18	0.62	0.46	11.12
ENST00000452261.5	ENSG00000088367.21	769	538.00	5.64	0.37	0.27	6.55
ENST00000454226.5	ENSG00000088367.21	593	362.17	1.38	0.13	0.10	2.38
ENST00000479336.1	ENSG00000088367.21	846	614.97	0.00	0.00	0.00	0.00
ENST00000628415.2	ENSG00000088367.21	3287	3055.95	24.40	0.28	0.21	4.99
ENST00000636016.1	ENSG00000088367.21	6665	6433.95	22.94	0.12	0.09	2.23
ENST00000376494.1	ENSG00000088386.16	1621	1389.95	2.40	0.06	0.04	2.72
ENST00000376503.9	ENSG00000088386.16	3106	2874.95	177.60	2.15	1.59	97.28
ENST00000339416.7	ENSG00000088387.18	5653	5421.95	10.78	0.07	0.05	0.10
ENST00000340449.7	ENSG00000088387.18	2514	2282.95	16.38	0.25	0.18	0.36
ENST00000376460.5	ENSG00000088387.18	7549	7317.95	0.00	0.00	0.00	0.00
ENST00000400228.6	ENSG00000088387.18	3147	2915.95	816.30	9.76	7.21	14.00
ENST00000419908.5	ENSG00000088387.18	1169	937.95	0.00	0.00	0.00	0.00
ENST00000427887.2	ENSG00000088387.18	4176	3944.95	185.48	1.64	1.21	2.35
ENST00000442173.5	ENSG00000088387.18	7643	7411.95	1147.81	5.40	3.99	7.74
ENST00000448493.7	ENSG00000088387.18	7887	7655.95	1613.96	7.35	5.43	10.54
ENST00000449796.5	ENSG00000088387.18	750	519.01	19.45	1.31	0.97	1.87
ENST00000450257.2	ENSG00000088387.18	348	120.85	40.84	11.78	8.70	16.90
ENST00000451563.5	ENSG00000088387.18	609	378.14	0.00	0.00	0.00	0.00
ENST00000472874.1	ENSG00000088387.18	586	355.18	37.38	3.67	2.71	5.26
ENST00000473165.1	ENSG00000088387.18	331	105.17	1.04	0.34	0.25	0.49
ENST00000479769.1	ENSG00000088387.18	420	190.21	0.00	0.00	0.00	0.00
ENST00000481051.1	ENSG00000088387.18	492	261.48	2.27	0.30	0.22	0.43
ENST00000627024.2	ENSG00000088387.18	4096	3864.95	3050.61	27.52	20.32	39.46
ENST00000630992.2	ENSG00000088387.18	11831	11599.95	115.69	0.35	0.26	0.50
ENST00000638020.1	ENSG00000088387.18	456	225.74	0.00	0.00	0.00	0.00
ENST00000267339.6	ENSG00000088448.14	2495	2263.95	2142.13	32.99	24.36	29.16
ENST00000310847.8	ENSG00000088448.14	1193	961.95	899.10	32.59	24.06	28.81
ENST00000460846.1	ENSG00000088448.14	535	304.30	5.76	0.66	0.49	0.58
ENST00000463156.1	ENSG00000088448.14	395	165.77	2.00	0.42	0.31	0.37
ENST00000464579.1	ENSG00000088448.14	128	0.00	0.00	0.00	0.00	0.00
ENST00000465753.1	ENSG00000088448.14	997	765.95	43.25	1.97	1.45	1.74
ENST00000475809.1	ENSG00000088448.14	446	215.84	96.21	15.54	11.48	13.74
ENST00000485844.1	ENSG00000088448.14	641	410.10	7.87	0.67	0.49	0.59
ENST00000489973.6	ENSG00000088448.14	745	514.01	12.20	0.83	0.61	0.73
ENST00000494859.5	ENSG00000088448.14	705	474.04	12.31	0.91	0.67	0.80
ENST00000603993.1	ENSG00000088448.14	704	473.04	360.17	26.55	19.60	23.47
ENST00000261296.6	ENSG00000088451.10	1905	1673.95	326.51	6.80	5.02	71.66
ENST00000470480.1	ENSG00000088451.10	767	536.00	4.05	0.26	0.19	2.78
ENST00000498294.5	ENSG00000088451.10	841	609.97	42.43	2.43	1.79	25.56
ENST00000266037.9	ENSG00000088538.12	8755	8523.95	77.00	0.32	0.23	100.00
ENST00000357203.7	ENSG00000088543.14	2655	2423.95	8.16	0.12	0.09	8.26
ENST00000422619.1	ENSG00000088543.14	551	320.25	0.00	0.00	0.00	0.00
ENST00000426034.5	ENSG00000088543.14	2486	2254.95	70.52	1.09	0.81	76.73
ENST00000430746.5	ENSG00000088543.14	1520	1288.95	0.00	0.00	0.00	0.00
ENST00000441239.5	ENSG00000088543.14	1490	1258.95	0.00	0.00	0.00	0.00
ENST00000449241.5	ENSG00000088543.14	2365	2133.95	0.00	0.00	0.00	0.00
ENST00000464080.5	ENSG00000088543.14	583	352.18	0.00	0.00	0.00	0.00
ENST00000484982.1	ENSG00000088543.14	565	334.22	0.00	0.00	0.00	0.00
ENST00000485902.1	ENSG00000088543.14	638	407.10	0.00	0.00	0.00	0.00
ENST00000486175.5	ENSG00000088543.14	788	556.99	1.05	0.07	0.05	4.63
ENST00000491269.1	ENSG00000088543.14	531	300.31	1.27	0.15	0.11	10.38
ENST00000262507.10	ENSG00000088682.13	1677	1445.95	477.57	11.52	8.50	40.09
ENST00000562426.5	ENSG00000088682.13	976	744.95	0.00	0.00	0.00	0.00
ENST00000562734.5	ENSG00000088682.13	1039	807.95	22.24	0.96	0.71	3.34
ENST00000563166.1	ENSG00000088682.13	399	169.66	0.00	0.00	0.00	0.00
ENST00000563391.1	ENSG00000088682.13	713	482.03	0.00	0.00	0.00	0.00
ENST00000564115.5	ENSG00000088682.13	845	613.97	0.00	0.00	0.00	0.00
ENST00000564655.5	ENSG00000088682.13	935	703.95	168.33	8.34	6.16	29.02
ENST00000565964.5	ENSG00000088682.13	581	350.19	2.56	0.25	0.19	0.89
ENST00000566388.5	ENSG00000088682.13	1827	1595.95	21.28	0.46	0.34	1.62
ENST00000567072.5	ENSG00000088682.13	1482	1250.95	0.00	0.00	0.00	0.00
ENST00000567384.1	ENSG00000088682.13	460	229.70	8.31	1.26	0.93	4.39
ENST00000567480.1	ENSG00000088682.13	562	331.23	1.41	0.15	0.11	0.52
ENST00000567576.1	ENSG00000088682.13	703	472.04	25.28	1.87	1.38	6.50
ENST00000567933.5	ENSG00000088682.13	882	650.96	0.76	0.04	0.03	0.14
ENST00000568790.5	ENSG00000088682.13	1027	795.95	2.90	0.13	0.09	0.44
ENST00000569980.1	ENSG00000088682.13	1118	886.95	95.37	3.75	2.77	13.05
ENST00000264728.8	ENSG00000088726.15	984	752.95	0.00	0.00	0.00	0.00
ENST00000314124.11	ENSG00000088726.15	2308	2076.95	0.00	0.00	0.00	0.00
ENST00000428020.5	ENSG00000088726.15	431	201.03	0.00	0.00	0.00	0.00
ENST00000435218.6	ENSG00000088726.15	1547	1315.95	0.00	0.00	0.00	0.00
ENST00000435575.5	ENSG00000088726.15	1785	1553.95	0.00	0.00	0.00	0.00
ENST00000476331.5	ENSG00000088726.15	597	366.16	0.00	0.00	0.00	0.00
ENST00000480698.1	ENSG00000088726.15	507	276.40	0.00	0.00	0.00	0.00
ENST00000485124.1	ENSG00000088726.15	927	695.95	0.00	0.00	0.00	0.00
ENST00000265529.7	ENSG00000088727.12	3311	3079.95	192.60	2.18	1.61	6.42
ENST00000335044.6	ENSG00000088727.12	3357	3125.95	0.00	0.00	0.00	0.00
ENST00000425452.1	ENSG00000088727.12	640	409.10	53.08	4.52	3.34	13.33
ENST00000425853.5	ENSG00000088727.12	740	509.01	0.00	0.00	0.00	0.00
ENST00000432493.5	ENSG00000088727.12	633	402.11	299.26	25.95	19.16	76.46
ENST00000443784.5	ENSG00000088727.12	1521	1289.95	2.62	0.07	0.05	0.21
ENST00000444589.6	ENSG00000088727.12	2791	2559.95	11.84	0.16	0.12	0.48
ENST00000452770.6	ENSG00000088727.12	2707	2475.95	0.00	0.00	0.00	0.00
ENST00000456548.5	ENSG00000088727.12	741	510.01	4.93	0.34	0.25	0.99
ENST00000484629.1	ENSG00000088727.12	849	617.97	8.62	0.49	0.36	1.43
ENST00000487440.5	ENSG00000088727.12	2635	2403.95	0.00	0.00	0.00	0.00
ENST00000489391.1	ENSG00000088727.12	771	540.00	0.00	0.00	0.00	0.00
ENST00000498584.1	ENSG00000088727.12	558	327.24	2.14	0.23	0.17	0.67
ENST00000262227.7	ENSG00000088756.12	5369	5137.95	0.00	0.00	0.00	0.00
ENST00000314319.7	ENSG00000088756.12	5415	5183.95	0.00	0.00	0.00	0.00
ENST00000383472.8	ENSG00000088756.12	2295	2063.95	19.49	0.33	0.24	40.26
ENST00000419673.6	ENSG00000088756.12	5492	5260.95	0.00	0.00	0.00	0.00
ENST00000531294.5	ENSG00000088756.12	2171	1939.95	0.00	0.00	0.00	0.00
ENST00000532723.5	ENSG00000088756.12	709	478.03	0.00	0.00	0.00	0.00
ENST00000532996.5	ENSG00000088756.12	1859	1627.95	0.00	0.00	0.00	0.00
ENST00000577524.5	ENSG00000088756.12	535	304.30	0.00	0.00	0.00	0.00
ENST00000579245.1	ENSG00000088756.12	489	258.49	1.69	0.23	0.17	27.91
ENST00000579689.1	ENSG00000088756.12	608	377.14	2.82	0.26	0.19	31.83
ENST00000579796.1	ENSG00000088756.12	1960	1728.95	0.00	0.00	0.00	0.00
ENST00000581099.5	ENSG00000088756.12	629	398.11	0.00	0.00	0.00	0.00
ENST00000583410.1	ENSG00000088756.12	462	231.68	0.00	0.00	0.00	0.00
ENST00000584287.5	ENSG00000088756.12	517	286.36	0.00	0.00	0.00	0.00
ENST00000584387.1	ENSG00000088756.12	443	212.88	0.00	0.00	0.00	0.00
ENST00000378863.8	ENSG00000088766.11	3958	3726.95	128.19	1.20	0.89	1.10
ENST00000378868.4	ENSG00000088766.11	994	762.95	954.08	43.61	32.20	39.82
ENST00000452938.5	ENSG00000088766.11	3859	3627.95	0.00	0.00	0.00	0.00
ENST00000464921.5	ENSG00000088766.11	702	471.04	2.86	0.21	0.16	0.19
ENST00000478846.1	ENSG00000088766.11	687	456.05	804.55	61.52	45.42	56.17
ENST00000489345.5	ENSG00000088766.11	644	413.09	1.77	0.15	0.11	0.14
ENST00000609154.1	ENSG00000088766.11	977	745.95	60.55	2.83	2.09	2.58
ENST00000382388.3	ENSG00000088782.4	514	283.37	0.00	0.00	0.00	0.00
ENST00000202556.13	ENSG00000088808.16	4958	4726.95	95.66	0.71	0.52	29.99
ENST00000553739.2	ENSG00000088808.16	611	380.14	0.00	0.00	0.00	0.00
ENST00000554106.5	ENSG00000088808.16	551	320.25	0.00	0.00	0.00	0.00
ENST00000554136.1	ENSG00000088808.16	762	531.00	0.00	0.00	0.00	0.00
ENST00000554432.1	ENSG00000088808.16	795	563.98	4.00	0.25	0.18	10.51
ENST00000555183.1	ENSG00000088808.16	753	522.01	0.00	0.00	0.00	0.00
ENST00000555391.5	ENSG00000088808.16	2509	2277.95	77.18	1.18	0.87	50.22
ENST00000555708.1	ENSG00000088808.16	577	346.19	0.00	0.00	0.00	0.00
ENST00000555734.5	ENSG00000088808.16	504	273.42	0.00	0.00	0.00	0.00
ENST00000555825.5	ENSG00000088808.16	3137	2905.95	5.27	0.06	0.05	2.69
ENST00000555991.1	ENSG00000088808.16	946	714.95	0.00	0.00	0.00	0.00
ENST00000556325.1	ENSG00000088808.16	546	315.27	0.00	0.00	0.00	0.00
ENST00000556334.5	ENSG00000088808.16	970	738.95	0.00	0.00	0.00	0.00
ENST00000556597.1	ENSG00000088808.16	3473	3241.95	0.00	0.00	0.00	0.00
ENST00000557082.5	ENSG00000088808.16	4254	4022.95	17.89	0.16	0.11	6.59
ENST00000557587.1	ENSG00000088808.16	671	440.07	0.00	0.00	0.00	0.00
ENST00000557744.1	ENSG00000088808.16	448	217.82	0.00	0.00	0.00	0.00
ENST00000262919.9	ENSG00000088812.17	8633	8401.95	1933.96	8.03	5.93	33.19
ENST00000446916.2	ENSG00000088812.17	3921	3689.95	1710.04	16.16	11.93	66.81
ENST00000278795.7	ENSG00000088826.17	2164	1932.95	0.00	0.00	0.00	0.00
ENST00000305958.8	ENSG00000088826.17	2233	2001.95	92.38	1.61	1.19	13.29
ENST00000339123.10	ENSG00000088826.17	2074	1842.95	32.29	0.61	0.45	5.05
ENST00000346595.6	ENSG00000088826.17	982	750.95	102.68	4.77	3.52	39.40
ENST00000379460.6	ENSG00000088826.17	2230	1998.95	0.00	0.00	0.00	0.00
ENST00000457205.1	ENSG00000088826.17	1669	1437.95	0.00	0.00	0.00	0.00
ENST00000466004.1	ENSG00000088826.17	215	20.52	0.00	0.00	0.00	0.00
ENST00000484515.1	ENSG00000088826.17	900	668.95	0.00	0.00	0.00	0.00
ENST00000486998.5	ENSG00000088826.17	702	471.04	62.39	4.62	3.41	38.16
ENST00000493223.1	ENSG00000088826.17	280	61.65	0.00	0.00	0.00	0.00
ENST00000494098.5	ENSG00000088826.17	812	580.98	8.26	0.50	0.37	4.10
ENST00000621355.4	ENSG00000088826.17	2322	2090.95	0.00	0.00	0.00	0.00
ENST00000344754.5	ENSG00000088827.12	6720	6488.95	233.46	1.25	0.93	92.74
ENST00000419548.4	ENSG00000088827.12	4326	4094.95	11.54	0.10	0.07	7.26
ENST00000381715.3	ENSG00000088832.15	705	474.04	221.69	16.31	12.04	3.63
ENST00000381719.7	ENSG00000088832.15	747	516.01	26.61	1.80	1.33	0.40
ENST00000381724.7	ENSG00000088832.15	976	744.95	139.31	6.52	4.81	1.45
ENST00000400137.8	ENSG00000088832.15	1622	1390.95	16428.88	411.87	304.09	91.75
ENST00000439640.4	ENSG00000088832.15	1583	1351.95	182.12	4.70	3.47	1.05
ENST00000460490.1	ENSG00000088832.15	694	463.05	1.53	0.12	0.09	0.03
ENST00000474657.5	ENSG00000088832.15	641	410.10	0.00	0.00	0.00	0.00
ENST00000474726.5	ENSG00000088832.15	551	320.25	2.45	0.27	0.20	0.06
ENST00000612074.4	ENSG00000088832.15	409	179.43	0.00	0.00	0.00	0.00
ENST00000614856.1	ENSG00000088832.15	562	331.23	33.87	3.57	2.63	0.79
ENST00000618612.4	ENSG00000088832.15	1518	1286.95	138.42	3.75	2.77	0.84
ENST00000619434.1	ENSG00000088832.15	62	0.00	0.00	0.00	0.00	0.00
ENST00000216879.8	ENSG00000088833.17	3568	3336.95	0.00	0.00	0.00	0.00
ENST00000353088.6	ENSG00000088833.17	2611	2379.95	0.00	0.00	0.00	0.00
ENST00000381653.9	ENSG00000088833.17	1446	1214.95	271.28	7.79	5.75	23.40
ENST00000461211.5	ENSG00000088833.17	3799	3567.95	6.04	0.06	0.04	0.18
ENST00000470376.5	ENSG00000088833.17	845	613.97	0.00	0.00	0.00	0.00
ENST00000476071.5	ENSG00000088833.17	2800	2568.95	494.96	6.72	4.96	20.19
ENST00000478168.1	ENSG00000088833.17	624	393.12	3.00	0.27	0.20	0.80
ENST00000487086.1	ENSG00000088833.17	456	225.74	8.91	1.38	1.02	4.14
ENST00000489203.2	ENSG00000088833.17	694	463.05	0.00	0.00	0.00	0.00
ENST00000553571.5	ENSG00000088833.17	752	521.01	0.00	0.00	0.00	0.00
ENST00000555359.1	ENSG00000088833.17	450	219.80	33.91	5.38	3.97	16.17
ENST00000555568.5	ENSG00000088833.17	863	631.96	211.89	11.69	8.63	35.13
ENST00000555944.5	ENSG00000088833.17	2588	2356.95	0.00	0.00	0.00	0.00
ENST00000380056.7	ENSG00000088836.12	3094	2862.95	65.15	0.79	0.59	96.98
ENST00000380059.7	ENSG00000088836.12	3229	2997.95	0.00	0.00	0.00	0.00
ENST00000437836.2	ENSG00000088836.12	494	263.46	0.00	0.00	0.00	0.00
ENST00000470631.1	ENSG00000088836.12	480	249.55	0.00	0.00	0.00	0.00
ENST00000474451.5	ENSG00000088836.12	3015	2783.95	0.00	0.00	0.00	0.00
ENST00000488544.1	ENSG00000088836.12	695	464.05	0.00	0.00	0.00	0.00
ENST00000539553.6	ENSG00000088836.12	2832	2600.95	1.85	0.02	0.02	3.02
ENST00000252032.9	ENSG00000088854.12	6869	6637.95	600.06	3.15	2.33	87.00
ENST00000619760.1	ENSG00000088854.12	2151	1919.95	25.94	0.47	0.35	13.00
ENST00000278772.8	ENSG00000088876.11	3632	3400.95	373.21	3.83	2.83	78.21
ENST00000358413.6	ENSG00000088876.11	771	540.00	0.00	0.00	0.00	0.00
ENST00000381253.5	ENSG00000088876.11	819	587.97	0.00	0.00	0.00	0.00
ENST00000421216.1	ENSG00000088876.11	642	411.10	0.00	0.00	0.00	0.00
ENST00000445484.5	ENSG00000088876.11	1028	796.95	0.00	0.00	0.00	0.00
ENST00000465019.1	ENSG00000088876.11	3172	2940.95	55.71	0.66	0.49	13.50
ENST00000612935.4	ENSG00000088876.11	3675	3443.95	40.08	0.41	0.30	8.29
ENST00000617391.4	ENSG00000088876.11	3300	3068.95	0.00	0.00	0.00	0.00
ENST00000342725.9	ENSG00000088881.20	2705	2473.95	0.00	0.00	0.00	0.00
ENST00000380648.8	ENSG00000088881.20	2910	2678.95	0.00	0.00	0.00	0.00
ENST00000449079.7	ENSG00000088881.20	2788	2556.95	0.00	0.00	0.00	0.00
ENST00000463145.2	ENSG00000088881.20	642	411.10	0.00	0.00	0.00	0.00
ENST00000469215.1	ENSG00000088881.20	547	316.26	0.00	0.00	0.00	0.00
ENST00000477287.1	ENSG00000088881.20	1647	1415.95	0.00	0.00	0.00	0.00
ENST00000481662.2	ENSG00000088881.20	299	77.07	0.00	0.00	0.00	0.00
ENST00000491472.2	ENSG00000088881.20	665	434.07	0.00	0.00	0.00	0.00
ENST00000497450.5	ENSG00000088881.20	444	213.86	0.00	0.00	0.00	0.00
ENST00000609451.5	ENSG00000088881.20	2012	1780.95	0.00	0.00	0.00	0.00
ENST00000609967.5	ENSG00000088881.20	2861	2629.95	0.00	0.00	0.00	0.00
ENST00000380605.2	ENSG00000088882.7	2391	2159.95	1996.00	32.22	23.79	100.00
ENST00000416600.6	ENSG00000088888.17	11596	11364.95	3.31	0.01	0.01	0.70
ENST00000428216.3	ENSG00000088888.17	11714	11482.95	474.69	1.44	1.06	99.30
ENST00000329152.7	ENSG00000088899.14	5257	5025.95	0.00	0.00	0.00	0.00
ENST00000337576.6	ENSG00000088899.14	4238	4006.95	0.00	0.00	0.00	0.00
ENST00000360342.7	ENSG00000088899.14	4055	3823.95	40.00	0.36	0.27	100.00
ENST00000264691.4	ENSG00000088926.13	670	439.07	0.00	0.00	0.00	0.00
ENST00000264692.8	ENSG00000088926.13	1916	1684.95	0.00	0.00	0.00	0.00
ENST00000403665.6	ENSG00000088926.13	2396	2164.95	0.00	0.00	0.00	0.00
ENST00000452239.1	ENSG00000088926.13	717	486.03	0.00	0.00	0.00	0.00
ENST00000492972.6	ENSG00000088926.13	1204	972.95	0.00	0.00	0.00	0.00
ENST00000503841.1	ENSG00000088926.13	563	332.22	0.00	0.00	0.00	0.00
ENST00000514715.1	ENSG00000088926.13	691	460.05	0.00	0.00	0.00	0.00
ENST00000377191.4	ENSG00000088930.7	3437	3205.95	6348.00	69.05	50.98	100.00
ENST00000419359.5	ENSG00000088970.15	517	286.36	0.00	0.00	0.00	0.00
ENST00000423272.1	ENSG00000088970.15	190	10.91	0.00	0.00	0.00	0.00
ENST00000441136.1	ENSG00000088970.15	442	211.89	7.20	1.19	0.88	12.61
ENST00000451772.5	ENSG00000088970.15	536	305.29	0.00	0.00	0.00	0.00
ENST00000611685.4	ENSG00000088970.15	1915	1683.95	3.63	0.08	0.06	0.80
ENST00000612654.1	ENSG00000088970.15	408	178.45	0.00	0.00	0.00	0.00
ENST00000616679.4	ENSG00000088970.15	3856	3624.95	27.95	0.27	0.20	2.86
ENST00000616848.4	ENSG00000088970.15	1875	1643.95	0.00	0.00	0.00	0.00
ENST00000619179.4	ENSG00000088970.15	1663	1431.95	0.00	0.00	0.00	0.00
ENST00000619189.4	ENSG00000088970.15	2130	1898.95	383.12	7.04	5.19	74.84
ENST00000619574.4	ENSG00000088970.15	1971	1739.95	0.00	0.00	0.00	0.00
ENST00000620553.2	ENSG00000088970.15	558	327.24	0.00	0.00	0.00	0.00
ENST00000620891.4	ENSG00000088970.15	2014	1782.95	20.70	0.40	0.30	4.31
ENST00000621366.1	ENSG00000088970.15	1397	1165.95	14.40	0.43	0.32	4.58
ENST00000622184.4	ENSG00000088970.15	450	219.80	0.00	0.00	0.00	0.00
ENST00000242577.10	ENSG00000088986.10	720	489.03	15105.19	1077.10	795.23	69.98
ENST00000392508.2	ENSG00000088986.10	697	466.04	2922.91	218.70	161.47	14.21
ENST00000392509.6	ENSG00000088986.10	814	582.98	11.84	0.71	0.52	0.05
ENST00000548214.1	ENSG00000088986.10	616	385.13	202.22	18.31	13.52	1.19
ENST00000548342.5	ENSG00000088986.10	662	431.08	4.03	0.33	0.24	0.02
ENST00000549649.5	ENSG00000088986.10	794	562.99	2.01	0.12	0.09	0.01
ENST00000549989.1	ENSG00000088986.10	719	488.03	707.04	50.52	37.30	3.28
ENST00000550178.1	ENSG00000088986.10	581	350.19	41.35	4.12	3.04	0.27
ENST00000550845.5	ENSG00000088986.10	1376	1144.95	17.34	0.53	0.39	0.03
ENST00000552316.1	ENSG00000088986.10	670	439.07	2125.08	168.77	124.61	10.96
ENST00000552870.1	ENSG00000088986.10	595	364.16	0.00	0.00	0.00	0.00
ENST00000335209.11	ENSG00000088992.17	1041	809.95	36.09	1.55	1.15	67.20
ENST00000462502.5	ENSG00000088992.17	854	622.96	1.06	0.06	0.04	2.57
ENST00000470612.5	ENSG00000088992.17	1057	825.95	0.00	0.00	0.00	0.00
ENST00000482176.1	ENSG00000088992.17	841	609.97	0.00	0.00	0.00	0.00
ENST00000535198.1	ENSG00000088992.17	367	138.79	0.00	0.00	0.00	0.00
ENST00000541210.5	ENSG00000088992.17	936	704.95	0.00	0.00	0.00	0.00
ENST00000549210.1	ENSG00000088992.17	422	192.18	3.85	0.70	0.52	30.22
ENST00000552139.1	ENSG00000088992.17	307	83.88	0.00	0.00	0.00	0.00
ENST00000377759.8	ENSG00000089006.16	2270	2038.95	713.14	12.20	9.00	8.96
ENST00000377768.7	ENSG00000089006.16	2288	2056.95	118.87	2.02	1.49	1.48
ENST00000419004.2	ENSG00000089006.16	778	546.99	376.97	24.03	17.74	17.65
ENST00000431277.5	ENSG00000089006.16	840	608.97	25.47	1.46	1.08	1.07
ENST00000463050.5	ENSG00000089006.16	845	613.97	256.80	14.59	10.77	10.71
ENST00000469704.1	ENSG00000089006.16	696	465.04	0.00	0.00	0.00	0.00
ENST00000474883.5	ENSG00000089006.16	695	464.05	114.26	8.59	6.34	6.31
ENST00000475716.5	ENSG00000089006.16	715	484.03	6.94	0.50	0.37	0.37
ENST00000476648.5	ENSG00000089006.16	950	718.95	1339.80	64.98	47.98	47.72
ENST00000481323.1	ENSG00000089006.16	562	331.23	0.00	0.00	0.00	0.00
ENST00000483485.5	ENSG00000089006.16	3087	2855.95	8.51	0.10	0.08	0.08
ENST00000484809.1	ENSG00000089006.16	1321	1089.95	34.63	1.11	0.82	0.81
ENST00000486039.1	ENSG00000089006.16	602	371.15	0.00	0.00	0.00	0.00
ENST00000490175.5	ENSG00000089006.16	2025	1793.95	25.40	0.49	0.36	0.36
ENST00000491090.5	ENSG00000089006.16	819	587.97	4.48	0.27	0.20	0.20
ENST00000494401.5	ENSG00000089006.16	656	425.08	64.52	5.29	3.91	3.89
ENST00000606557.1	ENSG00000089006.16	1087	855.95	5.02	0.20	0.15	0.15
ENST00000606570.1	ENSG00000089006.16	3931	3699.95	36.16	0.34	0.25	0.25
ENST00000606602.1	ENSG00000089006.16	885	653.96	0.00	0.00	0.00	0.00
ENST00000202773.13	ENSG00000089009.15	947	715.95	38946.61	1896.93	1400.52	90.55
ENST00000424576.6	ENSG00000089009.15	1074	842.95	83.85	3.47	2.56	0.17
ENST00000546368.2	ENSG00000089009.15	2008	1776.95	744.00	14.60	10.78	0.70
ENST00000548343.1	ENSG00000089009.15	612	381.14	582.19	53.27	39.33	2.54
ENST00000549562.1	ENSG00000089009.15	583	352.18	427.13	42.29	31.22	2.02
ENST00000549847.5	ENSG00000089009.15	588	357.17	22.98	2.24	1.66	0.11
ENST00000550238.1	ENSG00000089009.15	338	111.57	18.24	5.70	4.21	0.27
ENST00000550566.6	ENSG00000089009.15	1014	782.95	16.18	0.72	0.53	0.03
ENST00000551041.6	ENSG00000089009.15	1082	850.95	474.50	19.44	14.36	0.93
ENST00000551291.6	ENSG00000089009.15	700	469.04	0.00	0.00	0.00	0.00
ENST00000552455.5	ENSG00000089009.15	781	549.99	438.93	27.83	20.55	1.33
ENST00000553205.1	ENSG00000089009.15	899	667.95	542.77	28.34	20.92	1.35
ENST00000553213.2	ENSG00000089009.15	438	207.94	0.00	0.00	0.00	0.00
ENST00000216927.4	ENSG00000089012.14	831	599.97	0.94	0.05	0.04	1.60
ENST00000303415.7	ENSG00000089012.14	1716	1484.95	128.22	3.01	2.22	88.49
ENST00000344103.8	ENSG00000089012.14	1042	810.95	7.84	0.34	0.25	9.91
ENST00000381580.5	ENSG00000089012.14	1732	1500.95	0.00	0.00	0.00	0.00
ENST00000381583.6	ENSG00000089012.14	1383	1151.95	0.00	0.00	0.00	0.00
ENST00000478145.6	ENSG00000089012.14	712	481.03	0.00	0.00	0.00	0.00
ENST00000497407.2	ENSG00000089012.14	425	195.13	0.00	0.00	0.00	0.00
ENST00000546394.1	ENSG00000089022.13	567	336.21	0.00	0.00	0.00	0.00
ENST00000547067.1	ENSG00000089022.13	1459	1227.95	52.76	1.50	1.11	4.05
ENST00000547305.1	ENSG00000089022.13	494	263.46	0.00	0.00	0.00	0.00
ENST00000547915.1	ENSG00000089022.13	1360	1128.95	4.00	0.12	0.09	0.33
ENST00000549875.1	ENSG00000089022.13	974	742.95	434.81	20.41	15.07	55.21
ENST00000550735.6	ENSG00000089022.13	11349	11117.95	278.99	0.88	0.65	2.37
ENST00000551404.6	ENSG00000089022.13	1630	1398.95	497.28	12.40	9.15	33.53
ENST00000552111.5	ENSG00000089022.13	954	722.95	31.44	1.52	1.12	4.10
ENST00000553053.5	ENSG00000089022.13	875	643.96	2.72	0.15	0.11	0.40
ENST00000602983.1	ENSG00000089022.13	392	162.85	0.00	0.00	0.00	0.00
ENST00000261826.10	ENSG00000089041.16	3003	2771.95	967.75	12.17	8.99	49.56
ENST00000328963.9	ENSG00000089041.16	5161	4929.95	61.86	0.44	0.32	1.78
ENST00000535250.5	ENSG00000089041.16	1872	1640.95	329.49	7.00	5.17	28.50
ENST00000535600.2	ENSG00000089041.16	1605	1373.95	0.00	0.00	0.00	0.00
ENST00000535928.5	ENSG00000089041.16	546	315.27	0.00	0.00	0.00	0.00
ENST00000537312.5	ENSG00000089041.16	2134	1902.95	95.15	1.74	1.29	7.10
ENST00000538011.5	ENSG00000089041.16	1927	1695.95	0.00	0.00	0.00	0.00
ENST00000539606.5	ENSG00000089041.16	2011	1779.95	0.00	0.00	0.00	0.00
ENST00000539695.5	ENSG00000089041.16	1832	1600.95	73.91	1.61	1.19	6.55
ENST00000541022.5	ENSG00000089041.16	1578	1346.95	5.69	0.15	0.11	0.60
ENST00000541564.5	ENSG00000089041.16	1651	1419.95	34.04	0.84	0.62	3.40
ENST00000541716.5	ENSG00000089041.16	1799	1567.95	0.00	0.00	0.00	0.00
ENST00000545434.5	ENSG00000089041.16	520	289.35	5.11	0.62	0.45	2.51
ENST00000202816.5	ENSG00000089048.14	3216	2984.95	1157.00	13.52	9.98	100.00
ENST00000617257.1	ENSG00000089048.14	1470	1238.95	0.00	0.00	0.00	0.00
ENST00000337227.8	ENSG00000089050.15	3861	3629.95	134.00	1.29	0.95	4.33
ENST00000491835.1	ENSG00000089050.15	830	598.97	489.00	28.47	21.02	95.67
ENST00000493184.5	ENSG00000089050.15	921	689.95	0.00	0.00	0.00	0.00
ENST00000261819.7	ENSG00000089053.12	2513	2281.95	1324.74	20.24	14.95	13.02
ENST00000366333.3	ENSG00000089053.12	923	691.95	20.84	1.05	0.78	0.68
ENST00000422342.2	ENSG00000089053.12	1141	909.95	239.42	9.17	6.77	5.90
ENST00000441917.6	ENSG00000089053.12	2147	1915.95	883.01	16.07	11.87	10.34
ENST00000534976.5	ENSG00000089053.12	3165	2933.95	725.71	8.63	6.37	5.55
ENST00000535463.1	ENSG00000089053.12	265	50.37	8.06	5.58	4.12	3.59
ENST00000535472.5	ENSG00000089053.12	1048	816.95	0.00	0.00	0.00	0.00
ENST00000535482.1	ENSG00000089053.12	2077	1845.95	75.55	1.43	1.05	0.92
ENST00000535641.5	ENSG00000089053.12	2627	2395.95	477.81	6.95	5.13	4.47
ENST00000536416.5	ENSG00000089053.12	677	446.06	0.00	0.00	0.00	0.00
ENST00000536837.1	ENSG00000089053.12	509	278.39	0.00	0.00	0.00	0.00
ENST00000538223.1	ENSG00000089053.12	292	71.26	0.00	0.00	0.00	0.00
ENST00000538334.1	ENSG00000089053.12	6149	5917.95	23.11	0.14	0.10	0.09
ENST00000539079.5	ENSG00000089053.12	1715	1483.95	206.07	4.84	3.58	3.12
ENST00000539612.5	ENSG00000089053.12	654	423.08	28.60	2.36	1.74	1.52
ENST00000539871.1	ENSG00000089053.12	704	473.04	0.00	0.00	0.00	0.00
ENST00000541652.5	ENSG00000089053.12	753	522.01	50.70	3.39	2.50	2.18
ENST00000541887.5	ENSG00000089053.12	2400	2168.95	1695.50	27.26	20.13	17.54
ENST00000544314.5	ENSG00000089053.12	1508	1276.95	1735.81	47.40	35.00	30.50
ENST00000544442.5	ENSG00000089053.12	915	683.95	0.00	0.00	0.00	0.00
ENST00000545218.5	ENSG00000089053.12	1328	1096.95	3.50	0.11	0.08	0.07
ENST00000545801.1	ENSG00000089053.12	1281	1049.95	24.57	0.82	0.60	0.52
ENST00000338244.5	ENSG00000089057.14	6944	6712.95	4014.80	20.86	15.40	88.51
ENST00000379333.5	ENSG00000089057.14	6962	6730.95	0.00	0.00	0.00	0.00
ENST00000423430.1	ENSG00000089057.14	911	679.95	5.98	0.31	0.23	1.30
ENST00000468355.5	ENSG00000089057.14	1934	1702.95	15.61	0.32	0.24	1.36
ENST00000496331.1	ENSG00000089057.14	761	530.00	31.61	2.08	1.54	8.83
ENST00000202831.7	ENSG00000089060.11	2975	2743.95	2.46	0.03	0.02	0.91
ENST00000546737.5	ENSG00000089060.11	1656	1424.95	59.48	1.46	1.07	42.49
ENST00000548186.5	ENSG00000089060.11	996	764.95	0.00	0.00	0.00	0.00
ENST00000548477.5	ENSG00000089060.11	2053	1821.95	11.56	0.22	0.16	6.46
ENST00000548518.1	ENSG00000089060.11	664	433.07	0.00	0.00	0.00	0.00
ENST00000549069.5	ENSG00000089060.11	1058	826.95	3.44	0.15	0.11	4.23
ENST00000549181.5	ENSG00000089060.11	925	693.95	5.60	0.28	0.21	8.21
ENST00000549372.1	ENSG00000089060.11	555	324.24	0.00	0.00	0.00	0.00
ENST00000549605.5	ENSG00000089060.11	850	618.96	0.00	0.00	0.00	0.00
ENST00000550047.5	ENSG00000089060.11	2493	2261.95	4.18	0.06	0.05	1.88
ENST00000550672.5	ENSG00000089060.11	2925	2693.95	0.00	0.00	0.00	0.00
ENST00000551230.1	ENSG00000089060.11	549	318.26	0.00	0.00	0.00	0.00
ENST00000552014.5	ENSG00000089060.11	3289	3057.95	100.58	1.15	0.85	33.48
ENST00000552565.5	ENSG00000089060.11	2287	2055.95	4.70	0.08	0.06	2.33
ENST00000552613.1	ENSG00000089060.11	647	416.09	0.00	0.00	0.00	0.00
ENST00000553238.5	ENSG00000089060.11	1675	1443.95	0.00	0.00	0.00	0.00
ENST00000202834.11	ENSG00000089063.14	1472	1240.95	1951.74	54.84	40.49	69.51
ENST00000342308.9	ENSG00000089063.14	1562	1330.95	143.55	3.76	2.78	4.77
ENST00000379276.4	ENSG00000089063.14	306	83.02	5.84	2.45	1.81	3.11
ENST00000379277.6	ENSG00000089063.14	1536	1304.95	0.00	0.00	0.00	0.00
ENST00000379279.6	ENSG00000089063.14	1636	1404.95	147.71	3.67	2.71	4.65
ENST00000379283.6	ENSG00000089063.14	1660	1428.95	81.82	2.00	1.47	2.53
ENST00000379286.6	ENSG00000089063.14	1735	1503.95	0.00	0.00	0.00	0.00
ENST00000379299.6	ENSG00000089063.14	1642	1410.95	416.46	10.29	7.60	13.05
ENST00000492419.1	ENSG00000089063.14	1730	1498.95	66.50	1.55	1.14	1.96
ENST00000612323.4	ENSG00000089063.14	1231	999.95	0.00	0.00	0.00	0.00
ENST00000615008.4	ENSG00000089063.14	594	363.16	3.49	0.33	0.25	0.42
ENST00000262547.9	ENSG00000089091.16	3498	3266.95	0.00	0.00	0.00	0.00
ENST00000329494.9	ENSG00000089091.16	1389	1157.95	0.00	0.00	0.00	0.00
ENST00000357236.8	ENSG00000089091.16	3739	3507.95	10.45	0.10	0.08	5.48
ENST00000358866.10	ENSG00000089091.16	3310	3078.95	0.00	0.00	0.00	0.00
ENST00000377630.9	ENSG00000089091.16	3295	3063.95	52.71	0.60	0.44	31.61
ENST00000460891.5	ENSG00000089091.16	3156	2924.95	11.10	0.13	0.10	6.98
ENST00000470526.1	ENSG00000089091.16	464	233.67	0.00	0.00	0.00	0.00
ENST00000476058.5	ENSG00000089091.16	1709	1477.95	0.00	0.00	0.00	0.00
ENST00000480488.2	ENSG00000089091.16	837	605.97	14.96	0.86	0.64	45.36
ENST00000608192.5	ENSG00000089091.16	3538	3306.95	0.00	0.00	0.00	0.00
ENST00000609267.5	ENSG00000089091.16	3145	2913.95	16.78	0.20	0.15	10.58
ENST00000377069.8	ENSG00000089094.17	5224	4992.95	0.00	0.00	0.00	0.00
ENST00000377071.8	ENSG00000089094.17	4595	4363.95	74.16	0.59	0.44	3.94
ENST00000446152.6	ENSG00000089094.17	1549	1317.95	0.00	0.00	0.00	0.00
ENST00000536036.1	ENSG00000089094.17	500	269.43	26.69	3.45	2.55	22.96
ENST00000536437.5	ENSG00000089094.17	2762	2530.95	0.00	0.00	0.00	0.00
ENST00000538046.6	ENSG00000089094.17	2301	2069.95	7.71	0.13	0.10	0.86
ENST00000538243.1	ENSG00000089094.17	4110	3878.95	0.00	0.00	0.00	0.00
ENST00000538379.5	ENSG00000089094.17	574	343.20	0.00	0.00	0.00	0.00
ENST00000538503.5	ENSG00000089094.17	6676	6444.95	26.53	0.14	0.11	0.95
ENST00000539394.5	ENSG00000089094.17	892	660.96	0.00	0.00	0.00	0.00
ENST00000540191.1	ENSG00000089094.17	574	343.20	0.00	0.00	0.00	0.00
ENST00000541318.1	ENSG00000089094.17	600	369.15	8.44	0.80	0.59	5.30
ENST00000541511.1	ENSG00000089094.17	528	297.32	0.00	0.00	0.00	0.00
ENST00000542030.5	ENSG00000089094.17	460	229.70	0.00	0.00	0.00	0.00
ENST00000542973.5	ENSG00000089094.17	3170	2938.95	92.92	1.10	0.81	7.33
ENST00000543025.5	ENSG00000089094.17	2522	2290.95	0.00	0.00	0.00	0.00
ENST00000543852.5	ENSG00000089094.17	1188	956.95	30.40	1.11	0.82	7.36
ENST00000545022.5	ENSG00000089094.17	544	313.27	0.00	0.00	0.00	0.00
ENST00000611216.4	ENSG00000089094.17	3434	3202.95	708.89	7.72	5.70	51.30
ENST00000611489.1	ENSG00000089094.17	80	0.00	0.00	0.00	0.00	0.00
ENST00000245957.9	ENSG00000089101.17	4082	3850.95	11.96	0.11	0.08	7.05
ENST00000340348.10	ENSG00000089101.17	1185	953.95	10.26	0.37	0.28	24.41
ENST00000377293.5	ENSG00000089101.17	1059	827.95	0.00	0.00	0.00	0.00
ENST00000377303.6	ENSG00000089101.17	679	448.06	0.00	0.00	0.00	0.00
ENST00000377306.5	ENSG00000089101.17	2017	1785.95	0.00	0.00	0.00	0.00
ENST00000377308.6	ENSG00000089101.17	1871	1639.95	0.00	0.00	0.00	0.00
ENST00000389656.4	ENSG00000089101.17	776	544.99	0.00	0.00	0.00	0.00
ENST00000431753.1	ENSG00000089101.17	750	519.01	11.13	0.75	0.55	48.71
ENST00000442372.2	ENSG00000089101.17	559	328.23	0.00	0.00	0.00	0.00
ENST00000451767.6	ENSG00000089101.17	1946	1714.95	3.11	0.06	0.05	4.12
ENST00000468719.5	ENSG00000089101.17	520	289.35	0.00	0.00	0.00	0.00
ENST00000469994.1	ENSG00000089101.17	464	233.67	0.08	0.01	0.01	0.79
ENST00000471716.1	ENSG00000089101.17	420	190.21	0.46	0.08	0.06	5.47
ENST00000472660.1	ENSG00000089101.17	542	311.28	0.00	0.00	0.00	0.00
ENST00000475466.5	ENSG00000089101.17	569	338.21	0.00	0.00	0.00	0.00
ENST00000476414.5	ENSG00000089101.17	556	325.24	0.00	0.00	0.00	0.00
ENST00000486624.1	ENSG00000089101.17	471	240.61	1.00	0.14	0.11	9.44
ENST00000488640.1	ENSG00000089101.17	546	315.27	0.00	0.00	0.00	0.00
ENST00000493330.5	ENSG00000089101.17	609	378.14	0.00	0.00	0.00	0.00
ENST00000494029.5	ENSG00000089101.17	570	339.21	0.00	0.00	0.00	0.00
ENST00000497372.1	ENSG00000089101.17	1014	782.95	0.00	0.00	0.00	0.00
ENST00000261731.3	ENSG00000089116.3	2939	2707.95	0.00	0.00	0.00	0.00
ENST00000557836.1	ENSG00000089116.3	713	482.03	0.00	0.00	0.00	0.00
ENST00000337743.8	ENSG00000089123.15	2352	2120.95	306.29	5.04	3.72	61.49
ENST00000434275.1	ENSG00000089123.15	426	196.11	1.00	0.18	0.13	2.17
ENST00000455532.5	ENSG00000089123.15	1000	768.95	26.43	1.20	0.88	14.63
ENST00000465381.5	ENSG00000089123.15	993	761.95	10.56	0.48	0.36	5.90
ENST00000476108.5	ENSG00000089123.15	829	597.97	0.00	0.00	0.00	0.00
ENST00000480436.5	ENSG00000089123.15	2302	2070.95	68.64	1.16	0.85	14.11
ENST00000483898.1	ENSG00000089123.15	754	523.01	2.08	0.14	0.10	1.70
ENST00000202917.9	ENSG00000089127.12	1816	1584.95	4412.36	97.08	71.67	59.60
ENST00000445409.6	ENSG00000089127.12	1684	1452.95	275.29	6.61	4.88	4.06
ENST00000452357.6	ENSG00000089127.12	1990	1758.95	1942.91	38.52	28.44	23.65
ENST00000540589.2	ENSG00000089127.12	395	165.77	0.00	0.00	0.00	0.00
ENST00000549820.1	ENSG00000089127.12	1121	889.95	32.93	1.29	0.95	0.79
ENST00000550689.1	ENSG00000089127.12	950	718.95	306.02	14.84	10.96	9.11
ENST00000550883.1	ENSG00000089127.12	324	98.84	0.00	0.00	0.00	0.00
ENST00000551241.5	ENSG00000089127.12	2416	2184.95	13.42	0.21	0.16	0.13
ENST00000552526.1	ENSG00000089127.12	309	85.60	1.08	0.44	0.32	0.27
ENST00000553152.1	ENSG00000089127.12	890	658.96	2.33	0.12	0.09	0.08
ENST00000553185.1	ENSG00000089127.12	664	433.07	46.67	3.76	2.77	2.31
ENST00000300648.6	ENSG00000089154.10	8675	8443.95	3458.05	14.28	10.54	71.70
ENST00000547263.1	ENSG00000089154.10	366	137.83	11.84	3.00	2.21	15.04
ENST00000547369.5	ENSG00000089154.10	595	364.16	2.27	0.22	0.16	1.09
ENST00000548132.1	ENSG00000089154.10	498	267.44	1.02	0.13	0.10	0.67
ENST00000548821.1	ENSG00000089154.10	504	273.42	13.26	1.69	1.25	8.49
ENST00000549815.1	ENSG00000089154.10	543	312.27	0.00	0.00	0.00	0.00
ENST00000550471.1	ENSG00000089154.10	918	686.95	9.42	0.48	0.35	2.40
ENST00000551549.1	ENSG00000089154.10	258	45.43	0.00	0.00	0.00	0.00
ENST00000551920.1	ENSG00000089154.10	558	327.24	1.12	0.12	0.09	0.60
ENST00000228306.8	ENSG00000089157.15	1257	1025.95	2479.16	84.26	62.21	6.96
ENST00000313104.9	ENSG00000089157.15	912	680.95	1700.81	87.10	64.30	7.19
ENST00000392514.8	ENSG00000089157.15	1218	986.95	5213.84	184.22	136.01	15.21
ENST00000546564.5	ENSG00000089157.15	844	612.97	72.62	4.13	3.05	0.34
ENST00000546989.5	ENSG00000089157.15	993	761.95	20.09	0.92	0.68	0.08
ENST00000546990.5	ENSG00000089157.15	770	539.00	0.00	0.00	0.00	0.00
ENST00000547173.5	ENSG00000089157.15	864	632.96	0.00	0.00	0.00	0.00
ENST00000547191.5	ENSG00000089157.15	680	449.06	0.00	0.00	0.00	0.00
ENST00000547211.5	ENSG00000089157.15	781	549.99	0.00	0.00	0.00	0.00
ENST00000547475.5	ENSG00000089157.15	792	560.99	0.00	0.00	0.00	0.00
ENST00000548495.5	ENSG00000089157.15	651	420.09	93.01	7.72	5.70	0.64
ENST00000548551.5	ENSG00000089157.15	543	312.27	0.00	0.00	0.00	0.00
ENST00000548568.5	ENSG00000089157.15	1127	895.95	589.98	22.96	16.95	1.90
ENST00000549098.5	ENSG00000089157.15	1106	874.95	17011.82	678.00	500.58	55.98
ENST00000549242.1	ENSG00000089157.15	518	287.36	84.69	10.28	7.59	0.85
ENST00000550296.5	ENSG00000089157.15	562	331.23	3.50	0.37	0.27	0.03
ENST00000550423.5	ENSG00000089157.15	561	330.23	0.00	0.00	0.00	0.00
ENST00000550856.5	ENSG00000089157.15	1003	771.95	0.00	0.00	0.00	0.00
ENST00000551150.5	ENSG00000089157.15	1344	1112.95	40.71	1.28	0.94	0.11
ENST00000551217.1	ENSG00000089157.15	677	446.06	51.11	4.00	2.95	0.33
ENST00000551258.5	ENSG00000089157.15	966	734.95	1125.78	53.41	39.44	4.41
ENST00000551336.1	ENSG00000089157.15	406	176.49	0.00	0.00	0.00	0.00
ENST00000551783.1	ENSG00000089157.15	676	445.06	69.15	5.42	4.00	0.45
ENST00000551914.1	ENSG00000089157.15	402	172.59	0.00	0.00	0.00	0.00
ENST00000552292.5	ENSG00000089157.15	720	489.03	903.15	64.40	47.55	5.32
ENST00000552461.5	ENSG00000089157.15	2591	2359.95	179.55	2.65	1.96	0.22
ENST00000552902.5	ENSG00000089157.15	869	637.96	0.00	0.00	0.00	0.00
ENST00000228307.11	ENSG00000089159.16	3785	3553.95	94.60	0.93	0.69	2.51
ENST00000267257.11	ENSG00000089159.16	3835	3603.95	362.27	3.51	2.59	9.46
ENST00000323871.9	ENSG00000089159.16	5457	5225.95	127.90	0.85	0.63	2.30
ENST00000424649.6	ENSG00000089159.16	3683	3451.95	2614.58	26.41	19.50	71.31
ENST00000440827.3	ENSG00000089159.16	516	285.36	0.00	0.00	0.00	0.00
ENST00000458477.6	ENSG00000089159.16	3807	3575.95	0.00	0.00	0.00	0.00
ENST00000536957.5	ENSG00000089159.16	4112	3880.95	268.16	2.41	1.78	6.51
ENST00000538144.5	ENSG00000089159.16	1805	1573.95	0.00	0.00	0.00	0.00
ENST00000540221.1	ENSG00000089159.16	550	319.26	1.05	0.12	0.09	0.31
ENST00000543331.1	ENSG00000089159.16	957	725.95	5.25	0.25	0.19	0.68
ENST00000546532.5	ENSG00000089159.16	729	498.02	0.00	0.00	0.00	0.00
ENST00000547746.1	ENSG00000089159.16	579	348.19	0.00	0.00	0.00	0.00
ENST00000547772.1	ENSG00000089159.16	584	353.18	1.00	0.10	0.07	0.27
ENST00000547983.5	ENSG00000089159.16	1004	772.95	0.00	0.00	0.00	0.00
ENST00000548912.5	ENSG00000089159.16	655	424.08	0.00	0.00	0.00	0.00
ENST00000550205.1	ENSG00000089159.16	547	316.26	0.00	0.00	0.00	0.00
ENST00000550795.1	ENSG00000089159.16	513	282.38	0.00	0.00	0.00	0.00
ENST00000551327.5	ENSG00000089159.16	588	357.17	0.00	0.00	0.00	0.00
ENST00000552550.5	ENSG00000089159.16	588	357.17	0.00	0.00	0.00	0.00
ENST00000637386.1	ENSG00000089159.16	621	390.12	2.86	0.26	0.19	0.69
ENST00000637617.1	ENSG00000089159.16	3246	3014.95	0.00	0.00	0.00	0.00
ENST00000637624.1	ENSG00000089159.16	4132	3900.95	247.26	2.21	1.63	5.97
ENST00000202967.4	ENSG00000089163.4	1217	985.95	37.44	1.32	0.98	39.46
ENST00000536460.1	ENSG00000089163.4	531	300.31	0.00	0.00	0.00	0.00
ENST00000537892.1	ENSG00000089163.4	704	473.04	27.56	2.03	1.50	60.54
ENST00000389385.8	ENSG00000089169.14	4679	4447.95	0.00	0.00	0.00	0.00
ENST00000415485.7	ENSG00000089169.14	4452	4220.95	0.00	0.00	0.00	0.00
ENST00000543106.6	ENSG00000089169.14	2581	2349.95	0.00	0.00	0.00	0.00
ENST00000546426.5	ENSG00000089169.14	492	261.48	0.00	0.00	0.00	0.00
ENST00000546687.1	ENSG00000089169.14	568	337.21	0.00	0.00	0.00	0.00
ENST00000546703.5	ENSG00000089169.14	561	330.23	0.00	0.00	0.00	0.00
ENST00000547099.5	ENSG00000089169.14	547	316.26	0.00	0.00	0.00	0.00
ENST00000547222.1	ENSG00000089169.14	569	338.21	0.00	0.00	0.00	0.00
ENST00000547686.5	ENSG00000089169.14	531	300.31	0.00	0.00	0.00	0.00
ENST00000547728.5	ENSG00000089169.14	660	429.08	0.00	0.00	0.00	0.00
ENST00000547840.5	ENSG00000089169.14	561	330.23	0.00	0.00	0.00	0.00
ENST00000548197.5	ENSG00000089169.14	570	339.21	0.00	0.00	0.00	0.00
ENST00000548866.5	ENSG00000089169.14	2429	2197.95	0.00	0.00	0.00	0.00
ENST00000549324.1	ENSG00000089169.14	2349	2117.95	0.00	0.00	0.00	0.00
ENST00000549736.5	ENSG00000089169.14	534	303.30	0.00	0.00	0.00	0.00
ENST00000549769.5	ENSG00000089169.14	538	307.29	0.00	0.00	0.00	0.00
ENST00000549913.6	ENSG00000089169.14	5188	4956.95	0.00	0.00	0.00	0.00
ENST00000550901.5	ENSG00000089169.14	595	364.16	0.00	0.00	0.00	0.00
ENST00000551052.5	ENSG00000089169.14	2961	2729.95	0.00	0.00	0.00	0.00
ENST00000551198.5	ENSG00000089169.14	579	348.19	0.00	0.00	0.00	0.00
ENST00000551593.5	ENSG00000089169.14	740	509.01	0.00	0.00	0.00	0.00
ENST00000551748.5	ENSG00000089169.14	557	326.24	0.00	0.00	0.00	0.00
ENST00000552352.1	ENSG00000089169.14	2535	2303.95	0.00	0.00	0.00	0.00
ENST00000552667.5	ENSG00000089169.14	572	341.20	0.00	0.00	0.00	0.00
ENST00000552679.6	ENSG00000089169.14	548	317.26	0.00	0.00	0.00	0.00
ENST00000552755.1	ENSG00000089169.14	1043	811.95	0.00	0.00	0.00	0.00
ENST00000553114.5	ENSG00000089169.14	562	331.23	0.00	0.00	0.00	0.00
ENST00000354981.6	ENSG00000089177.18	5261	5029.95	1790.92	12.42	9.17	51.29
ENST00000355755.7	ENSG00000089177.18	606	375.14	0.00	0.00	0.00	0.00
ENST00000408042.5	ENSG00000089177.18	4640	4408.95	653.37	5.17	3.82	21.35
ENST00000450176.1	ENSG00000089177.18	556	325.24	0.00	0.00	0.00	0.00
ENST00000635823.1	ENSG00000089177.18	2475	2243.95	126.58	1.97	1.45	8.13
ENST00000636835.1	ENSG00000089177.18	5109	4877.95	651.13	4.65	3.44	19.23
ENST00000203001.6	ENSG00000089195.14	2327	2095.95	947.72	15.77	11.64	88.01
ENST00000453074.6	ENSG00000089195.14	2239	2007.95	28.46	0.49	0.36	2.76
ENST00000466974.5	ENSG00000089195.14	2976	2744.95	91.37	1.16	0.86	6.48
ENST00000473131.5	ENSG00000089195.14	3025	2793.95	39.45	0.49	0.36	2.75
ENST00000493972.1	ENSG00000089195.14	778	546.99	0.00	0.00	0.00	0.00
ENST00000378961.8	ENSG00000089199.9	2550	2318.95	22.00	0.33	0.24	100.00
ENST00000455042.1	ENSG00000089199.9	1129	897.95	0.00	0.00	0.00	0.00
ENST00000488832.1	ENSG00000089199.9	2030	1798.95	0.00	0.00	0.00	0.00
ENST00000261313.2	ENSG00000089220.4	1697	1465.95	3722.08	88.54	65.37	47.09
ENST00000542939.1	ENSG00000089220.4	708	477.04	1360.92	99.48	73.45	52.91
ENST00000310346.8	ENSG00000089225.19	3825	3593.95	777.51	7.54	5.57	4.44
ENST00000349716.9	ENSG00000089225.19	3585	3353.95	0.85	0.01	0.01	0.01
ENST00000405440.6	ENSG00000089225.19	2203	1971.95	3224.13	57.01	42.09	33.58
ENST00000526441.1	ENSG00000089225.19	1050	818.95	17.40	0.74	0.55	0.44
ENST00000552726.1	ENSG00000089225.19	577	346.19	1037.11	104.46	77.13	61.53
ENST00000327551.6	ENSG00000089234.15	1947	1715.95	2329.64	47.34	34.95	87.30
ENST00000419234.8	ENSG00000089234.15	4026	3794.95	602.62	5.54	4.09	10.21
ENST00000547043.1	ENSG00000089234.15	1543	1311.95	50.74	1.35	1.00	2.49
ENST00000261735.3	ENSG00000089248.6	1735	1503.95	2461.13	57.06	42.13	61.87
ENST00000455836.1	ENSG00000089248.6	1333	1101.95	1090.85	34.52	25.49	37.43
ENST00000546477.1	ENSG00000089248.6	1698	1466.95	0.00	0.00	0.00	0.00
ENST00000552052.1	ENSG00000089248.6	284	64.80	1.00	0.54	0.40	0.58
ENST00000553161.1	ENSG00000089248.6	916	684.95	2.02	0.10	0.08	0.11
ENST00000317775.10	ENSG00000089250.18	12158	11926.95	0.00	0.00	0.00	0.00
ENST00000338101.8	ENSG00000089250.18	4462	4230.95	0.00	0.00	0.00	0.00
ENST00000344089.4	ENSG00000089250.18	4340	4108.95	0.00	0.00	0.00	0.00
ENST00000477584.1	ENSG00000089250.18	476	245.57	0.00	0.00	0.00	0.00
ENST00000549189.1	ENSG00000089250.18	527	296.32	0.00	0.00	0.00	0.00
ENST00000618760.4	ENSG00000089250.18	12283	12051.95	0.00	0.00	0.00	0.00
ENST00000254108.11	ENSG00000089280.18	5119	4887.95	49.63	0.35	0.26	0.29
ENST00000380244.7	ENSG00000089280.18	1818	1586.95	654.47	14.38	10.62	11.78
ENST00000474990.5	ENSG00000089280.18	827	595.97	0.00	0.00	0.00	0.00
ENST00000483853.1	ENSG00000089280.18	778	546.99	28.00	1.78	1.32	1.46
ENST00000487045.6	ENSG00000089280.18	952	720.95	6.14	0.30	0.22	0.24
ENST00000487509.6	ENSG00000089280.18	4920	4688.95	414.44	3.08	2.28	2.53
ENST00000487974.1	ENSG00000089280.18	643	412.10	29.94	2.53	1.87	2.08
ENST00000564766.1	ENSG00000089280.18	791	559.99	16.00	1.00	0.74	0.82
ENST00000566605.5	ENSG00000089280.18	1787	1555.95	33.77	0.76	0.56	0.62
ENST00000568685.1	ENSG00000089280.18	1785	1553.95	64.63	1.45	1.07	1.19
ENST00000568901.2	ENSG00000089280.18	521	290.34	11.40	1.37	1.01	1.12
ENST00000569760.5	ENSG00000089280.18	639	408.10	1105.07	94.42	69.71	77.37
ENST00000570090.1	ENSG00000089280.18	544	313.27	5.52	0.61	0.45	0.50
ENST00000342206.10	ENSG00000089289.15	1862	1630.95	16.57	0.35	0.26	0.42
ENST00000356413.4	ENSG00000089289.15	1666	1434.95	3438.43	83.56	61.69	99.58
ENST00000342879.7	ENSG00000089327.14	1580	1348.95	1097.00	28.36	20.94	9.29
ENST00000392217.3	ENSG00000089327.14	632	401.11	45.78	3.98	2.94	1.30
ENST00000392218.6	ENSG00000089327.14	763	532.00	21.06	1.38	1.02	0.45
ENST00000392219.6	ENSG00000089327.14	872	640.96	1670.71	90.89	67.11	29.77
ENST00000423817.7	ENSG00000089327.14	892	660.96	21.03	1.11	0.82	0.36
ENST00000496493.5	ENSG00000089327.14	729	498.02	0.00	0.00	0.00	0.00
ENST00000541435.6	ENSG00000089327.14	898	666.95	224.65	11.75	8.67	3.85
ENST00000543307.5	ENSG00000089327.14	1003	771.95	41.85	1.89	1.40	0.62
ENST00000586925.1	ENSG00000089327.14	429	199.06	636.84	111.56	82.36	36.53
ENST00000588699.5	ENSG00000089327.14	927	695.95	299.22	14.99	11.07	4.91
ENST00000590686.5	ENSG00000089327.14	862	630.96	196.64	10.87	8.02	3.56
ENST00000591716.6	ENSG00000089327.14	682	451.06	307.56	23.78	17.55	7.79
ENST00000592290.5	ENSG00000089327.14	883	651.96	89.66	4.80	3.54	1.57
ENST00000423823.6	ENSG00000089335.20	2590	2358.95	109.62	1.62	1.20	4.26
ENST00000446502.6	ENSG00000089335.20	2635	2403.95	0.00	0.00	0.00	0.00
ENST00000457781.6	ENSG00000089335.20	2600	2368.95	154.99	2.28	1.68	5.99
ENST00000502743.5	ENSG00000089335.20	578	347.19	54.80	5.50	4.06	14.46
ENST00000505163.5	ENSG00000089335.20	572	341.20	58.14	5.94	4.39	15.61
ENST00000505242.5	ENSG00000089335.20	2849	2617.95	0.00	0.00	0.00	0.00
ENST00000505365.2	ENSG00000089335.20	2955	2723.95	88.77	1.14	0.84	2.98
ENST00000506901.5	ENSG00000089335.20	675	444.06	19.31	1.52	1.12	3.98
ENST00000507959.5	ENSG00000089335.20	854	622.96	14.09	0.79	0.58	2.07
ENST00000509196.1	ENSG00000089335.20	3839	3607.95	271.63	2.63	1.94	6.90
ENST00000509528.5	ENSG00000089335.20	577	346.19	0.00	0.00	0.00	0.00
ENST00000510002.1	ENSG00000089335.20	538	307.29	114.18	12.96	9.57	34.03
ENST00000512455.6	ENSG00000089335.20	568	337.21	16.00	1.65	1.22	4.34
ENST00000613363.4	ENSG00000089335.20	2893	2661.95	65.82	0.86	0.64	2.26
ENST00000627982.2	ENSG00000089335.20	1723	1491.95	50.65	1.18	0.87	3.11
ENST00000317991.9	ENSG00000089351.14	2695	2463.95	13.84	0.20	0.14	2.38
ENST00000411896.6	ENSG00000089351.14	2523	2291.95	237.90	3.62	2.67	43.98
ENST00000424536.2	ENSG00000089351.14	808	576.98	13.54	0.82	0.60	9.94
ENST00000594597.5	ENSG00000089351.14	567	336.21	0.55	0.06	0.04	0.69
ENST00000595596.1	ENSG00000089351.14	881	649.96	11.64	0.62	0.46	7.59
ENST00000598073.5	ENSG00000089351.14	582	351.18	0.00	0.00	0.00	0.00
ENST00000598118.1	ENSG00000089351.14	2277	2045.95	0.00	0.00	0.00	0.00
ENST00000598362.1	ENSG00000089351.14	776	544.99	7.91	0.51	0.37	6.15
ENST00000598580.1	ENSG00000089351.14	400	170.64	1.36	0.28	0.20	3.37
ENST00000599476.1	ENSG00000089351.14	599	368.16	15.39	1.46	1.08	17.71
ENST00000599564.5	ENSG00000089351.14	2825	2593.95	20.67	0.28	0.21	3.38
ENST00000600231.5	ENSG00000089351.14	2534	2302.95	26.22	0.40	0.29	4.82
ENST00000603669.5	ENSG00000089351.14	552	321.25	0.00	0.00	0.00	0.00
ENST00000603907.1	ENSG00000089351.14	450	219.80	0.00	0.00	0.00	0.00
ENST00000344013.10	ENSG00000089356.17	1404	1172.95	0.00	0.00	0.00	0.00
ENST00000346446.9	ENSG00000089356.17	1320	1088.95	7.11	0.23	0.17	6.96
ENST00000435734.6	ENSG00000089356.17	1467	1235.95	0.00	0.00	0.00	0.00
ENST00000603181.5	ENSG00000089356.17	758	527.00	2.52	0.17	0.12	5.10
ENST00000603449.5	ENSG00000089356.17	573	342.20	0.00	0.00	0.00	0.00
ENST00000603524.5	ENSG00000089356.17	742	511.01	0.00	0.00	0.00	0.00
ENST00000604255.5	ENSG00000089356.17	780	548.99	0.00	0.00	0.00	0.00
ENST00000604404.5	ENSG00000089356.17	1322	1090.95	11.20	0.36	0.26	10.95
ENST00000604504.5	ENSG00000089356.17	568	337.21	0.00	0.00	0.00	0.00
ENST00000604621.5	ENSG00000089356.17	548	317.26	17.21	1.89	1.40	57.88
ENST00000604804.5	ENSG00000089356.17	564	333.22	5.96	0.62	0.46	19.10
ENST00000605550.5	ENSG00000089356.17	590	359.17	0.00	0.00	0.00	0.00
ENST00000605552.5	ENSG00000089356.17	837	605.97	0.00	0.00	0.00	0.00
ENST00000605677.1	ENSG00000089356.17	633	402.11	0.00	0.00	0.00	0.00
ENST00000622822.1	ENSG00000089356.17	65	0.00	0.00	0.00	0.00	0.00
ENST00000336279.9	ENSG00000089472.16	4228	3996.95	0.00	0.00	0.00	0.00
ENST00000343002.6	ENSG00000089472.16	4854	4622.95	15.79	0.12	0.09	5.21
ENST00000419594.5	ENSG00000089472.16	3694	3462.95	179.78	1.81	1.34	79.14
ENST00000425114.1	ENSG00000089472.16	2459	2227.95	0.00	0.00	0.00	0.00
ENST00000429547.5	ENSG00000089472.16	569	338.21	1.04	0.11	0.08	4.67
ENST00000441993.6	ENSG00000089472.16	4310	4078.95	29.39	0.25	0.19	10.98
ENST00000458621.5	ENSG00000089472.16	838	606.97	0.00	0.00	0.00	0.00
ENST00000471121.1	ENSG00000089472.16	802	570.98	0.00	0.00	0.00	0.00
ENST00000519389.5	ENSG00000089472.16	6013	5781.95	0.00	0.00	0.00	0.00
ENST00000399599.7	ENSG00000089486.16	3009	2777.95	0.00	0.00	0.00	0.00
ENST00000562334.5	ENSG00000089486.16	1205	973.95	0.00	0.00	0.00	0.00
ENST00000562579.5	ENSG00000089486.16	577	346.19	0.00	0.00	0.00	0.00
ENST00000563186.5	ENSG00000089486.16	444	213.86	0.00	0.00	0.00	0.00
ENST00000563332.6	ENSG00000089486.16	2774	2542.95	116.23	1.59	1.18	64.82
ENST00000563507.5	ENSG00000089486.16	1463	1231.95	13.68	0.39	0.29	15.75
ENST00000564828.5	ENSG00000089486.16	1636	1404.95	0.00	0.00	0.00	0.00
ENST00000566234.2	ENSG00000089486.16	299	77.07	0.00	0.00	0.00	0.00
ENST00000567695.5	ENSG00000089486.16	2062	1830.95	25.09	0.48	0.35	19.44
ENST00000586728.5	ENSG00000089486.16	756	525.00	0.00	0.00	0.00	0.00
ENST00000586768.1	ENSG00000089486.16	548	317.26	0.00	0.00	0.00	0.00
ENST00000588381.1	ENSG00000089486.16	484	253.52	0.00	0.00	0.00	0.00
ENST00000589159.5	ENSG00000089486.16	838	606.97	0.00	0.00	0.00	0.00
ENST00000589890.1	ENSG00000089486.16	476	245.57	0.00	0.00	0.00	0.00
ENST00000328020.10	ENSG00000089505.17	981	749.95	0.00	0.00	0.00	0.00
ENST00000332695.11	ENSG00000089505.17	624	393.12	18.61	1.65	1.22	18.53
ENST00000333001.10	ENSG00000089505.17	883	651.96	0.00	0.00	0.00	0.00
ENST00000336328.10	ENSG00000089505.17	606	375.14	0.00	0.00	0.00	0.00
ENST00000379500.6	ENSG00000089505.17	1064	832.95	0.00	0.00	0.00	0.00
ENST00000457188.6	ENSG00000089505.17	765	534.00	0.00	0.00	0.00	0.00
ENST00000465057.5	ENSG00000089505.17	797	565.98	0.00	0.00	0.00	0.00
ENST00000479381.5	ENSG00000089505.17	995	763.95	0.00	0.00	0.00	0.00
ENST00000528324.5	ENSG00000089505.17	749	518.01	0.00	0.00	0.00	0.00
ENST00000528441.1	ENSG00000089505.17	979	747.95	0.00	0.00	0.00	0.00
ENST00000528484.5	ENSG00000089505.17	726	495.02	0.00	0.00	0.00	0.00
ENST00000529386.5	ENSG00000089505.17	924	692.95	0.00	0.00	0.00	0.00
ENST00000529506.5	ENSG00000089505.17	581	350.19	0.00	0.00	0.00	0.00
ENST00000530141.5	ENSG00000089505.17	880	648.96	0.00	0.00	0.00	0.00
ENST00000531885.5	ENSG00000089505.17	590	359.17	0.00	0.00	0.00	0.00
ENST00000533078.5	ENSG00000089505.17	565	334.22	0.00	0.00	0.00	0.00
ENST00000533666.5	ENSG00000089505.17	493	262.47	0.00	0.00	0.00	0.00
ENST00000533915.5	ENSG00000089505.17	899	667.95	0.00	0.00	0.00	0.00
ENST00000533953.5	ENSG00000089505.17	934	702.95	146.22	7.25	5.36	81.47
ENST00000534143.5	ENSG00000089505.17	781	549.99	0.00	0.00	0.00	0.00
ENST00000264661.3	ENSG00000089558.8	3920	3688.95	0.00	0.00	0.00	0.00
ENST00000607371.5	ENSG00000089558.8	3723	3491.95	60.00	0.60	0.44	100.00
ENST00000346178.8	ENSG00000089597.16	3906	3674.95	908.22	8.62	6.36	8.68
ENST00000356638.7	ENSG00000089597.16	3608	3376.95	666.06	6.88	5.08	6.92
ENST00000524437.5	ENSG00000089597.16	671	440.07	29.62	2.35	1.73	2.36
ENST00000525994.1	ENSG00000089597.16	390	160.91	0.00	0.00	0.00	0.00
ENST00000526210.1	ENSG00000089597.16	533	302.30	0.00	0.00	0.00	0.00
ENST00000526392.1	ENSG00000089597.16	257	44.74	0.00	0.00	0.00	0.00
ENST00000526732.5	ENSG00000089597.16	824	592.97	8.19	0.48	0.36	0.49
ENST00000528503.1	ENSG00000089597.16	608	377.14	613.83	56.76	41.90	57.14
ENST00000529737.5	ENSG00000089597.16	577	346.19	2.87	0.29	0.21	0.29
ENST00000531563.1	ENSG00000089597.16	414	184.32	28.34	5.36	3.96	5.40
ENST00000532402.5	ENSG00000089597.16	3718	3486.95	1836.03	18.36	13.56	18.48
ENST00000534419.1	ENSG00000089597.16	640	409.10	2.84	0.24	0.18	0.24
ENST00000534422.5	ENSG00000089597.16	702	471.04	0.00	0.00	0.00	0.00
ENST00000534613.5	ENSG00000089597.16	737	506.02	0.00	0.00	0.00	0.00
ENST00000534779.5	ENSG00000089597.16	2626	2394.95	0.00	0.00	0.00	0.00
ENST00000540933.5	ENSG00000089597.16	3836	3604.95	0.00	0.00	0.00	0.00
ENST00000203556.8	ENSG00000089639.10	3538	3306.95	83.89	0.88	0.65	86.23
ENST00000586269.1	ENSG00000089639.10	533	302.30	0.00	0.00	0.00	0.00
ENST00000587205.1	ENSG00000089639.10	594	363.16	0.00	0.00	0.00	0.00
ENST00000587238.5	ENSG00000089639.10	2987	2755.95	0.00	0.00	0.00	0.00
ENST00000587713.1	ENSG00000089639.10	753	522.01	2.11	0.14	0.10	13.77
ENST00000588171.5	ENSG00000089639.10	869	637.96	0.00	0.00	0.00	0.00
ENST00000591047.1	ENSG00000089639.10	747	516.01	0.00	0.00	0.00	0.00
ENST00000593186.1	ENSG00000089639.10	910	678.95	0.00	0.00	0.00	0.00
ENST00000372479.7	ENSG00000089682.16	1662	1430.95	1615.67	39.37	29.07	60.44
ENST00000372487.5	ENSG00000089682.16	2579	2347.95	30.93	0.46	0.34	0.71
ENST00000434854.1	ENSG00000089682.16	680	449.06	193.29	15.01	11.08	23.04
ENST00000471079.1	ENSG00000089682.16	1567	1335.95	194.36	5.07	3.75	7.79
ENST00000474499.1	ENSG00000089682.16	332	106.08	0.00	0.00	0.00	0.00
ENST00000475556.1	ENSG00000089682.16	346	118.98	0.00	0.00	0.00	0.00
ENST00000485676.5	ENSG00000089682.16	925	693.95	91.50	4.60	3.39	7.06
ENST00000495517.5	ENSG00000089682.16	3315	3083.95	56.25	0.64	0.47	0.98
ENST00000301633.8	ENSG00000089685.14	2711	2479.95	15.40	0.22	0.16	0.90
ENST00000350051.7	ENSG00000089685.14	2630	2398.95	164.04	2.38	1.76	9.87
ENST00000374948.6	ENSG00000089685.14	2446	2214.95	33.29	0.52	0.39	2.17
ENST00000586192.5	ENSG00000089685.14	524	293.33	0.19	0.02	0.02	0.09
ENST00000587746.5	ENSG00000089685.14	492	261.48	1.47	0.20	0.15	0.81
ENST00000589892.1	ENSG00000089685.14	747	516.01	135.25	9.14	6.75	37.83
ENST00000590449.1	ENSG00000089685.14	568	337.21	42.50	4.40	3.24	18.19
ENST00000590925.6	ENSG00000089685.14	648	417.09	81.49	6.81	5.03	28.20
ENST00000591800.1	ENSG00000089685.14	496	265.45	1.18	0.15	0.11	0.64
ENST00000592115.5	ENSG00000089685.14	1141	909.95	8.19	0.31	0.23	1.30
ENST00000592734.5	ENSG00000089685.14	386	157.04	0.00	0.00	0.00	0.00
ENST00000203629.2	ENSG00000089692.8	1974	1742.95	29.49	0.59	0.44	77.59
ENST00000441671.6	ENSG00000089692.8	1576	1344.95	0.00	0.00	0.00	0.00
ENST00000538079.1	ENSG00000089692.8	2587	2355.95	11.51	0.17	0.13	22.41
ENST00000541049.1	ENSG00000089692.8	684	453.05	0.00	0.00	0.00	0.00
ENST00000203630.9	ENSG00000089693.10	1969	1737.95	0.00	0.00	0.00	0.00
ENST00000435120.5	ENSG00000089693.10	1379	1147.95	1148.30	34.88	25.75	29.64
ENST00000536207.1	ENSG00000089693.10	582	351.18	7.33	0.73	0.54	0.62
ENST00000536249.1	ENSG00000089693.10	570	339.21	2.00	0.21	0.15	0.17
ENST00000537126.5	ENSG00000089693.10	851	619.96	66.18	3.72	2.75	3.16
ENST00000539187.5	ENSG00000089693.10	1110	878.95	0.00	0.00	0.00	0.00
ENST00000540710.5	ENSG00000089693.10	458	227.72	0.00	0.00	0.00	0.00
ENST00000541305.1	ENSG00000089693.10	564	333.22	725.36	75.91	56.04	64.49
ENST00000541346.1	ENSG00000089693.10	1234	1002.95	64.83	2.25	1.66	1.92
ENST00000542154.5	ENSG00000089693.10	838	606.97	0.00	0.00	0.00	0.00
ENST00000564181.1	ENSG00000089693.10	637	406.10	0.00	0.00	0.00	0.00
ENST00000203664.9	ENSG00000089723.9	3922	3690.95	40.00	0.38	0.28	83.79
ENST00000553723.1	ENSG00000089723.9	708	477.04	1.00	0.07	0.05	16.21
ENST00000330836.9	ENSG00000089737.15	2738	2506.95	0.00	0.00	0.00	0.00
ENST00000544005.5	ENSG00000089737.15	2214	1982.95	1779.34	31.29	23.10	24.79
ENST00000553400.1	ENSG00000089737.15	618	387.13	666.79	60.06	44.34	47.59
ENST00000553451.1	ENSG00000089737.15	486	255.51	0.00	0.00	0.00	0.00
ENST00000555054.1	ENSG00000089737.15	2769	2537.95	2027.37	27.86	20.57	22.07
ENST00000555324.1	ENSG00000089737.15	810	578.98	32.96	1.98	1.47	1.57
ENST00000555762.1	ENSG00000089737.15	5573	5341.95	154.66	1.01	0.75	0.80
ENST00000556635.1	ENSG00000089737.15	656	425.08	48.88	4.01	2.96	3.18
ENST00000621632.4	ENSG00000089737.15	5612	5380.95	0.00	0.00	0.00	0.00
ENST00000622786.4	ENSG00000089737.15	1730	1498.95	0.00	0.00	0.00	0.00
ENST00000394715.1	ENSG00000089775.11	2094	1862.95	417.91	7.82	5.78	80.82
ENST00000555220.5	ENSG00000089775.11	1440	1208.95	50.03	1.44	1.07	14.91
ENST00000555424.1	ENSG00000089775.11	565	334.22	1.92	0.20	0.15	2.07
ENST00000608382.5	ENSG00000089775.11	10372	10140.95	62.09	0.21	0.16	2.21
ENST00000339754.9	ENSG00000089818.16	2587	2355.95	4744.17	70.22	51.84	82.85
ENST00000450991.6	ENSG00000089818.16	2446	2214.95	20.29	0.32	0.24	0.38
ENST00000537796.1	ENSG00000089818.16	3129	2897.95	209.12	2.52	1.86	2.97
ENST00000540083.1	ENSG00000089818.16	863	631.96	0.00	0.00	0.00	0.00
ENST00000541948.1	ENSG00000089818.16	582	351.18	0.00	0.00	0.00	0.00
ENST00000542095.5	ENSG00000089818.16	551	320.25	32.28	3.51	2.60	4.15
ENST00000544891.5	ENSG00000089818.16	627	396.12	20.59	1.81	1.34	2.14
ENST00000545807.5	ENSG00000089818.16	658	427.08	60.21	4.92	3.63	5.80
ENST00000546181.1	ENSG00000089818.16	621	390.12	16.34	1.46	1.08	1.72
ENST00000350060.9	ENSG00000089820.15	3235	3003.95	0.00	0.00	0.00	0.00
ENST00000370016.5	ENSG00000089820.15	3095	2863.95	32.58	0.40	0.29	30.28
ENST00000370028.7	ENSG00000089820.15	3372	3140.95	0.00	0.00	0.00	0.00
ENST00000393721.5	ENSG00000089820.15	2721	2489.95	0.00	0.00	0.00	0.00
ENST00000404127.6	ENSG00000089820.15	3232	3000.95	0.00	0.00	0.00	0.00
ENST00000418750.5	ENSG00000089820.15	586	355.18	0.00	0.00	0.00	0.00
ENST00000420383.5	ENSG00000089820.15	2817	2585.95	0.00	0.00	0.00	0.00
ENST00000422091.1	ENSG00000089820.15	570	339.21	0.00	0.00	0.00	0.00
ENST00000422918.5	ENSG00000089820.15	642	411.10	0.00	0.00	0.00	0.00
ENST00000442172.1	ENSG00000089820.15	880	648.96	0.00	0.00	0.00	0.00
ENST00000442262.5	ENSG00000089820.15	625	394.12	0.00	0.00	0.00	0.00
ENST00000454164.5	ENSG00000089820.15	747	516.01	2.52	0.17	0.13	12.99
ENST00000460782.1	ENSG00000089820.15	496	265.45	0.00	0.00	0.00	0.00
ENST00000461052.5	ENSG00000089820.15	1123	891.95	0.00	0.00	0.00	0.00
ENST00000461739.1	ENSG00000089820.15	614	383.13	6.46	0.59	0.43	44.86
ENST00000463905.1	ENSG00000089820.15	553	322.25	0.00	0.00	0.00	0.00
ENST00000466928.5	ENSG00000089820.15	840	608.97	0.00	0.00	0.00	0.00
ENST00000467421.1	ENSG00000089820.15	798	566.98	0.00	0.00	0.00	0.00
ENST00000470209.5	ENSG00000089820.15	2889	2657.95	6.68	0.09	0.06	6.69
ENST00000470979.1	ENSG00000089820.15	593	362.17	0.00	0.00	0.00	0.00
ENST00000488269.5	ENSG00000089820.15	960	728.95	0.00	0.00	0.00	0.00
ENST00000494302.5	ENSG00000089820.15	2667	2435.95	0.00	0.00	0.00	0.00
ENST00000494397.5	ENSG00000089820.15	1752	1520.95	0.00	0.00	0.00	0.00
ENST00000494813.5	ENSG00000089820.15	1939	1707.95	3.32	0.07	0.05	5.18
ENST00000262970.9	ENSG00000089847.12	3711	3479.95	0.00	0.00	0.00	0.00
ENST00000318934.8	ENSG00000089847.12	3906	3674.95	0.00	0.00	0.00	0.00
ENST00000595096.1	ENSG00000089847.12	567	336.21	0.60	0.06	0.05	62.90
ENST00000595928.1	ENSG00000089847.12	736	505.02	0.00	0.00	0.00	0.00
ENST00000597689.5	ENSG00000089847.12	2524	2292.95	2.40	0.04	0.03	37.10
ENST00000600132.5	ENSG00000089847.12	4026	3794.95	0.00	0.00	0.00	0.00
ENST00000284690.3	ENSG00000089876.11	3070	2838.95	4657.70	57.21	42.24	67.54
ENST00000368721.5	ENSG00000089876.11	2389	2157.95	1701.77	27.50	20.30	32.46
ENST00000415732.1	ENSG00000089876.11	803	571.98	0.00	0.00	0.00	0.00
ENST00000262241.6	ENSG00000089902.9	5754	5522.95	1556.00	9.82	7.25	95.73
ENST00000558495.1	ENSG00000089902.9	302	79.60	1.00	0.44	0.32	4.27
ENST00000559597.1	ENSG00000089902.9	391	161.88	0.00	0.00	0.00	0.00
ENST00000560472.1	ENSG00000089902.9	411	181.38	0.00	0.00	0.00	0.00
ENST00000261530.11	ENSG00000089916.17	14007	13775.95	221.48	0.56	0.41	1.76
ENST00000312858.9	ENSG00000089916.17	2438	2206.95	493.23	7.79	5.75	24.46
ENST00000553588.1	ENSG00000089916.17	776	544.99	33.60	2.15	1.59	6.75
ENST00000554125.5	ENSG00000089916.17	6248	6016.95	31.49	0.18	0.13	0.57
ENST00000554375.5	ENSG00000089916.17	1791	1559.95	171.23	3.83	2.83	12.01
ENST00000554799.1	ENSG00000089916.17	821	589.97	38.77	2.29	1.69	7.19
ENST00000556109.1	ENSG00000089916.17	575	344.20	0.00	0.00	0.00	0.00
ENST00000556372.2	ENSG00000089916.17	539	308.29	0.00	0.00	0.00	0.00
ENST00000556663.5	ENSG00000089916.17	2112	1880.95	102.95	1.91	1.41	5.99
ENST00000556675.2	ENSG00000089916.17	771	540.00	1.00	0.06	0.05	0.20
ENST00000557207.1	ENSG00000089916.17	529	298.32	0.00	0.00	0.00	0.00
ENST00000557263.5	ENSG00000089916.17	1458	1226.95	460.24	13.08	9.66	41.06
ENST00000557542.5	ENSG00000089916.17	446	215.84	0.00	0.00	0.00	0.00
ENST00000621494.1	ENSG00000089916.17	12396	12164.95	0.00	0.00	0.00	0.00
ENST00000204005.13	ENSG00000090006.17	5032	4800.95	0.00	0.00	0.00	0.00
ENST00000243562.13	ENSG00000090006.17	3140	2908.95	39.36	0.47	0.35	5.10
ENST00000308370.11	ENSG00000090006.17	4948	4716.95	0.00	0.00	0.00	0.00
ENST00000318809.11	ENSG00000090006.17	1700	1468.95	123.40	2.93	2.16	31.68
ENST00000396819.7	ENSG00000090006.17	4764	4532.95	16.99	0.13	0.10	1.41
ENST00000546155.5	ENSG00000090006.17	1285	1053.95	0.00	0.00	0.00	0.00
ENST00000593463.5	ENSG00000090006.17	573	342.20	0.29	0.03	0.02	0.31
ENST00000593738.1	ENSG00000090006.17	302	79.60	0.00	0.00	0.00	0.00
ENST00000594116.1	ENSG00000090006.17	420	190.21	0.00	0.00	0.00	0.00
ENST00000594448.5	ENSG00000090006.17	573	342.20	2.43	0.25	0.18	2.68
ENST00000594537.2	ENSG00000090006.17	657	426.08	0.00	0.00	0.00	0.00
ENST00000595118.5	ENSG00000090006.17	2446	2214.95	93.72	1.48	1.09	15.96
ENST00000595529.1	ENSG00000090006.17	814	582.98	1.37	0.08	0.06	0.89
ENST00000595665.1	ENSG00000090006.17	576	345.20	0.00	0.00	0.00	0.00
ENST00000596351.5	ENSG00000090006.17	512	281.38	0.00	0.00	0.00	0.00
ENST00000597071.5	ENSG00000090006.17	670	439.07	0.00	0.00	0.00	0.00
ENST00000597151.1	ENSG00000090006.17	285	65.59	1.29	0.69	0.51	7.43
ENST00000597816.5	ENSG00000090006.17	692	461.05	0.00	0.00	0.00	0.00
ENST00000598055.1	ENSG00000090006.17	568	337.21	0.00	0.00	0.00	0.00
ENST00000598166.2	ENSG00000090006.17	699	468.04	13.10	0.98	0.72	10.56
ENST00000598178.1	ENSG00000090006.17	446	215.84	0.00	0.00	0.00	0.00
ENST00000598256.1	ENSG00000090006.17	752	521.01	0.00	0.00	0.00	0.00
ENST00000598717.5	ENSG00000090006.17	811	579.98	0.00	0.00	0.00	0.00
ENST00000599016.5	ENSG00000090006.17	726	495.02	0.00	0.00	0.00	0.00
ENST00000599225.1	ENSG00000090006.17	281	62.43	2.58	1.44	1.07	15.61
ENST00000599724.5	ENSG00000090006.17	910	678.95	0.00	0.00	0.00	0.00
ENST00000600026.5	ENSG00000090006.17	723	492.02	0.00	0.00	0.00	0.00
ENST00000600499.5	ENSG00000090006.17	580	349.19	0.00	0.00	0.00	0.00
ENST00000601032.5	ENSG00000090006.17	2019	1787.95	0.00	0.00	0.00	0.00
ENST00000601464.5	ENSG00000090006.17	477	246.57	0.00	0.00	0.00	0.00
ENST00000602251.5	ENSG00000090006.17	671	440.07	0.00	0.00	0.00	0.00
ENST00000610893.4	ENSG00000090006.17	578	347.19	0.00	0.00	0.00	0.00
ENST00000612121.4	ENSG00000090006.17	755	524.00	0.00	0.00	0.00	0.00
ENST00000612845.4	ENSG00000090006.17	527	296.32	0.00	0.00	0.00	0.00
ENST00000617753.4	ENSG00000090006.17	580	349.19	0.00	0.00	0.00	0.00
ENST00000618486.4	ENSG00000090006.17	567	336.21	7.46	0.77	0.57	8.37
ENST00000622107.4	ENSG00000090006.17	590	359.17	0.00	0.00	0.00	0.00
ENST00000622457.1	ENSG00000090006.17	547	316.26	0.00	0.00	0.00	0.00
ENST00000622565.4	ENSG00000090006.17	756	525.00	0.00	0.00	0.00	0.00
ENST00000263368.8	ENSG00000090013.9	873	641.96	5095.02	276.76	204.33	99.31
ENST00000595483.5	ENSG00000090013.9	649	418.09	11.63	0.97	0.72	0.35
ENST00000597870.1	ENSG00000090013.9	1392	1160.95	21.56	0.65	0.48	0.23
ENST00000601346.5	ENSG00000090013.9	676	445.06	3.80	0.30	0.22	0.11
ENST00000263980.7	ENSG00000090020.10	4516	4284.95	369.04	3.00	2.22	45.07
ENST00000374084.2	ENSG00000090020.10	695	464.05	0.00	0.00	0.00	0.00
ENST00000374086.3	ENSG00000090020.10	2183	1951.95	64.71	1.16	0.85	17.35
ENST00000374089.5	ENSG00000090020.10	3165	2933.95	5.50	0.07	0.05	0.98
ENST00000447808.1	ENSG00000090020.10	887	655.96	5.04	0.27	0.20	4.02
ENST00000490329.1	ENSG00000090020.10	660	429.08	26.70	2.17	1.60	32.57
ENST00000262554.6	ENSG00000090054.13	1894	1662.95	2092.39	43.88	32.39	54.55
ENST00000337841.4	ENSG00000090054.13	946	714.95	24.23	1.18	0.87	1.47
ENST00000461132.1	ENSG00000090054.13	808	576.98	33.57	2.03	1.50	2.52
ENST00000469778.1	ENSG00000090054.13	490	259.49	148.59	19.97	14.74	24.83
ENST00000477888.1	ENSG00000090054.13	359	131.19	9.73	2.59	1.91	3.22
ENST00000482632.5	ENSG00000090054.13	837	605.97	143.32	8.25	6.09	10.25
ENST00000488921.5	ENSG00000090054.13	686	455.05	33.12	2.54	1.87	3.16
ENST00000216277.12	ENSG00000090060.17	4519	4287.95	5494.33	44.68	32.99	17.08
ENST00000392990.6	ENSG00000090060.17	2588	2356.95	1663.97	24.62	18.18	9.41
ENST00000553357.5	ENSG00000090060.17	585	354.18	0.00	0.00	0.00	0.00
ENST00000553461.1	ENSG00000090060.17	892	660.96	123.73	6.53	4.82	2.50
ENST00000553689.5	ENSG00000090060.17	2267	2035.95	55.57	0.95	0.70	0.36
ENST00000553940.1	ENSG00000090060.17	454	223.76	9.12	1.42	1.05	0.54
ENST00000554130.5	ENSG00000090060.17	848	616.97	0.00	0.00	0.00	0.00
ENST00000554135.1	ENSG00000090060.17	735	504.02	103.07	7.13	5.26	2.73
ENST00000554666.5	ENSG00000090060.17	558	327.24	329.80	35.14	25.95	13.44
ENST00000554887.5	ENSG00000090060.17	547	316.26	0.00	0.00	0.00	0.00
ENST00000555021.1	ENSG00000090060.17	547	316.26	31.43	3.47	2.56	1.32
ENST00000555131.1	ENSG00000090060.17	546	315.27	112.33	12.42	9.17	4.75
ENST00000555224.1	ENSG00000090060.17	534	303.30	187.95	21.61	15.95	8.26
ENST00000555508.1	ENSG00000090060.17	588	357.17	42.01	4.10	3.03	1.57
ENST00000555626.5	ENSG00000090060.17	2272	2040.95	2222.90	37.98	28.04	14.52
ENST00000555701.5	ENSG00000090060.17	1875	1643.95	35.31	0.75	0.55	0.29
ENST00000555912.1	ENSG00000090060.17	2277	2045.95	48.99	0.83	0.62	0.32
ENST00000556248.1	ENSG00000090060.17	652	421.09	1.02	0.08	0.06	0.03
ENST00000556283.1	ENSG00000090060.17	644	413.09	392.29	33.11	24.45	12.66
ENST00000556459.1	ENSG00000090060.17	959	727.95	176.24	8.44	6.23	3.23
ENST00000556619.5	ENSG00000090060.17	584	353.18	17.07	1.69	1.24	0.64
ENST00000556787.5	ENSG00000090060.17	806	574.98	216.46	13.13	9.69	5.02
ENST00000557320.5	ENSG00000090060.17	3264	3032.95	170.00	1.95	1.44	0.75
ENST00000557406.5	ENSG00000090060.17	450	219.80	0.00	0.00	0.00	0.00
ENST00000557471.5	ENSG00000090060.17	1421	1189.95	52.44	1.54	1.13	0.59
ENST00000389879.9	ENSG00000090061.17	3524	3292.95	20.89	0.22	0.16	3.38
ENST00000553636.1	ENSG00000090061.17	546	315.27	0.00	0.00	0.00	0.00
ENST00000553865.1	ENSG00000090061.17	5627	5395.95	118.77	0.77	0.57	11.73
ENST00000555049.5	ENSG00000090061.17	1606	1374.95	55.01	1.40	1.03	21.33
ENST00000555842.1	ENSG00000090061.17	811	579.98	0.00	0.00	0.00	0.00
ENST00000555942.1	ENSG00000090061.17	206	16.64	0.00	0.00	0.00	0.00
ENST00000556641.5	ENSG00000090061.17	747	516.01	26.24	1.77	1.31	27.10
ENST00000557165.5	ENSG00000090061.17	955	723.95	0.00	0.00	0.00	0.00
ENST00000557441.5	ENSG00000090061.17	936	704.95	48.20	2.38	1.76	36.45
ENST00000322099.11	ENSG00000090097.20	1964	1732.95	321.11	6.46	4.77	68.72
ENST00000355852.6	ENSG00000090097.20	2015	1783.95	0.00	0.00	0.00	0.00
ENST00000395014.6	ENSG00000090097.20	1281	1049.95	0.00	0.00	0.00	0.00
ENST00000428823.6	ENSG00000090097.20	1835	1603.95	67.80	1.47	1.09	15.68
ENST00000461544.2	ENSG00000090097.20	562	331.23	0.00	0.00	0.00	0.00
ENST00000461554.5	ENSG00000090097.20	2147	1915.95	0.00	0.00	0.00	0.00
ENST00000466412.5	ENSG00000090097.20	837	605.97	0.00	0.00	0.00	0.00
ENST00000468324.5	ENSG00000090097.20	704	473.04	0.00	0.00	0.00	0.00
ENST00000471308.5	ENSG00000090097.20	2087	1855.95	0.00	0.00	0.00	0.00
ENST00000471358.1	ENSG00000090097.20	559	328.23	0.00	0.00	0.00	0.00
ENST00000471622.5	ENSG00000090097.20	1784	1552.95	44.07	0.99	0.73	10.52
ENST00000483411.5	ENSG00000090097.20	563	332.22	0.00	0.00	0.00	0.00
ENST00000484633.5	ENSG00000090097.20	2009	1777.95	0.00	0.00	0.00	0.00
ENST00000489595.6	ENSG00000090097.20	539	308.29	0.00	0.00	0.00	0.00
ENST00000490063.5	ENSG00000090097.20	510	279.39	1.07	0.13	0.10	1.42
ENST00000492809.5	ENSG00000090097.20	2599	2367.95	17.70	0.26	0.19	2.77
ENST00000497390.5	ENSG00000090097.20	2434	2202.95	5.26	0.08	0.06	0.89
ENST00000497653.5	ENSG00000090097.20	559	328.23	0.00	0.00	0.00	0.00
ENST00000498822.5	ENSG00000090097.20	2547	2315.95	0.00	0.00	0.00	0.00
ENST00000367459.7	ENSG00000090104.11	1405	1173.95	1373.90	40.81	30.13	73.02
ENST00000462589.1	ENSG00000090104.11	639	408.10	56.19	4.80	3.54	8.59
ENST00000469578.2	ENSG00000090104.11	1034	802.95	34.59	1.50	1.11	2.69
ENST00000474373.1	ENSG00000090104.11	670	439.07	0.00	0.00	0.00	0.00
ENST00000498352.1	ENSG00000090104.11	2653	2421.95	149.92	2.16	1.59	3.86
ENST00000583155.1	ENSG00000090104.11	644	413.09	78.39	6.62	4.89	11.84
ENST00000398838.8	ENSG00000090238.11	935	703.95	316.46	15.68	11.57	32.26
ENST00000398841.5	ENSG00000090238.11	1588	1356.95	51.92	1.33	0.99	2.75
ENST00000562641.1	ENSG00000090238.11	1941	1709.95	7.43	0.15	0.11	0.31
ENST00000563788.5	ENSG00000090238.11	730	499.02	0.00	0.00	0.00	0.00
ENST00000565110.5	ENSG00000090238.11	575	344.20	0.00	0.00	0.00	0.00
ENST00000565479.5	ENSG00000090238.11	865	633.96	107.78	5.93	4.38	12.20
ENST00000566134.5	ENSG00000090238.11	761	530.00	0.00	0.00	0.00	0.00
ENST00000566401.1	ENSG00000090238.11	522	291.34	0.00	0.00	0.00	0.00
ENST00000566595.5	ENSG00000090238.11	796	564.98	0.00	0.00	0.00	0.00
ENST00000568674.1	ENSG00000090238.11	371	142.61	0.00	0.00	0.00	0.00
ENST00000568681.1	ENSG00000090238.11	1739	1507.95	11.25	0.26	0.19	0.54
ENST00000570099.5	ENSG00000090238.11	669	438.07	317.17	25.25	18.64	51.95
ENST00000324787.9	ENSG00000090263.15	4241	4009.95	118.17	1.03	0.76	0.49
ENST00000393008.7	ENSG00000090263.15	853	621.96	185.08	10.38	7.66	4.96
ENST00000467334.1	ENSG00000090263.15	622	391.12	1205.21	107.45	79.33	51.33
ENST00000469351.1	ENSG00000090263.15	744	513.01	0.00	0.00	0.00	0.00
ENST00000472343.5	ENSG00000090263.15	788	556.99	3.60	0.23	0.17	0.11
ENST00000484502.1	ENSG00000090263.15	466	235.65	0.00	0.00	0.00	0.00
ENST00000485202.1	ENSG00000090263.15	535	304.30	0.00	0.00	0.00	0.00
ENST00000496641.1	ENSG00000090263.15	541	310.28	170.73	19.19	14.17	9.17
ENST00000496958.5	ENSG00000090263.15	688	457.05	931.21	71.05	52.45	33.94
ENST00000247866.8	ENSG00000090266.12	504	273.42	1384.48	176.57	130.37	84.69
ENST00000460088.5	ENSG00000090266.12	420	190.21	8.23	1.51	1.11	0.72
ENST00000461457.1	ENSG00000090266.12	559	328.23	25.98	2.76	2.04	1.32
ENST00000462847.1	ENSG00000090266.12	434	203.99	0.00	0.00	0.00	0.00
ENST00000464564.6	ENSG00000090266.12	469	238.63	0.00	0.00	0.00	0.00
ENST00000464566.5	ENSG00000090266.12	726	495.02	2.87	0.20	0.15	0.10
ENST00000465506.5	ENSG00000090266.12	1101	869.95	86.27	3.46	2.55	1.66
ENST00000471136.5	ENSG00000090266.12	499	268.44	67.43	8.76	6.47	4.20
ENST00000472695.5	ENSG00000090266.12	503	272.42	0.00	0.00	0.00	0.00
ENST00000475276.1	ENSG00000090266.12	539	308.29	0.00	0.00	0.00	0.00
ENST00000476181.5	ENSG00000090266.12	660	429.08	0.00	0.00	0.00	0.00
ENST00000476279.5	ENSG00000090266.12	1666	1434.95	12.16	0.30	0.22	0.14
ENST00000476470.5	ENSG00000090266.12	482	251.53	15.49	2.15	1.59	1.03
ENST00000479181.1	ENSG00000090266.12	665	434.07	159.16	12.79	9.44	6.13
ENST00000482954.5	ENSG00000090266.12	544	313.27	0.00	0.00	0.00	0.00
ENST00000321265.9	ENSG00000090273.13	1800	1568.95	4068.59	90.43	66.76	97.26
ENST00000435827.6	ENSG00000090273.13	821	589.97	2.67	0.16	0.12	0.17
ENST00000452707.1	ENSG00000090273.13	816	584.98	0.00	0.00	0.00	0.00
ENST00000484772.1	ENSG00000090273.13	607	376.14	25.75	2.39	1.76	2.57
ENST00000264750.10	ENSG00000090316.15	2058	1826.95	559.25	10.67	7.88	12.78
ENST00000303400.8	ENSG00000090316.15	2222	1990.95	3752.67	65.73	48.53	78.72
ENST00000502558.5	ENSG00000090316.15	570	339.21	0.00	0.00	0.00	0.00
ENST00000503162.1	ENSG00000090316.15	2069	1837.95	142.81	2.71	2.00	3.24
ENST00000503653.5	ENSG00000090316.15	845	613.97	5.64	0.32	0.24	0.38
ENST00000503693.1	ENSG00000090316.15	1182	950.95	1.10	0.04	0.03	0.05
ENST00000505177.6	ENSG00000090316.15	1340	1108.95	0.00	0.00	0.00	0.00
ENST00000505839.1	ENSG00000090316.15	1444	1212.95	0.00	0.00	0.00	0.00
ENST00000506530.5	ENSG00000090316.15	5371	5139.95	48.12	0.33	0.24	0.39
ENST00000508634.1	ENSG00000090316.15	694	463.05	0.00	0.00	0.00	0.00
ENST00000509254.5	ENSG00000090316.15	598	367.16	2.48	0.24	0.17	0.28
ENST00000509531.5	ENSG00000090316.15	1001	769.95	0.00	0.00	0.00	0.00
ENST00000510794.5	ENSG00000090316.15	1607	1375.95	25.28	0.64	0.47	0.77
ENST00000510862.1	ENSG00000090316.15	486	255.51	0.00	0.00	0.00	0.00
ENST00000512289.5	ENSG00000090316.15	2426	2194.95	0.00	0.00	0.00	0.00
ENST00000512308.5	ENSG00000090316.15	839	607.97	0.00	0.00	0.00	0.00
ENST00000512842.5	ENSG00000090316.15	550	319.26	0.00	0.00	0.00	0.00
ENST00000513301.5	ENSG00000090316.15	595	364.16	15.81	1.51	1.12	1.81
ENST00000514708.5	ENSG00000090316.15	1945	1713.95	24.83	0.51	0.37	0.60
ENST00000515766.1	ENSG00000090316.15	3136	2904.95	67.02	0.80	0.59	0.96
ENST00000264832.7	ENSG00000090339.8	3252	3020.95	702.77	8.11	5.99	7.69
ENST00000423829.2	ENSG00000090339.8	1296	1064.95	2943.60	96.39	71.16	91.42
ENST00000585443.1	ENSG00000090339.8	560	329.23	1.30	0.14	0.10	0.13
ENST00000588645.1	ENSG00000090339.8	581	350.19	0.00	0.00	0.00	0.00
ENST00000592686.1	ENSG00000090339.8	571	340.21	7.74	0.79	0.59	0.75
ENST00000263280.10	ENSG00000090372.14	3210	2978.95	217.91	2.55	1.88	16.16
ENST00000391910.7	ENSG00000090372.14	3628	3396.95	0.00	0.00	0.00	0.00
ENST00000435164.6	ENSG00000090372.14	1551	1319.95	2.89	0.08	0.06	0.48
ENST00000539396.5	ENSG00000090372.14	2608	2376.95	0.00	0.00	0.00	0.00
ENST00000593979.6	ENSG00000090372.14	675	444.06	0.00	0.00	0.00	0.00
ENST00000594287.6	ENSG00000090372.14	951	719.95	0.00	0.00	0.00	0.00
ENST00000594357.6	ENSG00000090372.14	850	618.96	48.31	2.72	2.01	17.24
ENST00000594581.5	ENSG00000090372.14	2692	2460.95	19.66	0.28	0.21	1.76
ENST00000594704.5	ENSG00000090372.14	913	681.95	0.00	0.00	0.00	0.00
ENST00000594847.6	ENSG00000090372.14	814	582.98	0.00	0.00	0.00	0.00
ENST00000595357.5	ENSG00000090372.14	1602	1370.95	77.98	1.98	1.46	12.56
ENST00000596012.2	ENSG00000090372.14	560	329.23	0.00	0.00	0.00	0.00
ENST00000596016.5	ENSG00000090372.14	556	325.24	0.00	0.00	0.00	0.00
ENST00000597021.6	ENSG00000090372.14	582	351.18	0.00	0.00	0.00	0.00
ENST00000597063.6	ENSG00000090372.14	570	339.21	0.00	0.00	0.00	0.00
ENST00000598074.1	ENSG00000090372.14	448	217.82	0.00	0.00	0.00	0.00
ENST00000599231.5	ENSG00000090372.14	568	337.21	61.37	6.35	4.69	40.20
ENST00000600358.7	ENSG00000090372.14	1267	1035.95	0.00	0.00	0.00	0.00
ENST00000600615.5	ENSG00000090372.14	788	556.99	2.47	0.15	0.11	0.98
ENST00000600710.1	ENSG00000090372.14	565	334.22	0.00	0.00	0.00	0.00
ENST00000601631.6	ENSG00000090372.14	1125	893.95	32.14	1.25	0.93	7.94
ENST00000601869.1	ENSG00000090372.14	2240	2008.95	14.75	0.26	0.19	1.62
ENST00000602223.5	ENSG00000090372.14	554	323.25	1.54	0.17	0.12	1.05
ENST00000602397.5	ENSG00000090372.14	631	400.11	0.00	0.00	0.00	0.00
ENST00000261233.8	ENSG00000090376.9	8663	8431.95	124.75	0.52	0.38	2.13
ENST00000457197.2	ENSG00000090376.9	1853	1621.95	1088.25	23.40	17.27	96.59
ENST00000545837.1	ENSG00000090376.9	1579	1347.95	12.00	0.31	0.23	1.28
ENST00000617296.1	ENSG00000090376.9	76	0.00	0.00	0.00	0.00	0.00
ENST00000261267.6	ENSG00000090382.6	1530	1298.95	4326.16	116.14	85.75	56.60
ENST00000548839.1	ENSG00000090382.6	558	327.24	701.95	74.80	55.23	36.46
ENST00000549690.1	ENSG00000090382.6	669	438.07	178.89	14.24	10.51	6.94
ENST00000264382.7	ENSG00000090402.7	6011	5779.95	0.00	0.00	0.00	0.00
ENST00000463607.1	ENSG00000090402.7	363	134.98	0.00	0.00	0.00	0.00
ENST00000476593.1	ENSG00000090402.7	565	334.22	0.00	0.00	0.00	0.00
ENST00000264198.4	ENSG00000090432.6	2438	2206.95	189.00	2.99	2.20	100.00
ENST00000204517.10	ENSG00000090447.11	2215	1983.95	70.93	1.25	0.92	52.69
ENST00000572393.1	ENSG00000090447.11	507	276.40	0.00	0.00	0.00	0.00
ENST00000573476.1	ENSG00000090447.11	785	553.99	0.00	0.00	0.00	0.00
ENST00000574639.1	ENSG00000090447.11	595	364.16	4.19	0.40	0.30	16.94
ENST00000575300.1	ENSG00000090447.11	1326	1094.95	6.35	0.20	0.15	8.55
ENST00000575320.1	ENSG00000090447.11	6491	6259.95	1.38	0.01	0.01	0.32
ENST00000575672.1	ENSG00000090447.11	1613	1381.95	20.16	0.51	0.38	21.50
ENST00000204549.8	ENSG00000090470.14	2851	2619.95	236.00	3.14	2.32	100.00
ENST00000559051.1	ENSG00000090470.14	557	326.24	0.00	0.00	0.00	0.00
ENST00000560313.2	ENSG00000090470.14	309	85.60	0.00	0.00	0.00	0.00
ENST00000204566.6	ENSG00000090487.10	1822	1590.95	703.70	15.42	11.39	10.63
ENST00000416889.6	ENSG00000090487.10	1533	1301.95	46.82	1.25	0.93	0.86
ENST00000433215.6	ENSG00000090487.10	1613	1381.95	3973.12	100.25	74.02	69.11
ENST00000557795.5	ENSG00000090487.10	747	516.01	17.08	1.15	0.85	0.80
ENST00000558339.1	ENSG00000090487.10	582	351.18	0.00	0.00	0.00	0.00
ENST00000558415.5	ENSG00000090487.10	562	331.23	0.00	0.00	0.00	0.00
ENST00000558765.5	ENSG00000090487.10	624	393.12	2.55	0.23	0.17	0.16
ENST00000558943.5	ENSG00000090487.10	544	313.27	3.20	0.36	0.26	0.25
ENST00000559199.5	ENSG00000090487.10	2059	1827.95	251.61	4.80	3.54	3.31
ENST00000559677.5	ENSG00000090487.10	553	322.25	58.95	6.38	4.71	4.40
ENST00000560564.1	ENSG00000090487.10	607	376.14	12.43	1.15	0.85	0.79
ENST00000560878.1	ENSG00000090487.10	541	310.28	0.00	0.00	0.00	0.00
ENST00000561078.5	ENSG00000090487.10	1520	1288.95	519.55	14.06	10.38	9.69
ENST00000561088.1	ENSG00000090487.10	560	329.23	0.00	0.00	0.00	0.00
ENST00000265029.7	ENSG00000090512.11	1627	1395.95	0.00	0.00	0.00	0.00
ENST00000382134.7	ENSG00000090512.11	1055	823.95	0.00	0.00	0.00	0.00
ENST00000382136.3	ENSG00000090512.11	1040	808.95	1.00	0.04	0.03	100.00
ENST00000420570.1	ENSG00000090512.11	1561	1329.95	0.00	0.00	0.00	0.00
ENST00000431018.5	ENSG00000090512.11	591	360.17	0.00	0.00	0.00	0.00
ENST00000435961.5	ENSG00000090512.11	1640	1408.95	0.00	0.00	0.00	0.00
ENST00000450521.5	ENSG00000090512.11	1410	1178.95	0.00	0.00	0.00	0.00
ENST00000488561.1	ENSG00000090512.11	407	177.47	0.00	0.00	0.00	0.00
ENST00000265028.7	ENSG00000090520.11	1688	1456.95	3539.64	84.72	62.55	83.80
ENST00000439351.5	ENSG00000090520.11	2398	2166.95	6.13	0.10	0.07	0.10
ENST00000464877.1	ENSG00000090520.11	639	408.10	181.16	15.48	11.43	15.31
ENST00000495390.1	ENSG00000090520.11	4079	3847.95	88.61	0.80	0.59	0.79
ENST00000319332.9	ENSG00000090530.9	3509	3277.95	5.98	0.06	0.05	1.64
ENST00000426003.1	ENSG00000090530.9	609	378.14	0.00	0.00	0.00	0.00
ENST00000427335.6	ENSG00000090530.9	2963	2731.95	42.12	0.54	0.40	13.90
ENST00000444866.5	ENSG00000090530.9	544	313.27	0.00	0.00	0.00	0.00
ENST00000463171.5	ENSG00000090530.9	754	523.01	0.00	0.00	0.00	0.00
ENST00000467131.1	ENSG00000090530.9	554	323.25	0.00	0.00	0.00	0.00
ENST00000470925.1	ENSG00000090530.9	583	352.18	4.06	0.40	0.30	10.38
ENST00000475095.1	ENSG00000090530.9	552	321.25	0.00	0.00	0.00	0.00
ENST00000482780.1	ENSG00000090530.9	893	661.96	0.00	0.00	0.00	0.00
ENST00000490940.1	ENSG00000090530.9	472	241.60	19.85	2.86	2.12	74.07
ENST00000204615.11	ENSG00000090534.17	1855	1623.95	0.00	0.00	0.00	0.00
ENST00000421442.2	ENSG00000090534.17	1132	900.95	2.00	0.08	0.06	100.00
ENST00000445696.6	ENSG00000090534.17	1505	1273.95	0.00	0.00	0.00	0.00
ENST00000477594.1	ENSG00000090534.17	248	38.76	0.00	0.00	0.00	0.00
ENST00000204604.5	ENSG00000090539.15	3521	3289.95	0.00	0.00	0.00	0.00
ENST00000348986.3	ENSG00000090539.15	3155	2923.95	11.00	0.13	0.10	100.00
ENST00000356534.7	ENSG00000090539.15	1252	1020.95	0.00	0.00	0.00	0.00
ENST00000420973.5	ENSG00000090539.15	3492	3260.95	0.00	0.00	0.00	0.00
ENST00000448472.5	ENSG00000090539.15	3547	3315.95	0.00	0.00	0.00	0.00
ENST00000450923.5	ENSG00000090539.15	3384	3152.95	0.00	0.00	0.00	0.00
ENST00000459711.5	ENSG00000090539.15	503	272.42	0.00	0.00	0.00	0.00
ENST00000460627.5	ENSG00000090539.15	4719	4487.95	0.00	0.00	0.00	0.00
ENST00000461120.1	ENSG00000090539.15	683	452.06	0.00	0.00	0.00	0.00
ENST00000461684.5	ENSG00000090539.15	677	446.06	0.00	0.00	0.00	0.00
ENST00000464833.1	ENSG00000090539.15	1340	1108.95	0.00	0.00	0.00	0.00
ENST00000470150.5	ENSG00000090539.15	4234	4002.95	0.00	0.00	0.00	0.00
ENST00000482014.1	ENSG00000090539.15	560	329.23	0.00	0.00	0.00	0.00
ENST00000482805.5	ENSG00000090539.15	608	377.14	0.00	0.00	0.00	0.00
ENST00000485883.5	ENSG00000090539.15	568	337.21	0.00	0.00	0.00	0.00
ENST00000486066.5	ENSG00000090539.15	546	315.27	0.00	0.00	0.00	0.00
ENST00000496527.1	ENSG00000090539.15	588	357.17	0.00	0.00	0.00	0.00
ENST00000204637.6	ENSG00000090554.12	1046	814.95	8.09	0.35	0.26	40.93
ENST00000593422.5	ENSG00000090554.12	563	332.22	2.91	0.31	0.23	36.12
ENST00000594009.5	ENSG00000090554.12	1076	844.95	0.00	0.00	0.00	0.00
ENST00000595510.1	ENSG00000090554.12	1301	1069.95	0.00	0.00	0.00	0.00
ENST00000596435.5	ENSG00000090554.12	1034	802.95	0.00	0.00	0.00	0.00
ENST00000597551.5	ENSG00000090554.12	951	719.95	0.00	0.00	0.00	0.00
ENST00000597914.1	ENSG00000090554.12	1161	929.95	0.00	0.00	0.00	0.00
ENST00000598472.1	ENSG00000090554.12	497	266.45	0.00	0.00	0.00	0.00
ENST00000598555.1	ENSG00000090554.12	591	360.17	2.00	0.19	0.14	22.95
ENST00000600084.5	ENSG00000090554.12	1057	825.95	0.00	0.00	0.00	0.00
ENST00000600429.5	ENSG00000090554.12	984	752.95	0.00	0.00	0.00	0.00
ENST00000601800.5	ENSG00000090554.12	1032	800.95	0.00	0.00	0.00	0.00
ENST00000262305.8	ENSG00000090565.15	4831	4599.95	5.46	0.04	0.03	0.67
ENST00000412256.1	ENSG00000090565.15	558	327.24	16.44	1.75	1.29	28.32
ENST00000434585.5	ENSG00000090565.15	3550	3318.95	37.91	0.40	0.29	6.44
ENST00000449879.5	ENSG00000090565.15	580	349.19	0.00	0.00	0.00	0.00
ENST00000450428.5	ENSG00000090565.15	3203	2971.95	0.00	0.00	0.00	0.00
ENST00000452814.5	ENSG00000090565.15	804	572.98	12.27	0.75	0.55	12.07
ENST00000461009.1	ENSG00000090565.15	514	283.37	0.00	0.00	0.00	0.00
ENST00000464263.1	ENSG00000090565.15	329	103.35	0.00	0.00	0.00	0.00
ENST00000483002.1	ENSG00000090565.15	585	354.18	22.99	2.26	1.67	36.60
ENST00000487899.1	ENSG00000090565.15	669	438.07	7.94	0.63	0.47	10.22
ENST00000495663.1	ENSG00000090565.15	529	298.32	3.00	0.35	0.26	5.67
ENST00000204679.8	ENSG00000090581.9	1983	1751.95	1007.85	20.06	14.81	30.56
ENST00000526820.5	ENSG00000090581.9	572	341.20	0.00	0.00	0.00	0.00
ENST00000527076.1	ENSG00000090581.9	2400	2168.95	153.21	2.46	1.82	3.75
ENST00000527137.2	ENSG00000090581.9	386	157.04	3.03	0.67	0.50	1.02
ENST00000527168.5	ENSG00000090581.9	1317	1085.95	770.09	24.73	18.26	37.67
ENST00000527876.5	ENSG00000090581.9	550	319.26	0.00	0.00	0.00	0.00
ENST00000529110.1	ENSG00000090581.9	552	321.25	49.75	5.40	3.99	8.23
ENST00000529957.5	ENSG00000090581.9	922	690.95	244.07	12.32	9.09	18.76
ENST00000534197.5	ENSG00000090581.9	420	190.21	0.00	0.00	0.00	0.00
ENST00000228289.9	ENSG00000090612.20	3543	3311.95	399.08	4.20	3.10	35.08
ENST00000416488.5	ENSG00000090612.20	897	665.95	0.00	0.00	0.00	0.00
ENST00000500625.7	ENSG00000090612.20	717	486.03	3.44	0.25	0.18	2.06
ENST00000534953.1	ENSG00000090612.20	556	325.24	0.00	0.00	0.00	0.00
ENST00000536435.6	ENSG00000090612.20	13475	13243.95	0.00	0.00	0.00	0.00
ENST00000536899.6	ENSG00000090612.20	3236	3004.95	162.57	1.89	1.39	15.75
ENST00000537973.5	ENSG00000090612.20	559	328.23	16.41	1.74	1.29	14.56
ENST00000539248.6	ENSG00000090612.20	759	528.00	4.28	0.28	0.21	2.36
ENST00000541009.6	ENSG00000090612.20	3773	3541.95	218.31	2.15	1.59	17.95
ENST00000541211.6	ENSG00000090612.20	781	549.99	0.00	0.00	0.00	0.00
ENST00000541975.2	ENSG00000090612.20	572	341.20	4.02	0.41	0.30	3.43
ENST00000542711.6	ENSG00000090612.20	861	629.96	0.00	0.00	0.00	0.00
ENST00000542986.6	ENSG00000090612.20	3773	3541.95	0.00	0.00	0.00	0.00
ENST00000546126.6	ENSG00000090612.20	592	361.17	0.00	0.00	0.00	0.00
ENST00000585488.1	ENSG00000090612.20	575	344.20	6.01	0.61	0.45	5.08
ENST00000588312.2	ENSG00000090612.20	559	328.23	0.00	0.00	0.00	0.00
ENST00000591951.1	ENSG00000090612.20	612	381.14	4.88	0.45	0.33	3.73
ENST00000592241.5	ENSG00000090612.20	686	455.05	0.00	0.00	0.00	0.00
ENST00000611984.4	ENSG00000090612.20	583	352.18	0.00	0.00	0.00	0.00
ENST00000204726.7	ENSG00000090615.13	9252	9020.95	1364.93	5.28	3.90	32.88
ENST00000450791.6	ENSG00000090615.13	8870	8638.95	758.36	3.06	2.26	19.08
ENST00000456883.6	ENSG00000090615.13	5496	5264.95	472.94	3.13	2.31	19.52
ENST00000534967.1	ENSG00000090615.13	484	253.52	0.00	0.00	0.00	0.00
ENST00000537317.1	ENSG00000090615.13	298	76.23	0.00	0.00	0.00	0.00
ENST00000537452.2	ENSG00000090615.13	3747	3515.95	312.28	3.10	2.29	19.30
ENST00000541013.2	ENSG00000090615.13	498	267.44	11.35	1.48	1.09	9.22
ENST00000372856.7	ENSG00000090621.13	3016	2784.95	93.24	1.17	0.86	1.29
ENST00000372857.7	ENSG00000090621.13	3048	2816.95	554.43	6.86	5.07	7.61
ENST00000372858.7	ENSG00000090621.13	2753	2521.95	1118.02	15.46	11.41	17.14
ENST00000372862.7	ENSG00000090621.13	2470	2238.95	152.54	2.38	1.75	2.63
ENST00000421687.6	ENSG00000090621.13	1663	1431.95	575.29	14.01	10.34	15.54
ENST00000437136.5	ENSG00000090621.13	876	644.96	287.56	15.55	11.48	17.24
ENST00000451091.2	ENSG00000090621.13	898	666.95	0.00	0.00	0.00	0.00
ENST00000461578.1	ENSG00000090621.13	193	11.87	0.00	0.00	0.00	0.00
ENST00000468476.1	ENSG00000090621.13	3592	3360.95	244.79	2.54	1.88	2.82
ENST00000470443.5	ENSG00000090621.13	1212	980.95	44.63	1.59	1.17	1.76
ENST00000474378.1	ENSG00000090621.13	591	360.17	0.00	0.00	0.00	0.00
ENST00000477556.1	ENSG00000090621.13	413	183.34	3.83	0.73	0.54	0.81
ENST00000482028.5	ENSG00000090621.13	633	402.11	79.54	6.90	5.09	7.65
ENST00000483770.1	ENSG00000090621.13	476	245.57	20.64	2.93	2.16	3.25
ENST00000484555.1	ENSG00000090621.13	450	219.80	1.10	0.17	0.13	0.19
ENST00000492468.5	ENSG00000090621.13	2257	2025.95	1.91	0.03	0.02	0.04
ENST00000492519.1	ENSG00000090621.13	323	97.94	5.27	1.88	1.39	2.08
ENST00000513632.2	ENSG00000090621.13	738	507.01	19.14	1.32	0.97	1.46
ENST00000525045.5	ENSG00000090621.13	765	534.00	58.56	3.82	2.82	4.24
ENST00000525669.5	ENSG00000090621.13	582	351.18	13.79	1.37	1.01	1.52
ENST00000525751.5	ENSG00000090621.13	556	325.24	12.28	1.32	0.97	1.46
ENST00000527718.1	ENSG00000090621.13	746	515.01	75.43	5.11	3.77	5.66
ENST00000529216.1	ENSG00000090621.13	317	92.60	0.00	0.00	0.00	0.00
ENST00000530186.1	ENSG00000090621.13	352	124.59	18.02	5.04	3.72	5.59
ENST00000531243.2	ENSG00000090621.13	532	301.31	0.00	0.00	0.00	0.00
ENST00000204801.12	ENSG00000090659.17	1083	851.95	2.31	0.09	0.07	40.05
ENST00000315591.12	ENSG00000090659.17	1143	911.95	0.00	0.00	0.00	0.00
ENST00000315599.11	ENSG00000090659.17	4283	4051.95	1.42	0.01	0.01	5.19
ENST00000354397.10	ENSG00000090659.17	1197	965.95	0.00	0.00	0.00	0.00
ENST00000394161.9	ENSG00000090659.17	507	276.40	0.36	0.05	0.03	19.35
ENST00000394173.8	ENSG00000090659.17	1313	1081.95	0.00	0.00	0.00	0.00
ENST00000593660.5	ENSG00000090659.17	1497	1265.95	0.00	0.00	0.00	0.00
ENST00000593821.5	ENSG00000090659.17	807	575.98	0.00	0.00	0.00	0.00
ENST00000601256.1	ENSG00000090659.17	994	762.95	0.00	0.00	0.00	0.00
ENST00000601951.5	ENSG00000090659.17	1439	1207.95	2.90	0.08	0.06	35.41
ENST00000602261.5	ENSG00000090659.17	939	707.95	0.00	0.00	0.00	0.00
ENST00000251363.9	ENSG00000090661.11	1797	1565.95	9.76	0.22	0.16	8.87
ENST00000557925.1	ENSG00000090661.11	2401	2169.95	13.01	0.21	0.15	8.53
ENST00000558268.5	ENSG00000090661.11	713	482.03	0.00	0.00	0.00	0.00
ENST00000558302.1	ENSG00000090661.11	429	199.06	0.00	0.00	0.00	0.00
ENST00000558331.5	ENSG00000090661.11	1803	1571.95	0.00	0.00	0.00	0.00
ENST00000558501.5	ENSG00000090661.11	873	641.96	0.00	0.00	0.00	0.00
ENST00000558877.1	ENSG00000090661.11	758	527.00	7.00	0.46	0.34	18.90
ENST00000559336.5	ENSG00000090661.11	1515	1283.95	0.00	0.00	0.00	0.00
ENST00000559450.5	ENSG00000090661.11	1637	1405.95	30.00	0.74	0.55	30.36
ENST00000559490.5	ENSG00000090661.11	420	190.21	0.00	0.00	0.00	0.00
ENST00000560412.1	ENSG00000090661.11	568	337.21	0.00	0.00	0.00	0.00
ENST00000561008.5	ENSG00000090661.11	531	300.31	0.00	0.00	0.00	0.00
ENST00000561053.5	ENSG00000090661.11	768	537.00	0.00	0.00	0.00	0.00
ENST00000595722.5	ENSG00000090661.11	1826	1594.95	0.00	0.00	0.00	0.00
ENST00000599275.1	ENSG00000090661.11	710	479.03	11.23	0.82	0.60	33.34
ENST00000600912.5	ENSG00000090661.11	440	209.91	0.00	0.00	0.00	0.00
ENST00000264079.10	ENSG00000090674.15	2082	1850.95	878.64	16.55	12.22	29.24
ENST00000394321.9	ENSG00000090674.15	2253	2021.95	158.65	2.74	2.02	4.83
ENST00000594692.1	ENSG00000090674.15	470	239.62	32.44	4.72	3.49	8.34
ENST00000595860.5	ENSG00000090674.15	758	527.00	90.62	6.00	4.43	10.59
ENST00000596008.1	ENSG00000090674.15	772	541.00	6.37	0.41	0.30	0.73
ENST00000596390.1	ENSG00000090674.15	1178	946.95	4.15	0.15	0.11	0.27
ENST00000598406.1	ENSG00000090674.15	644	413.09	10.52	0.89	0.66	1.57
ENST00000599334.1	ENSG00000090674.15	666	435.07	160.56	12.87	9.50	22.74
ENST00000601003.1	ENSG00000090674.15	666	435.07	0.00	0.00	0.00	0.00
ENST00000602227.1	ENSG00000090674.15	492	261.48	92.05	12.28	9.06	21.69
ENST00000308271.13	ENSG00000090686.15	4595	4363.95	2353.42	18.81	13.88	7.00
ENST00000374730.2	ENSG00000090686.15	570	339.21	165.11	16.97	12.53	6.32
ENST00000374732.7	ENSG00000090686.15	3037	2805.95	1956.46	24.31	17.95	9.05
ENST00000400301.5	ENSG00000090686.15	4309	4077.95	0.00	0.00	0.00	0.00
ENST00000421625.6	ENSG00000090686.15	2818	2586.95	1597.43	21.53	15.90	8.02
ENST00000464577.1	ENSG00000090686.15	2089	1857.95	16.77	0.31	0.23	0.12
ENST00000471752.1	ENSG00000090686.15	445	214.85	32.12	5.21	3.85	1.94
ENST00000479177.1	ENSG00000090686.15	686	455.05	20.64	1.58	1.17	0.59
ENST00000487880.2	ENSG00000090686.15	524	293.33	638.43	75.90	56.03	28.26
ENST00000489108.1	ENSG00000090686.15	443	212.88	7.16	1.17	0.87	0.44
ENST00000526044.5	ENSG00000090686.15	549	318.26	585.26	64.13	47.35	23.88
ENST00000527823.5	ENSG00000090686.15	554	323.25	0.00	0.00	0.00	0.00
ENST00000529637.5	ENSG00000090686.15	3228	2996.95	3322.19	38.66	28.54	14.39
ENST00000532737.1	ENSG00000090686.15	680	449.06	0.00	0.00	0.00	0.00
ENST00000534705.5	ENSG00000090686.15	566	335.22	0.00	0.00	0.00	0.00
ENST00000204961.4	ENSG00000090776.5	3314	3082.95	193.00	2.18	1.61	100.00
ENST00000288050.8	ENSG00000090857.13	9255	9023.95	75.49	0.29	0.22	0.62
ENST00000398122.7	ENSG00000090857.13	2734	2502.95	1368.31	19.06	14.07	40.42
ENST00000561920.5	ENSG00000090857.13	2194	1962.95	321.52	5.71	4.22	12.11
ENST00000562100.5	ENSG00000090857.13	1643	1411.95	0.00	0.00	0.00	0.00
ENST00000563930.5	ENSG00000090857.13	551	320.25	0.00	0.00	0.00	0.00
ENST00000564563.1	ENSG00000090857.13	2381	2149.95	282.28	4.58	3.38	9.71
ENST00000565186.5	ENSG00000090857.13	4353	4121.95	768.25	6.50	4.80	13.78
ENST00000567046.5	ENSG00000090857.13	1207	975.95	91.12	3.26	2.40	6.90
ENST00000567896.1	ENSG00000090857.13	690	459.05	11.79	0.90	0.66	1.90
ENST00000568530.5	ENSG00000090857.13	7223	6991.95	20.41	0.10	0.08	0.22
ENST00000569042.5	ENSG00000090857.13	598	367.16	71.25	6.77	5.00	14.35
ENST00000261772.12	ENSG00000090861.15	3477	3245.95	9142.74	98.22	72.52	88.18
ENST00000564359.5	ENSG00000090861.15	590	359.17	4.15	0.40	0.30	0.36
ENST00000565361.2	ENSG00000090861.15	839	607.97	87.40	5.01	3.70	4.50
ENST00000566969.1	ENSG00000090861.15	610	379.14	2.04	0.19	0.14	0.17
ENST00000567490.1	ENSG00000090861.15	533	302.30	23.47	2.71	2.00	2.43
ENST00000569790.2	ENSG00000090861.15	528	297.32	0.00	0.00	0.00	0.00
ENST00000569825.1	ENSG00000090861.15	871	639.96	89.20	4.86	3.59	4.36
ENST00000205061.9	ENSG00000090863.11	8261	8029.95	306.28	1.33	0.98	1.02
ENST00000422840.6	ENSG00000090863.11	4748	4516.95	4118.15	31.79	23.47	24.42
ENST00000447066.6	ENSG00000090863.11	3626	3394.95	767.77	7.89	5.82	6.06
ENST00000561481.1	ENSG00000090863.11	2487	2255.95	128.70	1.99	1.47	1.53
ENST00000561942.1	ENSG00000090863.11	674	443.06	152.69	12.02	8.87	9.23
ENST00000562090.5	ENSG00000090863.11	4037	3805.95	2051.68	18.80	13.88	14.44
ENST00000563432.5	ENSG00000090863.11	555	324.24	193.65	20.83	15.38	16.00
ENST00000563646.1	ENSG00000090863.11	639	408.10	27.10	2.32	1.71	1.78
ENST00000565260.1	ENSG00000090863.11	461	230.69	0.00	0.00	0.00	0.00
ENST00000565474.1	ENSG00000090863.11	601	370.15	0.00	0.00	0.00	0.00
ENST00000566601.1	ENSG00000090863.11	2536	2304.95	18.44	0.28	0.21	0.21
ENST00000567911.1	ENSG00000090863.11	599	368.16	21.41	2.03	1.50	1.56
ENST00000567951.5	ENSG00000090863.11	2918	2686.95	2384.13	30.94	22.84	23.76
ENST00000627032.2	ENSG00000090863.11	2147	1915.95	0.00	0.00	0.00	0.00
ENST00000374403.3	ENSG00000090889.11	4348	4116.95	5100.95	43.21	31.90	98.37
ENST00000485406.1	ENSG00000090889.11	671	440.07	9.03	0.72	0.53	1.63
ENST00000315183.11	ENSG00000090905.18	8303	8071.95	3862.03	16.68	12.32	31.68
ENST00000395799.7	ENSG00000090905.18	8438	8206.95	0.00	0.00	0.00	0.00
ENST00000450465.6	ENSG00000090905.18	3700	3468.95	829.51	8.34	6.16	15.83
ENST00000462400.1	ENSG00000090905.18	2550	2318.95	43.70	0.66	0.49	1.25
ENST00000464539.1	ENSG00000090905.18	1853	1621.95	37.83	0.81	0.60	1.54
ENST00000477487.5	ENSG00000090905.18	2740	2508.95	193.19	2.69	1.98	5.10
ENST00000491718.5	ENSG00000090905.18	7956	7724.95	107.54	0.49	0.36	0.92
ENST00000561726.1	ENSG00000090905.18	543	312.27	5.86	0.65	0.48	1.24
ENST00000562829.1	ENSG00000090905.18	277	59.32	0.00	0.00	0.00	0.00
ENST00000563201.1	ENSG00000090905.18	276	58.56	6.46	3.85	2.84	7.30
ENST00000566108.2	ENSG00000090905.18	454	223.76	0.00	0.00	0.00	0.00
ENST00000567232.1	ENSG00000090905.18	523	292.34	18.32	2.19	1.61	4.15
ENST00000568750.1	ENSG00000090905.18	609	378.14	15.27	1.41	1.04	2.67
ENST00000568806.1	ENSG00000090905.18	298	76.23	21.16	9.68	7.15	18.38
ENST00000568903.5	ENSG00000090905.18	943	711.95	8.70	0.43	0.31	0.81
ENST00000569098.1	ENSG00000090905.18	587	356.18	0.00	0.00	0.00	0.00
ENST00000569376.5	ENSG00000090905.18	610	379.14	1.22	0.11	0.08	0.21
ENST00000569634.1	ENSG00000090905.18	552	321.25	43.20	4.69	3.46	8.90
ENST00000205135.8	ENSG00000090924.14	4209	3977.95	312.71	2.74	2.02	39.42
ENST00000409797.6	ENSG00000090924.14	2205	1973.95	17.03	0.30	0.22	4.33
ENST00000425673.5	ENSG00000090924.14	8132	7900.95	0.00	0.00	0.00	0.00
ENST00000438123.5	ENSG00000090924.14	482	251.53	0.00	0.00	0.00	0.00
ENST00000451354.6	ENSG00000090924.14	871	639.96	0.00	0.00	0.00	0.00
ENST00000458508.6	ENSG00000090924.14	3898	3666.95	16.97	0.16	0.12	2.32
ENST00000474449.1	ENSG00000090924.14	720	489.03	2.29	0.16	0.12	2.35
ENST00000478523.1	ENSG00000090924.14	664	433.07	17.52	1.41	1.04	20.29
ENST00000594124.1	ENSG00000090924.14	416	186.28	0.00	0.00	0.00	0.00
ENST00000594161.1	ENSG00000090924.14	347	119.91	7.48	2.18	1.61	31.28
ENST00000594307.1	ENSG00000090924.14	198	13.59	0.00	0.00	0.00	0.00
ENST00000595920.1	ENSG00000090924.14	431	201.03	0.00	0.00	0.00	0.00
ENST00000596339.1	ENSG00000090924.14	578	347.19	0.00	0.00	0.00	0.00
ENST00000596443.1	ENSG00000090924.14	527	296.32	0.00	0.00	0.00	0.00
ENST00000598238.1	ENSG00000090924.14	422	192.18	0.00	0.00	0.00	0.00
ENST00000600210.1	ENSG00000090924.14	530	299.31	0.00	0.00	0.00	0.00
ENST00000205143.4	ENSG00000090932.10	2332	2100.95	9.38	0.16	0.11	37.53
ENST00000356433.9	ENSG00000090932.10	2055	1823.95	8.39	0.16	0.12	38.67
ENST00000596614.5	ENSG00000090932.10	668	437.07	0.00	0.00	0.00	0.00
ENST00000600437.1	ENSG00000090932.10	1375	1143.95	3.24	0.10	0.07	23.80
ENST00000600579.1	ENSG00000090932.10	368	139.74	0.00	0.00	0.00	0.00
ENST00000205194.4	ENSG00000090971.4	1536	1304.95	88.46	2.36	1.75	5.11
ENST00000587400.1	ENSG00000090971.4	416	186.28	0.00	0.00	0.00	0.00
ENST00000588985.1	ENSG00000090971.4	730	499.02	0.00	0.00	0.00	0.00
ENST00000591590.1	ENSG00000090971.4	1011	779.95	18.00	0.80	0.59	1.74
ENST00000592719.1	ENSG00000090971.4	545	314.27	388.54	43.11	31.83	93.15
ENST00000280562.9	ENSG00000090975.12	6785	6553.95	15.60	0.08	0.06	11.16
ENST00000320201.8	ENSG00000090975.12	6736	6504.95	17.53	0.09	0.07	12.64
ENST00000436074.6	ENSG00000090975.12	1288	1056.95	0.00	0.00	0.00	0.00
ENST00000451868.2	ENSG00000090975.12	1639	1407.95	22.87	0.57	0.42	76.20
ENST00000535289.1	ENSG00000090975.12	539	308.29	0.00	0.00	0.00	0.00
ENST00000541244.1	ENSG00000090975.12	663	432.07	0.00	0.00	0.00	0.00
ENST00000542210.1	ENSG00000090975.12	564	333.22	0.00	0.00	0.00	0.00
ENST00000542749.5	ENSG00000090975.12	6660	6428.95	0.00	0.00	0.00	0.00
ENST00000546049.5	ENSG00000090975.12	1793	1561.95	0.00	0.00	0.00	0.00
ENST00000346134.11	ENSG00000090989.17	3357	3125.95	30.13	0.34	0.25	0.52
ENST00000349598.6	ENSG00000090989.17	3248	3016.95	3746.48	43.30	31.97	66.99
ENST00000381295.6	ENSG00000090989.17	3551	3319.95	154.24	1.62	1.20	2.51
ENST00000504321.1	ENSG00000090989.17	582	351.18	17.81	1.77	1.31	2.74
ENST00000505501.1	ENSG00000090989.17	818	586.98	27.09	1.61	1.19	2.49
ENST00000506936.1	ENSG00000090989.17	647	416.09	28.69	2.40	1.78	3.72
ENST00000509302.5	ENSG00000090989.17	586	355.18	136.93	13.44	9.93	20.80
ENST00000511971.5	ENSG00000090989.17	3203	2971.95	13.64	0.16	0.12	0.25
ENST00000265271.6	ENSG00000091009.7	6451	6219.95	1931.36	10.83	7.99	80.49
ENST00000508019.1	ENSG00000091009.7	453	222.77	16.77	2.62	1.94	19.51
ENST00000230732.4	ENSG00000091010.4	1182	950.95	0.00	0.00	0.00	0.00
ENST00000261183.7	ENSG00000091039.16	7239	7007.95	0.00	0.00	0.00	0.00
ENST00000393249.6	ENSG00000091039.16	7047	6815.95	4859.22	24.86	18.35	4.14
ENST00000393250.8	ENSG00000091039.16	3157	2925.95	19448.88	231.79	171.13	38.57
ENST00000546946.5	ENSG00000091039.16	2698	2466.95	1320.64	18.67	13.78	3.11
ENST00000547540.5	ENSG00000091039.16	2583	2351.95	1351.88	20.04	14.80	3.34
ENST00000547544.5	ENSG00000091039.16	363	134.98	1.04	0.27	0.20	0.04
ENST00000548341.5	ENSG00000091039.16	542	311.28	0.00	0.00	0.00	0.00
ENST00000548485.1	ENSG00000091039.16	684	453.05	958.59	73.78	54.47	12.28
ENST00000548535.1	ENSG00000091039.16	659	428.08	621.74	50.65	37.39	8.43
ENST00000549570.5	ENSG00000091039.16	732	501.02	11.79	0.82	0.61	0.14
ENST00000549646.5	ENSG00000091039.16	588	357.17	0.00	0.00	0.00	0.00
ENST00000550628.5	ENSG00000091039.16	561	330.23	0.00	0.00	0.00	0.00
ENST00000550865.1	ENSG00000091039.16	642	411.10	1709.93	145.04	107.09	24.14
ENST00000551927.5	ENSG00000091039.16	531	300.31	0.00	0.00	0.00	0.00
ENST00000552178.1	ENSG00000091039.16	269	53.29	1.00	0.65	0.48	0.11
ENST00000552586.1	ENSG00000091039.16	519	288.35	189.89	22.96	16.95	3.82
ENST00000553139.5	ENSG00000091039.16	902	670.95	218.39	11.35	8.38	1.89
ENST00000611266.4	ENSG00000091039.16	7239	7007.95	0.00	0.00	0.00	0.00
ENST00000324432.9	ENSG00000091073.19	2769	2537.95	7.90	0.11	0.08	0.94
ENST00000413936.6	ENSG00000091073.19	2472	2240.95	284.74	4.43	3.27	38.39
ENST00000423646.5	ENSG00000091073.19	859	627.96	0.00	0.00	0.00	0.00
ENST00000425780.5	ENSG00000091073.19	566	335.22	0.00	0.00	0.00	0.00
ENST00000429179.1	ENSG00000091073.19	539	308.29	18.24	2.06	1.52	17.88
ENST00000430490.6	ENSG00000091073.19	2623	2391.95	107.89	1.57	1.16	13.63
ENST00000435251.2	ENSG00000091073.19	547	316.26	0.00	0.00	0.00	0.00
ENST00000435861.1	ENSG00000091073.19	434	203.99	0.00	0.00	0.00	0.00
ENST00000438930.5	ENSG00000091073.19	540	309.28	0.00	0.00	0.00	0.00
ENST00000442516.1	ENSG00000091073.19	570	339.21	0.00	0.00	0.00	0.00
ENST00000446600.5	ENSG00000091073.19	2281	2049.95	0.00	0.00	0.00	0.00
ENST00000446820.6	ENSG00000091073.19	1770	1538.95	0.00	0.00	0.00	0.00
ENST00000451769.5	ENSG00000091073.19	550	319.26	0.00	0.00	0.00	0.00
ENST00000456590.5	ENSG00000091073.19	569	338.21	2.20	0.23	0.17	1.97
ENST00000457529.5	ENSG00000091073.19	633	402.11	0.00	0.00	0.00	0.00
ENST00000465488.1	ENSG00000091073.19	776	544.99	17.58	1.12	0.83	9.75
ENST00000467729.5	ENSG00000091073.19	496	265.45	1.02	0.13	0.10	1.16
ENST00000468546.5	ENSG00000091073.19	1438	1206.95	48.07	1.39	1.03	12.03
ENST00000472426.1	ENSG00000091073.19	611	380.14	0.00	0.00	0.00	0.00
ENST00000479915.5	ENSG00000091073.19	1752	1520.95	21.43	0.49	0.36	4.26
ENST00000492339.5	ENSG00000091073.19	556	325.24	0.00	0.00	0.00	0.00
ENST00000342905.10	ENSG00000091106.18	1362	1130.95	16.52	0.51	0.38	23.15
ENST00000360906.9	ENSG00000091106.18	3359	3127.95	0.09	0.00	0.00	0.05
ENST00000402280.5	ENSG00000091106.18	3355	3123.95	151.39	1.69	1.25	76.80
ENST00000404025.2	ENSG00000091106.18	3581	3349.95	0.00	0.00	0.00	0.00
ENST00000356362.6	ENSG00000091127.13	3480	3248.95	306.57	3.29	2.43	9.66
ENST00000469408.5	ENSG00000091127.13	2356	2124.95	1552.11	25.47	18.81	74.81
ENST00000478208.1	ENSG00000091127.13	620	389.12	4.09	0.37	0.27	1.08
ENST00000481939.5	ENSG00000091127.13	2436	2204.95	35.00	0.55	0.41	1.63
ENST00000482157.1	ENSG00000091127.13	395	165.77	0.00	0.00	0.00	0.00
ENST00000487277.1	ENSG00000091127.13	275	57.79	7.24	4.37	3.22	12.83
ENST00000205386.8	ENSG00000091128.12	5857	5625.95	0.00	0.00	0.00	0.00
ENST00000388781.7	ENSG00000091128.12	5858	5626.95	0.00	0.00	0.00	0.00
ENST00000418464.1	ENSG00000091128.12	2600	2368.95	0.00	0.00	0.00	0.00
ENST00000422975.1	ENSG00000091128.12	2579	2347.95	1.14	0.02	0.01	15.52
ENST00000471677.5	ENSG00000091128.12	920	688.95	0.00	0.00	0.00	0.00
ENST00000475469.1	ENSG00000091128.12	3670	3438.95	0.00	0.00	0.00	0.00
ENST00000475572.1	ENSG00000091128.12	554	323.25	0.86	0.09	0.07	84.48
ENST00000483484.5	ENSG00000091128.12	736	505.02	0.00	0.00	0.00	0.00
ENST00000351718.8	ENSG00000091129.19	6228	5996.95	631.02	3.67	2.71	39.02
ENST00000379022.8	ENSG00000091129.19	3900	3668.95	0.00	0.00	0.00	0.00
ENST00000379024.8	ENSG00000091129.19	5782	5550.95	7.36	0.05	0.03	0.49
ENST00000379028.7	ENSG00000091129.19	6685	6453.95	0.00	0.00	0.00	0.00
ENST00000413765.6	ENSG00000091129.19	6406	6174.95	0.00	0.00	0.00	0.00
ENST00000415105.5	ENSG00000091129.19	554	323.25	0.00	0.00	0.00	0.00
ENST00000417701.5	ENSG00000091129.19	1594	1362.95	159.51	4.08	3.01	43.40
ENST00000418239.1	ENSG00000091129.19	562	331.23	0.00	0.00	0.00	0.00
ENST00000419936.5	ENSG00000091129.19	583	352.18	0.00	0.00	0.00	0.00
ENST00000425651.6	ENSG00000091129.19	3915	3683.95	0.00	0.00	0.00	0.00
ENST00000442580.5	ENSG00000091129.19	595	364.16	0.00	0.00	0.00	0.00
ENST00000445634.2	ENSG00000091129.19	569	338.21	0.00	0.00	0.00	0.00
ENST00000456431.5	ENSG00000091129.19	726	495.02	0.00	0.00	0.00	0.00
ENST00000465585.1	ENSG00000091129.19	575	344.20	0.00	0.00	0.00	0.00
ENST00000489800.1	ENSG00000091129.19	615	384.13	16.93	1.54	1.13	16.35
ENST00000522550.2	ENSG00000091129.19	2835	2603.95	5.17	0.07	0.05	0.74
ENST00000613830.4	ENSG00000091129.19	3025	2793.95	0.00	0.00	0.00	0.00
ENST00000222399.10	ENSG00000091136.13	5725	5493.95	2481.74	15.75	11.63	15.82
ENST00000393559.1	ENSG00000091136.13	550	319.26	11.53	1.26	0.93	1.26
ENST00000393560.5	ENSG00000091136.13	2806	2574.95	4.57	0.06	0.05	0.06
ENST00000393561.5	ENSG00000091136.13	5766	5534.95	456.79	2.88	2.12	2.89
ENST00000439976.5	ENSG00000091136.13	703	472.04	0.00	0.00	0.00	0.00
ENST00000468518.1	ENSG00000091136.13	595	364.16	20.96	2.01	1.48	2.02
ENST00000468999.1	ENSG00000091136.13	764	533.00	378.73	24.78	18.29	24.89
ENST00000470995.1	ENSG00000091136.13	449	218.81	0.00	0.00	0.00	0.00
ENST00000472714.1	ENSG00000091136.13	1540	1308.95	937.82	24.98	18.45	25.10
ENST00000474380.1	ENSG00000091136.13	945	713.95	142.02	6.94	5.12	6.97
ENST00000476039.1	ENSG00000091136.13	653	422.08	1.44	0.12	0.09	0.12
ENST00000479448.1	ENSG00000091136.13	304	81.30	13.14	5.64	4.16	5.66
ENST00000491196.1	ENSG00000091136.13	379	150.29	65.25	15.14	11.18	15.21
ENST00000265715.7	ENSG00000091137.11	4930	4698.95	233.44	1.73	1.28	91.26
ENST00000440056.1	ENSG00000091137.11	600	369.15	0.00	0.00	0.00	0.00
ENST00000460748.1	ENSG00000091137.11	572	341.20	0.00	0.00	0.00	0.00
ENST00000477350.5	ENSG00000091137.11	554	323.25	0.00	0.00	0.00	0.00
ENST00000480841.5	ENSG00000091137.11	710	479.03	2.28	0.17	0.12	8.74
ENST00000492030.2	ENSG00000091137.11	596	365.16	0.00	0.00	0.00	0.00
ENST00000497446.5	ENSG00000091137.11	559	328.23	0.00	0.00	0.00	0.00
ENST00000340010.9	ENSG00000091138.12	2863	2631.95	1.12	0.01	0.01	13.43
ENST00000379083.7	ENSG00000091138.12	2602	2370.95	0.00	0.00	0.00	0.00
ENST00000453332.1	ENSG00000091138.12	552	321.25	0.88	0.10	0.07	86.57
ENST00000468551.1	ENSG00000091138.12	556	325.24	0.00	0.00	0.00	0.00
ENST00000469651.1	ENSG00000091138.12	646	415.09	0.00	0.00	0.00	0.00
ENST00000205402.9	ENSG00000091140.12	3755	3523.95	40.46	0.40	0.30	0.44
ENST00000415325.5	ENSG00000091140.12	1802	1570.95	542.30	12.04	8.89	13.19
ENST00000417551.5	ENSG00000091140.12	2041	1809.95	2629.05	50.65	37.40	55.52
ENST00000437604.6	ENSG00000091140.12	1859	1627.95	38.99	0.84	0.62	0.92
ENST00000440410.5	ENSG00000091140.12	1993	1761.95	203.30	4.02	2.97	4.41
ENST00000450038.5	ENSG00000091140.12	682	451.06	0.00	0.00	0.00	0.00
ENST00000451081.5	ENSG00000091140.12	930	698.95	24.55	1.22	0.90	1.34
ENST00000453354.5	ENSG00000091140.12	537	306.29	0.00	0.00	0.00	0.00
ENST00000460577.5	ENSG00000091140.12	600	369.15	85.33	8.06	5.95	8.84
ENST00000478414.1	ENSG00000091140.12	549	318.26	53.59	5.87	4.34	6.44
ENST00000485066.1	ENSG00000091140.12	483	252.53	4.04	0.56	0.41	0.61
ENST00000489184.1	ENSG00000091140.12	638	407.10	76.35	6.54	4.83	7.17
ENST00000494441.1	ENSG00000091140.12	707	476.04	14.04	1.03	0.76	1.13
ENST00000254442.7	ENSG00000091157.13	14083	13851.95	0.00	0.00	0.00	0.00
ENST00000357574.7	ENSG00000091157.13	7213	6981.95	4313.89	21.55	15.91	19.42
ENST00000585669.1	ENSG00000091157.13	572	341.20	0.00	0.00	0.00	0.00
ENST00000585754.1	ENSG00000091157.13	617	386.13	853.01	77.03	56.88	69.43
ENST00000585824.1	ENSG00000091157.13	1151	919.95	212.30	8.05	5.94	7.25
ENST00000586124.2	ENSG00000091157.13	569	338.21	4.12	0.42	0.31	0.38
ENST00000587403.5	ENSG00000091157.13	551	320.25	0.00	0.00	0.00	0.00
ENST00000589935.1	ENSG00000091157.13	544	313.27	0.00	0.00	0.00	0.00
ENST00000590557.5	ENSG00000091157.13	590	359.17	0.00	0.00	0.00	0.00
ENST00000591449.1	ENSG00000091157.13	522	291.34	0.00	0.00	0.00	0.00
ENST00000591524.1	ENSG00000091157.13	872	640.96	71.68	3.90	2.88	3.51
ENST00000593058.1	ENSG00000091157.13	650	419.09	0.00	0.00	0.00	0.00
ENST00000615645.4	ENSG00000091157.13	5257	5025.95	0.00	0.00	0.00	0.00
ENST00000217515.10	ENSG00000091164.12	6894	6662.95	117.87	0.62	0.46	0.58
ENST00000585497.1	ENSG00000091164.12	1647	1415.95	0.00	0.00	0.00	0.00
ENST00000586079.1	ENSG00000091164.12	502	271.42	0.00	0.00	0.00	0.00
ENST00000586262.5	ENSG00000091164.12	3541	3309.95	32.88	0.35	0.26	0.33
ENST00000587613.1	ENSG00000091164.12	934	702.95	1.54	0.08	0.06	0.07
ENST00000587807.5	ENSG00000091164.12	2035	1803.95	305.89	5.91	4.37	5.56
ENST00000588615.1	ENSG00000091164.12	695	464.05	0.00	0.00	0.00	0.00
ENST00000589329.5	ENSG00000091164.12	896	664.95	0.00	0.00	0.00	0.00
ENST00000589415.1	ENSG00000091164.12	570	339.21	0.00	0.00	0.00	0.00
ENST00000589931.1	ENSG00000091164.12	466	235.65	0.00	0.00	0.00	0.00
ENST00000590954.5	ENSG00000091164.12	1339	1107.95	3159.81	99.45	73.42	93.47
ENST00000256452.7	ENSG00000091181.19	2001	1769.95	0.00	0.00	0.00	0.00
ENST00000311981.12	ENSG00000091181.19	1328	1096.95	0.00	0.00	0.00	0.00
ENST00000383846.5	ENSG00000091181.19	1828	1596.95	0.00	0.00	0.00	0.00
ENST00000418488.6	ENSG00000091181.19	5521	5289.95	0.00	0.00	0.00	0.00
ENST00000427088.1	ENSG00000091181.19	839	607.97	0.00	0.00	0.00	0.00
ENST00000430514.6	ENSG00000091181.19	1664	1432.95	0.00	0.00	0.00	0.00
ENST00000438560.5	ENSG00000091181.19	2252	2020.95	0.00	0.00	0.00	0.00
ENST00000445701.5	ENSG00000091181.19	788	556.99	0.00	0.00	0.00	0.00
ENST00000446632.6	ENSG00000091181.19	2514	2282.95	0.00	0.00	0.00	0.00
ENST00000456302.5	ENSG00000091181.19	1389	1157.95	0.00	0.00	0.00	0.00
ENST00000466722.1	ENSG00000091181.19	563	332.22	0.00	0.00	0.00	0.00
ENST00000205557.11	ENSG00000091262.14	5747	5515.95	0.00	0.00	0.00	0.00
ENST00000456970.6	ENSG00000091262.14	4137	3905.95	0.00	0.00	0.00	0.00
ENST00000574094.5	ENSG00000091262.14	2260	2028.95	0.00	0.00	0.00	0.00
ENST00000575728.1	ENSG00000091262.14	714	483.03	1.00	0.07	0.05	100.00
ENST00000576204.5	ENSG00000091262.14	1914	1682.95	0.00	0.00	0.00	0.00
ENST00000576683.1	ENSG00000091262.14	476	245.57	0.00	0.00	0.00	0.00
ENST00000577103.1	ENSG00000091262.14	1381	1149.95	0.00	0.00	0.00	0.00
ENST00000622290.4	ENSG00000091262.14	4941	4709.95	0.00	0.00	0.00	0.00
ENST00000205636.3	ENSG00000091317.7	3863	3631.95	1982.94	19.04	14.06	67.84
ENST00000478886.1	ENSG00000091317.7	803	571.98	118.07	7.20	5.31	25.65
ENST00000495177.1	ENSG00000091317.7	670	439.07	22.99	1.83	1.35	6.51
ENST00000264107.11	ENSG00000091409.14	5618	5386.95	6739.50	43.63	32.21	11.25
ENST00000409080.5	ENSG00000091409.14	5306	5074.95	8212.65	56.43	41.66	14.55
ENST00000409532.5	ENSG00000091409.14	3544	3312.95	10941.05	115.16	85.02	29.69
ENST00000412899.5	ENSG00000091409.14	970	738.95	774.20	36.53	26.97	9.42
ENST00000416789.1	ENSG00000091409.14	853	621.96	6.03	0.34	0.25	0.09
ENST00000442250.5	ENSG00000091409.14	3393	3161.95	40.82	0.45	0.33	0.12
ENST00000458358.5	ENSG00000091409.14	3261	3029.95	0.00	0.00	0.00	0.00
ENST00000469534.1	ENSG00000091409.14	581	350.19	52.68	5.25	3.87	1.35
ENST00000470259.1	ENSG00000091409.14	365	136.88	27.56	7.02	5.18	1.81
ENST00000475302.1	ENSG00000091409.14	577	346.19	1068.49	107.63	79.46	27.74
ENST00000497107.1	ENSG00000091409.14	573	342.20	152.01	15.49	11.44	3.99
ENST00000397081.7	ENSG00000091428.17	4299	4067.95	20.61	0.18	0.13	0.52
ENST00000397085.3	ENSG00000091428.17	649	418.09	172.41	14.38	10.62	42.72
ENST00000397087.7	ENSG00000091428.17	4120	3888.95	411.56	3.69	2.72	10.96
ENST00000409036.5	ENSG00000091428.17	3975	3743.95	11.55	0.11	0.08	0.32
ENST00000459852.1	ENSG00000091428.17	560	329.23	36.99	3.92	2.89	11.64
ENST00000464976.1	ENSG00000091428.17	980	748.95	0.00	0.00	0.00	0.00
ENST00000466030.1	ENSG00000091428.17	493	262.47	0.00	0.00	0.00	0.00
ENST00000473003.5	ENSG00000091428.17	593	362.17	0.00	0.00	0.00	0.00
ENST00000473043.5	ENSG00000091428.17	1075	843.95	0.00	0.00	0.00	0.00
ENST00000473182.2	ENSG00000091428.17	599	368.16	2.11	0.20	0.15	0.59
ENST00000484331.5	ENSG00000091428.17	547	316.26	0.00	0.00	0.00	0.00
ENST00000484645.1	ENSG00000091428.17	842	610.97	57.10	3.26	2.41	9.68
ENST00000535187.5	ENSG00000091428.17	3707	3475.95	708.30	7.11	5.25	21.11
ENST00000538974.5	ENSG00000091428.17	3920	3688.95	0.00	0.00	0.00	0.00
ENST00000540783.5	ENSG00000091428.17	3974	3742.95	88.37	0.82	0.61	2.45
ENST00000338983.7	ENSG00000091436.16	7179	6947.95	1242.48	6.24	4.60	22.62
ENST00000375213.7	ENSG00000091436.16	3741	3509.95	14.98	0.15	0.11	0.54
ENST00000409176.6	ENSG00000091436.16	2572	2340.95	985.09	14.67	10.83	53.23
ENST00000422149.1	ENSG00000091436.16	661	430.08	0.00	0.00	0.00	0.00
ENST00000468408.5	ENSG00000091436.16	585	354.18	0.00	0.00	0.00	0.00
ENST00000476618.5	ENSG00000091436.16	4010	3778.95	48.97	0.45	0.33	1.64
ENST00000480606.1	ENSG00000091436.16	821	589.97	0.00	0.00	0.00	0.00
ENST00000539448.5	ENSG00000091436.16	2312	2080.95	361.38	6.06	4.47	21.97
ENST00000379494.3	ENSG00000091482.5	938	706.95	11.00	0.54	0.40	100.00
ENST00000494525.1	ENSG00000091482.5	533	302.30	0.00	0.00	0.00	0.00
ENST00000366560.3	ENSG00000091483.6	1797	1565.95	3855.75	85.86	63.39	87.56
ENST00000493477.1	ENSG00000091483.6	414	184.32	0.00	0.00	0.00	0.00
ENST00000497042.1	ENSG00000091483.6	351	123.65	43.25	12.20	9.00	12.44
ENST00000264868.9	ENSG00000091490.10	4369	4137.95	2.26	0.02	0.01	0.25
ENST00000399878.7	ENSG00000091490.10	4520	4288.95	0.00	0.00	0.00	0.00
ENST00000502949.5	ENSG00000091490.10	3500	3268.95	471.45	5.03	3.71	66.56
ENST00000507618.1	ENSG00000091490.10	429	199.06	0.00	0.00	0.00	0.00
ENST00000509290.1	ENSG00000091490.10	560	329.23	1.02	0.11	0.08	1.43
ENST00000510448.5	ENSG00000091490.10	1326	1094.95	0.00	0.00	0.00	0.00
ENST00000510880.1	ENSG00000091490.10	553	322.25	0.00	0.00	0.00	0.00
ENST00000512286.1	ENSG00000091490.10	739	508.01	33.28	2.28	1.69	30.23
ENST00000513364.1	ENSG00000091490.10	611	380.14	0.00	0.00	0.00	0.00
ENST00000513416.5	ENSG00000091490.10	2344	2112.95	6.99	0.12	0.09	1.53
ENST00000513691.1	ENSG00000091490.10	605	374.15	0.00	0.00	0.00	0.00
ENST00000514321.1	ENSG00000091490.10	404	174.54	0.00	0.00	0.00	0.00
ENST00000514872.1	ENSG00000091490.10	558	327.24	0.00	0.00	0.00	0.00
ENST00000402696.7	ENSG00000091513.14	2968	2736.95	81.73	1.04	0.77	23.76
ENST00000414694.5	ENSG00000091513.14	546	315.27	0.00	0.00	0.00	0.00
ENST00000460531.5	ENSG00000091513.14	577	346.19	0.00	0.00	0.00	0.00
ENST00000461695.1	ENSG00000091513.14	990	758.95	71.97	3.31	2.44	75.46
ENST00000462495.1	ENSG00000091513.14	582	351.18	0.00	0.00	0.00	0.00
ENST00000466911.5	ENSG00000091513.14	526	295.33	0.00	0.00	0.00	0.00
ENST00000467842.1	ENSG00000091513.14	4602	4370.95	4.30	0.03	0.03	0.78
ENST00000474287.5	ENSG00000091513.14	645	414.09	0.00	0.00	0.00	0.00
ENST00000475382.5	ENSG00000091513.14	586	355.18	0.00	0.00	0.00	0.00
ENST00000482271.5	ENSG00000091513.14	659	428.08	0.00	0.00	0.00	0.00
ENST00000485977.1	ENSG00000091513.14	580	349.19	0.00	0.00	0.00	0.00
ENST00000493011.5	ENSG00000091513.14	999	767.95	0.00	0.00	0.00	0.00
ENST00000494430.5	ENSG00000091513.14	594	363.16	0.00	0.00	0.00	0.00
ENST00000498622.1	ENSG00000091513.14	719	488.03	0.00	0.00	0.00	0.00
ENST00000264993.7	ENSG00000091527.15	3307	3075.95	1801.90	20.43	15.08	21.92
ENST00000420115.6	ENSG00000091527.15	3621	3389.95	4816.14	49.54	36.58	53.17
ENST00000431519.6	ENSG00000091527.15	955	723.95	391.14	18.84	13.91	20.22
ENST00000503932.5	ENSG00000091527.15	563	332.22	26.91	2.82	2.09	3.03
ENST00000504867.5	ENSG00000091527.15	471	240.61	0.00	0.00	0.00	0.00
ENST00000507408.5	ENSG00000091527.15	448	217.82	3.06	0.49	0.36	0.53
ENST00000508481.5	ENSG00000091527.15	661	430.08	0.00	0.00	0.00	0.00
ENST00000511392.5	ENSG00000091527.15	554	323.25	1.19	0.13	0.09	0.14
ENST00000515421.1	ENSG00000091527.15	1305	1073.95	28.66	0.93	0.69	1.00
ENST00000205890.9	ENSG00000091536.16	11863	11631.95	0.00	0.00	0.00	0.00
ENST00000412324.1	ENSG00000091536.16	719	488.03	0.00	0.00	0.00	0.00
ENST00000418233.7	ENSG00000091536.16	3411	3179.95	9.50	0.10	0.08	10.90
ENST00000433411.7	ENSG00000091536.16	3051	2819.95	20.53	0.25	0.19	26.57
ENST00000445289.6	ENSG00000091536.16	1345	1113.95	17.97	0.56	0.42	58.86
ENST00000473013.1	ENSG00000091536.16	2243	2011.95	0.00	0.00	0.00	0.00
ENST00000536811.5	ENSG00000091536.16	1009	777.95	0.00	0.00	0.00	0.00
ENST00000556535.5	ENSG00000091536.16	573	342.20	0.00	0.00	0.00	0.00
ENST00000557190.5	ENSG00000091536.16	481	250.54	0.00	0.00	0.00	0.00
ENST00000557655.5	ENSG00000091536.16	517	286.36	0.00	0.00	0.00	0.00
ENST00000578472.5	ENSG00000091536.16	568	337.21	0.00	0.00	0.00	0.00
ENST00000578575.1	ENSG00000091536.16	1046	814.95	0.00	0.00	0.00	0.00
ENST00000578999.1	ENSG00000091536.16	1228	996.95	1.00	0.03	0.03	3.66
ENST00000579848.6	ENSG00000091536.16	998	766.95	0.00	0.00	0.00	0.00
ENST00000583079.1	ENSG00000091536.16	6399	6167.95	0.00	0.00	0.00	0.00
ENST00000585180.1	ENSG00000091536.16	494	263.46	0.00	0.00	0.00	0.00
ENST00000615845.4	ENSG00000091536.16	11860	11628.95	0.00	0.00	0.00	0.00
ENST00000399138.4	ENSG00000091542.8	2748	2516.95	1712.02	23.72	17.51	41.62
ENST00000490106.1	ENSG00000091542.8	2146	1914.95	1826.98	33.27	24.56	58.38
ENST00000541285.1	ENSG00000091542.8	1605	1373.95	0.00	0.00	0.00	0.00
ENST00000205948.10	ENSG00000091583.10	1176	944.95	2.00	0.07	0.05	100.00
ENST00000577982.1	ENSG00000091583.10	707	476.04	0.00	0.00	0.00	0.00
ENST00000581797.5	ENSG00000091583.10	748	517.01	0.00	0.00	0.00	0.00
ENST00000585162.1	ENSG00000091583.10	407	177.47	0.00	0.00	0.00	0.00
ENST00000262467.9	ENSG00000091592.15	5131	4899.95	4.06	0.03	0.02	2.02
ENST00000269280.8	ENSG00000091592.15	5075	4843.95	93.09	0.67	0.49	46.76
ENST00000345221.7	ENSG00000091592.15	4656	4424.95	0.00	0.00	0.00	0.00
ENST00000354411.7	ENSG00000091592.15	4332	4100.95	0.00	0.00	0.00	0.00
ENST00000544378.6	ENSG00000091592.15	5281	5049.95	0.00	0.00	0.00	0.00
ENST00000568641.1	ENSG00000091592.15	1627	1395.95	23.00	0.57	0.42	40.09
ENST00000571307.1	ENSG00000091592.15	4050	3818.95	0.00	0.00	0.00	0.00
ENST00000571451.6	ENSG00000091592.15	5444	5212.95	23.85	0.16	0.12	11.13
ENST00000572143.1	ENSG00000091592.15	578	347.19	0.00	0.00	0.00	0.00
ENST00000572272.5	ENSG00000091592.15	4422	4190.95	0.00	0.00	0.00	0.00
ENST00000574406.1	ENSG00000091592.15	1750	1518.95	0.00	0.00	0.00	0.00
ENST00000574512.1	ENSG00000091592.15	4506	4274.95	0.00	0.00	0.00	0.00
ENST00000576905.5	ENSG00000091592.15	555	324.24	0.00	0.00	0.00	0.00
ENST00000577119.5	ENSG00000091592.15	4200	3968.95	0.00	0.00	0.00	0.00
ENST00000613500.4	ENSG00000091592.15	4494	4262.95	0.00	0.00	0.00	0.00
ENST00000617618.4	ENSG00000091592.15	4788	4556.95	0.00	0.00	0.00	0.00
ENST00000619223.4	ENSG00000091592.15	4698	4466.95	0.00	0.00	0.00	0.00
ENST00000262483.12	ENSG00000091622.15	7086	6854.95	0.00	0.00	0.00	0.00
ENST00000421306.7	ENSG00000091622.15	6945	6713.95	0.00	0.00	0.00	0.00
ENST00000572795.1	ENSG00000091622.15	5369	5137.95	4.12	0.03	0.02	21.06
ENST00000575201.2	ENSG00000091622.15	734	503.02	1.30	0.09	0.07	68.02
ENST00000576664.5	ENSG00000091622.15	1621	1389.95	0.58	0.01	0.01	10.91
ENST00000206020.7	ENSG00000091640.7	1058	826.95	1440.62	60.75	44.85	83.20
ENST00000570341.1	ENSG00000091640.7	431	201.03	0.00	0.00	0.00	0.00
ENST00000571023.1	ENSG00000091640.7	579	348.19	1.00	0.10	0.07	0.14
ENST00000572148.1	ENSG00000091640.7	498	267.44	3.04	0.40	0.29	0.54
ENST00000573366.5	ENSG00000091640.7	1668	1436.95	0.00	0.00	0.00	0.00
ENST00000573805.1	ENSG00000091640.7	495	264.46	0.00	0.00	0.00	0.00
ENST00000575142.5	ENSG00000091640.7	1094	862.95	291.34	11.77	8.69	16.12
ENST00000575784.2	ENSG00000091640.7	694	463.05	0.00	0.00	0.00	0.00
ENST00000219097.6	ENSG00000091651.8	1628	1396.95	524.39	13.09	9.66	47.06
ENST00000563306.5	ENSG00000091651.8	1190	958.95	39.89	1.45	1.07	5.21
ENST00000563599.5	ENSG00000091651.8	681	450.06	0.00	0.00	0.00	0.00
ENST00000566860.1	ENSG00000091651.8	1699	1467.95	100.90	2.40	1.77	8.62
ENST00000567000.2	ENSG00000091651.8	1560	1328.95	52.15	1.37	1.01	4.92
ENST00000568364.6	ENSG00000091651.8	888	656.96	0.00	0.00	0.00	0.00
ENST00000569239.5	ENSG00000091651.8	1833	1601.95	11.15	0.24	0.18	0.87
ENST00000570260.2	ENSG00000091651.8	561	330.23	0.00	0.00	0.00	0.00
ENST00000575571.5	ENSG00000091651.8	771	540.00	143.51	9.27	6.84	33.32
ENST00000458716.2	ENSG00000091656.15	3612	3380.95	41.76	0.43	0.32	42.69
ENST00000517585.1	ENSG00000091656.15	613	382.13	0.00	0.00	0.00	0.00
ENST00000517683.1	ENSG00000091656.15	614	383.13	0.00	0.00	0.00	0.00
ENST00000518282.5	ENSG00000091656.15	12175	11943.95	0.00	0.00	0.00	0.00
ENST00000519536.1	ENSG00000091656.15	491	260.48	0.00	0.00	0.00	0.00
ENST00000520307.5	ENSG00000091656.15	618	387.13	0.00	0.00	0.00	0.00
ENST00000521891.6	ENSG00000091656.15	14019	13787.95	73.67	0.19	0.14	18.47
ENST00000522409.1	ENSG00000091656.15	623	392.12	0.00	0.00	0.00	0.00
ENST00000523625.5	ENSG00000091656.15	989	757.95	0.00	0.00	0.00	0.00
ENST00000523809.1	ENSG00000091656.15	561	330.23	0.58	0.06	0.05	6.06
ENST00000523885.1	ENSG00000091656.15	524	293.33	0.00	0.00	0.00	0.00
ENST00000524290.1	ENSG00000091656.15	441	210.90	2.00	0.33	0.24	32.78
ENST00000263160.3	ENSG00000091664.7	3949	3717.95	0.00	0.00	0.00	0.00
ENST00000534115.1	ENSG00000091664.7	573	342.20	0.00	0.00	0.00	0.00
ENST00000011292.7	ENSG00000091704.9	1487	1255.95	0.00	0.00	0.00	0.00
ENST00000470838.1	ENSG00000091704.9	622	391.12	0.00	0.00	0.00	0.00
ENST00000476062.5	ENSG00000091704.9	1062	830.95	0.00	0.00	0.00	0.00
ENST00000478096.1	ENSG00000091704.9	852	620.96	0.00	0.00	0.00	0.00
ENST00000479106.1	ENSG00000091704.9	1931	1699.95	0.00	0.00	0.00	0.00
ENST00000481342.5	ENSG00000091704.9	581	350.19	0.00	0.00	0.00	0.00
ENST00000484324.1	ENSG00000091704.9	1303	1071.95	0.00	0.00	0.00	0.00
ENST00000491460.5	ENSG00000091704.9	1063	831.95	0.00	0.00	0.00	0.00
ENST00000604896.5	ENSG00000091704.9	573	342.20	0.00	0.00	0.00	0.00
ENST00000311873.9	ENSG00000091732.15	2017	1785.95	0.00	0.00	0.00	0.00
ENST00000358303.8	ENSG00000091732.15	1972	1740.95	674.71	13.51	9.98	76.25
ENST00000360708.9	ENSG00000091732.15	1676	1444.95	0.00	0.00	0.00	0.00
ENST00000467642.5	ENSG00000091732.15	1934	1702.95	0.00	0.00	0.00	0.00
ENST00000470651.1	ENSG00000091732.15	567	336.21	0.00	0.00	0.00	0.00
ENST00000471022.5	ENSG00000091732.15	978	746.95	4.76	0.22	0.16	1.25
ENST00000477578.5	ENSG00000091732.15	850	618.96	23.71	1.34	0.99	7.54
ENST00000480193.5	ENSG00000091732.15	563	332.22	0.00	0.00	0.00	0.00
ENST00000481503.5	ENSG00000091732.15	1741	1509.95	109.70	2.53	1.87	14.29
ENST00000483827.1	ENSG00000091732.15	760	529.00	0.00	0.00	0.00	0.00
ENST00000484432.1	ENSG00000091732.15	559	328.23	1.12	0.12	0.09	0.67
ENST00000206249.7	ENSG00000091831.21	6458	6226.95	0.00	0.00	0.00	0.00
ENST00000338799.9	ENSG00000091831.21	3335	3103.95	0.00	0.00	0.00	0.00
ENST00000404742.5	ENSG00000091831.21	624	393.12	0.00	0.00	0.00	0.00
ENST00000406599.5	ENSG00000091831.21	1251	1019.95	0.00	0.00	0.00	0.00
ENST00000415488.1	ENSG00000091831.21	323	97.94	0.00	0.00	0.00	0.00
ENST00000427531.6	ENSG00000091831.21	5436	5204.95	1.11	0.01	0.01	5.39
ENST00000440973.5	ENSG00000091831.21	6466	6234.95	0.00	0.00	0.00	0.00
ENST00000443427.5	ENSG00000091831.21	6357	6125.95	22.89	0.13	0.10	94.61
ENST00000446550.1	ENSG00000091831.21	731	500.02	0.00	0.00	0.00	0.00
ENST00000456483.3	ENSG00000091831.21	1368	1136.95	0.00	0.00	0.00	0.00
ENST00000473497.5	ENSG00000091831.21	219	22.40	0.00	0.00	0.00	0.00
ENST00000482101.1	ENSG00000091831.21	641	410.10	0.00	0.00	0.00	0.00
ENST00000488573.1	ENSG00000091831.21	530	299.31	0.00	0.00	0.00	0.00
ENST00000206262.1	ENSG00000091844.7	1636	1404.95	3.77	0.09	0.07	94.27
ENST00000367225.6	ENSG00000091844.7	7773	7541.95	1.23	0.01	0.00	5.73
ENST00000325203.9	ENSG00000091879.13	5416	5184.95	301.18	2.03	1.50	5.08
ENST00000338312.10	ENSG00000091879.13	1466	1234.95	119.98	3.39	2.50	8.49
ENST00000523120.2	ENSG00000091879.13	2997	2765.95	19.21	0.24	0.18	0.61
ENST00000629816.2	ENSG00000091879.13	2602	2370.95	2328.63	34.25	25.29	85.83
ENST00000206380.7	ENSG00000091947.9	1536	1304.95	824.70	22.04	16.27	93.04
ENST00000585950.5	ENSG00000091947.9	682	451.06	0.00	0.00	0.00	0.00
ENST00000586174.1	ENSG00000091947.9	593	362.17	0.00	0.00	0.00	0.00
ENST00000587529.1	ENSG00000091947.9	965	733.95	25.03	1.19	0.88	5.02
ENST00000589334.5	ENSG00000091947.9	1830	1598.95	16.22	0.35	0.26	1.49
ENST00000590905.1	ENSG00000091947.9	573	342.20	1.04	0.11	0.08	0.45
ENST00000591162.1	ENSG00000091947.9	478	247.56	0.00	0.00	0.00	0.00
ENST00000592127.5	ENSG00000091947.9	576	345.20	0.00	0.00	0.00	0.00
ENST00000315711.12	ENSG00000091972.18	2129	1897.95	376.52	6.92	5.11	25.32
ENST00000383681.7	ENSG00000091972.18	1997	1765.95	178.70	3.53	2.61	12.92
ENST00000473539.5	ENSG00000091972.18	1524	1292.95	21.73	0.59	0.43	2.14
ENST00000478595.1	ENSG00000091972.18	2017	1785.95	90.45	1.77	1.30	6.46
ENST00000498096.5	ENSG00000091972.18	942	710.95	90.39	4.43	3.27	16.23
ENST00000606471.5	ENSG00000091972.18	802	570.98	165.21	10.09	7.45	36.93
ENST00000607516.1	ENSG00000091972.18	555	324.24	0.00	0.00	0.00	0.00
ENST00000607597.1	ENSG00000091972.18	551	320.25	0.00	0.00	0.00	0.00
ENST00000206423.7	ENSG00000091986.15	12430	12198.95	1.37	0.00	0.00	0.07
ENST00000439685.6	ENSG00000091986.15	3557	3325.95	389.90	4.09	3.02	68.05
ENST00000461431.1	ENSG00000091986.15	781	549.99	0.00	0.00	0.00	0.00
ENST00000469554.1	ENSG00000091986.15	626	395.12	0.00	0.00	0.00	0.00
ENST00000473959.5	ENSG00000091986.15	560	329.23	0.00	0.00	0.00	0.00
ENST00000475181.1	ENSG00000091986.15	1010	778.95	0.00	0.00	0.00	0.00
ENST00000479368.1	ENSG00000091986.15	681	450.06	24.72	1.92	1.41	31.89
ENST00000480275.1	ENSG00000091986.15	684	453.05	0.00	0.00	0.00	0.00
ENST00000206446.4	ENSG00000092009.10	633	402.11	0.00	0.00	0.00	0.00
ENST00000250378.7	ENSG00000092009.10	937	705.95	0.00	0.00	0.00	0.00
ENST00000206451.10	ENSG00000092010.14	1006	774.95	1349.37	60.72	44.83	60.87
ENST00000382708.7	ENSG00000092010.14	1136	904.95	192.69	7.42	5.48	7.44
ENST00000470718.5	ENSG00000092010.14	476	245.57	2.06	0.29	0.22	0.29
ENST00000558112.1	ENSG00000092010.14	651	420.09	121.58	10.09	7.45	10.12
ENST00000559123.5	ENSG00000092010.14	1033	801.95	37.12	1.61	1.19	1.62
ENST00000559741.5	ENSG00000092010.14	763	532.00	139.25	9.13	6.74	9.15
ENST00000560420.1	ENSG00000092010.14	922	690.95	64.21	3.24	2.39	3.25
ENST00000561059.5	ENSG00000092010.14	947	715.95	4.28	0.21	0.15	0.21
ENST00000561142.5	ENSG00000092010.14	865	633.96	52.60	2.89	2.14	2.90
ENST00000561435.5	ENSG00000092010.14	945	713.95	84.85	4.14	3.06	4.15
ENST00000261475.9	ENSG00000092020.10	1839	1607.95	900.08	19.52	14.41	41.51
ENST00000553273.5	ENSG00000092020.10	1402	1170.95	13.51	0.40	0.30	0.86
ENST00000553282.1	ENSG00000092020.10	479	248.55	0.00	0.00	0.00	0.00
ENST00000554222.5	ENSG00000092020.10	1719	1487.95	159.71	3.74	2.76	7.96
ENST00000554265.5	ENSG00000092020.10	1029	797.95	2.19	0.10	0.07	0.20
ENST00000554361.5	ENSG00000092020.10	684	453.05	0.00	0.00	0.00	0.00
ENST00000554488.5	ENSG00000092020.10	593	362.17	13.69	1.32	0.97	2.80
ENST00000554563.5	ENSG00000092020.10	469	238.63	0.00	0.00	0.00	0.00
ENST00000554899.5	ENSG00000092020.10	762	531.00	0.00	0.00	0.00	0.00
ENST00000555219.1	ENSG00000092020.10	501	270.43	39.08	5.04	3.72	10.72
ENST00000555614.5	ENSG00000092020.10	676	445.06	0.00	0.00	0.00	0.00
ENST00000555630.5	ENSG00000092020.10	712	481.03	0.00	0.00	0.00	0.00
ENST00000555644.5	ENSG00000092020.10	1347	1115.95	0.00	0.00	0.00	0.00
ENST00000555726.5	ENSG00000092020.10	546	315.27	0.00	0.00	0.00	0.00
ENST00000556254.1	ENSG00000092020.10	913	681.95	5.54	0.28	0.21	0.60
ENST00000557074.1	ENSG00000092020.10	478	247.56	114.35	16.11	11.89	34.25
ENST00000557217.5	ENSG00000092020.10	1846	1614.95	0.00	0.00	0.00	0.00
ENST00000557278.1	ENSG00000092020.10	896	664.95	4.76	0.25	0.18	0.53
ENST00000557288.1	ENSG00000092020.10	492	261.48	2.04	0.27	0.20	0.58
ENST00000557773.5	ENSG00000092020.10	988	756.95	0.00	0.00	0.00	0.00
ENST00000206474.11	ENSG00000092036.17	1642	1410.95	14.91	0.37	0.27	2.39
ENST00000342454.12	ENSG00000092036.17	1474	1242.95	18.56	0.52	0.38	3.37
ENST00000347758.6	ENSG00000092036.17	1428	1196.95	6.88	0.20	0.15	1.30
ENST00000490506.5	ENSG00000092036.17	1447	1215.95	147.79	4.24	3.13	27.46
ENST00000541587.5	ENSG00000092036.17	1637	1405.95	27.09	0.67	0.50	4.35
ENST00000553420.1	ENSG00000092036.17	473	242.60	30.84	4.43	3.27	28.73
ENST00000553794.5	ENSG00000092036.17	570	339.21	0.00	0.00	0.00	0.00
ENST00000553859.5	ENSG00000092036.17	602	371.15	1.02	0.10	0.07	0.62
ENST00000554063.1	ENSG00000092036.17	660	429.08	9.47	0.77	0.57	4.98
ENST00000554349.5	ENSG00000092036.17	750	519.01	4.33	0.29	0.21	1.89
ENST00000554373.5	ENSG00000092036.17	896	664.95	13.28	0.70	0.51	4.51
ENST00000554406.1	ENSG00000092036.17	652	421.09	0.00	0.00	0.00	0.00
ENST00000554446.5	ENSG00000092036.17	1129	897.95	26.49	1.03	0.76	6.67
ENST00000554516.5	ENSG00000092036.17	983	751.95	0.00	0.00	0.00	0.00
ENST00000554651.5	ENSG00000092036.17	815	583.98	0.00	0.00	0.00	0.00
ENST00000555040.5	ENSG00000092036.17	1107	875.95	0.00	0.00	0.00	0.00
ENST00000555367.5	ENSG00000092036.17	1454	1222.95	0.00	0.00	0.00	0.00
ENST00000555986.5	ENSG00000092036.17	1626	1394.95	0.00	0.00	0.00	0.00
ENST00000556421.5	ENSG00000092036.17	851	619.96	37.65	2.12	1.56	13.72
ENST00000556915.5	ENSG00000092036.17	578	347.19	0.00	0.00	0.00	0.00
ENST00000557591.5	ENSG00000092036.17	582	351.18	0.00	0.00	0.00	0.00
ENST00000579686.1	ENSG00000092036.17	80	0.00	0.00	0.00	0.00	0.00
ENST00000356300.8	ENSG00000092051.16	4278	4046.95	0.00	0.00	0.00	0.00
ENST00000397118.7	ENSG00000092051.16	4386	4154.95	0.00	0.00	0.00	0.00
ENST00000544177.1	ENSG00000092051.16	1124	892.95	18.63	0.73	0.54	98.02
ENST00000553505.1	ENSG00000092051.16	2447	2215.95	0.00	0.00	0.00	0.00
ENST00000622501.4	ENSG00000092051.16	3489	3257.95	1.37	0.01	0.01	1.98
ENST00000355349.3	ENSG00000092054.12	6087	5855.95	0.00	0.00	0.00	0.00
ENST00000206513.5	ENSG00000092067.5	1554	1322.95	3.00	0.08	0.06	100.00
ENST00000316902.11	ENSG00000092068.19	4216	3984.95	3312.71	28.99	21.40	55.46
ENST00000339733.9	ENSG00000092068.19	3066	2834.95	61.72	0.76	0.56	1.45
ENST00000397310.6	ENSG00000092068.19	2719	2487.95	114.62	1.61	1.19	3.07
ENST00000422941.6	ENSG00000092068.19	3018	2786.95	0.00	0.00	0.00	0.00
ENST00000453702.5	ENSG00000092068.19	1752	1520.95	598.34	13.72	10.13	26.25
ENST00000469263.5	ENSG00000092068.19	3557	3325.95	0.00	0.00	0.00	0.00
ENST00000524758.1	ENSG00000092068.19	536	305.29	0.00	0.00	0.00	0.00
ENST00000525062.1	ENSG00000092068.19	658	427.08	0.00	0.00	0.00	0.00
ENST00000528186.1	ENSG00000092068.19	590	359.17	55.49	5.39	3.98	10.31
ENST00000528806.5	ENSG00000092068.19	735	504.02	26.11	1.81	1.33	3.46
ENST00000528860.5	ENSG00000092068.19	1499	1267.95	0.00	0.00	0.00	0.00
ENST00000529705.6	ENSG00000092068.19	1819	1587.95	0.00	0.00	0.00	0.00
ENST00000532568.1	ENSG00000092068.19	572	341.20	0.00	0.00	0.00	0.00
ENST00000621729.4	ENSG00000092068.19	1371	1139.95	0.00	0.00	0.00	0.00
ENST00000206542.8	ENSG00000092094.10	2002	1770.95	799.31	15.74	11.62	24.37
ENST00000553292.1	ENSG00000092094.10	530	299.31	280.96	32.73	24.17	50.69
ENST00000553640.3	ENSG00000092094.10	578	347.19	0.00	0.00	0.00	0.00
ENST00000554249.5	ENSG00000092094.10	987	755.95	129.21	5.96	4.40	9.23
ENST00000554699.1	ENSG00000092094.10	762	531.00	4.47	0.29	0.22	0.45
ENST00000554915.1	ENSG00000092094.10	586	355.18	5.12	0.50	0.37	0.78
ENST00000555223.5	ENSG00000092094.10	773	542.00	2.49	0.16	0.12	0.25
ENST00000555656.5	ENSG00000092094.10	3258	3026.95	3.73	0.04	0.03	0.07
ENST00000555785.2	ENSG00000092094.10	464	233.67	4.59	0.68	0.51	1.06
ENST00000556124.3	ENSG00000092094.10	1546	1314.95	168.67	4.47	3.30	6.93
ENST00000556252.1	ENSG00000092094.10	830	598.97	11.99	0.70	0.52	1.08
ENST00000556439.1	ENSG00000092094.10	1011	779.95	73.46	3.28	2.42	5.09
ENST00000206544.8	ENSG00000092096.15	2284	2052.95	0.00	0.00	0.00	0.00
ENST00000354772.8	ENSG00000092096.15	2238	2006.95	0.00	0.00	0.00	0.00
ENST00000397260.7	ENSG00000092096.15	2245	2013.95	0.00	0.00	0.00	0.00
ENST00000397267.5	ENSG00000092096.15	2455	2223.95	0.00	0.00	0.00	0.00
ENST00000473917.1	ENSG00000092096.15	1746	1514.95	5.00	0.12	0.08	100.00
ENST00000474057.5	ENSG00000092096.15	2060	1828.95	0.00	0.00	0.00	0.00
ENST00000474774.1	ENSG00000092096.15	387	158.01	0.00	0.00	0.00	0.00
ENST00000556803.1	ENSG00000092096.15	954	722.95	0.00	0.00	0.00	0.00
ENST00000557699.5	ENSG00000092096.15	1533	1301.95	0.00	0.00	0.00	0.00
ENST00000636431.1	ENSG00000092096.15	666	435.07	0.00	0.00	0.00	0.00
ENST00000324103.10	ENSG00000092098.16	3627	3395.95	58.73	0.60	0.45	5.85
ENST00000483895.5	ENSG00000092098.16	660	429.08	0.00	0.00	0.00	0.00
ENST00000491351.5	ENSG00000092098.16	1804	1572.95	0.00	0.00	0.00	0.00
ENST00000557878.5	ENSG00000092098.16	574	343.20	0.00	0.00	0.00	0.00
ENST00000557991.5	ENSG00000092098.16	578	347.19	1.02	0.10	0.08	0.99
ENST00000558452.1	ENSG00000092098.16	575	344.20	4.13	0.42	0.31	4.06
ENST00000558634.5	ENSG00000092098.16	537	306.29	0.00	0.00	0.00	0.00
ENST00000558907.5	ENSG00000092098.16	777	545.99	0.00	0.00	0.00	0.00
ENST00000559071.5	ENSG00000092098.16	1943	1711.95	233.29	4.75	3.51	46.12
ENST00000559260.5	ENSG00000092098.16	551	320.25	0.00	0.00	0.00	0.00
ENST00000559275.5	ENSG00000092098.16	3198	2966.95	0.00	0.00	0.00	0.00
ENST00000559308.5	ENSG00000092098.16	559	328.23	7.87	0.84	0.62	8.12
ENST00000559438.5	ENSG00000092098.16	557	326.24	0.00	0.00	0.00	0.00
ENST00000559449.5	ENSG00000092098.16	808	576.98	0.00	0.00	0.00	0.00
ENST00000559491.1	ENSG00000092098.16	478	247.56	3.74	0.53	0.39	5.11
ENST00000559533.5	ENSG00000092098.16	889	657.96	0.00	0.00	0.00	0.00
ENST00000559583.1	ENSG00000092098.16	531	300.31	0.00	0.00	0.00	0.00
ENST00000559719.1	ENSG00000092098.16	579	348.19	20.65	2.07	1.53	20.07
ENST00000559882.1	ENSG00000092098.16	554	323.25	0.00	0.00	0.00	0.00
ENST00000560071.5	ENSG00000092098.16	576	345.20	0.00	0.00	0.00	0.00
ENST00000560342.5	ENSG00000092098.16	888	656.96	7.89	0.42	0.31	4.07
ENST00000560631.1	ENSG00000092098.16	320	95.26	0.00	0.00	0.00	0.00
ENST00000560754.1	ENSG00000092098.16	606	375.14	1.38	0.13	0.09	1.25
ENST00000560787.5	ENSG00000092098.16	2834	2602.95	33.61	0.45	0.33	4.37
ENST00000560875.1	ENSG00000092098.16	550	319.26	0.00	0.00	0.00	0.00
ENST00000311943.11	ENSG00000092108.20	2016	1784.95	0.00	0.00	0.00	0.00
ENST00000396629.6	ENSG00000092108.20	2021	1789.95	0.02	0.00	0.00	0.00
ENST00000458591.6	ENSG00000092108.20	2359	2127.95	57.30	0.94	0.69	1.23
ENST00000463622.6	ENSG00000092108.20	1943	1711.95	203.05	4.14	3.05	5.43
ENST00000469043.1	ENSG00000092108.20	696	465.04	33.35	2.50	1.85	3.28
ENST00000484733.6	ENSG00000092108.20	2308	2076.95	0.00	0.00	0.00	0.00
ENST00000544052.6	ENSG00000092108.20	2058	1826.95	1896.05	36.19	26.72	47.50
ENST00000553278.1	ENSG00000092108.20	795	563.98	17.80	1.10	0.81	1.44
ENST00000553280.1	ENSG00000092108.20	574	343.20	22.53	2.29	1.69	3.01
ENST00000553693.5	ENSG00000092108.20	490	259.49	125.13	16.82	12.41	22.07
ENST00000554437.5	ENSG00000092108.20	688	457.05	0.00	0.00	0.00	0.00
ENST00000554486.1	ENSG00000092108.20	819	587.97	0.00	0.00	0.00	0.00
ENST00000554776.5	ENSG00000092108.20	583	352.18	2.63	0.26	0.19	0.34
ENST00000554819.5	ENSG00000092108.20	608	377.14	0.00	0.00	0.00	0.00
ENST00000555259.5	ENSG00000092108.20	1553	1321.95	18.32	0.48	0.36	0.63
ENST00000555550.1	ENSG00000092108.20	541	310.28	6.34	0.71	0.53	0.94
ENST00000555953.1	ENSG00000092108.20	497	266.45	21.92	2.87	2.12	3.77
ENST00000556256.1	ENSG00000092108.20	428	198.08	2.19	0.39	0.29	0.51
ENST00000556413.1	ENSG00000092108.20	512	281.38	1.00	0.12	0.09	0.16
ENST00000556486.5	ENSG00000092108.20	974	742.95	30.22	1.42	1.05	1.86
ENST00000556534.1	ENSG00000092108.20	864	632.96	76.45	4.21	3.11	5.53
ENST00000556768.5	ENSG00000092108.20	1829	1597.95	0.00	0.00	0.00	0.00
ENST00000557076.5	ENSG00000092108.20	743	512.01	25.70	1.75	1.29	2.30
ENST00000557713.5	ENSG00000092108.20	556	325.24	0.00	0.00	0.00	0.00
ENST00000206595.10	ENSG00000092140.14	5804	5572.95	13.90	0.09	0.06	0.50
ENST00000438909.6	ENSG00000092140.14	2334	2102.95	740.12	12.27	9.06	71.11
ENST00000544007.5	ENSG00000092140.14	1003	771.95	4.84	0.22	0.16	1.27
ENST00000547532.5	ENSG00000092140.14	623	392.12	11.81	1.05	0.78	6.09
ENST00000547638.1	ENSG00000092140.14	566	335.22	0.00	0.00	0.00	0.00
ENST00000548934.1	ENSG00000092140.14	640	409.10	4.60	0.39	0.29	2.27
ENST00000549159.1	ENSG00000092140.14	3224	2992.95	16.04	0.19	0.14	1.08
ENST00000549553.1	ENSG00000092140.14	587	356.18	0.00	0.00	0.00	0.00
ENST00000550944.5	ENSG00000092140.14	565	334.22	0.00	0.00	0.00	0.00
ENST00000552488.1	ENSG00000092140.14	786	554.99	6.44	0.40	0.30	2.34
ENST00000552515.5	ENSG00000092140.14	367	138.79	0.00	0.00	0.00	0.00
ENST00000553504.5	ENSG00000092140.14	3796	3564.95	0.00	0.00	0.00	0.00
ENST00000554714.5	ENSG00000092140.14	537	306.29	23.24	2.65	1.95	15.33
ENST00000555429.1	ENSG00000092140.14	411	181.38	0.00	0.00	0.00	0.00
ENST00000399332.5	ENSG00000092148.12	9134	8902.95	0.00	0.00	0.00	0.00
ENST00000553616.1	ENSG00000092148.12	570	339.21	54.32	5.58	4.12	2.94
ENST00000553700.5	ENSG00000092148.12	9080	8848.95	6859.89	27.03	19.96	14.24
ENST00000553957.5	ENSG00000092148.12	4395	4163.95	2535.03	21.23	15.67	11.18
ENST00000554027.1	ENSG00000092148.12	556	325.24	72.10	7.73	5.71	4.07
ENST00000554471.2	ENSG00000092148.12	819	587.97	241.21	14.31	10.56	7.53
ENST00000554850.1	ENSG00000092148.12	382	153.18	13.99	3.19	2.35	1.68
ENST00000554882.5	ENSG00000092148.12	3748	3516.95	2011.27	19.94	14.72	10.50
ENST00000555311.1	ENSG00000092148.12	503	272.42	35.49	4.54	3.35	2.39
ENST00000555843.5	ENSG00000092148.12	4281	4049.95	86.79	0.75	0.55	0.39
ENST00000555915.1	ENSG00000092148.12	775	543.99	0.00	0.00	0.00	0.00
ENST00000556004.1	ENSG00000092148.12	595	364.16	70.14	6.72	4.96	3.54
ENST00000556224.5	ENSG00000092148.12	3267	3035.95	2946.75	33.85	24.99	17.83
ENST00000556281.1	ENSG00000092148.12	684	453.05	335.11	25.79	19.04	13.58
ENST00000556474.1	ENSG00000092148.12	1046	814.95	0.00	0.00	0.00	0.00
ENST00000557321.1	ENSG00000092148.12	571	340.21	40.58	4.16	3.07	2.19
ENST00000557369.1	ENSG00000092148.12	554	323.25	51.43	5.55	4.10	2.92
ENST00000557695.1	ENSG00000092148.12	524	293.33	23.33	2.77	2.05	1.46
ENST00000611816.4	ENSG00000092148.12	8980	8748.95	1691.56	6.74	4.98	3.55
ENST00000336053.10	ENSG00000092199.17	3301	3069.95	409.63	4.65	3.44	0.58
ENST00000420743.6	ENSG00000092199.17	1559	1327.95	27.89	0.73	0.54	0.09
ENST00000430246.6	ENSG00000092199.17	4501	4269.95	37.16	0.30	0.22	0.04
ENST00000449098.5	ENSG00000092199.17	1599	1367.95	1867.07	47.59	35.14	5.98
ENST00000553300.5	ENSG00000092199.17	1375	1143.95	48.81	1.49	1.10	0.19
ENST00000553444.1	ENSG00000092199.17	724	493.02	4397.33	311.02	229.63	39.07
ENST00000553614.5	ENSG00000092199.17	604	373.15	97.83	9.14	6.75	1.15
ENST00000553753.5	ENSG00000092199.17	1790	1558.95	5045.48	112.86	83.32	14.18
ENST00000554383.5	ENSG00000092199.17	1039	807.95	13.99	0.60	0.45	0.08
ENST00000554417.1	ENSG00000092199.17	691	460.05	198.42	15.04	11.10	1.89
ENST00000554455.5	ENSG00000092199.17	1784	1552.95	6864.29	154.14	113.80	19.36
ENST00000554539.5	ENSG00000092199.17	748	517.01	0.00	0.00	0.00	0.00
ENST00000554891.5	ENSG00000092199.17	644	413.09	0.00	0.00	0.00	0.00
ENST00000554969.5	ENSG00000092199.17	1924	1692.95	2186.41	45.04	33.25	5.66
ENST00000555127.1	ENSG00000092199.17	929	697.95	151.85	7.59	5.60	0.95
ENST00000555137.5	ENSG00000092199.17	789	557.99	0.00	0.00	0.00	0.00
ENST00000555176.5	ENSG00000092199.17	531	300.31	0.00	0.00	0.00	0.00
ENST00000555215.5	ENSG00000092199.17	781	549.99	0.00	0.00	0.00	0.00
ENST00000555309.5	ENSG00000092199.17	1714	1482.95	0.00	0.00	0.00	0.00
ENST00000555585.5	ENSG00000092199.17	682	451.06	169.11	13.07	9.65	1.64
ENST00000555883.5	ENSG00000092199.17	1182	950.95	0.00	0.00	0.00	0.00
ENST00000555914.5	ENSG00000092199.17	1658	1426.95	1954.64	47.77	35.27	6.00
ENST00000556142.5	ENSG00000092199.17	1599	1367.95	541.52	13.80	10.19	1.73
ENST00000556226.5	ENSG00000092199.17	629	398.11	0.00	0.00	0.00	0.00
ENST00000556513.5	ENSG00000092199.17	1403	1171.95	0.00	0.00	0.00	0.00
ENST00000556628.5	ENSG00000092199.17	1156	924.95	4.61	0.17	0.13	0.02
ENST00000556897.5	ENSG00000092199.17	1252	1020.95	241.42	8.25	6.09	1.04
ENST00000557033.1	ENSG00000092199.17	760	529.00	0.00	0.00	0.00	0.00
ENST00000557157.5	ENSG00000092199.17	698	467.04	0.00	0.00	0.00	0.00
ENST00000557201.5	ENSG00000092199.17	1371	1139.95	0.00	0.00	0.00	0.00
ENST00000557336.1	ENSG00000092199.17	580	349.19	0.00	0.00	0.00	0.00
ENST00000557442.5	ENSG00000092199.17	1308	1076.95	0.00	0.00	0.00	0.00
ENST00000557768.1	ENSG00000092199.17	599	368.16	29.53	2.80	2.07	0.35
ENST00000382933.8	ENSG00000092200.12	2004	1772.95	0.00	0.00	0.00	0.00
ENST00000400017.6	ENSG00000092200.12	3940	3708.95	0.00	0.00	0.00	0.00
ENST00000553500.5	ENSG00000092200.12	585	354.18	0.00	0.00	0.00	0.00
ENST00000553927.1	ENSG00000092200.12	2875	2643.95	0.00	0.00	0.00	0.00
ENST00000554303.1	ENSG00000092200.12	429	199.06	0.00	0.00	0.00	0.00
ENST00000554750.1	ENSG00000092200.12	571	340.21	0.00	0.00	0.00	0.00
ENST00000555322.5	ENSG00000092200.12	2373	2141.95	0.00	0.00	0.00	0.00
ENST00000555489.5	ENSG00000092200.12	2139	1907.95	0.00	0.00	0.00	0.00
ENST00000555587.5	ENSG00000092200.12	2371	2139.95	0.00	0.00	0.00	0.00
ENST00000556336.5	ENSG00000092200.12	2955	2723.95	0.00	0.00	0.00	0.00
ENST00000557351.1	ENSG00000092200.12	566	335.22	0.00	0.00	0.00	0.00
ENST00000557606.1	ENSG00000092200.12	402	172.59	0.00	0.00	0.00	0.00
ENST00000557771.5	ENSG00000092200.12	3870	3638.95	0.00	0.00	0.00	0.00
ENST00000216297.6	ENSG00000092201.9	4684	4452.95	5618.54	44.00	32.48	54.96
ENST00000552829.2	ENSG00000092201.9	669	438.07	8.50	0.68	0.50	0.85
ENST00000555752.1	ENSG00000092201.9	888	656.96	1.21	0.06	0.05	0.08
ENST00000555943.1	ENSG00000092201.9	915	683.95	14.01	0.71	0.53	0.89
ENST00000556217.5	ENSG00000092201.9	1027	795.95	660.54	28.94	21.37	36.15
ENST00000556309.5	ENSG00000092201.9	582	351.18	27.46	2.73	2.01	3.41
ENST00000557394.5	ENSG00000092201.9	2324	2092.95	68.61	1.14	0.84	1.43
ENST00000557652.1	ENSG00000092201.9	877	645.96	33.09	1.79	1.32	2.23
ENST00000416256.5	ENSG00000092203.13	724	493.02	0.00	0.00	0.00	0.00
ENST00000447695.5	ENSG00000092203.13	633	402.11	0.00	0.00	0.00	0.00
ENST00000448790.6	ENSG00000092203.13	4534	4302.95	1346.51	10.91	8.06	15.97
ENST00000455138.1	ENSG00000092203.13	549	318.26	7.33	0.80	0.59	1.18
ENST00000455393.5	ENSG00000092203.13	2000	1768.95	834.50	16.45	12.15	24.07
ENST00000457430.2	ENSG00000092203.13	565	334.22	47.77	4.98	3.68	7.29
ENST00000463119.1	ENSG00000092203.13	585	354.18	25.01	2.46	1.82	3.60
ENST00000473176.1	ENSG00000092203.13	704	473.04	341.63	25.18	18.59	36.86
ENST00000487242.1	ENSG00000092203.13	544	313.27	10.59	1.18	0.87	1.72
ENST00000494242.1	ENSG00000092203.13	650	419.09	62.48	5.20	3.84	7.61
ENST00000613005.4	ENSG00000092203.13	3633	3401.95	93.89	0.96	0.71	1.41
ENST00000613569.4	ENSG00000092203.13	4711	4479.95	25.03	0.19	0.14	0.29
ENST00000250379.12	ENSG00000092208.16	1094	862.95	21.45	0.87	0.64	4.76
ENST00000308317.10	ENSG00000092208.16	1420	1188.95	19.66	0.58	0.43	3.16
ENST00000396249.6	ENSG00000092208.16	801	569.98	0.00	0.00	0.00	0.00
ENST00000412033.6	ENSG00000092208.16	825	593.97	71.87	4.22	3.12	23.16
ENST00000524781.1	ENSG00000092208.16	649	418.09	0.00	0.00	0.00	0.00
ENST00000524980.1	ENSG00000092208.16	662	431.08	138.29	11.19	8.26	61.39
ENST00000525153.5	ENSG00000092208.16	1476	1244.95	0.00	0.00	0.00	0.00
ENST00000525430.1	ENSG00000092208.16	659	428.08	4.92	0.40	0.30	2.20
ENST00000527381.1	ENSG00000092208.16	592	361.17	0.00	0.00	0.00	0.00
ENST00000529365.1	ENSG00000092208.16	583	352.18	9.81	0.97	0.72	5.33
ENST00000531684.5	ENSG00000092208.16	630	399.11	0.00	0.00	0.00	0.00
ENST00000534684.6	ENSG00000092208.16	658	427.08	0.00	0.00	0.00	0.00
ENST00000206765.10	ENSG00000092295.11	2777	2545.95	4.55	0.06	0.05	35.72
ENST00000544573.5	ENSG00000092295.11	1581	1349.95	0.59	0.02	0.01	8.77
ENST00000558074.1	ENSG00000092295.11	555	324.24	0.00	0.00	0.00	0.00
ENST00000559136.1	ENSG00000092295.11	898	666.95	1.85	0.10	0.07	55.51
ENST00000559669.1	ENSG00000092295.11	412	182.36	0.00	0.00	0.00	0.00
ENST00000560226.1	ENSG00000092295.11	580	349.19	0.00	0.00	0.00	0.00
ENST00000560443.1	ENSG00000092295.11	527	296.32	0.00	0.00	0.00	0.00
ENST00000560478.1	ENSG00000092295.11	562	331.23	0.00	0.00	0.00	0.00
ENST00000561067.1	ENSG00000092295.11	469	238.63	0.00	0.00	0.00	0.00
ENST00000267415.11	ENSG00000092330.15	1852	1620.95	26.04	0.56	0.41	0.68
ENST00000399423.8	ENSG00000092330.15	2168	1936.95	535.33	9.64	7.12	11.76
ENST00000557830.1	ENSG00000092330.15	574	343.20	1.00	0.10	0.08	0.12
ENST00000557915.1	ENSG00000092330.15	565	334.22	4.29	0.45	0.33	0.55
ENST00000557921.1	ENSG00000092330.15	499	268.44	0.00	0.00	0.00	0.00
ENST00000558476.5	ENSG00000092330.15	894	662.95	0.00	0.00	0.00	0.00
ENST00000558510.1	ENSG00000092330.15	574	343.20	0.00	0.00	0.00	0.00
ENST00000558566.1	ENSG00000092330.15	1874	1642.95	235.18	4.99	3.69	6.09
ENST00000558703.1	ENSG00000092330.15	468	237.63	7.95	1.17	0.86	1.42
ENST00000559019.1	ENSG00000092330.15	885	653.96	0.00	0.00	0.00	0.00
ENST00000559147.1	ENSG00000092330.15	607	376.14	2.87	0.27	0.20	0.32
ENST00000559549.1	ENSG00000092330.15	627	396.12	5.70	0.50	0.37	0.61
ENST00000559969.5	ENSG00000092330.15	1559	1327.95	9.77	0.26	0.19	0.31
ENST00000560019.5	ENSG00000092330.15	637	406.10	745.87	64.05	47.29	78.13
ENST00000626689.2	ENSG00000092330.15	1643	1411.95	0.00	0.00	0.00	0.00
ENST00000250863.12	ENSG00000092345.13	3104	2872.95	0.00	0.00	0.00	0.00
ENST00000399444.6	ENSG00000092345.13	3050	2818.95	0.00	0.00	0.00	0.00
ENST00000454457.1	ENSG00000092345.13	725	494.02	0.00	0.00	0.00	0.00
ENST00000346432.3	ENSG00000092377.13	2312	2080.95	0.00	0.00	0.00	0.00
ENST00000355162.6	ENSG00000092377.13	2376	2144.95	0.00	0.00	0.00	0.00
ENST00000383032.5	ENSG00000092377.13	2407	2175.95	0.00	0.00	0.00	0.00
ENST00000257414.12	ENSG00000092421.16	4256	4024.95	10.94	0.09	0.07	4.40
ENST00000343348.10	ENSG00000092421.16	6878	6646.95	58.15	0.31	0.23	14.17
ENST00000502996.5	ENSG00000092421.16	710	479.03	0.00	0.00	0.00	0.00
ENST00000503402.1	ENSG00000092421.16	598	367.16	2.49	0.24	0.17	11.00
ENST00000503865.1	ENSG00000092421.16	1678	1446.95	21.94	0.53	0.39	24.57
ENST00000503962.1	ENSG00000092421.16	767	536.00	0.00	0.00	0.00	0.00
ENST00000506114.1	ENSG00000092421.16	749	518.01	0.00	0.00	0.00	0.00
ENST00000509665.1	ENSG00000092421.16	538	307.29	0.00	0.00	0.00	0.00
ENST00000510024.5	ENSG00000092421.16	537	306.29	7.40	0.84	0.62	39.15
ENST00000510263.5	ENSG00000092421.16	3292	3060.95	0.00	0.00	0.00	0.00
ENST00000512156.1	ENSG00000092421.16	582	351.18	0.00	0.00	0.00	0.00
ENST00000513137.5	ENSG00000092421.16	3640	3408.95	4.10	0.04	0.03	1.95
ENST00000514316.1	ENSG00000092421.16	572	341.20	1.00	0.10	0.08	4.75
ENST00000515009.5	ENSG00000092421.16	563	332.22	0.00	0.00	0.00	0.00
ENST00000515129.5	ENSG00000092421.16	2116	1884.95	0.00	0.00	0.00	0.00
ENST00000313478.11	ENSG00000092439.13	10400	10168.95	458.43	1.57	1.16	1.94
ENST00000558444.5	ENSG00000092439.13	465	234.66	5.69	0.85	0.62	1.04
ENST00000560284.1	ENSG00000092439.13	987	755.95	28.21	1.30	0.96	1.60
ENST00000560516.1	ENSG00000092439.13	732	501.02	105.40	7.34	5.42	9.03
ENST00000560638.1	ENSG00000092439.13	2518	2286.95	100.47	1.53	1.13	1.89
ENST00000560849.2	ENSG00000092439.13	624	393.12	38.55	3.42	2.52	4.21
ENST00000560955.5	ENSG00000092439.13	7218	6986.95	12655.52	63.16	46.63	77.75
ENST00000561267.5	ENSG00000092439.13	830	598.97	0.00	0.00	0.00	0.00
ENST00000561443.5	ENSG00000092439.13	1193	961.95	57.05	2.07	1.53	2.55
ENST00000263798.7	ENSG00000092445.11	8207	7975.95	26.12	0.11	0.08	1.60
ENST00000559066.5	ENSG00000092445.11	3876	3644.95	358.36	3.43	2.53	47.90
ENST00000559815.1	ENSG00000092445.11	535	304.30	0.08	0.01	0.01	0.12
ENST00000559851.1	ENSG00000092445.11	547	316.26	0.00	0.00	0.00	0.00
ENST00000560162.5	ENSG00000092445.11	576	345.20	4.81	0.49	0.36	6.78
ENST00000560227.1	ENSG00000092445.11	585	354.18	1.15	0.11	0.08	1.58
ENST00000560992.1	ENSG00000092445.11	1384	1152.95	9.98	0.30	0.22	4.22
ENST00000568343.1	ENSG00000092445.11	856	624.96	0.00	0.00	0.00	0.00
ENST00000568490.1	ENSG00000092445.11	2004	1772.95	137.51	2.70	2.00	37.79
ENST00000263795.10	ENSG00000092470.11	3978	3746.95	123.15	1.15	0.85	2.41
ENST00000381246.6	ENSG00000092470.11	2586	2354.95	3090.12	45.76	33.78	96.24
ENST00000452115.1	ENSG00000092470.11	813	581.98	10.74	0.64	0.48	1.35
ENST00000478130.1	ENSG00000092470.11	1172	940.95	0.00	0.00	0.00	0.00
ENST00000318023.11	ENSG00000092529.23	3172	2940.95	43.43	0.51	0.38	0.21
ENST00000337571.8	ENSG00000092529.23	1271	1039.95	1175.38	39.41	29.10	15.72
ENST00000349748.7	ENSG00000092529.23	2955	2723.95	0.00	0.00	0.00	0.00
ENST00000356316.7	ENSG00000092529.23	1291	1059.95	1348.44	44.36	32.75	17.69
ENST00000357568.7	ENSG00000092529.23	2669	2437.95	0.00	0.00	0.00	0.00
ENST00000397163.7	ENSG00000092529.23	3228	2996.95	0.00	0.00	0.00	0.00
ENST00000397200.8	ENSG00000092529.23	1643	1411.95	67.88	1.68	1.24	0.67
ENST00000397204.8	ENSG00000092529.23	1237	1005.95	1756.74	60.90	44.96	24.29
ENST00000466222.6	ENSG00000092529.23	1934	1702.95	279.33	5.72	4.22	2.28
ENST00000561817.5	ENSG00000092529.23	915	683.95	154.51	7.88	5.82	3.14
ENST00000562199.1	ENSG00000092529.23	385	156.07	13.89	3.10	2.29	1.24
ENST00000564503.5	ENSG00000092529.23	593	362.17	0.00	0.00	0.00	0.00
ENST00000565173.1	ENSG00000092529.23	555	324.24	42.25	4.54	3.35	1.81
ENST00000565274.5	ENSG00000092529.23	734	503.02	5.22	0.36	0.27	0.14
ENST00000565559.5	ENSG00000092529.23	711	480.03	60.83	4.42	3.26	1.76
ENST00000567071.5	ENSG00000092529.23	563	332.22	17.44	1.83	1.35	0.73
ENST00000567817.5	ENSG00000092529.23	711	480.03	0.00	0.00	0.00	0.00
ENST00000568153.1	ENSG00000092529.23	598	367.16	0.00	0.00	0.00	0.00
ENST00000569136.5	ENSG00000092529.23	1029	797.95	1736.47	75.89	56.03	30.26
ENST00000569827.5	ENSG00000092529.23	908	676.95	2.60	0.13	0.10	0.05
ENST00000638141.1	ENSG00000092529.23	2358	2126.95	0.00	0.00	0.00	0.00
ENST00000249647.7	ENSG00000092531.9	2687	2455.95	2818.35	40.02	29.54	74.10
ENST00000349777.5	ENSG00000092531.9	2480	2248.95	0.00	0.00	0.00	0.00
ENST00000397138.5	ENSG00000092531.9	477	246.57	0.00	0.00	0.00	0.00
ENST00000561526.5	ENSG00000092531.9	565	334.22	0.00	0.00	0.00	0.00
ENST00000563333.1	ENSG00000092531.9	862	630.96	28.90	1.60	1.18	2.96
ENST00000563451.1	ENSG00000092531.9	595	364.16	4.01	0.38	0.28	0.71
ENST00000563765.5	ENSG00000092531.9	855	623.96	0.00	0.00	0.00	0.00
ENST00000563830.2	ENSG00000092531.9	570	339.21	0.00	0.00	0.00	0.00
ENST00000563873.5	ENSG00000092531.9	368	139.74	2.02	0.50	0.37	0.93
ENST00000564153.5	ENSG00000092531.9	775	543.99	0.00	0.00	0.00	0.00
ENST00000566035.5	ENSG00000092531.9	846	614.97	149.68	8.49	6.27	15.72
ENST00000566141.5	ENSG00000092531.9	647	416.09	0.00	0.00	0.00	0.00
ENST00000566327.5	ENSG00000092531.9	568	337.21	0.00	0.00	0.00	0.00
ENST00000567094.5	ENSG00000092531.9	834	602.97	2.15	0.12	0.09	0.23
ENST00000568227.5	ENSG00000092531.9	599	368.16	0.00	0.00	0.00	0.00
ENST00000568331.5	ENSG00000092531.9	557	326.24	0.00	0.00	0.00	0.00
ENST00000568451.5	ENSG00000092531.9	573	342.20	0.00	0.00	0.00	0.00
ENST00000568514.5	ENSG00000092531.9	1018	786.95	65.26	2.89	2.14	5.35
ENST00000568745.5	ENSG00000092531.9	814	582.98	0.00	0.00	0.00	0.00
ENST00000568841.5	ENSG00000092531.9	632	401.11	0.00	0.00	0.00	0.00
ENST00000568859.5	ENSG00000092531.9	565	334.22	0.00	0.00	0.00	0.00
ENST00000626061.2	ENSG00000092531.9	237	32.01	0.00	0.00	0.00	0.00
ENST00000627440.2	ENSG00000092531.9	210	18.30	0.00	0.00	0.00	0.00
ENST00000207157.7	ENSG00000092607.13	3492	3260.95	0.00	0.00	0.00	0.00
ENST00000369429.3	ENSG00000092607.13	3504	3272.95	329.00	3.51	2.59	100.00
ENST00000449873.5	ENSG00000092607.13	2678	2446.95	0.00	0.00	0.00	0.00
ENST00000369407.3	ENSG00000092621.11	3180	2948.95	2.25	0.03	0.02	0.12
ENST00000369409.8	ENSG00000092621.11	1913	1681.95	994.44	20.62	15.22	91.07
ENST00000462324.1	ENSG00000092621.11	1035	803.95	2.08	0.09	0.07	0.40
ENST00000469443.1	ENSG00000092621.11	598	367.16	2.04	0.19	0.14	0.86
ENST00000482968.1	ENSG00000092621.11	1754	1522.95	66.09	1.51	1.12	6.68
ENST00000493622.5	ENSG00000092621.11	742	511.01	0.00	0.00	0.00	0.00
ENST00000496756.1	ENSG00000092621.11	603	372.15	2.10	0.20	0.15	0.87
ENST00000343916.7	ENSG00000092758.15	2485	2253.95	7.73	0.12	0.09	0.96
ENST00000452372.1	ENSG00000092758.15	596	365.16	0.00	0.00	0.00	0.00
ENST00000462700.5	ENSG00000092758.15	1237	1005.95	11.00	0.38	0.28	3.07
ENST00000463487.1	ENSG00000092758.15	760	529.00	0.00	0.00	0.00	0.00
ENST00000466192.5	ENSG00000092758.15	2194	1962.95	8.13	0.14	0.11	1.16
ENST00000466532.1	ENSG00000092758.15	539	308.29	2.39	0.27	0.20	2.18
ENST00000467819.5	ENSG00000092758.15	993	761.95	245.75	11.25	8.30	90.68
ENST00000469802.5	ENSG00000092758.15	680	449.06	0.00	0.00	0.00	0.00
ENST00000469852.5	ENSG00000092758.15	901	669.95	0.00	0.00	0.00	0.00
ENST00000472880.1	ENSG00000092758.15	959	727.95	5.00	0.24	0.18	1.93
ENST00000477612.5	ENSG00000092758.15	635	404.11	0.00	0.00	0.00	0.00
ENST00000481800.1	ENSG00000092758.15	548	317.26	0.00	0.00	0.00	0.00
ENST00000489045.5	ENSG00000092758.15	838	606.97	0.00	0.00	0.00	0.00
ENST00000490398.5	ENSG00000092758.15	496	265.45	0.00	0.00	0.00	0.00
ENST00000337147.11	ENSG00000092820.17	3068	2836.95	3154.18	38.77	28.62	23.75
ENST00000367075.3	ENSG00000092820.17	3096	2864.95	1652.29	20.11	14.85	12.32
ENST00000392177.8	ENSG00000092820.17	2933	2701.95	8084.53	104.34	77.03	63.92
ENST00000476189.1	ENSG00000092820.17	956	724.95	0.00	0.00	0.00	0.00
ENST00000293422.9	ENSG00000092841.18	664	433.07	0.00	0.00	0.00	0.00
ENST00000348108.8	ENSG00000092841.18	722	491.03	4209.48	298.94	220.71	34.99
ENST00000536128.5	ENSG00000092841.18	1221	989.95	452.66	15.94	11.77	1.87
ENST00000546630.1	ENSG00000092841.18	544	313.27	4.22	0.47	0.35	0.05
ENST00000546845.1	ENSG00000092841.18	452	221.78	1.28	0.20	0.15	0.02
ENST00000547408.5	ENSG00000092841.18	683	452.06	9.13	0.70	0.52	0.08
ENST00000547649.5	ENSG00000092841.18	655	424.08	3475.36	285.77	210.99	33.45
ENST00000547703.5	ENSG00000092841.18	675	444.06	269.00	21.12	15.60	2.47
ENST00000548293.5	ENSG00000092841.18	753	522.01	351.79	23.50	17.35	2.75
ENST00000548400.5	ENSG00000092841.18	573	342.20	1173.06	119.54	88.25	13.99
ENST00000548580.5	ENSG00000092841.18	528	297.32	265.44	31.13	22.99	3.64
ENST00000548725.5	ENSG00000092841.18	582	351.18	234.05	23.24	17.16	2.72
ENST00000549017.5	ENSG00000092841.18	502	271.42	16.08	2.07	1.53	0.24
ENST00000549392.5	ENSG00000092841.18	411	181.38	0.00	0.00	0.00	0.00
ENST00000549566.5	ENSG00000092841.18	685	454.05	0.00	0.00	0.00	0.00
ENST00000550184.5	ENSG00000092841.18	1564	1332.95	185.17	4.84	3.58	0.57
ENST00000550639.1	ENSG00000092841.18	419	189.23	0.00	0.00	0.00	0.00
ENST00000550697.5	ENSG00000092841.18	901	669.95	473.99	24.67	18.22	2.89
ENST00000551589.5	ENSG00000092841.18	1438	1206.95	69.08	2.00	1.47	0.23
ENST00000551954.1	ENSG00000092841.18	1193	961.95	0.00	0.00	0.00	0.00
ENST00000552297.5	ENSG00000092841.18	454	223.76	1.21	0.19	0.14	0.02
ENST00000373204.5	ENSG00000092847.11	13708	13476.95	7348.46	19.01	14.04	95.78
ENST00000373206.5	ENSG00000092847.11	3996	3764.95	28.94	0.27	0.20	1.35
ENST00000635259.1	ENSG00000092847.11	2836	2604.95	42.60	0.57	0.42	2.87
ENST00000207457.7	ENSG00000092850.11	1509	1277.95	4.00	0.11	0.08	100.00
ENST00000469024.1	ENSG00000092850.11	1738	1506.95	0.00	0.00	0.00	0.00
ENST00000473120.1	ENSG00000092850.11	753	522.01	0.00	0.00	0.00	0.00
ENST00000251195.9	ENSG00000092853.13	4769	4537.95	140.65	1.08	0.80	5.61
ENST00000318121.7	ENSG00000092853.13	4169	3937.95	1296.36	11.48	8.48	59.63
ENST00000373220.7	ENSG00000092853.13	3977	3745.95	0.00	0.00	0.00	0.00
ENST00000466308.1	ENSG00000092853.13	717	486.03	46.37	3.33	2.46	17.28
ENST00000517467.1	ENSG00000092853.13	553	322.25	6.60	0.71	0.53	3.71
ENST00000520551.1	ENSG00000092853.13	4010	3778.95	287.02	2.65	1.96	13.76
ENST00000315249.11	ENSG00000092871.16	7293	7061.95	0.00	0.00	0.00	0.00
ENST00000394597.6	ENSG00000092871.16	4227	3995.95	673.88	5.88	4.34	85.94
ENST00000413582.6	ENSG00000092871.16	1217	985.95	0.00	0.00	0.00	0.00
ENST00000414419.6	ENSG00000092871.16	559	328.23	0.00	0.00	0.00	0.00
ENST00000415395.6	ENSG00000092871.16	1706	1474.95	0.00	0.00	0.00	0.00
ENST00000447669.6	ENSG00000092871.16	2030	1798.95	8.74	0.17	0.13	2.48
ENST00000580569.1	ENSG00000092871.16	570	339.21	0.00	0.00	0.00	0.00
ENST00000581039.1	ENSG00000092871.16	424	194.14	0.00	0.00	0.00	0.00
ENST00000581265.1	ENSG00000092871.16	596	365.16	1.05	0.10	0.07	1.46
ENST00000582308.1	ENSG00000092871.16	398	168.69	2.13	0.44	0.33	6.45
ENST00000584541.1	ENSG00000092871.16	563	332.22	0.00	0.00	0.00	0.00
ENST00000584655.5	ENSG00000092871.16	4039	3807.95	27.45	0.25	0.19	3.67
ENST00000207549.8	ENSG00000092929.11	4393	4161.95	320.13	2.68	1.98	42.87
ENST00000412096.6	ENSG00000092929.11	3648	3416.95	0.00	0.00	0.00	0.00
ENST00000585574.5	ENSG00000092929.11	658	427.08	0.00	0.00	0.00	0.00
ENST00000586108.1	ENSG00000092929.11	575	344.20	0.00	0.00	0.00	0.00
ENST00000586147.1	ENSG00000092929.11	589	358.17	0.00	0.00	0.00	0.00
ENST00000586519.1	ENSG00000092929.11	403	173.56	0.00	0.00	0.00	0.00
ENST00000586930.1	ENSG00000092929.11	211	18.74	0.00	0.00	0.00	0.00
ENST00000587105.1	ENSG00000092929.11	776	544.99	0.00	0.00	0.00	0.00
ENST00000587495.1	ENSG00000092929.11	276	58.56	0.00	0.00	0.00	0.00
ENST00000587504.5	ENSG00000092929.11	1050	818.95	1.20	0.05	0.04	0.82
ENST00000588774.1	ENSG00000092929.11	938	706.95	3.00	0.15	0.11	2.37
ENST00000589670.5	ENSG00000092929.11	668	437.07	25.87	2.06	1.52	33.00
ENST00000590762.5	ENSG00000092929.11	848	616.97	0.00	0.00	0.00	0.00
ENST00000590856.1	ENSG00000092929.11	695	464.05	14.44	1.09	0.80	17.34
ENST00000591563.5	ENSG00000092929.11	4382	4150.95	6.23	0.05	0.04	0.84
ENST00000591616.1	ENSG00000092929.11	659	428.08	2.12	0.17	0.13	2.77
ENST00000592386.5	ENSG00000092929.11	930	698.95	0.00	0.00	0.00	0.00
ENST00000336509.8	ENSG00000092931.11	2538	2306.95	36.58	0.55	0.41	1.84
ENST00000355954.7	ENSG00000092931.11	2832	2600.95	0.00	0.00	0.00	0.00
ENST00000585584.5	ENSG00000092931.11	536	305.29	0.00	0.00	0.00	0.00
ENST00000585692.5	ENSG00000092931.11	964	732.95	67.90	3.23	2.39	10.73
ENST00000585865.1	ENSG00000092931.11	857	625.96	0.00	0.00	0.00	0.00
ENST00000585958.5	ENSG00000092931.11	575	344.20	2.38	0.24	0.18	0.80
ENST00000586622.5	ENSG00000092931.11	2952	2720.95	29.57	0.38	0.28	1.26
ENST00000586689.5	ENSG00000092931.11	577	346.19	0.00	0.00	0.00	0.00
ENST00000587661.5	ENSG00000092931.11	898	666.95	0.00	0.00	0.00	0.00
ENST00000588031.5	ENSG00000092931.11	757	526.00	0.00	0.00	0.00	0.00
ENST00000588460.5	ENSG00000092931.11	3612	3380.95	9.07	0.09	0.07	0.31
ENST00000588647.1	ENSG00000092931.11	845	613.97	6.58	0.37	0.28	1.24
ENST00000588670.5	ENSG00000092931.11	834	602.97	0.00	0.00	0.00	0.00
ENST00000588768.5	ENSG00000092931.11	843	611.97	0.00	0.00	0.00	0.00
ENST00000590070.1	ENSG00000092931.11	717	486.03	15.85	1.14	0.84	3.77
ENST00000590393.1	ENSG00000092931.11	1141	909.95	3.97	0.15	0.11	0.51
ENST00000590514.5	ENSG00000092931.11	1891	1659.95	1132.25	23.79	17.56	78.98
ENST00000591864.1	ENSG00000092931.11	446	215.84	1.07	0.17	0.13	0.57
ENST00000593181.5	ENSG00000092931.11	1922	1690.95	0.00	0.00	0.00	0.00
ENST00000621483.4	ENSG00000092931.11	2850	2618.95	0.00	0.00	0.00	0.00
ENST00000311151.9	ENSG00000092964.17	4603	4371.95	17763.12	141.68	104.60	97.64
ENST00000474808.1	ENSG00000092964.17	566	335.22	0.00	0.00	0.00	0.00
ENST00000493789.6	ENSG00000092964.17	562	331.23	0.00	0.00	0.00	0.00
ENST00000521913.6	ENSG00000092964.17	4805	4573.95	0.00	0.00	0.00	0.00
ENST00000521983.1	ENSG00000092964.17	591	360.17	0.00	0.00	0.00	0.00
ENST00000523027.1	ENSG00000092964.17	2130	1898.95	0.00	0.00	0.00	0.00
ENST00000523093.5	ENSG00000092964.17	728	497.02	48.88	3.43	2.53	2.36
ENST00000523690.1	ENSG00000092964.17	544	313.27	0.00	0.00	0.00	0.00
ENST00000366929.4	ENSG00000092969.11	5053	4821.95	64.39	0.47	0.34	2.76
ENST00000366930.8	ENSG00000092969.11	4969	4737.95	835.18	6.15	4.54	36.47
ENST00000479322.1	ENSG00000092969.11	1508	1276.95	261.89	7.15	5.28	42.44
ENST00000488793.1	ENSG00000092969.11	405	175.52	15.55	3.09	2.28	18.33
ENST00000366934.3	ENSG00000092978.10	3218	2986.95	2034.99	23.76	17.54	68.58
ENST00000366935.7	ENSG00000092978.10	5851	5619.95	841.70	5.22	3.86	15.08
ENST00000470014.6	ENSG00000092978.10	442	211.89	2.03	0.33	0.25	0.97
ENST00000485274.1	ENSG00000092978.10	343	116.19	11.27	3.38	2.50	9.77
ENST00000489246.6	ENSG00000092978.10	715	484.03	27.00	1.95	1.44	5.61
ENST00000347635.8	ENSG00000093000.18	5233	5001.95	3372.25	23.51	17.36	7.46
ENST00000396096.6	ENSG00000093000.18	1895	1663.95	3636.83	76.22	56.27	24.20
ENST00000407019.6	ENSG00000093000.18	2059	1827.95	26.73	0.51	0.38	0.16
ENST00000417702.5	ENSG00000093000.18	584	353.18	0.00	0.00	0.00	0.00
ENST00000419387.5	ENSG00000093000.18	1018	786.95	22.69	1.01	0.74	0.32
ENST00000422489.1	ENSG00000093000.18	543	312.27	158.51	17.70	13.07	5.62
ENST00000424634.5	ENSG00000093000.18	579	348.19	1.01	0.10	0.07	0.03
ENST00000430547.5	ENSG00000093000.18	537	306.29	0.00	0.00	0.00	0.00
ENST00000432340.1	ENSG00000093000.18	551	320.25	0.00	0.00	0.00	0.00
ENST00000434760.5	ENSG00000093000.18	763	532.00	1.75	0.12	0.08	0.04
ENST00000445721.5	ENSG00000093000.18	443	212.88	0.00	0.00	0.00	0.00
ENST00000461194.5	ENSG00000093000.18	550	319.26	0.00	0.00	0.00	0.00
ENST00000461437.5	ENSG00000093000.18	531	300.31	0.00	0.00	0.00	0.00
ENST00000469163.1	ENSG00000093000.18	3507	3275.95	352.10	3.75	2.77	1.19
ENST00000484186.5	ENSG00000093000.18	431	201.03	1.03	0.18	0.13	0.06
ENST00000486184.1	ENSG00000093000.18	821	589.97	0.00	0.00	0.00	0.00
ENST00000491860.1	ENSG00000093000.18	493	262.47	1441.98	191.58	141.44	60.83
ENST00000493456.5	ENSG00000093000.18	478	247.56	0.00	0.00	0.00	0.00
ENST00000497960.5	ENSG00000093000.18	986	754.95	6.27	0.29	0.21	0.09
ENST00000263201.5	ENSG00000093009.9	1976	1744.95	521.62	10.42	7.70	32.59
ENST00000404724.7	ENSG00000093009.9	1693	1461.95	96.62	2.30	1.70	7.21
ENST00000407835.5	ENSG00000093009.9	2090	1858.95	0.00	0.00	0.00	0.00
ENST00000428937.1	ENSG00000093009.9	577	346.19	0.00	0.00	0.00	0.00
ENST00000437685.6	ENSG00000093009.9	2072	1840.95	8.09	0.15	0.11	0.48
ENST00000438587.5	ENSG00000093009.9	552	321.25	0.00	0.00	0.00	0.00
ENST00000455750.5	ENSG00000093009.9	568	337.21	0.00	0.00	0.00	0.00
ENST00000471470.1	ENSG00000093009.9	857	625.96	21.95	1.22	0.90	3.82
ENST00000483431.5	ENSG00000093009.9	712	481.03	0.00	0.00	0.00	0.00
ENST00000487669.5	ENSG00000093009.9	736	505.02	0.00	0.00	0.00	0.00
ENST00000491520.5	ENSG00000093009.9	723	492.02	37.66	2.67	1.97	8.35
ENST00000493724.1	ENSG00000093009.9	469	238.63	104.06	15.21	11.23	47.55
ENST00000207636.9	ENSG00000093010.12	1319	1087.95	191.06	6.12	4.52	5.39
ENST00000361682.10	ENSG00000093010.12	2437	2205.95	6.63	0.10	0.08	0.09
ENST00000403184.5	ENSG00000093010.12	2217	1985.95	37.12	0.65	0.48	0.57
ENST00000403710.5	ENSG00000093010.12	1548	1316.95	82.68	2.19	1.62	1.93
ENST00000406520.7	ENSG00000093010.12	1339	1107.95	654.68	20.60	15.21	18.14
ENST00000407537.5	ENSG00000093010.12	1457	1225.95	0.00	0.00	0.00	0.00
ENST00000412786.5	ENSG00000093010.12	871	639.96	91.94	5.01	3.70	4.41
ENST00000428707.1	ENSG00000093010.12	724	493.02	29.23	2.07	1.53	1.82
ENST00000449653.5	ENSG00000093010.12	1035	803.95	1433.55	62.18	45.91	54.73
ENST00000467943.5	ENSG00000093010.12	546	315.27	130.02	14.38	10.62	12.66
ENST00000493893.1	ENSG00000093010.12	354	126.47	1.09	0.30	0.22	0.26
ENST00000585066.1	ENSG00000093010.12	82	0.00	0.00	0.00	0.00	0.00
ENST00000262607.3	ENSG00000093072.15	3925	3693.95	294.81	2.78	2.05	28.45
ENST00000330232.8	ENSG00000093072.15	3195	2963.95	0.00	0.00	0.00	0.00
ENST00000399837.6	ENSG00000093072.15	4505	4273.95	35.21	0.29	0.21	2.94
ENST00000399839.5	ENSG00000093072.15	3986	3754.95	0.00	0.00	0.00	0.00
ENST00000441548.1	ENSG00000093072.15	581	350.19	10.20	1.02	0.75	10.38
ENST00000449907.6	ENSG00000093072.15	4278	4046.95	0.00	0.00	0.00	0.00
ENST00000469063.1	ENSG00000093072.15	510	279.39	2.44	0.30	0.23	3.12
ENST00000480276.1	ENSG00000093072.15	570	339.21	2.12	0.22	0.16	2.22
ENST00000543038.1	ENSG00000093072.15	549	318.26	47.22	5.17	3.82	52.89
ENST00000610390.4	ENSG00000093072.15	4137	3905.95	0.00	0.00	0.00	0.00
ENST00000476405.1	ENSG00000093100.13	4328	4096.95	1.50	0.01	0.01	100.00
ENST00000275223.7	ENSG00000093134.14	1260	1028.95	0.00	0.00	0.00	0.00
ENST00000367927.9	ENSG00000093134.14	1717	1485.95	3.61	0.08	0.06	37.40
ENST00000392393.7	ENSG00000093134.14	1603	1371.95	0.00	0.00	0.00	0.00
ENST00000414302.6	ENSG00000093134.14	1312	1080.95	4.39	0.14	0.10	62.60
ENST00000417437.6	ENSG00000093134.14	1117	885.95	0.00	0.00	0.00	0.00
ENST00000423615.6	ENSG00000093134.14	1021	789.95	0.00	0.00	0.00	0.00
ENST00000425515.6	ENSG00000093134.14	1761	1529.95	0.00	0.00	0.00	0.00
ENST00000427187.6	ENSG00000093134.14	1214	982.95	0.00	0.00	0.00	0.00
ENST00000448644.2	ENSG00000093134.14	1036	804.95	0.00	0.00	0.00	0.00
ENST00000450865.2	ENSG00000093134.14	596	365.16	0.00	0.00	0.00	0.00
ENST00000509351.5	ENSG00000093134.14	1700	1468.95	0.00	0.00	0.00	0.00
ENST00000519686.6	ENSG00000093134.14	1377	1145.95	0.00	0.00	0.00	0.00
ENST00000544102.1	ENSG00000093134.14	492	261.48	0.00	0.00	0.00	0.00
ENST00000580813.1	ENSG00000093134.14	558	327.24	0.00	0.00	0.00	0.00
ENST00000368287.1	ENSG00000093144.18	509	278.39	47.21	5.91	4.37	3.41
ENST00000368289.6	ENSG00000093144.18	909	677.95	0.00	0.00	0.00	0.00
ENST00000368291.6	ENSG00000093144.18	1354	1122.95	2512.54	78.02	57.60	45.00
ENST00000368292.10	ENSG00000093144.18	854	622.96	8.25	0.46	0.34	0.27
ENST00000368295.8	ENSG00000093144.18	1966	1734.95	70.12	1.41	1.04	0.81
ENST00000417628.6	ENSG00000093144.18	767	536.00	3.31	0.22	0.16	0.12
ENST00000430841.6	ENSG00000093144.18	1009	777.95	1296.86	58.13	42.92	33.52
ENST00000436638.5	ENSG00000093144.18	766	535.00	0.00	0.00	0.00	0.00
ENST00000454591.6	ENSG00000093144.18	1515	1283.95	531.22	14.43	10.65	8.32
ENST00000454859.7	ENSG00000093144.18	2341	2109.95	3.33	0.06	0.04	0.03
ENST00000460558.5	ENSG00000093144.18	301	78.76	0.00	0.00	0.00	0.00
ENST00000461239.2	ENSG00000093144.18	617	386.13	0.00	0.00	0.00	0.00
ENST00000474240.1	ENSG00000093144.18	482	251.53	51.92	7.20	5.31	4.15
ENST00000474289.6	ENSG00000093144.18	2443	2211.95	28.34	0.45	0.33	0.26
ENST00000475319.1	ENSG00000093144.18	1543	1311.95	234.39	6.23	4.60	3.59
ENST00000479525.6	ENSG00000093144.18	1368	1136.95	0.00	0.00	0.00	0.00
ENST00000488087.1	ENSG00000093144.18	473	242.60	0.00	0.00	0.00	0.00
ENST00000525745.5	ENSG00000093144.18	601	370.15	3.80	0.36	0.26	0.21
ENST00000526299.5	ENSG00000093144.18	534	303.30	3.60	0.41	0.31	0.24
ENST00000528402.5	ENSG00000093144.18	1449	1217.95	0.00	0.00	0.00	0.00
ENST00000531582.1	ENSG00000093144.18	531	300.31	0.00	0.00	0.00	0.00
ENST00000531967.5	ENSG00000093144.18	2585	2353.95	8.12	0.12	0.09	0.07
ENST00000534442.5	ENSG00000093144.18	577	346.19	0.00	0.00	0.00	0.00
ENST00000336686.8	ENSG00000093167.17	3208	2976.95	29.69	0.35	0.26	0.44
ENST00000354379.8	ENSG00000093167.17	2821	2589.95	294.26	3.96	2.93	5.03
ENST00000396428.6	ENSG00000093167.17	1791	1559.95	49.47	1.11	0.82	1.40
ENST00000416425.5	ENSG00000093167.17	961	729.95	0.00	0.00	0.00	0.00
ENST00000421276.6	ENSG00000093167.17	2522	2290.95	4482.50	68.23	50.37	86.57
ENST00000434749.5	ENSG00000093167.17	718	487.03	0.00	0.00	0.00	0.00
ENST00000436858.5	ENSG00000093167.17	389	159.95	3.33	0.73	0.54	0.92
ENST00000438374.5	ENSG00000093167.17	560	329.23	0.00	0.00	0.00	0.00
ENST00000440230.5	ENSG00000093167.17	1989	1757.95	0.00	0.00	0.00	0.00
ENST00000440742.2	ENSG00000093167.17	545	314.27	0.00	0.00	0.00	0.00
ENST00000452742.5	ENSG00000093167.17	352	124.59	0.00	0.00	0.00	0.00
ENST00000460646.5	ENSG00000093167.17	2857	2625.95	117.10	1.56	1.15	1.97
ENST00000461672.5	ENSG00000093167.17	563	332.22	0.00	0.00	0.00	0.00
ENST00000481682.1	ENSG00000093167.17	561	330.23	0.00	0.00	0.00	0.00
ENST00000482466.5	ENSG00000093167.17	462	231.68	0.00	0.00	0.00	0.00
ENST00000483306.2	ENSG00000093167.17	755	524.00	1.00	0.07	0.05	0.08
ENST00000487246.1	ENSG00000093167.17	644	413.09	0.00	0.00	0.00	0.00
ENST00000490597.5	ENSG00000093167.17	1044	812.95	0.00	0.00	0.00	0.00
ENST00000496479.5	ENSG00000093167.17	3585	3353.95	271.63	2.82	2.09	3.58
ENST00000496825.2	ENSG00000093167.17	409	179.43	0.00	0.00	0.00	0.00
ENST00000264454.7	ENSG00000093183.13	1380	1148.95	262.90	7.98	5.89	15.87
ENST00000273156.11	ENSG00000093183.13	1608	1376.95	0.00	0.00	0.00	0.00
ENST00000383750.8	ENSG00000093183.13	752	521.01	1.16	0.08	0.06	0.15
ENST00000416880.5	ENSG00000093183.13	527	296.32	0.00	0.00	0.00	0.00
ENST00000417572.5	ENSG00000093183.13	1513	1281.95	725.40	19.73	14.57	39.24
ENST00000420163.1	ENSG00000093183.13	553	322.25	0.00	0.00	0.00	0.00
ENST00000423701.6	ENSG00000093183.13	1458	1226.95	10.49	0.30	0.22	0.59
ENST00000445388.5	ENSG00000093183.13	823	591.97	0.00	0.00	0.00	0.00
ENST00000449617.5	ENSG00000093183.13	1446	1214.95	457.90	13.14	9.70	26.14
ENST00000450981.5	ENSG00000093183.13	721	490.03	0.00	0.00	0.00	0.00
ENST00000451653.5	ENSG00000093183.13	5955	5723.95	964.18	5.87	4.34	11.68
ENST00000454141.5	ENSG00000093183.13	780	548.99	0.00	0.00	0.00	0.00
ENST00000456222.1	ENSG00000093183.13	558	327.24	0.00	0.00	0.00	0.00
ENST00000456515.5	ENSG00000093183.13	872	640.96	32.38	1.76	1.30	3.50
ENST00000487701.1	ENSG00000093183.13	729	498.02	8.56	0.60	0.44	1.19
ENST00000493107.5	ENSG00000093183.13	827	595.97	14.04	0.82	0.61	1.63
ENST00000207870.7	ENSG00000093217.9	3664	3432.95	154.55	1.57	1.16	38.47
ENST00000424034.5	ENSG00000093217.9	3484	3252.95	0.00	0.00	0.00	0.00
ENST00000427323.5	ENSG00000093217.9	1666	1434.95	0.00	0.00	0.00	0.00
ENST00000472721.1	ENSG00000093217.9	546	315.27	13.43	1.49	1.10	36.40
ENST00000487569.1	ENSG00000093217.9	365	136.88	4.02	1.03	0.76	25.13
ENST00000334136.9	ENSG00000094631.18	4190	3958.95	263.25	2.32	1.71	14.06
ENST00000376610.6	ENSG00000094631.18	736	505.02	0.00	0.00	0.00	0.00
ENST00000376619.6	ENSG00000094631.18	4179	3947.95	0.00	0.00	0.00	0.00
ENST00000376643.6	ENSG00000094631.18	907	675.95	4.58	0.24	0.17	1.43
ENST00000423941.5	ENSG00000094631.18	583	352.18	0.00	0.00	0.00	0.00
ENST00000426196.5	ENSG00000094631.18	882	650.96	0.04	0.00	0.00	0.01
ENST00000430858.1	ENSG00000094631.18	618	387.13	0.00	0.00	0.00	0.00
ENST00000438518.5	ENSG00000094631.18	610	379.14	0.00	0.00	0.00	0.00
ENST00000440653.1	ENSG00000094631.18	658	427.08	8.51	0.69	0.51	4.21
ENST00000441703.5	ENSG00000094631.18	599	368.16	4.74	0.45	0.33	2.72
ENST00000443563.5	ENSG00000094631.18	568	337.21	2.47	0.26	0.19	1.55
ENST00000461608.1	ENSG00000094631.18	397	167.71	0.00	0.00	0.00	0.00
ENST00000462730.5	ENSG00000094631.18	1999	1767.95	41.96	0.83	0.61	5.02
ENST00000465269.5	ENSG00000094631.18	1139	907.95	3.75	0.14	0.11	0.87
ENST00000465457.1	ENSG00000094631.18	563	332.22	3.64	0.38	0.28	2.32
ENST00000468949.1	ENSG00000094631.18	572	341.20	8.96	0.92	0.68	5.55
ENST00000469223.5	ENSG00000094631.18	796	564.98	0.00	0.00	0.00	0.00
ENST00000470942.1	ENSG00000094631.18	668	437.07	1.18	0.09	0.07	0.57
ENST00000476625.5	ENSG00000094631.18	967	735.95	0.00	0.00	0.00	0.00
ENST00000477528.5	ENSG00000094631.18	4832	4600.95	89.82	0.68	0.50	4.13
ENST00000477561.5	ENSG00000094631.18	764	533.00	0.00	0.00	0.00	0.00
ENST00000478095.1	ENSG00000094631.18	620	389.12	3.05	0.27	0.20	1.65
ENST00000480525.5	ENSG00000094631.18	412	182.36	0.00	0.00	0.00	0.00
ENST00000481929.5	ENSG00000094631.18	591	360.17	7.96	0.77	0.57	4.67
ENST00000483506.1	ENSG00000094631.18	545	314.27	0.00	0.00	0.00	0.00
ENST00000483656.5	ENSG00000094631.18	585	354.18	0.00	0.00	0.00	0.00
ENST00000485102.1	ENSG00000094631.18	667	436.07	1.25	0.10	0.07	0.61
ENST00000486227.5	ENSG00000094631.18	4718	4486.95	42.43	0.33	0.24	2.00
ENST00000486665.5	ENSG00000094631.18	598	367.16	0.00	0.00	0.00	0.00
ENST00000488543.1	ENSG00000094631.18	2484	2252.95	475.45	7.36	5.43	44.61
ENST00000488905.1	ENSG00000094631.18	492	261.48	4.96	0.66	0.49	4.01
ENST00000489053.1	ENSG00000094631.18	539	308.29	0.00	0.00	0.00	0.00
ENST00000489352.5	ENSG00000094631.18	585	354.18	0.00	0.00	0.00	0.00
ENST00000493923.1	ENSG00000094631.18	404	174.54	0.00	0.00	0.00	0.00
ENST00000495515.1	ENSG00000094631.18	569	338.21	0.00	0.00	0.00	0.00
ENST00000498808.5	ENSG00000094631.18	566	335.22	0.00	0.00	0.00	0.00
ENST00000209540.2	ENSG00000094661.2	1242	1010.95	0.00	0.00	0.00	0.00
ENST00000265294.8	ENSG00000094755.16	3310	3078.95	0.00	0.00	0.00	0.00
ENST00000518122.5	ENSG00000094755.16	582	351.18	0.00	0.00	0.00	0.00
ENST00000518525.5	ENSG00000094755.16	3576	3344.95	0.00	0.00	0.00	0.00
ENST00000519137.1	ENSG00000094755.16	263	48.94	0.00	0.00	0.00	0.00
ENST00000519196.5	ENSG00000094755.16	689	458.05	0.00	0.00	0.00	0.00
ENST00000519385.5	ENSG00000094755.16	1567	1335.95	0.00	0.00	0.00	0.00
ENST00000519598.1	ENSG00000094755.16	1284	1052.95	0.00	0.00	0.00	0.00
ENST00000521009.5	ENSG00000094755.16	456	225.74	0.00	0.00	0.00	0.00
ENST00000521481.5	ENSG00000094755.16	721	490.03	0.00	0.00	0.00	0.00
ENST00000522868.5	ENSG00000094755.16	700	469.04	0.00	0.00	0.00	0.00
ENST00000251645.2	ENSG00000094796.4	1596	1364.95	0.00	0.00	0.00	0.00
ENST00000209728.8	ENSG00000094804.9	4810	4578.95	1795.99	13.68	10.10	48.78
ENST00000473555.1	ENSG00000094804.9	584	353.18	98.89	9.76	7.21	34.82
ENST00000577249.1	ENSG00000094804.9	541	310.28	32.04	3.60	2.66	12.84
ENST00000580824.5	ENSG00000094804.9	696	465.04	2.04	0.15	0.11	0.55
ENST00000582402.1	ENSG00000094804.9	353	125.53	3.04	0.84	0.62	3.01
ENST00000373373.8	ENSG00000094841.13	725	494.02	0.00	0.00	0.00	0.00
ENST00000373379.5	ENSG00000094841.13	2234	2002.95	98.96	1.72	1.27	11.96
ENST00000373383.8	ENSG00000094841.13	2186	1954.95	0.00	0.00	0.00	0.00
ENST00000462237.5	ENSG00000094841.13	1135	903.95	149.41	5.76	4.26	40.03
ENST00000474175.1	ENSG00000094841.13	885	653.96	75.81	4.04	2.98	28.07
ENST00000526850.5	ENSG00000094841.13	730	499.02	0.00	0.00	0.00	0.00
ENST00000530743.1	ENSG00000094841.13	1636	1404.95	0.00	0.00	0.00	0.00
ENST00000531704.5	ENSG00000094841.13	970	738.95	60.82	2.87	2.12	19.93
ENST00000394884.7	ENSG00000094880.10	1079	847.95	112.22	4.61	3.41	12.45
ENST00000394886.6	ENSG00000094880.10	3155	2923.95	1452.56	17.32	12.79	46.74
ENST00000464806.1	ENSG00000094880.10	562	331.23	32.82	3.46	2.55	9.32
ENST00000471692.1	ENSG00000094880.10	1104	872.95	267.36	10.68	7.89	28.81
ENST00000475021.1	ENSG00000094880.10	473	242.60	4.02	0.58	0.43	1.56
ENST00000482948.5	ENSG00000094880.10	737	506.02	6.01	0.41	0.31	1.12
ENST00000483961.6	ENSG00000094880.10	549	318.26	0.00	0.00	0.00	0.00
ENST00000505120.1	ENSG00000094880.10	455	224.75	0.00	0.00	0.00	0.00
ENST00000511383.5	ENSG00000094880.10	584	353.18	0.00	0.00	0.00	0.00
ENST00000209873.8	ENSG00000094914.12	1840	1608.95	1900.25	41.18	30.41	66.19
ENST00000394384.7	ENSG00000094914.12	1703	1471.95	0.00	0.00	0.00	0.00
ENST00000546393.6	ENSG00000094914.12	832	600.97	28.81	1.67	1.23	2.69
ENST00000546562.5	ENSG00000094914.12	627	396.12	3.77	0.33	0.25	0.53
ENST00000546572.1	ENSG00000094914.12	582	351.18	3.05	0.30	0.22	0.49
ENST00000547238.5	ENSG00000094914.12	1154	922.95	0.00	0.00	0.00	0.00
ENST00000547520.5	ENSG00000094914.12	769	538.00	44.34	2.87	2.12	4.62
ENST00000547757.1	ENSG00000094914.12	949	717.95	0.00	0.00	0.00	0.00
ENST00000547761.6	ENSG00000094914.12	827	595.97	0.00	0.00	0.00	0.00
ENST00000548258.5	ENSG00000094914.12	550	319.26	0.00	0.00	0.00	0.00
ENST00000548880.1	ENSG00000094914.12	577	346.19	5.02	0.51	0.37	0.81
ENST00000548931.5	ENSG00000094914.12	1075	843.95	8.13	0.34	0.25	0.54
ENST00000549450.5	ENSG00000094914.12	581	350.19	0.00	0.00	0.00	0.00
ENST00000549821.5	ENSG00000094914.12	596	365.16	0.00	0.00	0.00	0.00
ENST00000549983.5	ENSG00000094914.12	860	628.96	13.73	0.76	0.56	1.22
ENST00000550033.5	ENSG00000094914.12	900	668.95	128.26	6.69	4.94	10.74
ENST00000550286.5	ENSG00000094914.12	1652	1420.95	0.00	0.00	0.00	0.00
ENST00000551724.5	ENSG00000094914.12	552	321.25	0.00	0.00	0.00	0.00
ENST00000552161.5	ENSG00000094914.12	585	354.18	12.30	1.21	0.89	1.95
ENST00000552876.5	ENSG00000094914.12	2016	1784.95	325.33	6.36	4.69	10.21
ENST00000209875.8	ENSG00000094916.14	11528	11296.95	1298.00	4.01	2.96	2.46
ENST00000439541.6	ENSG00000094916.14	1832	1600.95	3263.34	71.08	52.48	43.59
ENST00000547872.1	ENSG00000094916.14	745	514.01	476.55	32.33	23.87	19.83
ENST00000550411.5	ENSG00000094916.14	894	662.95	1055.11	55.50	40.97	34.04
ENST00000552562.1	ENSG00000094916.14	675	444.06	0.00	0.00	0.00	0.00
ENST00000577868.1	ENSG00000094916.14	80	0.00	0.00	0.00	0.00	0.00
ENST00000618078.1	ENSG00000094916.14	2627	2395.95	10.00	0.15	0.11	0.09
ENST00000209929.9	ENSG00000094963.13	3851	3619.95	40.11	0.39	0.29	60.67
ENST00000462643.2	ENSG00000094963.13	480	249.55	0.00	0.00	0.00	0.00
ENST00000483192.2	ENSG00000094963.13	583	352.18	0.00	0.00	0.00	0.00
ENST00000488431.1	ENSG00000094963.13	662	431.08	2.50	0.20	0.15	31.70
ENST00000489354.3	ENSG00000094963.13	517	286.36	0.40	0.05	0.04	7.64
ENST00000493513.1	ENSG00000094963.13	717	486.03	0.00	0.00	0.00	0.00
ENST00000529935.5	ENSG00000094963.13	1444	1212.95	0.00	0.00	0.00	0.00
ENST00000263688.3	ENSG00000094975.13	5556	5324.95	2991.47	19.59	14.46	51.65
ENST00000367723.8	ENSG00000094975.13	5916	5684.95	135.24	0.83	0.61	2.19
ENST00000486569.1	ENSG00000094975.13	580	349.19	1.00	0.10	0.07	0.26
ENST00000608151.5	ENSG00000094975.13	5790	5558.95	278.04	1.74	1.29	4.60
ENST00000608566.1	ENSG00000094975.13	756	525.00	72.52	4.82	3.56	12.70
ENST00000608673.1	ENSG00000094975.13	583	352.18	3.14	0.31	0.23	0.82
ENST00000608804.1	ENSG00000094975.13	868	636.96	26.95	1.48	1.09	3.89
ENST00000609685.1	ENSG00000094975.13	761	530.00	5.84	0.38	0.28	1.01
ENST00000610051.5	ENSG00000094975.13	2925	2693.95	336.05	4.35	3.21	11.47
ENST00000616058.4	ENSG00000094975.13	5495	5263.95	653.76	4.33	3.20	11.42
ENST00000233146.6	ENSG00000095002.13	3307	3075.95	2919.58	33.10	24.44	44.85
ENST00000406134.5	ENSG00000095002.13	3628	3396.95	22.55	0.23	0.17	0.31
ENST00000454849.5	ENSG00000095002.13	560	329.23	31.26	3.31	2.44	4.49
ENST00000461394.5	ENSG00000095002.13	416	186.28	0.00	0.00	0.00	0.00
ENST00000467323.1	ENSG00000095002.13	313	89.09	0.00	0.00	0.00	0.00
ENST00000543555.5	ENSG00000095002.13	3024	2792.95	2976.62	37.16	27.44	50.35
ENST00000399503.3	ENSG00000095015.5	7011	6779.95	12547.38	64.53	47.65	93.14
ENST00000469188.1	ENSG00000095015.5	3713	3481.95	474.33	4.75	3.51	6.86
ENST00000210060.11	ENSG00000095059.15	1363	1131.95	1139.68	35.11	25.92	56.58
ENST00000351660.9	ENSG00000095059.15	1090	858.95	0.00	0.00	0.00	0.00
ENST00000593400.5	ENSG00000095059.15	585	354.18	9.21	0.91	0.67	1.46
ENST00000593423.5	ENSG00000095059.15	540	309.28	6.79	0.77	0.56	1.23
ENST00000593432.1	ENSG00000095059.15	556	325.24	4.31	0.46	0.34	0.74
ENST00000593473.1	ENSG00000095059.15	676	445.06	21.44	1.68	1.24	2.71
ENST00000594424.5	ENSG00000095059.15	1172	940.95	52.09	1.93	1.43	3.11
ENST00000595100.1	ENSG00000095059.15	603	372.15	35.27	3.30	2.44	5.33
ENST00000595844.5	ENSG00000095059.15	909	677.95	0.00	0.00	0.00	0.00
ENST00000595912.5	ENSG00000095059.15	895	663.95	0.00	0.00	0.00	0.00
ENST00000596162.1	ENSG00000095059.15	595	364.16	6.46	0.62	0.46	1.00
ENST00000596847.5	ENSG00000095059.15	646	415.09	19.25	1.62	1.19	2.61
ENST00000597152.5	ENSG00000095059.15	605	374.15	0.00	0.00	0.00	0.00
ENST00000598246.5	ENSG00000095059.15	553	322.25	9.64	1.04	0.77	1.68
ENST00000598850.5	ENSG00000095059.15	677	446.06	7.43	0.58	0.43	0.94
ENST00000599481.1	ENSG00000095059.15	476	245.57	0.00	0.00	0.00	0.00
ENST00000600451.5	ENSG00000095059.15	498	267.44	0.00	0.00	0.00	0.00
ENST00000600510.1	ENSG00000095059.15	1085	853.95	51.76	2.11	1.56	3.41
ENST00000600639.1	ENSG00000095059.15	285	65.59	7.70	4.09	3.02	6.59
ENST00000600864.5	ENSG00000095059.15	464	233.67	8.15	1.22	0.90	1.96
ENST00000601537.5	ENSG00000095059.15	1176	944.95	59.65	2.20	1.63	3.55
ENST00000601639.5	ENSG00000095059.15	1133	901.95	0.00	0.00	0.00	0.00
ENST00000614126.4	ENSG00000095059.15	1124	892.95	113.11	4.42	3.26	7.12
ENST00000264827.9	ENSG00000095066.11	2603	2371.95	41.52	0.61	0.45	11.38
ENST00000397668.7	ENSG00000095066.11	2513	2281.95	90.48	1.38	1.02	25.78
ENST00000586188.5	ENSG00000095066.11	444	213.86	0.00	0.00	0.00	0.00
ENST00000586284.5	ENSG00000095066.11	851	619.96	0.00	0.00	0.00	0.00
ENST00000586710.5	ENSG00000095066.11	548	317.26	4.00	0.44	0.32	8.20
ENST00000586719.5	ENSG00000095066.11	729	498.02	0.00	0.00	0.00	0.00
ENST00000587178.1	ENSG00000095066.11	748	517.01	0.00	0.00	0.00	0.00
ENST00000587964.4	ENSG00000095066.11	193	11.87	0.00	0.00	0.00	0.00
ENST00000588052.5	ENSG00000095066.11	607	376.14	0.00	0.00	0.00	0.00
ENST00000589134.5	ENSG00000095066.11	890	658.96	5.41	0.29	0.21	5.34
ENST00000589398.1	ENSG00000095066.11	590	359.17	0.00	0.00	0.00	0.00
ENST00000589400.5	ENSG00000095066.11	1097	865.95	0.00	0.00	0.00	0.00
ENST00000589765.1	ENSG00000095066.11	108	0.00	0.00	0.00	0.00	0.00
ENST00000589915.1	ENSG00000095066.11	264	49.65	0.00	0.00	0.00	0.00
ENST00000589965.5	ENSG00000095066.11	873	641.96	0.00	0.00	0.00	0.00
ENST00000590839.5	ENSG00000095066.11	801	569.98	0.00	0.00	0.00	0.00
ENST00000591251.1	ENSG00000095066.11	973	741.95	0.00	0.00	0.00	0.00
ENST00000591641.5	ENSG00000095066.11	594	363.16	10.49	1.01	0.74	18.77
ENST00000591839.1	ENSG00000095066.11	870	638.96	0.00	0.00	0.00	0.00
ENST00000592079.5	ENSG00000095066.11	965	733.95	0.00	0.00	0.00	0.00
ENST00000592259.1	ENSG00000095066.11	2095	1863.95	0.00	0.00	0.00	0.00
ENST00000592512.1	ENSG00000095066.11	403	173.56	6.94	1.39	1.03	26.00
ENST00000592808.1	ENSG00000095066.11	1114	882.95	6.16	0.24	0.18	4.54
ENST00000593143.5	ENSG00000095066.11	585	354.18	0.00	0.00	0.00	0.00
ENST00000251921.6	ENSG00000095110.7	1888	1656.95	18.00	0.38	0.28	100.00
ENST00000424269.5	ENSG00000095110.7	1896	1664.95	0.00	0.00	0.00	0.00
ENST00000534921.1	ENSG00000095110.7	495	264.46	0.00	0.00	0.00	0.00
ENST00000536271.5	ENSG00000095110.7	2289	2057.95	0.00	0.00	0.00	0.00
ENST00000536312.5	ENSG00000095110.7	2006	1774.95	0.00	0.00	0.00	0.00
ENST00000539878.5	ENSG00000095110.7	543	312.27	0.00	0.00	0.00	0.00
ENST00000264028.4	ENSG00000095139.13	3845	3613.95	10570.53	101.99	75.30	57.65
ENST00000359415.8	ENSG00000095139.13	4038	3806.95	38.71	0.35	0.26	0.20
ENST00000392859.7	ENSG00000095139.13	1709	1477.95	1596.15	37.66	27.80	21.29
ENST00000534182.2	ENSG00000095139.13	1669	1437.95	1438.62	34.89	25.76	19.72
ENST00000614498.4	ENSG00000095139.13	2238	2006.95	115.99	2.02	1.49	1.14
ENST00000374557.4	ENSG00000095203.14	4006	3774.95	0.00	0.00	0.00	0.00
ENST00000374566.7	ENSG00000095203.14	5800	5568.95	0.00	0.00	0.00	0.00
ENST00000374688.5	ENSG00000095209.11	3956	3724.95	0.00	0.00	0.00	0.00
ENST00000374692.7	ENSG00000095209.11	3525	3293.95	1496.06	15.84	11.69	82.35
ENST00000434214.1	ENSG00000095209.11	502	271.42	0.00	0.00	0.00	0.00
ENST00000435034.5	ENSG00000095209.11	721	490.03	33.59	2.39	1.76	12.43
ENST00000451560.1	ENSG00000095209.11	451	220.79	6.35	1.00	0.74	5.22
ENST00000210313.7	ENSG00000095261.13	3443	3211.95	216.76	2.35	1.74	8.73
ENST00000373903.1	ENSG00000095261.13	686	455.05	27.62	2.12	1.56	7.85
ENST00000373904.5	ENSG00000095261.13	1538	1306.95	486.00	12.97	9.57	48.11
ENST00000373920.6	ENSG00000095261.13	569	338.21	17.18	1.77	1.31	6.57
ENST00000471789.1	ENSG00000095261.13	567	336.21	0.00	0.00	0.00	0.00
ENST00000476949.1	ENSG00000095261.13	382	153.18	0.00	0.00	0.00	0.00
ENST00000496688.1	ENSG00000095261.13	384	155.11	34.44	7.74	5.72	28.73
ENST00000625444.1	ENSG00000095261.13	219	22.40	0.00	0.00	0.00	0.00
ENST00000223423.8	ENSG00000095303.14	2328	2096.95	41.08	0.68	0.50	81.89
ENST00000362012.6	ENSG00000095303.14	4964	4732.95	0.00	0.00	0.00	0.00
ENST00000373698.6	ENSG00000095303.14	4987	4755.95	7.88	0.06	0.04	6.92
ENST00000426608.5	ENSG00000095303.14	468	237.63	0.00	0.00	0.00	0.00
ENST00000540753.5	ENSG00000095303.14	5375	5143.95	5.04	0.03	0.03	4.10
ENST00000614910.4	ENSG00000095303.14	4894	4662.95	5.43	0.04	0.03	4.86
ENST00000619306.4	ENSG00000095303.14	5051	4819.95	2.57	0.02	0.01	2.23
ENST00000372577.2	ENSG00000095319.14	5689	5457.95	3793.90	24.24	17.90	59.06
ENST00000464729.1	ENSG00000095319.14	408	178.45	0.00	0.00	0.00	0.00
ENST00000465344.1	ENSG00000095319.14	400	170.64	8.08	1.65	1.22	4.02
ENST00000467044.1	ENSG00000095319.14	584	353.18	99.67	9.84	7.27	23.98
ENST00000477069.5	ENSG00000095319.14	2941	2709.95	23.66	0.30	0.22	0.74
ENST00000485158.1	ENSG00000095319.14	392	162.85	1.00	0.21	0.16	0.52
ENST00000487952.1	ENSG00000095319.14	568	337.21	9.65	1.00	0.74	2.43
ENST00000491502.1	ENSG00000095319.14	534	303.30	0.00	0.00	0.00	0.00
ENST00000491990.5	ENSG00000095319.14	381	152.21	0.00	0.00	0.00	0.00
ENST00000495726.1	ENSG00000095319.14	516	285.36	31.04	3.79	2.80	9.24
ENST00000550219.1	ENSG00000095319.14	886	654.96	0.00	0.00	0.00	0.00
ENST00000318080.6	ENSG00000095321.16	2763	2531.95	285.65	3.93	2.90	47.72
ENST00000393384.3	ENSG00000095321.16	973	741.95	43.05	2.02	1.49	24.54
ENST00000415948.5	ENSG00000095321.16	800	568.98	0.00	0.00	0.00	0.00
ENST00000441796.1	ENSG00000095321.16	831	599.97	1.20	0.07	0.05	0.85
ENST00000455396.1	ENSG00000095321.16	795	563.98	0.00	0.00	0.00	0.00
ENST00000455830.2	ENSG00000095321.16	595	364.16	0.00	0.00	0.00	0.00
ENST00000458362.5	ENSG00000095321.16	2253	2021.95	54.94	0.95	0.70	11.49
ENST00000464290.5	ENSG00000095321.16	867	635.96	23.16	1.27	0.94	15.40
ENST00000467343.1	ENSG00000095321.16	399	169.66	0.00	0.00	0.00	0.00
ENST00000314830.12	ENSG00000095370.19	3124	2892.95	52.18	0.63	0.46	18.89
ENST00000373276.7	ENSG00000095370.19	3051	2819.95	0.00	0.00	0.00	0.00
ENST00000373277.8	ENSG00000095370.19	2750	2518.95	0.00	0.00	0.00	0.00
ENST00000414380.1	ENSG00000095370.19	778	546.99	0.00	0.00	0.00	0.00
ENST00000420366.5	ENSG00000095370.19	2682	2450.95	189.82	2.70	1.99	81.11
ENST00000429553.5	ENSG00000095370.19	2794	2562.95	0.00	0.00	0.00	0.00
ENST00000440630.5	ENSG00000095370.19	976	744.95	0.00	0.00	0.00	0.00
ENST00000464239.5	ENSG00000095370.19	888	656.96	0.00	0.00	0.00	0.00
ENST00000468969.6	ENSG00000095370.19	719	488.03	0.00	0.00	0.00	0.00
ENST00000471939.5	ENSG00000095370.19	936	704.95	0.00	0.00	0.00	0.00
ENST00000484160.1	ENSG00000095370.19	463	232.67	0.00	0.00	0.00	0.00
ENST00000488685.1	ENSG00000095370.19	916	684.95	0.00	0.00	0.00	0.00
ENST00000629203.2	ENSG00000095370.19	2478	2246.95	0.00	0.00	0.00	0.00
ENST00000210444.5	ENSG00000095380.10	1170	938.95	1060.33	39.38	29.07	91.66
ENST00000415280.1	ENSG00000095380.10	715	484.03	35.91	2.59	1.91	6.02
ENST00000427646.1	ENSG00000095380.10	1378	1146.95	19.56	0.59	0.44	1.38
ENST00000461452.1	ENSG00000095380.10	3027	2795.95	1.75	0.02	0.02	0.05
ENST00000480925.1	ENSG00000095380.10	649	418.09	4.54	0.38	0.28	0.88
ENST00000495319.1	ENSG00000095380.10	764	533.00	0.00	0.00	0.00	0.00
ENST00000342112.9	ENSG00000095383.19	3046	2814.95	12.50	0.15	0.11	1.89
ENST00000375063.5	ENSG00000095383.19	2100	1868.95	5.93	0.11	0.08	1.35
ENST00000375064.5	ENSG00000095383.19	3174	2942.95	36.13	0.43	0.32	5.23
ENST00000375066.6	ENSG00000095383.19	3198	2966.95	0.00	0.00	0.00	0.00
ENST00000465784.6	ENSG00000095383.19	3349	3117.95	670.44	7.50	5.54	91.53
ENST00000493589.2	ENSG00000095383.19	820	588.97	0.00	0.00	0.00	0.00
ENST00000265134.10	ENSG00000095397.13	2847	2615.95	57.14	0.76	0.56	77.56
ENST00000362057.3	ENSG00000095397.13	3566	3334.95	0.00	0.00	0.00	0.00
ENST00000374057.3	ENSG00000095397.13	1718	1486.95	5.13	0.12	0.09	12.26
ENST00000374059.7	ENSG00000095397.13	3278	3046.95	8.73	0.10	0.07	10.17
ENST00000480518.1	ENSG00000095397.13	305	82.16	0.00	0.00	0.00	0.00
ENST00000371447.3	ENSG00000095464.9	3307	3075.95	0.00	0.00	0.00	0.00
ENST00000475427.2	ENSG00000095464.9	476	245.57	0.00	0.00	0.00	0.00
ENST00000354105.8	ENSG00000095485.16	2633	2401.95	172.41	2.50	1.85	23.37
ENST00000370379.1	ENSG00000095485.16	815	583.98	55.85	3.33	2.46	31.13
ENST00000466408.1	ENSG00000095485.16	447	216.83	1.23	0.20	0.15	1.84
ENST00000466955.5	ENSG00000095485.16	659	428.08	0.00	0.00	0.00	0.00
ENST00000468709.5	ENSG00000095485.16	2402	2170.95	0.00	0.00	0.00	0.00
ENST00000473842.1	ENSG00000095485.16	654	423.08	1.65	0.14	0.10	1.27
ENST00000478047.1	ENSG00000095485.16	2694	2462.95	4.67	0.07	0.05	0.62
ENST00000482452.5	ENSG00000095485.16	1606	1374.95	0.00	0.00	0.00	0.00
ENST00000496796.5	ENSG00000095485.16	727	496.02	63.66	4.48	3.30	41.78
ENST00000210633.3	ENSG00000095539.15	4094	3862.95	58.35	0.53	0.39	35.98
ENST00000370250.8	ENSG00000095539.15	3596	3364.95	0.00	0.00	0.00	0.00
ENST00000476171.1	ENSG00000095539.15	393	163.83	0.00	0.00	0.00	0.00
ENST00000484128.2	ENSG00000095539.15	714	483.03	2.76	0.20	0.15	13.63
ENST00000517724.5	ENSG00000095539.15	2675	2443.95	0.00	0.00	0.00	0.00
ENST00000518124.5	ENSG00000095539.15	596	365.16	0.00	0.00	0.00	0.00
ENST00000518244.1	ENSG00000095539.15	652	421.09	0.00	0.00	0.00	0.00
ENST00000518948.1	ENSG00000095539.15	376	147.40	0.00	0.00	0.00	0.00
ENST00000519649.5	ENSG00000095539.15	2024	1792.95	0.00	0.00	0.00	0.00
ENST00000519756.1	ENSG00000095539.15	728	497.02	0.00	0.00	0.00	0.00
ENST00000521006.5	ENSG00000095539.15	4656	4424.95	0.00	0.00	0.00	0.00
ENST00000613292.1	ENSG00000095539.15	1171	939.95	19.89	0.74	0.54	50.39
ENST00000265990.10	ENSG00000095564.13	7250	7018.95	1370.54	6.81	5.03	10.28
ENST00000471217.5	ENSG00000095564.13	2003	1771.95	1015.75	19.99	14.76	30.17
ENST00000476401.1	ENSG00000095564.13	522	291.34	45.49	5.44	4.02	8.22
ENST00000544642.2	ENSG00000095564.13	6938	6706.95	6540.22	34.00	25.11	51.33
ENST00000368886.9	ENSG00000095574.11	4555	4323.95	428.41	3.45	2.55	15.22
ENST00000469821.1	ENSG00000095574.11	289	68.81	4.03	2.04	1.51	9.01
ENST00000479103.1	ENSG00000095574.11	715	484.03	38.59	2.78	2.05	12.25
ENST00000496605.5	ENSG00000095574.11	614	383.13	83.30	7.58	5.60	33.41
ENST00000617859.4	ENSG00000095574.11	4542	4310.95	844.67	6.83	5.04	30.11
ENST00000224337.9	ENSG00000095585.16	1784	1552.95	88.63	1.99	1.47	92.45
ENST00000371176.6	ENSG00000095585.16	1715	1483.95	2.37	0.06	0.04	2.59
ENST00000413476.6	ENSG00000095585.16	1599	1367.95	0.00	0.00	0.00	0.00
ENST00000427367.6	ENSG00000095585.16	1284	1052.95	0.00	0.00	0.00	0.00
ENST00000467799.6	ENSG00000095585.16	927	695.95	0.00	0.00	0.00	0.00
ENST00000468252.1	ENSG00000095585.16	557	326.24	1.00	0.11	0.08	4.97
ENST00000472763.1	ENSG00000095585.16	1138	906.95	0.00	0.00	0.00	0.00
ENST00000485193.1	ENSG00000095585.16	625	394.12	0.00	0.00	0.00	0.00
ENST00000495266.1	ENSG00000095585.16	440	209.91	0.00	0.00	0.00	0.00
ENST00000357947.3	ENSG00000095587.8	6756	6524.95	0.00	0.00	0.00	0.00
ENST00000469598.1	ENSG00000095587.8	1887	1655.95	0.00	0.00	0.00	0.00
ENST00000506028.2	ENSG00000095587.8	1512	1280.95	0.00	0.00	0.00	0.00
ENST00000224356.4	ENSG00000095596.11	2125	1893.95	11.20	0.21	0.15	32.20
ENST00000371531.5	ENSG00000095596.11	2245	2013.95	0.00	0.00	0.00	0.00
ENST00000622925.1	ENSG00000095596.11	768	537.00	0.00	0.00	0.00	0.00
ENST00000623162.1	ENSG00000095596.11	842	610.97	0.46	0.03	0.02	4.09
ENST00000624589.3	ENSG00000095596.11	1456	1224.95	14.34	0.41	0.30	63.71
ENST00000625202.1	ENSG00000095596.11	484	253.52	0.00	0.00	0.00	0.00
ENST00000251864.6	ENSG00000095627.9	4510	4278.95	0.00	0.00	0.00	0.00
ENST00000369280.1	ENSG00000095627.9	4062	3830.95	0.00	0.00	0.00	0.00
ENST00000369282.5	ENSG00000095627.9	3705	3473.95	0.00	0.00	0.00	0.00
ENST00000277982.9	ENSG00000095637.21	3517	3285.95	0.00	0.00	0.00	0.00
ENST00000306402.10	ENSG00000095637.21	5858	5626.95	57.94	0.36	0.27	0.36
ENST00000354106.7	ENSG00000095637.21	3015	2783.95	219.50	2.75	2.03	2.75
ENST00000361941.7	ENSG00000095637.21	3940	3708.95	0.00	0.00	0.00	0.00
ENST00000371227.8	ENSG00000095637.21	7279	7047.95	4.82	0.02	0.02	0.02
ENST00000371228.2	ENSG00000095637.21	558	327.24	0.00	0.00	0.00	0.00
ENST00000371239.5	ENSG00000095637.21	2436	2204.95	472.74	7.48	5.52	7.47
ENST00000371241.5	ENSG00000095637.21	2055	1823.95	449.53	8.59	6.35	8.59
ENST00000371245.7	ENSG00000095637.21	2779	2547.95	26.18	0.36	0.26	0.36
ENST00000371246.6	ENSG00000095637.21	6931	6699.95	0.00	0.00	0.00	0.00
ENST00000371247.6	ENSG00000095637.21	7354	7122.95	0.00	0.00	0.00	0.00
ENST00000371249.6	ENSG00000095637.21	5927	5695.95	2224.53	13.62	10.05	13.60
ENST00000465489.1	ENSG00000095637.21	736	505.02	0.00	0.00	0.00	0.00
ENST00000472854.5	ENSG00000095637.21	565	334.22	40.33	4.21	3.11	4.20
ENST00000474353.6	ENSG00000095637.21	2906	2674.95	99.94	1.30	0.96	1.30
ENST00000482068.1	ENSG00000095637.21	405	175.52	5.00	0.99	0.73	0.99
ENST00000486141.2	ENSG00000095637.21	575	344.20	0.00	0.00	0.00	0.00
ENST00000492542.1	ENSG00000095637.21	720	489.03	571.93	40.78	30.11	40.74
ENST00000607232.5	ENSG00000095637.21	4374	4142.95	179.64	1.51	1.12	1.51
ENST00000634504.1	ENSG00000095637.21	1847	1615.95	839.94	18.13	13.38	18.11
ENST00000309155.3	ENSG00000095713.13	1946	1714.95	150.14	3.05	2.25	13.49
ENST00000370591.6	ENSG00000095713.13	2348	2116.95	7.27	0.12	0.09	0.53
ENST00000370597.7	ENSG00000095713.13	2890	2658.95	255.06	3.34	2.47	14.78
ENST00000413387.5	ENSG00000095713.13	2179	1947.95	0.00	0.00	0.00	0.00
ENST00000436034.1	ENSG00000095713.13	474	243.59	112.53	16.11	11.89	71.20
ENST00000468549.1	ENSG00000095713.13	433	203.01	0.00	0.00	0.00	0.00
ENST00000375533.5	ENSG00000095739.10	1877	1645.95	7202.29	152.59	112.66	79.69
ENST00000497699.1	ENSG00000095739.10	1884	1652.95	1843.71	38.90	28.72	20.31
ENST00000264563.6	ENSG00000095752.6	2281	2049.95	0.00	0.00	0.00	0.00
ENST00000585513.1	ENSG00000095752.6	1201	969.95	0.00	0.00	0.00	0.00
ENST00000587093.1	ENSG00000095752.6	650	419.09	0.00	0.00	0.00	0.00
ENST00000590625.5	ENSG00000095752.6	1028	796.95	2.00	0.09	0.06	100.00
ENST00000265944.9	ENSG00000095777.14	5581	5349.95	0.00	0.00	0.00	0.00
ENST00000376301.1	ENSG00000095777.14	727	496.02	0.00	0.00	0.00	0.00
ENST00000376302.5	ENSG00000095777.14	2723	2491.95	0.00	0.00	0.00	0.00
ENST00000477691.1	ENSG00000095777.14	464	233.67	0.00	0.00	0.00	0.00
ENST00000478093.1	ENSG00000095777.14	502	271.42	0.00	0.00	0.00	0.00
ENST00000543632.5	ENSG00000095777.14	2203	1971.95	0.00	0.00	0.00	0.00
ENST00000345541.6	ENSG00000095787.21	4526	4294.95	405.88	3.30	2.43	2.18
ENST00000347934.8	ENSG00000095787.21	2839	2607.95	799.71	10.69	7.89	7.06
ENST00000354911.8	ENSG00000095787.21	3042	2810.95	4199.70	52.10	38.47	34.39
ENST00000375646.5	ENSG00000095787.21	2176	1944.95	90.17	1.62	1.19	1.07
ENST00000375664.8	ENSG00000095787.21	5924	5692.95	166.65	1.02	0.75	0.67
ENST00000414108.5	ENSG00000095787.21	816	584.98	42.09	2.51	1.85	1.66
ENST00000420266.5	ENSG00000095787.21	784	552.99	0.00	0.00	0.00	0.00
ENST00000424454.5	ENSG00000095787.21	1330	1098.95	0.00	0.00	0.00	0.00
ENST00000428935.5	ENSG00000095787.21	1320	1088.95	415.75	13.31	9.83	8.79
ENST00000439676.5	ENSG00000095787.21	2762	2530.95	0.00	0.00	0.00	0.00
ENST00000442148.5	ENSG00000095787.21	759	528.00	0.00	0.00	0.00	0.00
ENST00000448193.5	ENSG00000095787.21	506	275.41	26.86	3.40	2.51	2.24
ENST00000472862.1	ENSG00000095787.21	2229	1997.95	93.30	1.63	1.20	1.07
ENST00000476046.1	ENSG00000095787.21	523	292.34	179.81	21.45	15.84	14.16
ENST00000480474.2	ENSG00000095787.21	1749	1517.95	39.23	0.90	0.67	0.59
ENST00000495268.2	ENSG00000095787.21	546	315.27	87.79	9.71	7.17	6.41
ENST00000526722.1	ENSG00000095787.21	585	354.18	16.27	1.60	1.18	1.06
ENST00000528491.5	ENSG00000095787.21	507	276.40	38.60	4.87	3.60	3.21
ENST00000530865.5	ENSG00000095787.21	468	237.63	90.90	13.34	9.85	8.81
ENST00000532233.5	ENSG00000095787.21	543	312.27	11.51	1.28	0.95	0.85
ENST00000628285.2	ENSG00000095787.21	2740	2508.95	629.80	8.75	6.46	5.78
ENST00000337656.8	ENSG00000095794.19	900	668.95	67.92	3.54	2.61	2.10
ENST00000342105.7	ENSG00000095794.19	1541	1309.95	0.00	0.00	0.00	0.00
ENST00000344351.5	ENSG00000095794.19	1625	1393.95	87.32	2.18	1.61	1.30
ENST00000345491.7	ENSG00000095794.19	2220	1988.95	12.40	0.22	0.16	0.13
ENST00000348787.6	ENSG00000095794.19	1821	1589.95	371.50	8.15	6.02	4.83
ENST00000354759.7	ENSG00000095794.19	1589	1357.95	58.26	1.50	1.10	0.89
ENST00000356917.9	ENSG00000095794.19	1895	1663.95	146.15	3.06	2.26	1.82
ENST00000361599.8	ENSG00000095794.19	2170	1938.95	55.81	1.00	0.74	0.60
ENST00000374711.5	ENSG00000095794.19	722	491.03	0.00	0.00	0.00	0.00
ENST00000374721.7	ENSG00000095794.19	2020	1788.95	16.87	0.33	0.24	0.20
ENST00000374726.7	ENSG00000095794.19	1207	975.95	117.85	4.21	3.11	2.50
ENST00000374728.7	ENSG00000095794.19	1933	1701.95	0.00	0.00	0.00	0.00
ENST00000374734.7	ENSG00000095794.19	711	480.03	26.29	1.91	1.41	1.13
ENST00000395887.7	ENSG00000095794.19	849	617.97	7.31	0.41	0.30	0.24
ENST00000427847.6	ENSG00000095794.19	635	404.11	0.00	0.00	0.00	0.00
ENST00000429130.7	ENSG00000095794.19	1476	1244.95	0.00	0.00	0.00	0.00
ENST00000439705.5	ENSG00000095794.19	2306	2074.95	0.00	0.00	0.00	0.00
ENST00000460270.5	ENSG00000095794.19	1416	1184.95	88.92	2.62	1.93	1.55
ENST00000461968.5	ENSG00000095794.19	747	516.01	0.00	0.00	0.00	0.00
ENST00000463314.5	ENSG00000095794.19	964	732.95	102.32	4.87	3.59	2.89
ENST00000463960.5	ENSG00000095794.19	582	351.18	10.83	1.08	0.79	0.64
ENST00000464475.1	ENSG00000095794.19	453	222.77	1.92	0.30	0.22	0.18
ENST00000466251.5	ENSG00000095794.19	485	254.52	0.00	0.00	0.00	0.00
ENST00000468236.5	ENSG00000095794.19	582	351.18	0.00	0.00	0.00	0.00
ENST00000469517.1	ENSG00000095794.19	910	678.95	0.00	0.00	0.00	0.00
ENST00000469949.6	ENSG00000095794.19	721	490.03	1.12	0.08	0.06	0.05
ENST00000472813.1	ENSG00000095794.19	955	723.95	0.00	0.00	0.00	0.00
ENST00000473940.5	ENSG00000095794.19	1182	950.95	1927.84	70.69	52.19	41.92
ENST00000474362.5	ENSG00000095794.19	1030	798.95	25.12	1.10	0.81	0.65
ENST00000474931.5	ENSG00000095794.19	626	395.12	23.92	2.11	1.56	1.25
ENST00000479070.5	ENSG00000095794.19	939	707.95	0.00	0.00	0.00	0.00
ENST00000482633.5	ENSG00000095794.19	415	185.30	15.46	2.91	2.15	1.73
ENST00000482646.5	ENSG00000095794.19	715	484.03	12.58	0.91	0.67	0.54
ENST00000484283.5	ENSG00000095794.19	660	429.08	0.00	0.00	0.00	0.00
ENST00000487132.5	ENSG00000095794.19	655	424.08	2.47	0.20	0.15	0.12
ENST00000487763.5	ENSG00000095794.19	429	199.06	0.00	0.00	0.00	0.00
ENST00000488328.5	ENSG00000095794.19	1049	817.95	424.46	18.10	13.36	10.73
ENST00000488741.5	ENSG00000095794.19	651	420.09	7.23	0.60	0.44	0.36
ENST00000489321.5	ENSG00000095794.19	731	500.02	230.43	16.07	11.86	9.53
ENST00000489388.5	ENSG00000095794.19	1022	790.95	42.41	1.87	1.38	1.11
ENST00000490460.5	ENSG00000095794.19	1074	842.95	31.07	1.29	0.95	0.76
ENST00000490511.1	ENSG00000095794.19	469	238.63	15.66	2.29	1.69	1.36
ENST00000494479.5	ENSG00000095794.19	563	332.22	0.00	0.00	0.00	0.00
ENST00000495301.1	ENSG00000095794.19	555	324.24	0.00	0.00	0.00	0.00
ENST00000495960.5	ENSG00000095794.19	895	663.95	41.19	2.16	1.60	1.28
ENST00000496019.5	ENSG00000095794.19	563	332.22	106.83	11.21	8.28	6.65
ENST00000496626.5	ENSG00000095794.19	596	365.16	17.53	1.67	1.24	0.99
ENST00000497686.1	ENSG00000095794.19	839	607.97	0.00	0.00	0.00	0.00
ENST00000262302.13	ENSG00000095906.16	1413	1181.95	115.83	3.42	2.52	11.56
ENST00000562263.5	ENSG00000095906.16	811	579.98	0.00	0.00	0.00	0.00
ENST00000563136.5	ENSG00000095906.16	470	239.62	0.00	0.00	0.00	0.00
ENST00000563821.1	ENSG00000095906.16	2235	2003.95	1.04	0.02	0.01	0.06
ENST00000564227.5	ENSG00000095906.16	903	671.95	0.00	0.00	0.00	0.00
ENST00000565134.5	ENSG00000095906.16	815	583.98	34.89	2.08	1.54	7.05
ENST00000565603.5	ENSG00000095906.16	995	763.95	19.71	0.90	0.66	3.04
ENST00000565987.5	ENSG00000095906.16	1049	817.95	0.00	0.00	0.00	0.00
ENST00000566090.5	ENSG00000095906.16	708	477.04	4.30	0.31	0.23	1.06
ENST00000566447.5	ENSG00000095906.16	511	280.38	0.27	0.03	0.02	0.11
ENST00000567700.5	ENSG00000095906.16	2196	1964.95	7.58	0.13	0.10	0.46
ENST00000568287.5	ENSG00000095906.16	839	607.97	0.00	0.00	0.00	0.00
ENST00000568610.2	ENSG00000095906.16	1480	1248.95	0.00	0.00	0.00	0.00
ENST00000568706.1	ENSG00000095906.16	913	681.95	414.44	21.19	15.65	71.66
ENST00000568834.5	ENSG00000095906.16	1173	941.95	39.96	1.48	1.09	5.00
ENST00000569898.5	ENSG00000095906.16	582	351.18	0.00	0.00	0.00	0.00
ENST00000211076.4	ENSG00000095917.13	1499	1267.95	0.00	0.00	0.00	0.00
ENST00000397534.6	ENSG00000095917.13	896	664.95	1.00	0.05	0.04	100.00
ENST00000215531.5	ENSG00000095932.6	1329	1097.95	0.00	0.00	0.00	0.00
ENST00000586804.1	ENSG00000095932.6	303	80.45	0.00	0.00	0.00	0.00
ENST00000587847.1	ENSG00000095932.6	820	588.97	0.00	0.00	0.00	0.00
ENST00000591708.1	ENSG00000095932.6	660	429.08	0.00	0.00	0.00	0.00
ENST00000379388.6	ENSG00000095951.16	9027	8795.95	4457.35	17.67	13.05	87.42
ENST00000399469.2	ENSG00000095951.16	2085	1853.95	45.81	0.86	0.64	4.26
ENST00000442081.6	ENSG00000095951.16	1044	812.95	9.83	0.42	0.31	2.09
ENST00000478545.1	ENSG00000095951.16	576	345.20	6.04	0.61	0.45	3.02
ENST00000484210.1	ENSG00000095951.16	1602	1370.95	10.00	0.25	0.19	1.26
ENST00000487103.5	ENSG00000095951.16	585	354.18	1.99	0.20	0.14	0.97
ENST00000491710.5	ENSG00000095951.16	579	348.19	1.98	0.20	0.15	0.98
ENST00000541134.5	ENSG00000095951.16	9023	8791.95	0.00	0.00	0.00	0.00
ENST00000627968.2	ENSG00000095951.16	8924	8692.95	0.00	0.00	0.00	0.00
ENST00000338469.3	ENSG00000095970.16	860	628.96	8.62	0.48	0.35	1.36
ENST00000373113.7	ENSG00000095970.16	1044	812.95	740.22	31.75	23.44	90.71
ENST00000373122.8	ENSG00000095970.16	1012	780.95	62.16	2.78	2.05	7.93
ENST00000373227.8	ENSG00000095981.10	789	557.99	0.00	0.00	0.00	0.00
ENST00000373229.9	ENSG00000095981.10	1248	1016.95	0.00	0.00	0.00	0.00
ENST00000425054.6	ENSG00000095981.10	1272	1040.95	0.00	0.00	0.00	0.00
ENST00000437525.2	ENSG00000095981.10	981	749.95	0.00	0.00	0.00	0.00
ENST00000507712.5	ENSG00000095981.10	889	657.96	0.00	0.00	0.00	0.00
ENST00000263045.8	ENSG00000096006.11	2170	1938.95	0.00	0.00	0.00	0.00
ENST00000354620.4	ENSG00000096006.11	645	414.09	0.00	0.00	0.00	0.00
ENST00000371159.8	ENSG00000096006.11	872	640.96	0.00	0.00	0.00	0.00
ENST00000433368.6	ENSG00000096006.11	2205	1973.95	0.00	0.00	0.00	0.00
ENST00000357266.8	ENSG00000096060.14	3772	3540.95	2425.60	23.89	17.64	97.30
ENST00000536438.5	ENSG00000096060.14	3940	3708.95	0.00	0.00	0.00	0.00
ENST00000539068.5	ENSG00000096060.14	3827	3595.95	60.45	0.59	0.43	2.39
ENST00000542713.1	ENSG00000096060.14	7384	7152.95	15.95	0.08	0.06	0.32
ENST00000346162.10	ENSG00000096063.15	4762	4530.95	76.10	0.59	0.43	1.29
ENST00000361690.7	ENSG00000096063.15	4286	4054.95	1815.56	15.61	11.53	34.43
ENST00000373821.6	ENSG00000096063.15	565	334.22	86.39	9.01	6.65	19.87
ENST00000373825.6	ENSG00000096063.15	4592	4360.95	253.22	2.02	1.49	4.46
ENST00000423325.6	ENSG00000096063.15	4357	4125.95	559.77	4.73	3.49	10.43
ENST00000502969.1	ENSG00000096063.15	370	141.65	33.79	8.32	6.14	18.34
ENST00000505885.1	ENSG00000096063.15	566	335.22	3.00	0.31	0.23	0.69
ENST00000507292.1	ENSG00000096063.15	634	403.11	21.32	1.84	1.36	4.07
ENST00000507909.1	ENSG00000096063.15	581	350.19	9.00	0.90	0.66	1.98
ENST00000508473.5	ENSG00000096063.15	858	626.96	1.56	0.09	0.06	0.19
ENST00000510290.5	ENSG00000096063.15	621	390.12	0.00	0.00	0.00	0.00
ENST00000512445.5	ENSG00000096063.15	559	328.23	0.00	0.00	0.00	0.00
ENST00000513367.1	ENSG00000096063.15	634	403.11	22.30	1.93	1.42	4.25
ENST00000339717.11	ENSG00000096070.19	4820	4588.95	49.76	0.38	0.28	7.02
ENST00000357641.10	ENSG00000096070.19	6052	5820.95	338.39	2.03	1.50	37.66
ENST00000441123.1	ENSG00000096070.19	5380	5148.95	64.77	0.44	0.32	8.15
ENST00000441730.2	ENSG00000096070.19	3329	3097.95	100.45	1.13	0.83	21.00
ENST00000446974.1	ENSG00000096070.19	414	184.32	0.00	0.00	0.00	0.00
ENST00000449261.6	ENSG00000096070.19	4816	4584.95	0.00	0.00	0.00	0.00
ENST00000454960.1	ENSG00000096070.19	582	351.18	0.00	0.00	0.00	0.00
ENST00000527657.1	ENSG00000096070.19	437	206.95	3.13	0.53	0.39	9.80
ENST00000532330.5	ENSG00000096070.19	4077	3845.95	0.00	0.00	0.00	0.00
ENST00000532538.1	ENSG00000096070.19	567	336.21	8.49	0.88	0.65	16.36
ENST00000534400.5	ENSG00000096070.19	4254	4022.95	0.00	0.00	0.00	0.00
ENST00000534694.5	ENSG00000096070.19	4628	4396.95	0.00	0.00	0.00	0.00
ENST00000372116.5	ENSG00000096080.11	785	553.99	104.27	6.56	4.85	7.77
ENST00000372133.7	ENSG00000096080.11	1062	830.95	1654.68	69.44	51.27	82.19
ENST00000427312.1	ENSG00000096080.11	803	571.98	139.14	8.48	6.26	10.04
ENST00000356667.8	ENSG00000096088.16	480	249.55	0.00	0.00	0.00	0.00
ENST00000373025.7	ENSG00000096088.16	1371	1139.95	0.00	0.00	0.00	0.00
ENST00000415707.1	ENSG00000096088.16	399	169.66	0.00	0.00	0.00	0.00
ENST00000425343.6	ENSG00000096088.16	1152	920.95	0.00	0.00	0.00	0.00
ENST00000211314.4	ENSG00000096092.5	992	760.95	1603.00	73.46	54.24	100.00
ENST00000371068.10	ENSG00000096093.15	6987	6755.95	0.00	0.00	0.00	0.00
ENST00000480623.6	ENSG00000096093.15	2549	2317.95	145.72	2.19	1.62	2.23
ENST00000481466.2	ENSG00000096093.15	387	158.01	115.87	25.57	18.88	26.06
ENST00000491749.2	ENSG00000096093.15	496	265.45	0.00	0.00	0.00	0.00
ENST00000538167.2	ENSG00000096093.15	5308	5076.95	1.80	0.01	0.01	0.01
ENST00000635760.1	ENSG00000096093.15	2030	1798.95	0.00	0.00	0.00	0.00
ENST00000635812.1	ENSG00000096093.15	2539	2307.95	0.00	0.00	0.00	0.00
ENST00000635843.1	ENSG00000096093.15	452	221.78	0.00	0.00	0.00	0.00
ENST00000635866.1	ENSG00000096093.15	2301	2069.95	10.63	0.18	0.13	0.18
ENST00000635911.1	ENSG00000096093.15	3509	3277.95	127.52	1.36	1.00	1.38
ENST00000635963.1	ENSG00000096093.15	507	276.40	2.63	0.33	0.24	0.34
ENST00000635984.1	ENSG00000096093.15	3293	3061.95	20.92	0.24	0.18	0.24
ENST00000635996.1	ENSG00000096093.15	2548	2316.95	99.16	1.49	1.10	1.52
ENST00000636107.1	ENSG00000096093.15	3530	3298.95	0.00	0.00	0.00	0.00
ENST00000636169.1	ENSG00000096093.15	4308	4076.95	1.00	0.01	0.01	0.01
ENST00000636253.1	ENSG00000096093.15	939	707.95	0.00	0.00	0.00	0.00
ENST00000636311.1	ENSG00000096093.15	1897	1665.95	0.00	0.00	0.00	0.00
ENST00000636343.1	ENSG00000096093.15	2965	2733.95	50.61	0.65	0.48	0.66
ENST00000636379.1	ENSG00000096093.15	1829	1597.95	74.60	1.63	1.20	1.66
ENST00000636398.1	ENSG00000096093.15	1703	1471.95	559.80	13.26	9.79	13.51
ENST00000636489.1	ENSG00000096093.15	2421	2189.95	0.00	0.00	0.00	0.00
ENST00000636566.1	ENSG00000096093.15	552	321.25	174.64	18.96	14.00	19.32
ENST00000636616.1	ENSG00000096093.15	1636	1404.95	482.79	11.98	8.85	12.21
ENST00000636702.1	ENSG00000096093.15	2197	1965.95	0.00	0.00	0.00	0.00
ENST00000636713.1	ENSG00000096093.15	714	483.03	0.00	0.00	0.00	0.00
ENST00000636954.1	ENSG00000096093.15	2129	1897.95	0.00	0.00	0.00	0.00
ENST00000637089.1	ENSG00000096093.15	2133	1901.95	34.12	0.63	0.46	0.64
ENST00000637121.1	ENSG00000096093.15	2786	2554.95	88.13	1.20	0.89	1.23
ENST00000637200.1	ENSG00000096093.15	1896	1664.95	138.49	2.90	2.14	2.96
ENST00000637263.1	ENSG00000096093.15	2089	1857.95	426.80	8.01	5.91	8.16
ENST00000637315.1	ENSG00000096093.15	552	321.25	0.00	0.00	0.00	0.00
ENST00000637340.1	ENSG00000096093.15	4004	3772.95	144.90	1.34	0.99	1.36
ENST00000637353.1	ENSG00000096093.15	3829	3597.95	0.00	0.00	0.00	0.00
ENST00000637602.1	ENSG00000096093.15	2020	1788.95	4.43	0.09	0.06	0.09
ENST00000637849.1	ENSG00000096093.15	2746	2514.95	0.00	0.00	0.00	0.00
ENST00000637874.1	ENSG00000096093.15	490	259.49	45.44	6.11	4.51	6.22
ENST00000637892.1	ENSG00000096093.15	2635	2403.95	0.00	0.00	0.00	0.00
ENST00000638075.1	ENSG00000096093.15	540	309.28	0.00	0.00	0.00	0.00
ENST00000638140.1	ENSG00000096093.15	557	326.24	0.00	0.00	0.00	0.00
ENST00000373083.8	ENSG00000096264.13	1154	922.95	0.00	0.00	0.00	0.00
ENST00000373086.3	ENSG00000096264.13	1000	768.95	0.00	0.00	0.00	0.00
ENST00000373089.9	ENSG00000096264.13	942	710.95	0.00	0.00	0.00	0.00
ENST00000353801.7	ENSG00000096384.19	2582	2350.95	8845.35	131.20	96.87	13.54
ENST00000371554.2	ENSG00000096384.19	2674	2442.95	11.83	0.17	0.12	0.02
ENST00000371646.9	ENSG00000096384.19	2572	2340.95	55899.49	832.68	614.78	85.94
ENST00000620073.4	ENSG00000096384.19	2644	2412.95	333.20	4.82	3.56	0.50
ENST00000266003.9	ENSG00000096395.10	527	296.32	0.00	0.00	0.00	0.00
ENST00000430124.6	ENSG00000096395.10	566	335.22	0.00	0.00	0.00	0.00
ENST00000507738.1	ENSG00000096395.10	400	170.64	0.00	0.00	0.00	0.00
ENST00000371477.3	ENSG00000096401.7	6423	6191.95	8375.00	47.17	34.82	100.00
ENST00000374316.9	ENSG00000096433.10	9870	9638.95	11.93	0.04	0.03	0.08
ENST00000605930.2	ENSG00000096433.10	9029	8797.95	12814.27	50.79	37.50	99.92
ENST00000211936.10	ENSG00000096654.15	3101	2869.95	99.43	1.21	0.89	3.65
ENST00000377419.1	ENSG00000096654.15	2899	2667.95	2441.57	31.91	23.56	96.35
ENST00000379802.7	ENSG00000096696.13	9796	9564.95	96.21	0.35	0.26	58.11
ENST00000418664.2	ENSG00000096696.13	7812	7580.95	0.00	0.00	0.00	0.00
ENST00000506617.1	ENSG00000096696.13	754	523.01	3.79	0.25	0.19	41.89
ENST00000212015.10	ENSG00000096717.11	4094	3862.95	1901.62	17.17	12.67	83.32
ENST00000403579.1	ENSG00000096717.11	3333	3101.95	0.00	0.00	0.00	0.00
ENST00000406900.5	ENSG00000096717.11	3295	3063.95	148.19	1.69	1.25	8.19
ENST00000432464.5	ENSG00000096717.11	3587	3355.95	0.00	0.00	0.00	0.00
ENST00000473922.1	ENSG00000096717.11	576	345.20	0.00	0.00	0.00	0.00
ENST00000497639.5	ENSG00000096717.11	673	442.06	22.19	1.75	1.29	8.50
ENST00000265866.11	ENSG00000096746.17	2339	2107.95	546.46	9.04	6.67	5.78
ENST00000354695.5	ENSG00000096746.17	1332	1100.95	2829.64	89.62	66.17	57.30
ENST00000461310.5	ENSG00000096746.17	648	417.09	10.36	0.87	0.64	0.55
ENST00000467249.1	ENSG00000096746.17	566	335.22	19.59	2.04	1.50	1.30
ENST00000469172.5	ENSG00000096746.17	3356	3124.95	25.80	0.29	0.21	0.18
ENST00000478698.1	ENSG00000096746.17	1507	1275.95	428.20	11.70	8.64	7.48
ENST00000480987.5	ENSG00000096746.17	752	521.01	4.53	0.30	0.22	0.19
ENST00000481819.5	ENSG00000096746.17	2704	2472.95	290.76	4.10	3.03	2.62
ENST00000486854.5	ENSG00000096746.17	635	404.11	0.00	0.00	0.00	0.00
ENST00000490442.5	ENSG00000096746.17	1521	1289.95	675.16	18.25	13.48	11.67
ENST00000491200.5	ENSG00000096746.17	2308	2076.95	1202.38	20.19	14.90	12.91
ENST00000380062.9	ENSG00000096872.15	2160	1928.95	230.25	4.16	3.07	17.04
ENST00000429045.6	ENSG00000096872.15	1462	1230.95	27.90	0.79	0.58	3.24
ENST00000433700.5	ENSG00000096872.15	2119	1887.95	0.00	0.00	0.00	0.00
ENST00000443698.5	ENSG00000096872.15	2163	1931.95	0.00	0.00	0.00	0.00
ENST00000482986.1	ENSG00000096872.15	574	343.20	3.94	0.40	0.30	1.64
ENST00000494236.1	ENSG00000096872.15	614	383.13	6.09	0.55	0.41	2.27
ENST00000517444.5	ENSG00000096872.15	563	332.22	0.00	0.00	0.00	0.00
ENST00000517866.1	ENSG00000096872.15	652	421.09	0.00	0.00	0.00	0.00
ENST00000518614.5	ENSG00000096872.15	563	332.22	10.52	1.10	0.82	4.52
ENST00000519968.5	ENSG00000096872.15	652	421.09	210.30	17.42	12.86	71.30
ENST00000381652.3	ENSG00000096968.13	5285	5053.95	765.00	5.28	3.90	100.00
ENST00000476574.5	ENSG00000096968.13	327	101.54	0.00	0.00	0.00	0.00
ENST00000487310.1	ENSG00000096968.13	773	542.00	0.00	0.00	0.00	0.00
ENST00000636127.1	ENSG00000096968.13	2615	2383.95	0.00	0.00	0.00	0.00
ENST00000322153.11	ENSG00000096996.15	1902	1670.95	3.56	0.07	0.05	17.05
ENST00000430026.7	ENSG00000096996.15	528	297.32	0.00	0.00	0.00	0.00
ENST00000593993.6	ENSG00000096996.15	2782	2550.95	26.44	0.36	0.27	82.95
ENST00000594176.1	ENSG00000096996.15	557	326.24	0.00	0.00	0.00	0.00
ENST00000597416.1	ENSG00000096996.15	551	320.25	0.00	0.00	0.00	0.00
ENST00000598019.6	ENSG00000096996.15	595	364.16	0.00	0.00	0.00	0.00
ENST00000600835.6	ENSG00000096996.15	2901	2669.95	0.00	0.00	0.00	0.00
ENST00000318560.5	ENSG00000097007.17	5766	5534.95	1142.11	7.20	5.31	87.30
ENST00000372348.6	ENSG00000097007.17	3824	3592.95	107.89	1.05	0.77	12.70
ENST00000393293.4	ENSG00000097007.17	532	301.31	0.00	0.00	0.00	0.00
ENST00000361521.8	ENSG00000097021.19	2429	2197.95	0.00	0.00	0.00	0.00
ENST00000377842.7	ENSG00000097021.19	1813	1581.95	60.03	1.32	0.98	0.55
ENST00000377845.7	ENSG00000097021.19	1432	1200.95	0.00	0.00	0.00	0.00
ENST00000377855.6	ENSG00000097021.19	1614	1382.95	1524.49	38.44	28.38	16.05
ENST00000377860.8	ENSG00000097021.19	1472	1240.95	0.00	0.00	0.00	0.00
ENST00000418124.5	ENSG00000097021.19	1564	1332.95	2.62	0.07	0.05	0.03
ENST00000473466.2	ENSG00000097021.19	868	636.96	0.00	0.00	0.00	0.00
ENST00000481175.1	ENSG00000097021.19	748	517.01	6.00	0.40	0.30	0.17
ENST00000545482.5	ENSG00000097021.19	1804	1572.95	30.95	0.69	0.51	0.29
ENST00000608083.5	ENSG00000097021.19	1403	1171.95	6674.92	198.61	146.64	82.92
ENST00000370558.8	ENSG00000097033.14	6371	6139.95	3799.44	21.58	15.93	14.93
ENST00000482504.1	ENSG00000097033.14	1199	967.95	3031.33	109.21	80.63	75.54
ENST00000535010.5	ENSG00000097033.14	6227	5995.95	1674.80	9.74	7.19	6.74
ENST00000602603.1	ENSG00000097033.14	584	353.18	34.07	3.36	2.48	2.33
ENST00000616170.4	ENSG00000097033.14	6456	6224.95	120.37	0.67	0.50	0.47
ENST00000234626.10	ENSG00000097046.12	3173	2941.95	1023.81	12.14	8.96	84.23
ENST00000426137.1	ENSG00000097046.12	701	470.04	16.92	1.25	0.93	8.71
ENST00000428239.5	ENSG00000097046.12	3313	3081.95	0.00	0.00	0.00	0.00
ENST00000486509.1	ENSG00000097046.12	594	363.16	8.76	0.84	0.62	5.84
ENST00000497611.1	ENSG00000097046.12	729	498.02	2.51	0.18	0.13	1.22
ENST00000234668.6	ENSG00000097096.8	3000	2768.95	62.91	0.79	0.58	38.08
ENST00000341460.5	ENSG00000097096.8	5512	5280.95	195.09	1.29	0.95	61.92
ENST00000376752.8	ENSG00000099139.13	5756	5524.95	50.21	0.32	0.23	93.59
ENST00000376767.7	ENSG00000099139.13	2845	2613.95	0.00	0.00	0.00	0.00
ENST00000424854.6	ENSG00000099139.13	4731	4499.95	0.00	0.00	0.00	0.00
ENST00000455778.1	ENSG00000099139.13	503	272.42	0.00	0.00	0.00	0.00
ENST00000545128.5	ENSG00000099139.13	9538	9306.95	5.79	0.02	0.02	6.41
ENST00000370355.2	ENSG00000099194.5	5362	5130.95	17456.00	118.63	87.59	100.00
ENST00000214869.6	ENSG00000099203.6	1340	1108.95	1545.24	48.59	35.87	99.59
ENST00000586835.1	ENSG00000099203.6	713	482.03	0.00	0.00	0.00	0.00
ENST00000588259.5	ENSG00000099203.6	616	385.13	0.00	0.00	0.00	0.00
ENST00000588289.1	ENSG00000099203.6	541	310.28	0.00	0.00	0.00	0.00
ENST00000589638.1	ENSG00000099203.6	578	347.19	0.00	0.00	0.00	0.00
ENST00000591157.1	ENSG00000099203.6	717	486.03	0.00	0.00	0.00	0.00
ENST00000591695.5	ENSG00000099203.6	809	577.98	3.33	0.20	0.15	0.41
ENST00000277895.9	ENSG00000099204.18	2657	2425.95	43.13	0.62	0.46	1.27
ENST00000369252.8	ENSG00000099204.18	7690	7458.95	0.00	0.00	0.00	0.00
ENST00000369253.6	ENSG00000099204.18	2255	2023.95	1033.74	17.81	13.15	36.46
ENST00000369256.6	ENSG00000099204.18	3203	2971.95	26.37	0.31	0.23	0.63
ENST00000369266.7	ENSG00000099204.18	2230	1998.95	60.12	1.05	0.77	2.15
ENST00000392952.7	ENSG00000099204.18	6841	6609.95	138.23	0.73	0.54	1.49
ENST00000392955.7	ENSG00000099204.18	7408	7176.95	0.00	0.00	0.00	0.00
ENST00000428430.1	ENSG00000099204.18	854	622.96	493.30	27.61	20.39	56.53
ENST00000440467.5	ENSG00000099204.18	541	310.28	0.00	0.00	0.00	0.00
ENST00000466400.1	ENSG00000099204.18	448	217.82	2.01	0.32	0.24	0.66
ENST00000477638.1	ENSG00000099204.18	356	128.35	0.00	0.00	0.00	0.00
ENST00000481974.1	ENSG00000099204.18	518	287.36	1.11	0.14	0.10	0.28
ENST00000485570.1	ENSG00000099204.18	498	267.44	2.00	0.26	0.19	0.53
ENST00000533213.6	ENSG00000099204.18	7606	7374.95	0.00	0.00	0.00	0.00
ENST00000214893.9	ENSG00000099219.13	4974	4742.95	213.76	1.57	1.16	8.19
ENST00000339450.9	ENSG00000099219.13	5376	5144.95	16.10	0.11	0.08	0.57
ENST00000462592.5	ENSG00000099219.13	3554	3322.95	399.37	4.19	3.09	21.85
ENST00000475005.1	ENSG00000099219.13	1219	987.95	8.25	0.29	0.22	1.52
ENST00000487088.5	ENSG00000099219.13	2799	2567.95	121.30	1.65	1.22	8.59
ENST00000489219.5	ENSG00000099219.13	3293	3061.95	998.62	11.37	8.40	59.29
ENST00000356940.10	ENSG00000099246.16	4886	4654.95	1150.02	8.61	6.36	9.34
ENST00000375802.7	ENSG00000099246.16	617	386.13	499.96	45.15	33.34	48.96
ENST00000423465.1	ENSG00000099246.16	873	641.96	29.64	1.61	1.19	1.75
ENST00000465772.5	ENSG00000099246.16	985	753.95	789.36	36.51	26.95	39.59
ENST00000484281.1	ENSG00000099246.16	355	127.41	0.00	0.00	0.00	0.00
ENST00000490236.2	ENSG00000099246.16	730	499.02	1.01	0.07	0.05	0.08
ENST00000535776.5	ENSG00000099246.16	4811	4579.95	0.00	0.00	0.00	0.00
ENST00000611151.4	ENSG00000099246.16	4931	4699.95	25.61	0.19	0.14	0.21
ENST00000621805.4	ENSG00000099246.16	4894	4662.95	9.40	0.07	0.05	0.08
ENST00000265371.8	ENSG00000099250.17	5882	5650.95	2097.59	12.94	9.56	33.15
ENST00000374816.7	ENSG00000099250.17	2804	2572.95	15.60	0.21	0.16	0.54
ENST00000374821.9	ENSG00000099250.17	1988	1756.95	0.00	0.00	0.00	0.00
ENST00000374822.8	ENSG00000099250.17	2213	1981.95	24.23	0.43	0.31	1.09
ENST00000374823.9	ENSG00000099250.17	3737	3505.95	167.72	1.67	1.23	4.27
ENST00000374867.6	ENSG00000099250.17	5877	5645.95	582.20	3.60	2.66	9.21
ENST00000374875.5	ENSG00000099250.17	5407	5175.95	821.77	5.54	4.09	14.18
ENST00000395995.5	ENSG00000099250.17	5826	5594.95	58.38	0.36	0.27	0.93
ENST00000413802.1	ENSG00000099250.17	497	266.45	98.70	12.92	9.54	33.09
ENST00000418675.5	ENSG00000099250.17	579	348.19	12.20	1.22	0.90	3.13
ENST00000431894.5	ENSG00000099250.17	372	143.56	0.00	0.00	0.00	0.00
ENST00000432372.6	ENSG00000099250.17	4137	3905.95	17.48	0.16	0.12	0.40
ENST00000455749.1	ENSG00000099250.17	518	287.36	0.00	0.00	0.00	0.00
ENST00000466932.1	ENSG00000099250.17	523	292.34	0.00	0.00	0.00	0.00
ENST00000471365.1	ENSG00000099251.14	1033	801.95	22.41	0.97	0.72	41.29
ENST00000494540.5	ENSG00000099251.14	1401	1169.95	46.49	1.39	1.02	58.71
ENST00000320152.10	ENSG00000099256.18	1944	1712.95	21.98	0.45	0.33	48.45
ENST00000376376.3	ENSG00000099256.18	741	510.01	2.17	0.15	0.11	16.08
ENST00000376378.5	ENSG00000099256.18	747	516.01	4.85	0.33	0.24	35.47
ENST00000263174.8	ENSG00000099260.10	2510	2278.95	29.70	0.45	0.34	17.96
ENST00000496843.1	ENSG00000099260.10	5294	5062.95	4.76	0.03	0.02	1.30
ENST00000605497.5	ENSG00000099260.10	1942	1710.95	0.00	0.00	0.00	0.00
ENST00000605613.1	ENSG00000099260.10	2244	2012.95	0.00	0.00	0.00	0.00
ENST00000615664.1	ENSG00000099260.10	1844	1612.95	94.53	2.04	1.51	80.75
ENST00000373290.6	ENSG00000099282.9	1698	1466.95	125.63	2.99	2.20	93.23
ENST00000452130.1	ENSG00000099282.9	575	344.20	0.00	0.00	0.00	0.00
ENST00000459981.1	ENSG00000099282.9	834	602.97	0.00	0.00	0.00	0.00
ENST00000470508.1	ENSG00000099282.9	674	443.06	0.00	0.00	0.00	0.00
ENST00000475069.5	ENSG00000099282.9	605	374.15	1.03	0.10	0.07	2.99
ENST00000478112.1	ENSG00000099282.9	616	385.13	1.34	0.12	0.09	3.78
ENST00000486093.5	ENSG00000099282.9	693	462.05	0.00	0.00	0.00	0.00
ENST00000490083.5	ENSG00000099282.9	709	478.03	0.00	0.00	0.00	0.00
ENST00000373255.8	ENSG00000099284.13	1980	1748.95	38.00	0.76	0.56	100.00
ENST00000455786.1	ENSG00000099284.13	908	676.95	0.00	0.00	0.00	0.00
ENST00000282633.9	ENSG00000099290.15	4272	4040.95	216.52	1.87	1.38	0.80
ENST00000314664.11	ENSG00000099290.15	4519	4287.95	0.00	0.00	0.00	0.00
ENST00000351071.10	ENSG00000099290.15	4642	4410.95	682.73	5.40	3.98	2.31
ENST00000399339.6	ENSG00000099290.15	4323	4091.95	17630.43	150.24	110.93	64.31
ENST00000434114.6	ENSG00000099290.15	3287	3055.95	0.00	0.00	0.00	0.00
ENST00000454806.1	ENSG00000099290.15	782	550.99	124.52	7.88	5.82	3.37
ENST00000476514.1	ENSG00000099290.15	273	56.28	84.16	52.15	38.50	22.32
ENST00000492914.1	ENSG00000099290.15	735	504.02	12.60	0.87	0.64	0.37
ENST00000611324.4	ENSG00000099290.15	4417	4185.95	1827.56	15.22	11.24	6.52
ENST00000262811.10	ENSG00000099308.10	5896	5664.95	130.88	0.81	0.59	56.86
ENST00000601226.2	ENSG00000099308.10	451	220.79	0.00	0.00	0.00	0.00
ENST00000608648.1	ENSG00000099308.10	1760	1528.95	8.51	0.19	0.14	13.69
ENST00000609076.1	ENSG00000099308.10	449	218.81	2.62	0.42	0.31	29.45
ENST00000609494.1	ENSG00000099308.10	354	126.47	0.00	0.00	0.00	0.00
ENST00000215057.6	ENSG00000099326.8	2905	2673.95	0.00	0.00	0.00	0.00
ENST00000594108.1	ENSG00000099326.8	1110	878.95	11.81	0.47	0.35	12.22
ENST00000594234.5	ENSG00000099326.8	2385	2153.95	134.29	2.17	1.61	56.69
ENST00000595245.1	ENSG00000099326.8	3261	3029.95	99.06	1.14	0.84	29.73
ENST00000596039.1	ENSG00000099326.8	657	426.08	0.00	0.00	0.00	0.00
ENST00000599369.5	ENSG00000099326.8	2587	2355.95	0.00	0.00	0.00	0.00
ENST00000600004.1	ENSG00000099326.8	2683	2451.95	3.67	0.05	0.04	1.36
ENST00000600048.1	ENSG00000099326.8	1409	1177.95	0.00	0.00	0.00	0.00
ENST00000215061.8	ENSG00000099330.8	1133	901.95	92.62	3.58	2.64	16.31
ENST00000594283.5	ENSG00000099330.8	1201	969.95	0.00	0.00	0.00	0.00
ENST00000595573.1	ENSG00000099330.8	376	147.40	0.00	0.00	0.00	0.00
ENST00000595769.1	ENSG00000099330.8	730	499.02	1.30	0.09	0.07	0.41
ENST00000596279.1	ENSG00000099330.8	842	610.97	8.98	0.51	0.38	2.34
ENST00000597836.5	ENSG00000099330.8	1044	812.95	207.99	8.92	6.59	40.64
ENST00000598068.5	ENSG00000099330.8	1341	1109.95	119.02	3.74	2.76	17.03
ENST00000598172.1	ENSG00000099330.8	752	521.01	0.00	0.00	0.00	0.00
ENST00000599286.1	ENSG00000099330.8	421	191.19	5.49	1.00	0.74	4.56
ENST00000599588.5	ENSG00000099330.8	1485	1253.95	0.00	0.00	0.00	0.00
ENST00000600232.5	ENSG00000099330.8	878	646.96	21.00	1.13	0.84	5.16
ENST00000600826.1	ENSG00000099330.8	348	120.85	0.00	0.00	0.00	0.00
ENST00000601529.5	ENSG00000099330.8	942	710.95	60.60	2.97	2.19	13.54
ENST00000601576.1	ENSG00000099330.8	638	407.10	0.00	0.00	0.00	0.00
ENST00000602236.5	ENSG00000099330.8	524	293.33	0.00	0.00	0.00	0.00
ENST00000397274.6	ENSG00000099331.13	7532	7300.95	2350.12	11.22	8.29	10.21
ENST00000593411.1	ENSG00000099331.13	909	677.95	1.59	0.08	0.06	0.07
ENST00000593533.1	ENSG00000099331.13	978	746.95	6.01	0.28	0.21	0.26
ENST00000594824.5	ENSG00000099331.13	7595	7363.95	325.76	1.54	1.14	1.40
ENST00000594971.5	ENSG00000099331.13	461	230.69	527.21	79.69	58.84	72.47
ENST00000595618.5	ENSG00000099331.13	7623	7391.95	0.00	0.00	0.00	0.00
ENST00000595641.5	ENSG00000099331.13	6215	5983.95	389.01	2.27	1.67	2.06
ENST00000596942.5	ENSG00000099331.13	584	353.18	0.00	0.00	0.00	0.00
ENST00000597073.5	ENSG00000099331.13	2087	1855.95	13.40	0.25	0.19	0.23
ENST00000597572.1	ENSG00000099331.13	660	429.08	0.00	0.00	0.00	0.00
ENST00000597881.1	ENSG00000099331.13	432	202.02	0.00	0.00	0.00	0.00
ENST00000598101.1	ENSG00000099331.13	518	287.36	80.14	9.73	7.18	8.84
ENST00000598419.1	ENSG00000099331.13	544	313.27	0.00	0.00	0.00	0.00
ENST00000598464.1	ENSG00000099331.13	223	24.38	0.00	0.00	0.00	0.00
ENST00000599420.5	ENSG00000099331.13	971	739.95	35.47	1.67	1.23	1.52
ENST00000601490.1	ENSG00000099331.13	557	326.24	6.06	0.65	0.48	0.59
ENST00000601749.1	ENSG00000099331.13	645	414.09	29.15	2.45	1.81	2.23
ENST00000602158.1	ENSG00000099331.13	495	264.46	0.00	0.00	0.00	0.00
ENST00000602177.1	ENSG00000099331.13	524	293.33	1.07	0.13	0.09	0.12
ENST00000263372.4	ENSG00000099337.4	5722	5490.95	22.00	0.14	0.10	100.00
ENST00000588137.1	ENSG00000099337.4	477	246.57	0.00	0.00	0.00	0.00
ENST00000312265.9	ENSG00000099338.22	3501	3269.95	0.00	0.00	0.00	0.00
ENST00000409235.7	ENSG00000099338.22	3746	3514.95	0.00	0.00	0.00	0.00
ENST00000409410.6	ENSG00000099338.22	2634	2402.95	3.95	0.06	0.04	7.70
ENST00000410018.5	ENSG00000099338.22	3626	3394.95	0.00	0.00	0.00	0.00
ENST00000412458.6	ENSG00000099338.22	2899	2667.95	0.00	0.00	0.00	0.00
ENST00000466060.5	ENSG00000099338.22	633	402.11	1.49	0.13	0.10	17.41
ENST00000467739.1	ENSG00000099338.22	737	506.02	0.00	0.00	0.00	0.00
ENST00000470292.2	ENSG00000099338.22	567	336.21	0.00	0.00	0.00	0.00
ENST00000471517.5	ENSG00000099338.22	3785	3553.95	0.00	0.00	0.00	0.00
ENST00000475343.6	ENSG00000099338.22	668	437.07	0.00	0.00	0.00	0.00
ENST00000475646.1	ENSG00000099338.22	452	221.78	0.00	0.00	0.00	0.00
ENST00000477793.2	ENSG00000099338.22	653	422.08	1.71	0.14	0.10	18.99
ENST00000488473.1	ENSG00000099338.22	722	491.03	5.85	0.42	0.31	55.90
ENST00000489693.2	ENSG00000099338.22	541	310.28	0.00	0.00	0.00	0.00
ENST00000492088.3	ENSG00000099338.22	3761	3529.95	0.00	0.00	0.00	0.00
ENST00000585424.1	ENSG00000099338.22	438	207.94	0.00	0.00	0.00	0.00
ENST00000215071.8	ENSG00000099341.11	1553	1321.95	0.00	0.00	0.00	0.00
ENST00000585598.1	ENSG00000099341.11	541	310.28	2.85	0.32	0.24	0.14
ENST00000590331.1	ENSG00000099341.11	422	192.18	0.00	0.00	0.00	0.00
ENST00000591216.1	ENSG00000099341.11	611	380.14	277.79	25.48	18.81	10.86
ENST00000591250.1	ENSG00000099341.11	578	347.19	0.00	0.00	0.00	0.00
ENST00000592001.5	ENSG00000099341.11	853	621.96	107.17	6.01	4.44	2.56
ENST00000592035.5	ENSG00000099341.11	1581	1349.95	12.22	0.32	0.23	0.13
ENST00000592561.5	ENSG00000099341.11	771	540.00	1898.35	122.59	90.51	52.24
ENST00000602911.5	ENSG00000099341.11	1330	1098.95	2179.10	69.15	51.05	29.47
ENST00000620216.4	ENSG00000099341.11	1538	1306.95	404.53	10.79	7.97	4.60
ENST00000338343.8	ENSG00000099364.16	3965	3733.95	2.48	0.02	0.02	0.64
ENST00000380310.6	ENSG00000099364.16	3796	3564.95	0.00	0.00	0.00	0.00
ENST00000427128.5	ENSG00000099364.16	3312	3080.95	0.00	0.00	0.00	0.00
ENST00000471231.6	ENSG00000099364.16	3641	3409.95	0.00	0.00	0.00	0.00
ENST00000562319.5	ENSG00000099364.16	2462	2230.95	27.21	0.43	0.31	11.77
ENST00000562798.1	ENSG00000099364.16	299	77.07	0.00	0.00	0.00	0.00
ENST00000565690.5	ENSG00000099364.16	2570	2338.95	21.62	0.32	0.24	8.92
ENST00000565939.1	ENSG00000099364.16	817	585.98	0.00	0.00	0.00	0.00
ENST00000566320.2	ENSG00000099364.16	546	315.27	25.69	2.84	2.10	78.66
ENST00000215095.9	ENSG00000099365.9	4664	4432.95	0.00	0.00	0.00	0.00
ENST00000561836.1	ENSG00000099365.9	418	188.25	0.00	0.00	0.00	0.00
ENST00000565419.1	ENSG00000099365.9	1208	976.95	1.75	0.06	0.05	75.93
ENST00000566211.1	ENSG00000099365.9	652	421.09	0.00	0.00	0.00	0.00
ENST00000569638.5	ENSG00000099365.9	4178	3946.95	2.25	0.02	0.01	24.07
ENST00000262520.10	ENSG00000099377.13	2200	1968.95	0.00	0.00	0.00	0.00
ENST00000297679.9	ENSG00000099377.13	2172	1940.95	165.89	2.98	2.20	74.01
ENST00000562932.5	ENSG00000099377.13	746	515.01	6.14	0.42	0.31	10.32
ENST00000574447.1	ENSG00000099377.13	746	515.01	9.32	0.63	0.47	15.67
ENST00000262519.12	ENSG00000099381.16	6903	6671.95	87.27	0.46	0.34	18.24
ENST00000452917.1	ENSG00000099381.16	926	694.95	40.73	2.04	1.51	81.76
ENST00000215115.4	ENSG00000099385.11	1740	1508.95	632.84	14.62	10.80	96.00
ENST00000380317.8	ENSG00000099385.11	2409	2177.95	0.00	0.00	0.00	0.00
ENST00000572628.5	ENSG00000099385.11	1603	1371.95	11.16	0.28	0.21	1.86
ENST00000574418.5	ENSG00000099385.11	1206	974.95	0.00	0.00	0.00	0.00
ENST00000576194.1	ENSG00000099385.11	552	321.25	3.00	0.33	0.24	2.14
ENST00000378988.4	ENSG00000099399.5	1610	1378.95	212.00	5.36	3.96	100.00
ENST00000215368.3	ENSG00000099617.3	949	717.95	1.00	0.05	0.04	100.00
ENST00000320936.9	ENSG00000099622.13	1328	1096.95	0.00	0.00	0.00	0.00
ENST00000413636.6	ENSG00000099622.13	1606	1374.95	0.00	0.00	0.00	0.00
ENST00000444172.6	ENSG00000099622.13	584	353.18	0.00	0.00	0.00	0.00
ENST00000585630.5	ENSG00000099622.13	870	638.96	0.00	0.00	0.00	0.00
ENST00000585913.5	ENSG00000099622.13	833	601.97	0.00	0.00	0.00	0.00
ENST00000585914.5	ENSG00000099622.13	1052	820.95	0.00	0.00	0.00	0.00
ENST00000586472.5	ENSG00000099622.13	1303	1071.95	130.86	4.26	3.14	12.43
ENST00000586548.5	ENSG00000099622.13	1734	1502.95	0.00	0.00	0.00	0.00
ENST00000586555.2	ENSG00000099622.13	716	485.03	0.00	0.00	0.00	0.00
ENST00000586636.5	ENSG00000099622.13	938	706.95	54.93	2.71	2.00	7.91
ENST00000586773.5	ENSG00000099622.13	942	710.95	12.84	0.63	0.47	1.84
ENST00000587169.5	ENSG00000099622.13	3028	2796.95	0.00	0.00	0.00	0.00
ENST00000587323.5	ENSG00000099622.13	1092	860.95	0.00	0.00	0.00	0.00
ENST00000587896.5	ENSG00000099622.13	1081	849.95	119.81	4.92	3.63	14.35
ENST00000588030.5	ENSG00000099622.13	1509	1277.95	0.00	0.00	0.00	0.00
ENST00000588090.5	ENSG00000099622.13	1459	1227.95	0.00	0.00	0.00	0.00
ENST00000588230.5	ENSG00000099622.13	1013	781.95	0.00	0.00	0.00	0.00
ENST00000588344.2	ENSG00000099622.13	370	141.65	0.00	0.00	0.00	0.00
ENST00000588411.5	ENSG00000099622.13	619	388.13	0.00	0.00	0.00	0.00
ENST00000588917.2	ENSG00000099622.13	1087	855.95	0.00	0.00	0.00	0.00
ENST00000589161.1	ENSG00000099622.13	769	538.00	0.00	0.00	0.00	0.00
ENST00000589235.5	ENSG00000099622.13	1073	841.95	10.94	0.45	0.33	1.32
ENST00000589266.5	ENSG00000099622.13	616	385.13	0.00	0.00	0.00	0.00
ENST00000589686.5	ENSG00000099622.13	532	301.31	0.00	0.00	0.00	0.00
ENST00000589710.5	ENSG00000099622.13	1835	1603.95	0.00	0.00	0.00	0.00
ENST00000590171.1	ENSG00000099622.13	905	673.95	0.00	0.00	0.00	0.00
ENST00000590188.5	ENSG00000099622.13	361	133.08	0.00	0.00	0.00	0.00
ENST00000590347.5	ENSG00000099622.13	3117	2885.95	0.00	0.00	0.00	0.00
ENST00000590704.5	ENSG00000099622.13	1456	1224.95	42.66	1.21	0.90	3.55
ENST00000591055.5	ENSG00000099622.13	928	696.95	0.00	0.00	0.00	0.00
ENST00000591097.5	ENSG00000099622.13	1507	1275.95	39.34	1.08	0.79	3.14
ENST00000591376.5	ENSG00000099622.13	830	598.97	0.00	0.00	0.00	0.00
ENST00000591622.1	ENSG00000099622.13	548	317.26	0.00	0.00	0.00	0.00
ENST00000591659.5	ENSG00000099622.13	587	356.18	6.89	0.67	0.50	1.97
ENST00000591935.5	ENSG00000099622.13	746	515.01	51.60	3.49	2.58	10.20
ENST00000592051.1	ENSG00000099622.13	573	342.20	0.00	0.00	0.00	0.00
ENST00000592234.5	ENSG00000099622.13	571	340.21	0.00	0.00	0.00	0.00
ENST00000592412.5	ENSG00000099622.13	532	301.31	0.00	0.00	0.00	0.00
ENST00000592467.1	ENSG00000099622.13	796	564.98	0.00	0.00	0.00	0.00
ENST00000592815.5	ENSG00000099622.13	334	107.90	0.00	0.00	0.00	0.00
ENST00000593048.5	ENSG00000099622.13	650	419.09	77.01	6.41	4.73	18.71
ENST00000593093.5	ENSG00000099622.13	3528	3296.95	24.50	0.26	0.19	0.76
ENST00000593128.5	ENSG00000099622.13	796	564.98	54.24	3.35	2.47	9.78
ENST00000593283.5	ENSG00000099622.13	758	527.00	21.54	1.43	1.05	4.16
ENST00000621399.1	ENSG00000099622.13	1044	812.95	78.84	3.38	2.50	9.88
ENST00000628979.2	ENSG00000099622.13	1043	811.95	0.00	0.00	0.00	0.00
ENST00000215375.6	ENSG00000099624.7	997	765.95	142.09	6.47	4.78	3.41
ENST00000395633.5	ENSG00000099624.7	704	473.04	833.61	61.45	45.37	32.41
ENST00000588538.5	ENSG00000099624.7	1393	1161.95	35.71	1.07	0.79	0.57
ENST00000589478.1	ENSG00000099624.7	640	409.10	114.38	9.75	7.20	5.14
ENST00000590265.5	ENSG00000099624.7	1144	912.95	42.32	1.62	1.19	0.85
ENST00000591249.5	ENSG00000099624.7	405	175.52	5.39	1.07	0.79	0.56
ENST00000591660.5	ENSG00000099624.7	637	406.10	0.00	0.00	0.00	0.00
ENST00000592624.1	ENSG00000099624.7	1587	1355.95	5.53	0.14	0.11	0.08
ENST00000614837.1	ENSG00000099624.7	343	116.19	359.96	108.03	79.76	56.98
ENST00000215376.7	ENSG00000099625.12	834	602.97	0.57	0.03	0.02	59.59
ENST00000382477.6	ENSG00000099625.12	2453	2221.95	1.43	0.02	0.02	40.41
ENST00000589260.5	ENSG00000099625.12	929	697.95	0.00	0.00	0.00	0.00
ENST00000590083.5	ENSG00000099625.12	4261	4029.95	0.00	0.00	0.00	0.00
ENST00000591127.1	ENSG00000099625.12	933	701.95	0.00	0.00	0.00	0.00
ENST00000215473.7	ENSG00000099715.14	4595	4363.95	0.00	0.00	0.00	0.00
ENST00000333703.8	ENSG00000099715.14	4710	4478.95	0.00	0.00	0.00	0.00
ENST00000362095.9	ENSG00000099715.14	4220	3988.95	0.00	0.00	0.00	0.00
ENST00000400457.3	ENSG00000099715.14	9039	8807.95	3.18	0.01	0.01	100.00
ENST00000620615.4	ENSG00000099715.14	329	103.35	0.00	0.00	0.00	0.00
ENST00000621505.1	ENSG00000099715.14	536	305.29	0.00	0.00	0.00	0.00
ENST00000622698.4	ENSG00000099715.14	4824	4592.95	0.00	0.00	0.00	0.00
ENST00000215479.9	ENSG00000099721.13	802	570.98	0.00	0.00	0.00	0.00
ENST00000383036.1	ENSG00000099721.13	621	390.12	0.00	0.00	0.00	0.00
ENST00000472666.1	ENSG00000099725.14	288	68.00	0.00	0.00	0.00	0.00
ENST00000495163.1	ENSG00000099725.14	480	249.55	0.00	0.00	0.00	0.00
ENST00000528056.5	ENSG00000099725.14	7218	6986.95	28.26	0.14	0.10	53.78
ENST00000533551.5	ENSG00000099725.14	1019	787.95	2.74	0.12	0.09	46.22
ENST00000215539.3	ENSG00000099769.5	2116	1884.95	0.00	0.00	0.00	0.00
ENST00000415638.3	ENSG00000099769.5	2136	1904.95	0.00	0.00	0.00	0.00
ENST00000568221.1	ENSG00000099769.5	730	499.02	0.00	0.00	0.00	0.00
ENST00000325495.8	ENSG00000099783.11	2494	2262.95	3708.21	57.14	42.19	57.44
ENST00000348943.7	ENSG00000099783.11	2568	2336.95	635.29	9.48	7.00	9.53
ENST00000593293.1	ENSG00000099783.11	764	533.00	20.26	1.33	0.98	1.33
ENST00000594907.5	ENSG00000099783.11	1078	846.95	0.00	0.00	0.00	0.00
ENST00000596295.1	ENSG00000099783.11	910	678.95	0.00	0.00	0.00	0.00
ENST00000596984.5	ENSG00000099783.11	664	433.07	0.00	0.00	0.00	0.00
ENST00000597081.1	ENSG00000099783.11	1004	772.95	16.15	0.73	0.54	0.73
ENST00000597270.1	ENSG00000099783.11	1147	915.95	12.72	0.48	0.36	0.49
ENST00000597813.5	ENSG00000099783.11	630	399.11	3.13	0.27	0.20	0.28
ENST00000598367.5	ENSG00000099783.11	298	76.23	0.00	0.00	0.00	0.00
ENST00000598603.1	ENSG00000099783.11	784	552.99	1.00	0.06	0.05	0.06
ENST00000598999.1	ENSG00000099783.11	409	179.43	22.17	4.31	3.18	4.33
ENST00000600092.5	ENSG00000099783.11	1086	854.95	0.00	0.00	0.00	0.00
ENST00000600806.5	ENSG00000099783.11	2373	2141.95	1186.92	19.32	14.27	19.42
ENST00000601645.5	ENSG00000099783.11	832	600.97	0.00	0.00	0.00	0.00
ENST00000602219.1	ENSG00000099783.11	1809	1577.95	134.79	2.98	2.20	2.99
ENST00000620401.4	ENSG00000099783.11	2458	2226.95	215.36	3.37	2.49	3.39
ENST00000215555.6	ENSG00000099785.10	1376	1144.95	265.43	8.08	5.97	25.99
ENST00000381035.8	ENSG00000099785.10	1192	960.95	4.08	0.15	0.11	0.48
ENST00000594796.1	ENSG00000099785.10	521	290.34	125.16	15.03	11.10	48.32
ENST00000595142.5	ENSG00000099785.10	690	459.05	0.00	0.00	0.00	0.00
ENST00000595213.1	ENSG00000099785.10	865	633.96	0.00	0.00	0.00	0.00
ENST00000601283.5	ENSG00000099785.10	747	516.01	0.00	0.00	0.00	0.00
ENST00000601724.5	ENSG00000099785.10	485	254.52	12.22	1.67	1.24	5.38
ENST00000602117.1	ENSG00000099785.10	1667	1435.95	254.11	6.17	4.56	19.84
ENST00000215565.2	ENSG00000099795.6	531	300.31	1988.00	230.84	170.43	100.00
ENST00000593353.5	ENSG00000099795.6	529	298.32	0.00	0.00	0.00	0.00
ENST00000215567.9	ENSG00000099797.12	1171	939.95	703.61	26.10	19.27	17.02
ENST00000384974.1	ENSG00000099797.12	98	0.00	0.00	0.00	0.00	0.00
ENST00000593637.5	ENSG00000099797.12	1043	811.95	82.56	3.55	2.62	2.31
ENST00000593775.5	ENSG00000099797.12	720	489.03	0.00	0.00	0.00	0.00
ENST00000594545.5	ENSG00000099797.12	735	504.02	6.80	0.47	0.35	0.31
ENST00000594807.5	ENSG00000099797.12	569	338.21	32.84	3.39	2.50	2.21
ENST00000594958.1	ENSG00000099797.12	601	370.15	34.16	3.22	2.38	2.10
ENST00000596073.5	ENSG00000099797.12	1170	938.95	264.42	9.82	7.25	6.40
ENST00000596164.5	ENSG00000099797.12	245	36.86	0.00	0.00	0.00	0.00
ENST00000596953.5	ENSG00000099797.12	1043	811.95	0.00	0.00	0.00	0.00
ENST00000597607.5	ENSG00000099797.12	1164	932.95	221.54	8.28	6.11	5.40
ENST00000598298.5	ENSG00000099797.12	868	636.96	0.00	0.00	0.00	0.00
ENST00000598333.5	ENSG00000099797.12	822	590.97	6.09	0.36	0.27	0.23
ENST00000598408.1	ENSG00000099797.12	508	277.40	13.32	1.67	1.24	1.09
ENST00000598715.5	ENSG00000099797.12	541	310.28	0.00	0.00	0.00	0.00
ENST00000598918.5	ENSG00000099797.12	314	89.96	0.00	0.00	0.00	0.00
ENST00000598987.5	ENSG00000099797.12	1202	970.95	11.06	0.40	0.29	0.26
ENST00000599101.5	ENSG00000099797.12	584	353.18	232.11	22.92	16.92	14.94
ENST00000599646.1	ENSG00000099797.12	2899	2667.95	1.00	0.01	0.01	0.01
ENST00000600076.5	ENSG00000099797.12	484	253.52	0.00	0.00	0.00	0.00
ENST00000600083.5	ENSG00000099797.12	1204	972.95	494.39	17.72	13.08	11.55
ENST00000600395.5	ENSG00000099797.12	846	614.97	106.38	6.03	4.45	3.93
ENST00000601187.1	ENSG00000099797.12	559	328.23	425.02	45.15	33.34	29.44
ENST00000601350.5	ENSG00000099797.12	687	456.05	29.85	2.28	1.69	1.49
ENST00000601461.1	ENSG00000099797.12	828	596.97	34.40	2.01	1.48	1.31
ENST00000601652.5	ENSG00000099797.12	551	320.25	0.00	0.00	0.00	0.00
ENST00000215570.7	ENSG00000099800.7	1973	1741.95	1238.03	24.78	18.30	12.01
ENST00000591871.1	ENSG00000099800.7	631	400.11	2083.97	181.62	134.10	87.99
ENST00000215574.8	ENSG00000099804.8	1471	1239.95	481.55	13.54	10.00	66.98
ENST00000586283.6	ENSG00000099804.8	1147	915.95	9.49	0.36	0.27	1.79
ENST00000586788.1	ENSG00000099804.8	900	668.95	9.02	0.47	0.35	2.32
ENST00000593036.4	ENSG00000099804.8	359	131.19	2.25	0.60	0.44	2.95
ENST00000606065.3	ENSG00000099804.8	1062	830.95	11.01	0.46	0.34	2.28
ENST00000606400.3	ENSG00000099804.8	899	667.95	91.70	4.79	3.53	23.68
ENST00000607527.5	ENSG00000099804.8	357	129.30	0.00	0.00	0.00	0.00
ENST00000380172.8	ENSG00000099810.18	6122	5890.95	2107.93	12.48	9.21	32.05
ENST00000419385.5	ENSG00000099810.18	2241	2009.95	2.40	0.04	0.03	0.11
ENST00000427788.2	ENSG00000099810.18	753	522.01	0.00	0.00	0.00	0.00
ENST00000460874.6	ENSG00000099810.18	1434	1202.95	396.21	11.49	8.48	29.50
ENST00000484957.1	ENSG00000099810.18	399	169.66	0.00	0.00	0.00	0.00
ENST00000577563.1	ENSG00000099810.18	339	112.49	9.06	2.81	2.07	7.21
ENST00000579422.5	ENSG00000099810.18	578	347.19	0.00	0.00	0.00	0.00
ENST00000580675.1	ENSG00000099810.18	310	86.47	7.11	2.87	2.12	7.37
ENST00000580718.1	ENSG00000099810.18	1309	1077.95	77.99	2.52	1.86	6.48
ENST00000580900.5	ENSG00000099810.18	7557	7325.95	8.19	0.04	0.03	0.10
ENST00000581962.1	ENSG00000099810.18	323	97.94	18.37	6.54	4.83	16.80
ENST00000584988.1	ENSG00000099810.18	611	380.14	0.00	0.00	0.00	0.00
ENST00000616982.1	ENSG00000099810.18	2350	2118.95	8.76	0.14	0.11	0.37
ENST00000215582.7	ENSG00000099812.8	2871	2639.95	1.00	0.01	0.01	100.00
ENST00000614180.1	ENSG00000099812.8	890	658.96	0.00	0.00	0.00	0.00
ENST00000251181.8	ENSG00000099814.15	846	614.97	1.00	0.06	0.04	10.86
ENST00000414716.7	ENSG00000099814.15	6705	6473.95	38.18	0.21	0.15	39.40
ENST00000453495.2	ENSG00000099814.15	6813	6581.95	39.68	0.21	0.16	40.28
ENST00000556508.5	ENSG00000099814.15	6683	6451.95	9.14	0.05	0.04	9.46
ENST00000215587.11	ENSG00000099817.11	1286	1054.95	59.85	1.98	1.46	7.65
ENST00000585838.2	ENSG00000099817.11	487	256.50	36.17	4.92	3.63	19.03
ENST00000586215.1	ENSG00000099817.11	756	525.00	0.00	0.00	0.00	0.00
ENST00000586746.5	ENSG00000099817.11	1096	864.95	26.76	1.08	0.80	4.17
ENST00000586817.5	ENSG00000099817.11	2441	2209.95	21.83	0.34	0.25	1.33
ENST00000589737.5	ENSG00000099817.11	1105	873.95	24.47	0.98	0.72	3.78
ENST00000590060.5	ENSG00000099817.11	1052	820.95	0.00	0.00	0.00	0.00
ENST00000591709.1	ENSG00000099817.11	685	454.05	17.81	1.37	1.01	5.29
ENST00000591767.5	ENSG00000099817.11	1214	982.95	0.00	0.00	0.00	0.00
ENST00000592597.1	ENSG00000099817.11	440	209.91	19.89	3.30	2.44	12.79
ENST00000612655.4	ENSG00000099817.11	1749	1517.95	5.51	0.13	0.09	0.49
ENST00000614705.4	ENSG00000099817.11	589	358.17	120.70	11.75	8.68	45.47
ENST00000615234.4	ENSG00000099817.11	2831	2599.95	0.00	0.00	0.00	0.00
ENST00000619917.4	ENSG00000099817.11	932	700.95	0.00	0.00	0.00	0.00
ENST00000587057.5	ENSG00000099821.13	1229	997.95	45.13	1.58	1.16	1.35
ENST00000588649.6	ENSG00000099821.13	3835	3603.95	825.65	7.99	5.90	6.85
ENST00000589961.2	ENSG00000099821.13	490	259.49	277.54	37.30	27.54	31.98
ENST00000590336.2	ENSG00000099821.13	380	151.25	201.14	46.37	34.24	39.77
ENST00000590573.4	ENSG00000099821.13	1043	811.95	0.00	0.00	0.00	0.00
ENST00000590709.3	ENSG00000099821.13	1106	874.95	2.19	0.09	0.06	0.07
ENST00000592633.5	ENSG00000099821.13	469	238.63	159.35	23.29	17.19	19.97
ENST00000592863.2	ENSG00000099821.13	966	734.95	0.00	0.00	0.00	0.00
ENST00000251287.2	ENSG00000099822.2	3408	3176.95	60.95	0.67	0.49	100.00
ENST00000349570.11	ENSG00000099834.18	2318	2086.95	0.00	0.00	0.00	0.00
ENST00000358353.7	ENSG00000099834.18	3635	3403.95	0.00	0.00	0.00	0.00
ENST00000397542.6	ENSG00000099834.18	3489	3257.95	0.00	0.00	0.00	0.00
ENST00000526077.5	ENSG00000099834.18	625	394.12	0.00	0.00	0.00	0.00
ENST00000529337.1	ENSG00000099834.18	427	197.09	0.00	0.00	0.00	0.00
ENST00000531088.5	ENSG00000099834.18	496	265.45	0.00	0.00	0.00	0.00
ENST00000531177.5	ENSG00000099834.18	2816	2584.95	2.00	0.03	0.02	100.00
ENST00000531899.5	ENSG00000099834.18	1311	1079.95	0.00	0.00	0.00	0.00
ENST00000532949.1	ENSG00000099834.18	408	178.45	0.00	0.00	0.00	0.00
ENST00000534311.1	ENSG00000099834.18	550	319.26	0.00	0.00	0.00	0.00
ENST00000395296.5	ENSG00000099840.13	869	637.96	0.00	0.00	0.00	0.00
ENST00000395301.7	ENSG00000099840.13	1021	789.95	0.00	0.00	0.00	0.00
ENST00000395307.6	ENSG00000099840.13	944	712.95	1.00	0.05	0.04	29.95
ENST00000478879.5	ENSG00000099840.13	1925	1693.95	2.00	0.04	0.03	25.21
ENST00000481489.5	ENSG00000099840.13	1065	833.95	0.00	0.00	0.00	0.00
ENST00000497445.5	ENSG00000099840.13	2144	1912.95	0.00	0.00	0.00	0.00
ENST00000498554.5	ENSG00000099840.13	929	697.95	0.00	0.00	0.00	0.00
ENST00000588003.5	ENSG00000099840.13	510	279.39	0.00	0.00	0.00	0.00
ENST00000590985.2	ENSG00000099840.13	807	575.98	0.00	0.00	0.00	0.00
ENST00000591894.5	ENSG00000099840.13	864	632.96	0.00	0.00	0.00	0.00
ENST00000593185.1	ENSG00000099840.13	462	231.68	0.00	0.00	0.00	0.00
ENST00000610800.1	ENSG00000099840.13	707	476.04	1.00	0.07	0.05	44.85
ENST00000620263.4	ENSG00000099840.13	947	715.95	0.00	0.00	0.00	0.00
ENST00000397582.7	ENSG00000099849.14	1731	1499.95	10.60	0.25	0.18	10.91
ENST00000397583.7	ENSG00000099849.14	1928	1696.95	9.25	0.19	0.14	8.42
ENST00000414138.6	ENSG00000099849.14	1679	1447.95	66.30	1.60	1.18	70.72
ENST00000431809.5	ENSG00000099849.14	1745	1513.95	0.00	0.00	0.00	0.00
ENST00000454668.2	ENSG00000099849.14	1450	1218.95	7.85	0.22	0.17	9.94
ENST00000524468.1	ENSG00000099849.14	425	195.13	0.00	0.00	0.00	0.00
ENST00000528736.1	ENSG00000099849.14	473	242.60	0.00	0.00	0.00	0.00
ENST00000531112.1	ENSG00000099849.14	810	578.98	0.00	0.00	0.00	0.00
ENST00000215631.8	ENSG00000099860.8	1373	1141.95	43.89	1.34	0.99	13.47
ENST00000585359.1	ENSG00000099860.8	750	519.01	65.73	4.42	3.26	44.39
ENST00000586759.1	ENSG00000099860.8	517	286.36	4.63	0.56	0.42	5.66
ENST00000587345.1	ENSG00000099860.8	765	534.00	45.49	2.97	2.19	29.86
ENST00000587887.5	ENSG00000099860.8	276	58.56	0.00	0.00	0.00	0.00
ENST00000592937.1	ENSG00000099860.8	2007	1775.95	21.27	0.42	0.31	4.20
ENST00000593043.1	ENSG00000099860.8	373	144.52	1.00	0.24	0.18	2.43
ENST00000264560.11	ENSG00000099864.17	2755	2523.95	0.00	0.00	0.00	0.00
ENST00000338448.9	ENSG00000099864.17	2725	2493.95	214.31	3.00	2.21	19.33
ENST00000586055.2	ENSG00000099864.17	594	363.16	0.00	0.00	0.00	0.00
ENST00000586776.1	ENSG00000099864.17	537	306.29	0.00	0.00	0.00	0.00
ENST00000587513.3	ENSG00000099864.17	2290	2058.95	0.00	0.00	0.00	0.00
ENST00000589012.5	ENSG00000099864.17	579	348.19	0.00	0.00	0.00	0.00
ENST00000590161.2	ENSG00000099864.17	2137	1905.95	408.12	7.47	5.51	48.17
ENST00000592155.5	ENSG00000099864.17	2272	2040.95	71.66	1.22	0.90	7.90
ENST00000592870.5	ENSG00000099864.17	1346	1114.95	4.71	0.15	0.11	0.95
ENST00000593172.5	ENSG00000099864.17	2489	2257.95	211.89	3.27	2.42	21.11
ENST00000633534.1	ENSG00000099864.17	879	647.96	7.31	0.39	0.29	2.54
ENST00000215637.7	ENSG00000099866.14	1572	1340.95	0.00	0.00	0.00	0.00
ENST00000346144.8	ENSG00000099866.14	1309	1077.95	0.00	0.00	0.00	0.00
ENST00000382683.8	ENSG00000099866.14	603	372.15	0.00	0.00	0.00	0.00
ENST00000587541.5	ENSG00000099866.14	1723	1491.95	0.00	0.00	0.00	0.00
ENST00000613880.4	ENSG00000099866.14	1509	1277.95	0.00	0.00	0.00	0.00
ENST00000617201.4	ENSG00000099866.14	1491	1259.95	0.00	0.00	0.00	0.00
ENST00000619333.4	ENSG00000099866.14	1485	1253.95	0.00	0.00	0.00	0.00
ENST00000621286.1	ENSG00000099866.14	1203	971.95	1.00	0.04	0.03	100.00
ENST00000622449.2	ENSG00000099866.14	533	302.30	0.00	0.00	0.00	0.00
ENST00000622462.4	ENSG00000099866.14	1461	1229.95	0.00	0.00	0.00	0.00
ENST00000381361.4	ENSG00000099869.7	2063	1831.95	0.00	0.00	0.00	0.00
ENST00000381363.4	ENSG00000099869.7	1867	1635.95	0.00	0.00	0.00	0.00
ENST00000445504.2	ENSG00000099869.7	1944	1712.95	0.00	0.00	0.00	0.00
ENST00000250896.7	ENSG00000099875.14	3774	3542.95	0.00	0.00	0.00	0.00
ENST00000309340.11	ENSG00000099875.14	1744	1512.95	33.80	0.78	0.58	2.01
ENST00000585667.1	ENSG00000099875.14	870	638.96	159.33	8.70	6.42	22.47
ENST00000586620.2	ENSG00000099875.14	1135	903.95	0.00	0.00	0.00	0.00
ENST00000586828.5	ENSG00000099875.14	1503	1271.95	298.18	8.17	6.04	21.13
ENST00000587416.5	ENSG00000099875.14	4093	3861.95	52.83	0.48	0.35	1.23
ENST00000588014.5	ENSG00000099875.14	2413	2181.95	26.00	0.42	0.31	1.07
ENST00000589441.5	ENSG00000099875.14	803	571.98	160.18	9.77	7.21	25.24
ENST00000589509.5	ENSG00000099875.14	352	124.59	3.47	0.97	0.72	2.51
ENST00000589534.2	ENSG00000099875.14	454	223.76	0.00	0.00	0.00	0.00
ENST00000591142.5	ENSG00000099875.14	875	643.96	75.85	4.11	3.03	10.61
ENST00000591588.1	ENSG00000099875.14	631	400.11	5.78	0.50	0.37	1.30
ENST00000591601.5	ENSG00000099875.14	3582	3350.95	461.57	4.80	3.55	12.41
ENST00000263207.7	ENSG00000099889.13	4041	3809.95	5.20	0.05	0.04	11.10
ENST00000401994.5	ENSG00000099889.13	2700	2468.95	0.00	0.00	0.00	0.00
ENST00000406259.1	ENSG00000099889.13	2871	2639.95	0.00	0.00	0.00	0.00
ENST00000406522.5	ENSG00000099889.13	2682	2450.95	0.00	0.00	0.00	0.00
ENST00000462319.1	ENSG00000099889.13	433	203.01	0.63	0.11	0.08	25.10
ENST00000467828.1	ENSG00000099889.13	258	45.43	0.00	0.00	0.00	0.00
ENST00000473551.5	ENSG00000099889.13	2108	1876.95	0.00	0.00	0.00	0.00
ENST00000480792.1	ENSG00000099889.13	551	320.25	0.00	0.00	0.00	0.00
ENST00000487793.5	ENSG00000099889.13	863	631.96	0.00	0.00	0.00	0.00
ENST00000492625.5	ENSG00000099889.13	631	400.11	0.00	0.00	0.00	0.00
ENST00000495096.5	ENSG00000099889.13	2549	2317.95	18.18	0.27	0.20	63.80
ENST00000252136.11	ENSG00000099899.14	2964	2732.95	47.45	0.61	0.45	1.80
ENST00000403707.7	ENSG00000099899.14	2928	2696.95	17.47	0.23	0.17	0.67
ENST00000404751.7	ENSG00000099899.14	2498	2266.95	11.53	0.18	0.13	0.53
ENST00000439169.2	ENSG00000099899.14	2473	2241.95	52.10	0.81	0.60	2.41
ENST00000444256.1	ENSG00000099899.14	426	196.11	0.00	0.00	0.00	0.00
ENST00000444845.5	ENSG00000099899.14	739	508.01	113.57	7.80	5.76	23.21
ENST00000445045.1	ENSG00000099899.14	582	351.18	0.00	0.00	0.00	0.00
ENST00000459644.1	ENSG00000099899.14	582	351.18	1.37	0.14	0.10	0.41
ENST00000463710.1	ENSG00000099899.14	757	526.00	0.00	0.00	0.00	0.00
ENST00000464535.1	ENSG00000099899.14	943	711.95	72.12	3.53	2.61	10.52
ENST00000468917.1	ENSG00000099899.14	957	725.95	9.87	0.47	0.35	1.41
ENST00000471040.5	ENSG00000099899.14	848	616.97	13.40	0.76	0.56	2.25
ENST00000480339.1	ENSG00000099899.14	762	531.00	184.98	12.15	8.97	36.16
ENST00000480460.1	ENSG00000099899.14	378	149.32	0.00	0.00	0.00	0.00
ENST00000487378.1	ENSG00000099899.14	654	423.08	45.98	3.79	2.80	11.28
ENST00000487668.5	ENSG00000099899.14	1040	808.95	46.46	2.00	1.48	5.96
ENST00000488335.1	ENSG00000099899.14	379	150.29	1.92	0.44	0.33	1.32
ENST00000492988.5	ENSG00000099899.14	854	622.96	0.00	0.00	0.00	0.00
ENST00000494641.1	ENSG00000099899.14	1060	828.95	0.00	0.00	0.00	0.00
ENST00000494820.5	ENSG00000099899.14	1098	866.95	17.22	0.69	0.51	2.06
ENST00000331821.7	ENSG00000099901.16	837	605.97	562.53	32.37	23.90	49.52
ENST00000402752.5	ENSG00000099901.16	1132	900.95	333.70	12.92	9.54	19.76
ENST00000411892.5	ENSG00000099901.16	584	353.18	60.69	5.99	4.42	9.17
ENST00000416427.5	ENSG00000099901.16	645	414.09	0.00	0.00	0.00	0.00
ENST00000418705.2	ENSG00000099901.16	932	700.95	66.29	3.30	2.43	5.04
ENST00000421656.5	ENSG00000099901.16	333	106.99	0.00	0.00	0.00	0.00
ENST00000423859.5	ENSG00000099901.16	832	600.97	0.00	0.00	0.00	0.00
ENST00000430524.5	ENSG00000099901.16	1389	1157.95	53.48	1.61	1.19	2.46
ENST00000432879.5	ENSG00000099901.16	744	513.01	0.00	0.00	0.00	0.00
ENST00000435265.5	ENSG00000099901.16	1879	1647.95	72.04	1.52	1.13	2.33
ENST00000448394.2	ENSG00000099901.16	688	457.05	90.54	6.91	5.10	10.57
ENST00000467920.1	ENSG00000099901.16	529	298.32	0.00	0.00	0.00	0.00
ENST00000486575.1	ENSG00000099901.16	2177	1945.95	41.98	0.75	0.56	1.15
ENST00000488484.1	ENSG00000099901.16	699	468.04	0.00	0.00	0.00	0.00
ENST00000320602.11	ENSG00000099904.15	3072	2840.95	99.68	1.22	0.90	62.95
ENST00000334554.11	ENSG00000099904.15	5046	4814.95	21.12	0.15	0.11	7.87
ENST00000405930.3	ENSG00000099904.15	3112	2880.95	1.53	0.02	0.01	0.95
ENST00000436518.5	ENSG00000099904.15	557	326.24	0.00	0.00	0.00	0.00
ENST00000468112.5	ENSG00000099904.15	524	293.33	0.00	0.00	0.00	0.00
ENST00000469212.5	ENSG00000099904.15	625	394.12	0.00	0.00	0.00	0.00
ENST00000472497.1	ENSG00000099904.15	909	677.95	10.67	0.55	0.41	28.23
ENST00000328879.8	ENSG00000099910.16	2616	2384.95	312.25	4.57	3.37	76.79
ENST00000423364.1	ENSG00000099910.16	769	538.00	0.00	0.00	0.00	0.00
ENST00000431430.1	ENSG00000099910.16	572	341.20	0.00	0.00	0.00	0.00
ENST00000443285.5	ENSG00000099910.16	792	560.99	0.00	0.00	0.00	0.00
ENST00000444967.5	ENSG00000099910.16	1045	813.95	10.75	0.46	0.34	7.74
ENST00000451553.1	ENSG00000099910.16	724	493.02	0.00	0.00	0.00	0.00
ENST00000458248.5	ENSG00000099910.16	742	511.01	11.14	0.76	0.56	12.79
ENST00000470335.1	ENSG00000099910.16	824	592.97	0.00	0.00	0.00	0.00
ENST00000479601.5	ENSG00000099910.16	1389	1157.95	2.86	0.09	0.06	1.45
ENST00000487090.1	ENSG00000099910.16	596	365.16	0.00	0.00	0.00	0.00
ENST00000490556.1	ENSG00000099910.16	708	477.04	1.00	0.07	0.05	1.23
ENST00000494929.5	ENSG00000099910.16	550	319.26	0.00	0.00	0.00	0.00
ENST00000263205.11	ENSG00000099917.17	3351	3119.95	234.99	2.63	1.94	5.87
ENST00000292733.11	ENSG00000099917.17	3252	3020.95	453.41	5.23	3.86	11.70
ENST00000382974.6	ENSG00000099917.17	2235	2003.95	2.60	0.05	0.03	0.10
ENST00000406969.5	ENSG00000099917.17	3210	2978.95	15.61	0.18	0.13	0.41
ENST00000414658.5	ENSG00000099917.17	717	486.03	15.78	1.13	0.84	2.53
ENST00000420849.5	ENSG00000099917.17	430	200.05	0.00	0.00	0.00	0.00
ENST00000423862.5	ENSG00000099917.17	581	350.19	5.50	0.55	0.40	1.22
ENST00000424287.5	ENSG00000099917.17	589	358.17	0.00	0.00	0.00	0.00
ENST00000428629.5	ENSG00000099917.17	572	341.20	2.00	0.20	0.15	0.46
ENST00000432052.5	ENSG00000099917.17	598	367.16	0.00	0.00	0.00	0.00
ENST00000433831.5	ENSG00000099917.17	3267	3035.95	38.89	0.45	0.33	1.00
ENST00000436496.2	ENSG00000099917.17	393	163.83	10.77	2.29	1.69	5.12
ENST00000438962.1	ENSG00000099917.17	573	342.20	0.00	0.00	0.00	0.00
ENST00000441501.5	ENSG00000099917.17	840	608.97	23.23	1.33	0.98	2.97
ENST00000444094.5	ENSG00000099917.17	551	320.25	11.40	1.24	0.92	2.77
ENST00000445189.5	ENSG00000099917.17	596	365.16	41.49	3.96	2.93	8.85
ENST00000445987.5	ENSG00000099917.17	590	359.17	0.00	0.00	0.00	0.00
ENST00000451058.5	ENSG00000099917.17	418	188.25	15.35	2.84	2.10	6.36
ENST00000457322.5	ENSG00000099917.17	623	392.12	3.42	0.30	0.22	0.68
ENST00000461076.1	ENSG00000099917.17	826	594.97	0.00	0.00	0.00	0.00
ENST00000473028.5	ENSG00000099917.17	556	325.24	0.00	0.00	0.00	0.00
ENST00000473244.5	ENSG00000099917.17	2733	2501.95	0.00	0.00	0.00	0.00
ENST00000476187.1	ENSG00000099917.17	593	362.17	1.01	0.10	0.07	0.22
ENST00000476767.5	ENSG00000099917.17	590	359.17	85.28	8.28	6.11	18.50
ENST00000477824.5	ENSG00000099917.17	571	340.21	0.00	0.00	0.00	0.00
ENST00000478831.5	ENSG00000099917.17	707	476.04	0.00	0.00	0.00	0.00
ENST00000486656.5	ENSG00000099917.17	577	346.19	8.61	0.87	0.64	1.94
ENST00000487550.5	ENSG00000099917.17	587	356.18	102.87	10.07	7.44	22.51
ENST00000489651.5	ENSG00000099917.17	3563	3331.95	160.85	1.68	1.24	3.76
ENST00000492381.5	ENSG00000099917.17	3619	3387.95	74.80	0.77	0.57	1.72
ENST00000493216.1	ENSG00000099917.17	4701	4469.95	75.13	0.59	0.43	1.31
ENST00000215727.9	ENSG00000099937.10	2437	2205.95	0.00	0.00	0.00	0.00
ENST00000406799.1	ENSG00000099937.10	1798	1566.95	12.00	0.27	0.20	100.00
ENST00000215730.11	ENSG00000099940.11	4287	4055.95	234.31	2.01	1.49	8.31
ENST00000439214.1	ENSG00000099940.11	681	450.06	254.81	19.74	14.58	81.44
ENST00000490458.1	ENSG00000099940.11	972	740.95	52.79	2.48	1.83	10.25
ENST00000354336.7	ENSG00000099942.12	5325	5093.95	5083.93	34.80	25.69	93.32
ENST00000411769.1	ENSG00000099942.12	2037	1805.95	129.07	2.49	1.84	6.68
ENST00000215739.12	ENSG00000099949.18	4572	4340.95	198.85	1.60	1.18	6.12
ENST00000414985.5	ENSG00000099949.18	872	640.96	11.33	0.62	0.46	2.36
ENST00000415354.6	ENSG00000099949.18	648	417.09	0.00	0.00	0.00	0.00
ENST00000415817.1	ENSG00000099949.18	2323	2091.95	7.07	0.12	0.09	0.45
ENST00000439171.5	ENSG00000099949.18	635	404.11	0.00	0.00	0.00	0.00
ENST00000443265.5	ENSG00000099949.18	698	467.04	166.80	12.45	9.19	47.72
ENST00000452988.5	ENSG00000099949.18	878	646.96	3.24	0.17	0.13	0.67
ENST00000461510.1	ENSG00000099949.18	413	183.34	0.00	0.00	0.00	0.00
ENST00000463909.1	ENSG00000099949.18	3505	3273.95	14.01	0.15	0.11	0.57
ENST00000464807.1	ENSG00000099949.18	566	335.22	0.00	0.00	0.00	0.00
ENST00000479606.5	ENSG00000099949.18	3442	3210.95	32.27	0.35	0.26	1.34
ENST00000480895.1	ENSG00000099949.18	539	308.29	0.00	0.00	0.00	0.00
ENST00000491432.5	ENSG00000099949.18	527	296.32	12.00	1.41	1.04	5.41
ENST00000492480.1	ENSG00000099949.18	695	464.05	15.73	1.18	0.87	4.53
ENST00000493460.1	ENSG00000099949.18	412	182.36	33.16	6.34	4.68	24.29
ENST00000495142.5	ENSG00000099949.18	720	489.03	15.31	1.09	0.81	4.18
ENST00000497716.5	ENSG00000099949.18	1031	799.95	0.00	0.00	0.00	0.00
ENST00000498649.1	ENSG00000099949.18	1044	812.95	14.24	0.61	0.45	2.34
ENST00000215743.7	ENSG00000099953.9	2291	2059.95	853.10	14.44	10.66	83.70
ENST00000428253.1	ENSG00000099953.9	537	306.29	0.00	0.00	0.00	0.00
ENST00000434318.1	ENSG00000099953.9	1165	933.95	6.61	0.25	0.18	1.43
ENST00000437086.5	ENSG00000099953.9	2071	1839.95	37.19	0.70	0.52	4.09
ENST00000460352.1	ENSG00000099953.9	918	686.95	0.00	0.00	0.00	0.00
ENST00000465385.5	ENSG00000099953.9	3823	3591.95	33.03	0.32	0.24	1.86
ENST00000465730.1	ENSG00000099953.9	644	413.09	4.56	0.39	0.28	2.23
ENST00000477567.5	ENSG00000099953.9	929	697.95	0.00	0.00	0.00	0.00
ENST00000480185.1	ENSG00000099953.9	370	141.65	0.00	0.00	0.00	0.00
ENST00000488363.1	ENSG00000099953.9	549	318.26	3.99	0.44	0.32	2.53
ENST00000489582.5	ENSG00000099953.9	593	362.17	0.00	0.00	0.00	0.00
ENST00000492464.1	ENSG00000099953.9	703	472.04	2.16	0.16	0.12	0.93
ENST00000493132.1	ENSG00000099953.9	559	328.23	5.25	0.56	0.41	3.23
ENST00000262608.12	ENSG00000099954.18	4783	4551.95	0.00	0.00	0.00	0.00
ENST00000342247.9	ENSG00000099954.18	6178	5946.95	0.00	0.00	0.00	0.00
ENST00000355219.3	ENSG00000099954.18	2144	1912.95	0.00	0.00	0.00	0.00
ENST00000400585.6	ENSG00000099954.18	4833	4601.95	0.00	0.00	0.00	0.00
ENST00000497534.1	ENSG00000099954.18	596	365.16	0.00	0.00	0.00	0.00
ENST00000612582.1	ENSG00000099954.18	9645	9413.95	0.00	0.00	0.00	0.00
ENST00000263121.11	ENSG00000099956.18	1690	1458.95	838.97	20.05	14.80	57.44
ENST00000344921.10	ENSG00000099956.18	1728	1496.95	18.59	0.43	0.32	1.24
ENST00000407082.3	ENSG00000099956.18	1182	950.95	0.00	0.00	0.00	0.00
ENST00000407422.7	ENSG00000099956.18	1643	1411.95	565.20	13.96	10.31	39.98
ENST00000417137.5	ENSG00000099956.18	889	657.96	1.89	0.10	0.07	0.29
ENST00000477836.1	ENSG00000099956.18	660	429.08	3.16	0.26	0.19	0.73
ENST00000491967.1	ENSG00000099956.18	605	374.15	1.20	0.11	0.08	0.32
ENST00000634926.1	ENSG00000099956.18	269	53.29	0.00	0.00	0.00	0.00
ENST00000635578.1	ENSG00000099956.18	242	35.00	0.00	0.00	0.00	0.00
ENST00000401443.5	ENSG00000099957.16	1834	1602.95	7.00	0.15	0.11	100.00
ENST00000413302.6	ENSG00000099957.16	3687	3455.95	0.00	0.00	0.00	0.00
ENST00000422210.5	ENSG00000099957.16	2009	1777.95	0.00	0.00	0.00	0.00
ENST00000432930.5	ENSG00000099957.16	2150	1918.95	0.00	0.00	0.00	0.00
ENST00000442475.5	ENSG00000099957.16	2513	2281.95	0.00	0.00	0.00	0.00
ENST00000452228.5	ENSG00000099957.16	576	345.20	0.00	0.00	0.00	0.00
ENST00000469722.2	ENSG00000099957.16	1186	954.95	0.00	0.00	0.00	0.00
ENST00000487342.1	ENSG00000099957.16	769	538.00	0.00	0.00	0.00	0.00
ENST00000591411.5	ENSG00000099957.16	242	35.00	0.00	0.00	0.00	0.00
ENST00000290730.11	ENSG00000099958.14	3525	3293.95	6.26	0.07	0.05	1.99
ENST00000318109.11	ENSG00000099958.14	860	628.96	38.61	2.14	1.58	64.20
ENST00000404056.1	ENSG00000099958.14	3113	2881.95	2.00	0.02	0.02	0.73
ENST00000406855.7	ENSG00000099958.14	1063	831.95	10.25	0.43	0.32	12.89
ENST00000464023.1	ENSG00000099958.14	645	414.09	0.00	0.00	0.00	0.00
ENST00000464034.5	ENSG00000099958.14	372	143.56	1.47	0.36	0.26	10.71
ENST00000464110.1	ENSG00000099958.14	755	524.00	3.18	0.21	0.16	6.34
ENST00000476077.1	ENSG00000099958.14	969	737.95	2.22	0.10	0.08	3.15
ENST00000488272.5	ENSG00000099958.14	459	228.71	0.00	0.00	0.00	0.00
ENST00000493596.5	ENSG00000099958.14	172	6.22	0.00	0.00	0.00	0.00
ENST00000382932.2	ENSG00000099960.12	2313	2081.95	0.00	0.00	0.00	0.00
ENST00000403586.5	ENSG00000099960.12	2307	2075.95	0.00	0.00	0.00	0.00
ENST00000426145.1	ENSG00000099960.12	416	186.28	0.00	0.00	0.00	0.00
ENST00000317582.9	ENSG00000099968.17	2992	2760.95	206.08	2.60	1.92	18.57
ENST00000337612.9	ENSG00000099968.17	4905	4673.95	0.00	0.00	0.00	0.00
ENST00000355028.4	ENSG00000099968.17	4458	4226.95	12.18	0.10	0.07	0.72
ENST00000399777.1	ENSG00000099968.17	2677	2445.95	97.23	1.39	1.02	9.89
ENST00000399781.5	ENSG00000099968.17	999	767.95	0.00	0.00	0.00	0.00
ENST00000399782.5	ENSG00000099968.17	1381	1149.95	0.00	0.00	0.00	0.00
ENST00000418951.6	ENSG00000099968.17	5062	4830.95	34.41	0.25	0.18	1.77
ENST00000464649.1	ENSG00000099968.17	435	204.98	0.00	0.00	0.00	0.00
ENST00000479296.1	ENSG00000099968.17	594	363.16	2.10	0.20	0.15	1.44
ENST00000485631.1	ENSG00000099968.17	1110	878.95	226.32	8.98	6.63	64.08
ENST00000493680.5	ENSG00000099968.17	2112	1880.95	26.66	0.49	0.36	3.53
ENST00000498133.5	ENSG00000099968.17	2662	2430.95	0.00	0.00	0.00	0.00
ENST00000538149.5	ENSG00000099968.17	4797	4565.95	0.00	0.00	0.00	0.00
ENST00000543133.5	ENSG00000099968.17	4975	4743.95	0.00	0.00	0.00	0.00
ENST00000611738.4	ENSG00000099968.17	4817	4585.95	0.00	0.00	0.00	0.00
ENST00000616863.4	ENSG00000099968.17	4761	4529.95	0.00	0.00	0.00	0.00
ENST00000618481.4	ENSG00000099968.17	4961	4729.95	0.00	0.00	0.00	0.00
ENST00000215770.5	ENSG00000099974.7	1545	1313.95	382.74	10.16	7.50	100.00
ENST00000350608.7	ENSG00000099977.13	671	440.07	4857.59	384.92	284.19	56.73
ENST00000398344.8	ENSG00000099977.13	713	482.03	3361.72	243.19	179.55	35.84
ENST00000403754.7	ENSG00000099977.13	569	338.21	67.48	6.96	5.14	1.03
ENST00000404092.5	ENSG00000099977.13	805	573.98	0.00	0.00	0.00	0.00
ENST00000428792.1	ENSG00000099977.13	333	106.99	12.95	4.22	3.12	0.62
ENST00000430101.2	ENSG00000099977.13	573	342.20	1.60	0.16	0.12	0.02
ENST00000444947.2	ENSG00000099977.13	1048	816.95	914.91	39.05	28.83	5.76
ENST00000402588.6	ENSG00000099984.11	937	705.95	34.97	1.73	1.28	59.87
ENST00000621118.4	ENSG00000099984.11	1112	880.95	29.26	1.16	0.86	40.13
ENST00000634759.1	ENSG00000099984.11	1184	952.95	0.00	0.00	0.00	0.00
ENST00000215781.2	ENSG00000099985.3	1854	1622.95	5.00	0.11	0.08	100.00
ENST00000403389.1	ENSG00000099985.3	1000	768.95	0.00	0.00	0.00	0.00
ENST00000403463.1	ENSG00000099985.3	464	233.67	0.00	0.00	0.00	0.00
ENST00000263119.9	ENSG00000099991.17	7222	6990.95	923.92	4.61	3.40	31.30
ENST00000337989.11	ENSG00000099991.17	2422	2190.95	0.00	0.00	0.00	0.00
ENST00000398319.6	ENSG00000099991.17	7480	7248.95	0.00	0.00	0.00	0.00
ENST00000405822.6	ENSG00000099991.17	6952	6720.95	0.00	0.00	0.00	0.00
ENST00000445422.5	ENSG00000099991.17	1472	1240.95	108.21	3.04	2.24	20.65
ENST00000454754.5	ENSG00000099991.17	1321	1089.95	112.62	3.60	2.66	24.47
ENST00000459824.1	ENSG00000099991.17	532	301.31	4.51	0.52	0.39	3.55
ENST00000467937.1	ENSG00000099991.17	593	362.17	0.00	0.00	0.00	0.00
ENST00000474981.1	ENSG00000099991.17	426	196.11	0.00	0.00	0.00	0.00
ENST00000484593.1	ENSG00000099991.17	561	330.23	10.53	1.11	0.82	7.55
ENST00000485008.1	ENSG00000099991.17	771	540.00	0.00	0.00	0.00	0.00
ENST00000495121.1	ENSG00000099991.17	361	133.08	0.00	0.00	0.00	0.00
ENST00000496016.1	ENSG00000099991.17	557	326.24	17.20	1.84	1.36	12.49
ENST00000617531.4	ENSG00000099991.17	7072	6840.95	0.00	0.00	0.00	0.00
ENST00000215790.11	ENSG00000099992.15	2077	1845.95	60.20	1.14	0.84	8.69
ENST00000393906.2	ENSG00000099992.15	578	347.19	0.00	0.00	0.00	0.00
ENST00000403362.5	ENSG00000099992.15	1833	1601.95	471.35	10.26	7.58	78.42
ENST00000403477.7	ENSG00000099992.15	1950	1718.95	27.49	0.56	0.41	4.26
ENST00000433426.5	ENSG00000099992.15	2021	1789.95	4.97	0.10	0.07	0.74
ENST00000437122.1	ENSG00000099992.15	861	629.96	0.00	0.00	0.00	0.00
ENST00000462073.5	ENSG00000099992.15	5562	5330.95	17.54	0.11	0.08	0.88
ENST00000466666.5	ENSG00000099992.15	651	420.09	11.04	0.92	0.68	7.01
ENST00000467596.5	ENSG00000099992.15	3131	2899.95	0.00	0.00	0.00	0.00
ENST00000490449.1	ENSG00000099992.15	520	289.35	0.00	0.00	0.00	0.00
ENST00000358321.3	ENSG00000099994.10	3404	3172.95	32.70	0.36	0.27	88.50
ENST00000463101.1	ENSG00000099994.10	4938	4706.95	6.30	0.05	0.03	11.50
ENST00000215793.12	ENSG00000099995.18	5143	4911.95	454.41	3.23	2.38	4.03
ENST00000411423.1	ENSG00000099995.18	548	317.26	333.22	36.63	27.04	45.70
ENST00000444440.1	ENSG00000099995.18	777	545.99	70.52	4.50	3.33	5.62
ENST00000447376.1	ENSG00000099995.18	418	188.25	0.00	0.00	0.00	0.00
ENST00000463818.1	ENSG00000099995.18	583	352.18	127.52	12.63	9.32	15.76
ENST00000471037.1	ENSG00000099995.18	555	324.24	6.99	0.75	0.55	0.94
ENST00000471342.1	ENSG00000099995.18	459	228.71	58.71	8.95	6.61	11.17
ENST00000485618.1	ENSG00000099995.18	593	362.17	129.29	12.45	9.19	15.53
ENST00000496189.1	ENSG00000099995.18	693	462.05	5.54	0.42	0.31	0.52
ENST00000498259.1	ENSG00000099995.18	875	643.96	10.80	0.58	0.43	0.73
ENST00000263112.11	ENSG00000099998.17	2334	2102.95	0.00	0.00	0.00	0.00
ENST00000327365.8	ENSG00000099998.17	2494	2262.95	0.00	0.00	0.00	0.00
ENST00000398292.3	ENSG00000099998.17	2408	2176.95	43.55	0.70	0.52	45.93
ENST00000424217.1	ENSG00000099998.17	576	345.20	0.00	0.00	0.00	0.00
ENST00000425408.5	ENSG00000099998.17	972	740.95	17.45	0.82	0.61	54.07
ENST00000623756.1	ENSG00000099998.17	4020	3788.95	0.00	0.00	0.00	0.00
ENST00000215798.10	ENSG00000099999.14	1651	1419.95	10.01	0.25	0.18	19.10
ENST00000332468.5	ENSG00000099999.14	8141	7909.95	19.73	0.09	0.06	6.76
ENST00000382363.7	ENSG00000099999.14	1992	1760.95	25.18	0.50	0.37	38.72
ENST00000421022.1	ENSG00000099999.14	361	133.08	0.03	0.01	0.01	0.69
ENST00000431544.2	ENSG00000099999.14	535	304.30	0.00	0.00	0.00	0.00
ENST00000463319.1	ENSG00000099999.14	896	664.95	3.96	0.21	0.15	16.15
ENST00000473077.1	ENSG00000099999.14	555	324.24	0.00	0.00	0.00	0.00
ENST00000619645.1	ENSG00000099999.14	555	324.24	0.00	0.00	0.00	0.00
ENST00000630264.1	ENSG00000099999.14	534	303.30	2.08	0.24	0.18	18.59
ENST00000631046.2	ENSG00000099999.14	468	237.63	0.00	0.00	0.00	0.00
ENST00000402592.7	ENSG00000100003.17	1229	997.95	127.34	4.45	3.29	38.63
ENST00000405717.7	ENSG00000100003.17	1733	1501.95	150.30	3.49	2.58	30.30
ENST00000415072.1	ENSG00000100003.17	485	254.52	1.05	0.14	0.11	1.25
ENST00000416523.5	ENSG00000100003.17	552	321.25	15.47	1.68	1.24	14.58
ENST00000428195.5	ENSG00000100003.17	871	639.96	0.00	0.00	0.00	0.00
ENST00000429917.5	ENSG00000100003.17	565	334.22	0.00	0.00	0.00	0.00
ENST00000437022.5	ENSG00000100003.17	556	325.24	0.00	0.00	0.00	0.00
ENST00000452649.1	ENSG00000100003.17	674	443.06	0.00	0.00	0.00	0.00
ENST00000459728.5	ENSG00000100003.17	707	476.04	0.00	0.00	0.00	0.00
ENST00000464335.5	ENSG00000100003.17	1149	917.95	0.00	0.00	0.00	0.00
ENST00000483116.5	ENSG00000100003.17	573	342.20	1.39	0.14	0.10	1.23
ENST00000484486.5	ENSG00000100003.17	166	5.03	0.00	0.00	0.00	0.00
ENST00000485482.5	ENSG00000100003.17	244	36.23	0.00	0.00	0.00	0.00
ENST00000615189.4	ENSG00000100003.17	4382	4150.95	14.49	0.12	0.09	1.06
ENST00000617837.4	ENSG00000100003.17	2632	2400.95	24.75	0.36	0.27	3.12
ENST00000619483.4	ENSG00000100003.17	2740	2508.95	81.52	1.13	0.84	9.84
ENST00000620251.1	ENSG00000100003.17	2185	1953.95	0.00	0.00	0.00	0.00
ENST00000215812.8	ENSG00000100012.11	2086	1854.95	0.00	0.00	0.00	0.00
ENST00000401751.5	ENSG00000100012.11	1794	1562.95	0.00	0.00	0.00	0.00
ENST00000402286.5	ENSG00000100012.11	1964	1732.95	0.00	0.00	0.00	0.00
ENST00000403066.5	ENSG00000100012.11	2474	2242.95	0.00	0.00	0.00	0.00
ENST00000434642.5	ENSG00000100012.11	1864	1632.95	0.00	0.00	0.00	0.00
ENST00000435069.1	ENSG00000100012.11	693	462.05	0.00	0.00	0.00	0.00
ENST00000540910.5	ENSG00000100012.11	2113	1881.95	0.00	0.00	0.00	0.00
ENST00000314328.13	ENSG00000100014.19	6756	6524.95	1198.85	6.41	4.73	17.77
ENST00000416735.5	ENSG00000100014.19	566	335.22	19.52	2.03	1.50	5.63
ENST00000421374.5	ENSG00000100014.19	2565	2333.95	1064.47	15.90	11.74	44.11
ENST00000437398.5	ENSG00000100014.19	6674	6442.95	26.73	0.14	0.11	0.40
ENST00000440893.1	ENSG00000100014.19	612	381.14	0.00	0.00	0.00	0.00
ENST00000472799.1	ENSG00000100014.19	767	536.00	6.22	0.40	0.30	1.12
ENST00000541492.1	ENSG00000100014.19	3525	3293.95	1054.87	11.17	8.24	30.97
ENST00000335025.12	ENSG00000100023.18	4929	4697.95	260.89	1.94	1.43	30.80
ENST00000398831.7	ENSG00000100023.18	2574	2342.95	191.96	2.86	2.11	45.44
ENST00000406385.1	ENSG00000100023.18	3875	3643.95	5.68	0.05	0.04	0.86
ENST00000417788.5	ENSG00000100023.18	4213	3981.95	16.90	0.15	0.11	2.35
ENST00000446951.1	ENSG00000100023.18	1926	1694.95	28.13	0.58	0.43	9.21
ENST00000458567.5	ENSG00000100023.18	557	326.24	0.00	0.00	0.00	0.00
ENST00000462188.1	ENSG00000100023.18	1735	1503.95	7.06	0.16	0.12	2.61
ENST00000484439.5	ENSG00000100023.18	863	631.96	0.00	0.00	0.00	0.00
ENST00000485930.1	ENSG00000100023.18	149	2.52	0.00	0.00	0.00	0.00
ENST00000496819.1	ENSG00000100023.18	494	263.46	2.33	0.31	0.23	4.91
ENST00000498109.1	ENSG00000100023.18	563	332.22	1.00	0.10	0.08	1.67
ENST00000626352.2	ENSG00000100023.18	2625	2393.95	9.29	0.14	0.10	2.15
ENST00000326010.9	ENSG00000100024.14	2290	2058.95	5.73	0.10	0.07	94.57
ENST00000382760.2	ENSG00000100024.14	1928	1696.95	0.27	0.01	0.00	5.43
ENST00000415388.5	ENSG00000100024.14	3154	2922.95	0.00	0.00	0.00	0.00
ENST00000486043.1	ENSG00000100024.14	420	190.21	0.00	0.00	0.00	0.00
ENST00000498140.1	ENSG00000100024.14	3047	2815.95	0.00	0.00	0.00	0.00
ENST00000339468.7	ENSG00000100027.14	4329	4097.95	86.98	0.74	0.55	33.05
ENST00000403503.1	ENSG00000100027.14	466	235.65	0.00	0.00	0.00	0.00
ENST00000477675.1	ENSG00000100027.14	1319	1087.95	46.78	1.50	1.11	66.95
ENST00000215829.7	ENSG00000100028.11	1763	1531.95	1543.96	35.14	25.95	55.71
ENST00000402849.5	ENSG00000100028.11	567	336.21	0.00	0.00	0.00	0.00
ENST00000404603.5	ENSG00000100028.11	715	484.03	358.18	25.80	19.05	40.90
ENST00000439775.1	ENSG00000100028.11	640	409.10	0.00	0.00	0.00	0.00
ENST00000468770.1	ENSG00000100028.11	544	313.27	19.22	2.14	1.58	3.39
ENST00000335214.8	ENSG00000100029.17	1988	1756.95	151.07	3.00	2.21	8.99
ENST00000354694.11	ENSG00000100029.17	2295	2063.95	448.66	7.58	5.60	22.73
ENST00000402281.5	ENSG00000100029.17	2760	2528.95	0.00	0.00	0.00	0.00
ENST00000402284.7	ENSG00000100029.17	2144	1912.95	25.30	0.46	0.34	1.38
ENST00000405677.5	ENSG00000100029.17	2708	2476.95	0.00	0.00	0.00	0.00
ENST00000406208.7	ENSG00000100029.17	871	639.96	55.81	3.04	2.25	9.12
ENST00000433575.5	ENSG00000100029.17	560	329.23	10.50	1.11	0.82	3.33
ENST00000441668.5	ENSG00000100029.17	999	767.95	212.40	9.64	7.12	28.92
ENST00000466614.1	ENSG00000100029.17	713	482.03	96.90	7.01	5.18	21.02
ENST00000467368.1	ENSG00000100029.17	490	259.49	0.00	0.00	0.00	0.00
ENST00000477762.5	ENSG00000100029.17	513	282.38	2.10	0.26	0.19	0.78
ENST00000488719.1	ENSG00000100029.17	1732	1500.95	53.26	1.24	0.91	3.71
ENST00000492986.1	ENSG00000100029.17	630	399.11	0.00	0.00	0.00	0.00
ENST00000215832.10	ENSG00000100030.14	11022	10790.95	6314.65	20.41	15.07	35.64
ENST00000398822.7	ENSG00000100030.14	1487	1255.95	1138.72	31.62	23.34	55.21
ENST00000491588.1	ENSG00000100030.14	491	260.48	34.88	4.67	3.45	8.16
ENST00000544786.1	ENSG00000100030.14	951	719.95	11.75	0.57	0.42	0.99
ENST00000248923.8	ENSG00000100031.18	2326	2094.95	60.66	1.01	0.75	10.04
ENST00000400380.5	ENSG00000100031.18	2540	2308.95	0.00	0.00	0.00	0.00
ENST00000400382.5	ENSG00000100031.18	2628	2396.95	0.00	0.00	0.00	0.00
ENST00000401885.5	ENSG00000100031.18	968	736.95	0.00	0.00	0.00	0.00
ENST00000403838.5	ENSG00000100031.18	1033	801.95	23.59	1.03	0.76	10.20
ENST00000404223.5	ENSG00000100031.18	952	720.95	22.00	1.06	0.79	10.58
ENST00000404532.5	ENSG00000100031.18	853	621.96	104.55	5.86	4.33	58.29
ENST00000404920.1	ENSG00000100031.18	657	426.08	0.00	0.00	0.00	0.00
ENST00000411974.5	ENSG00000100031.18	758	527.00	0.00	0.00	0.00	0.00
ENST00000412658.5	ENSG00000100031.18	2091	1859.95	0.00	0.00	0.00	0.00
ENST00000412898.5	ENSG00000100031.18	831	599.97	1.12	0.06	0.05	0.65
ENST00000419133.5	ENSG00000100031.18	1078	846.95	0.00	0.00	0.00	0.00
ENST00000425895.5	ENSG00000100031.18	2632	2400.95	0.00	0.00	0.00	0.00
ENST00000428855.5	ENSG00000100031.18	874	642.96	0.00	0.00	0.00	0.00
ENST00000430289.5	ENSG00000100031.18	929	697.95	0.00	0.00	0.00	0.00
ENST00000432867.5	ENSG00000100031.18	747	516.01	0.00	0.00	0.00	0.00
ENST00000438643.6	ENSG00000100031.18	537	306.29	0.00	0.00	0.00	0.00
ENST00000445029.5	ENSG00000100031.18	606	375.14	0.00	0.00	0.00	0.00
ENST00000447416.5	ENSG00000100031.18	743	512.01	0.00	0.00	0.00	0.00
ENST00000451366.5	ENSG00000100031.18	853	621.96	0.00	0.00	0.00	0.00
ENST00000452551.5	ENSG00000100031.18	811	579.98	0.00	0.00	0.00	0.00
ENST00000455483.5	ENSG00000100031.18	579	348.19	0.00	0.00	0.00	0.00
ENST00000456869.5	ENSG00000100031.18	597	366.16	0.00	0.00	0.00	0.00
ENST00000466310.5	ENSG00000100031.18	1249	1017.95	30.08	1.03	0.76	10.25
ENST00000474191.6	ENSG00000100031.18	535	304.30	0.00	0.00	0.00	0.00
ENST00000487766.1	ENSG00000100031.18	638	407.10	0.00	0.00	0.00	0.00
ENST00000490087.1	ENSG00000100031.18	538	307.29	0.00	0.00	0.00	0.00
ENST00000313755.9	ENSG00000100033.16	2961	2729.95	0.00	0.00	0.00	0.00
ENST00000334029.6	ENSG00000100033.16	1985	1753.95	0.00	0.00	0.00	0.00
ENST00000357068.10	ENSG00000100033.16	2462	2230.95	0.00	0.00	0.00	0.00
ENST00000399694.1	ENSG00000100033.16	472	241.60	0.00	0.00	0.00	0.00
ENST00000420436.5	ENSG00000100033.16	2034	1802.95	0.00	0.00	0.00	0.00
ENST00000429300.5	ENSG00000100033.16	2567	2335.95	0.00	0.00	0.00	0.00
ENST00000438924.5	ENSG00000100033.16	553	322.25	0.00	0.00	0.00	0.00
ENST00000446371.1	ENSG00000100033.16	441	210.90	0.00	0.00	0.00	0.00
ENST00000450579.1	ENSG00000100033.16	594	363.16	0.00	0.00	0.00	0.00
ENST00000457083.1	ENSG00000100033.16	491	260.48	0.00	0.00	0.00	0.00
ENST00000482858.5	ENSG00000100033.16	4676	4444.95	0.00	0.00	0.00	0.00
ENST00000491604.5	ENSG00000100033.16	3106	2874.95	0.00	0.00	0.00	0.00
ENST00000496625.1	ENSG00000100033.16	632	401.11	0.00	0.00	0.00	0.00
ENST00000609229.1	ENSG00000100033.16	4739	4507.95	0.00	0.00	0.00	0.00
ENST00000610940.4	ENSG00000100033.16	2405	2173.95	0.00	0.00	0.00	0.00
ENST00000263212.9	ENSG00000100034.13	5143	4911.95	400.62	2.84	2.10	91.40
ENST00000397495.8	ENSG00000100034.13	1778	1546.95	9.69	0.22	0.16	7.02
ENST00000407142.5	ENSG00000100034.13	5587	5355.95	0.00	0.00	0.00	0.00
ENST00000424647.1	ENSG00000100034.13	576	345.20	0.00	0.00	0.00	0.00
ENST00000445205.1	ENSG00000100034.13	650	419.09	0.00	0.00	0.00	0.00
ENST00000484588.1	ENSG00000100034.13	348	120.85	0.00	0.00	0.00	0.00
ENST00000486259.1	ENSG00000100034.13	583	352.18	0.00	0.00	0.00	0.00
ENST00000496143.5	ENSG00000100034.13	544	313.27	0.00	0.00	0.00	0.00
ENST00000497072.1	ENSG00000100034.13	159	3.85	0.00	0.00	0.00	0.00
ENST00000623652.1	ENSG00000100034.13	3157	2925.95	4.14	0.05	0.04	1.59
ENST00000343605.4	ENSG00000100036.12	2714	2482.95	328.00	4.61	3.40	100.00
ENST00000406566.1	ENSG00000100036.12	2081	1849.95	0.00	0.00	0.00	0.00
ENST00000451479.1	ENSG00000100036.12	2030	1798.95	0.00	0.00	0.00	0.00
ENST00000357179.9	ENSG00000100038.19	2863	2631.95	483.80	6.41	4.73	65.50
ENST00000398793.6	ENSG00000100038.19	3107	2875.95	9.93	0.12	0.09	1.23
ENST00000424393.5	ENSG00000100038.19	824	592.97	0.00	0.00	0.00	0.00
ENST00000430142.5	ENSG00000100038.19	582	351.18	0.00	0.00	0.00	0.00
ENST00000434517.1	ENSG00000100038.19	736	505.02	0.00	0.00	0.00	0.00
ENST00000436282.1	ENSG00000100038.19	2890	2658.95	48.63	0.64	0.47	6.52
ENST00000437103.1	ENSG00000100038.19	571	340.21	0.00	0.00	0.00	0.00
ENST00000437929.5	ENSG00000100038.19	550	319.26	0.00	0.00	0.00	0.00
ENST00000442653.1	ENSG00000100038.19	400	170.64	0.00	0.00	0.00	0.00
ENST00000444502.5	ENSG00000100038.19	4163	3931.95	30.43	0.27	0.20	2.76
ENST00000449704.5	ENSG00000100038.19	543	312.27	0.00	0.00	0.00	0.00
ENST00000456075.5	ENSG00000100038.19	561	330.23	0.00	0.00	0.00	0.00
ENST00000457179.5	ENSG00000100038.19	3061	2829.95	29.87	0.37	0.27	3.76
ENST00000457270.5	ENSG00000100038.19	2956	2724.95	138.17	1.77	1.31	18.07
ENST00000470338.1	ENSG00000100038.19	624	393.12	1.03	0.09	0.07	0.93
ENST00000487485.1	ENSG00000100038.19	725	494.02	0.79	0.06	0.04	0.57
ENST00000489581.1	ENSG00000100038.19	789	557.99	1.04	0.07	0.05	0.67
ENST00000215855.6	ENSG00000100053.9	867	635.96	19.00	1.04	0.77	100.00
ENST00000404334.1	ENSG00000100053.9	601	370.15	0.00	0.00	0.00	0.00
ENST00000248901.10	ENSG00000100055.20	3206	2974.95	86.83	1.02	0.75	29.71
ENST00000402997.5	ENSG00000100055.20	633	402.11	0.00	0.00	0.00	0.00
ENST00000405206.3	ENSG00000100055.20	636	405.10	0.00	0.00	0.00	0.00
ENST00000439667.1	ENSG00000100055.20	725	494.02	31.59	2.23	1.65	65.09
ENST00000446506.1	ENSG00000100055.20	569	338.21	0.00	0.00	0.00	0.00
ENST00000447919.1	ENSG00000100055.20	277	59.32	0.00	0.00	0.00	0.00
ENST00000457992.5	ENSG00000100055.20	652	421.09	0.00	0.00	0.00	0.00
ENST00000462927.5	ENSG00000100055.20	3667	3435.95	0.00	0.00	0.00	0.00
ENST00000467664.1	ENSG00000100055.20	593	362.17	0.00	0.00	0.00	0.00
ENST00000469886.5	ENSG00000100055.20	1128	896.95	4.58	0.18	0.13	5.20
ENST00000480510.5	ENSG00000100055.20	815	583.98	0.00	0.00	0.00	0.00
ENST00000252137.10	ENSG00000100056.11	5392	5160.95	6.93	0.05	0.03	0.23
ENST00000434568.5	ENSG00000100056.11	1808	1576.95	188.05	4.16	3.07	20.06
ENST00000469466.1	ENSG00000100056.11	581	350.19	0.00	0.00	0.00	0.00
ENST00000472073.1	ENSG00000100056.11	2101	1869.95	886.13	16.52	12.20	79.71
ENST00000354451.6	ENSG00000100058.12	1560	1328.95	0.00	0.00	0.00	0.00
ENST00000382734.9	ENSG00000100058.12	1364	1132.95	108.33	3.33	2.46	40.23
ENST00000415709.5	ENSG00000100058.12	538	307.29	43.65	4.95	3.66	59.77
ENST00000509460.2	ENSG00000100058.12	701	470.04	0.00	0.00	0.00	0.00
ENST00000609084.1	ENSG00000100058.12	1693	1461.95	0.00	0.00	0.00	0.00
ENST00000609513.1	ENSG00000100058.12	2819	2587.95	0.00	0.00	0.00	0.00
ENST00000356998.7	ENSG00000100060.17	2088	1856.95	78.30	1.47	1.09	61.52
ENST00000416983.7	ENSG00000100060.17	2034	1802.95	0.00	0.00	0.00	0.00
ENST00000424765.2	ENSG00000100060.17	570	339.21	0.00	0.00	0.00	0.00
ENST00000430411.1	ENSG00000100060.17	864	632.96	16.70	0.92	0.68	38.48
ENST00000436341.5	ENSG00000100060.17	644	413.09	0.00	0.00	0.00	0.00
ENST00000438891.5	ENSG00000100060.17	966	734.95	0.00	0.00	0.00	0.00
ENST00000442496.1	ENSG00000100060.17	524	293.33	0.00	0.00	0.00	0.00
ENST00000454291.1	ENSG00000100060.17	570	339.21	0.00	0.00	0.00	0.00
ENST00000466943.1	ENSG00000100060.17	436	205.96	0.00	0.00	0.00	0.00
ENST00000489515.1	ENSG00000100060.17	615	384.13	0.00	0.00	0.00	0.00
ENST00000251973.9	ENSG00000100065.14	3934	3702.95	6.70	0.06	0.05	66.69
ENST00000403299.5	ENSG00000100065.14	4113	3881.95	0.00	0.00	0.00	0.00
ENST00000406271.7	ENSG00000100065.14	3127	2895.95	0.00	0.00	0.00	0.00
ENST00000433485.1	ENSG00000100065.14	578	347.19	0.00	0.00	0.00	0.00
ENST00000437756.5	ENSG00000100065.14	2140	1908.95	0.00	0.00	0.00	0.00
ENST00000467812.1	ENSG00000100065.14	1910	1678.95	0.00	0.00	0.00	0.00
ENST00000476871.5	ENSG00000100065.14	583	352.18	0.00	0.00	0.00	0.00
ENST00000486118.1	ENSG00000100065.14	546	315.27	0.00	0.00	0.00	0.00
ENST00000488141.5	ENSG00000100065.14	2169	1937.95	0.00	0.00	0.00	0.00
ENST00000494166.1	ENSG00000100065.14	560	329.23	0.30	0.03	0.02	33.31
ENST00000402785.2	ENSG00000100068.11	1193	961.95	35.31	1.28	0.94	93.29
ENST00000402859.6	ENSG00000100068.11	1661	1429.95	0.00	0.00	0.00	0.00
ENST00000444995.7	ENSG00000100068.11	1714	1482.95	3.30	0.08	0.06	5.66
ENST00000467672.5	ENSG00000100068.11	3605	3373.95	0.01	0.00	0.00	0.01
ENST00000468442.1	ENSG00000100068.11	600	369.15	0.00	0.00	0.00	0.00
ENST00000474163.1	ENSG00000100068.11	814	582.98	0.00	0.00	0.00	0.00
ENST00000484509.1	ENSG00000100068.11	608	377.14	0.00	0.00	0.00	0.00
ENST00000610821.4	ENSG00000100068.11	3602	3370.95	1.38	0.01	0.01	1.04
ENST00000215882.9	ENSG00000100075.9	1648	1416.95	244.91	6.03	4.45	97.49
ENST00000451283.5	ENSG00000100075.9	1514	1282.95	0.00	0.00	0.00	0.00
ENST00000461267.1	ENSG00000100075.9	804	572.98	0.00	0.00	0.00	0.00
ENST00000468824.1	ENSG00000100075.9	307	83.88	0.00	0.00	0.00	0.00
ENST00000470922.5	ENSG00000100075.9	1598	1366.95	6.09	0.16	0.11	2.51
ENST00000324198.10	ENSG00000100077.14	9103	8871.95	26.06	0.10	0.08	3.12
ENST00000455558.2	ENSG00000100077.14	657	426.08	0.00	0.00	0.00	0.00
ENST00000619906.4	ENSG00000100077.14	2873	2641.95	240.94	3.18	2.35	96.88
ENST00000215885.3	ENSG00000100078.3	2697	2465.95	0.00	0.00	0.00	0.00
ENST00000215886.5	ENSG00000100079.6	591	360.17	17.00	1.65	1.22	100.00
ENST00000416480.1	ENSG00000100079.6	406	176.49	0.00	0.00	0.00	0.00
ENST00000325180.12	ENSG00000100083.18	2528	2296.95	34.99	0.53	0.39	2.83
ENST00000326597.6	ENSG00000100083.18	946	714.95	3.03	0.15	0.11	0.79
ENST00000343632.8	ENSG00000100083.18	3159	2927.95	0.00	0.00	0.00	0.00
ENST00000381756.9	ENSG00000100083.18	2107	1875.95	264.19	4.91	3.63	26.13
ENST00000405147.7	ENSG00000100083.18	575	344.20	0.00	0.00	0.00	0.00
ENST00000406772.5	ENSG00000100083.18	3205	2973.95	63.53	0.74	0.55	3.96
ENST00000411501.5	ENSG00000100083.18	661	430.08	0.00	0.00	0.00	0.00
ENST00000413251.5	ENSG00000100083.18	565	334.22	0.00	0.00	0.00	0.00
ENST00000423024.1	ENSG00000100083.18	559	328.23	44.98	4.78	3.53	25.42
ENST00000429218.5	ENSG00000100083.18	566	335.22	0.00	0.00	0.00	0.00
ENST00000431745.5	ENSG00000100083.18	483	252.53	0.00	0.00	0.00	0.00
ENST00000439161.5	ENSG00000100083.18	568	337.21	0.00	0.00	0.00	0.00
ENST00000447515.5	ENSG00000100083.18	577	346.19	12.09	1.22	0.90	6.48
ENST00000449944.5	ENSG00000100083.18	927	695.95	0.00	0.00	0.00	0.00
ENST00000453208.5	ENSG00000100083.18	639	408.10	0.00	0.00	0.00	0.00
ENST00000460957.1	ENSG00000100083.18	790	558.99	69.22	4.32	3.19	22.97
ENST00000463672.1	ENSG00000100083.18	367	138.79	0.00	0.00	0.00	0.00
ENST00000475445.1	ENSG00000100083.18	2614	2382.95	5.13	0.08	0.06	0.40
ENST00000481613.1	ENSG00000100083.18	647	416.09	8.80	0.74	0.54	3.92
ENST00000484804.5	ENSG00000100083.18	449	218.81	2.52	0.40	0.30	2.13
ENST00000488672.1	ENSG00000100083.18	547	316.26	0.00	0.00	0.00	0.00
ENST00000489772.5	ENSG00000100083.18	1384	1152.95	24.51	0.74	0.55	3.94
ENST00000491295.1	ENSG00000100083.18	594	363.16	2.00	0.19	0.14	1.02
ENST00000263208.5	ENSG00000100084.14	4053	3821.95	233.73	2.13	1.57	97.81
ENST00000340170.8	ENSG00000100084.14	3395	3163.95	4.34	0.05	0.04	2.19
ENST00000452818.1	ENSG00000100084.14	453	222.77	0.00	0.00	0.00	0.00
ENST00000464189.5	ENSG00000100084.14	560	329.23	0.00	0.00	0.00	0.00
ENST00000357436.4	ENSG00000100092.20	2852	2620.95	20.95	0.28	0.21	41.02
ENST00000417536.5	ENSG00000100092.20	2858	2626.95	15.20	0.20	0.15	29.69
ENST00000451997.5	ENSG00000100092.20	3123	2891.95	5.52	0.07	0.05	9.79
ENST00000459646.1	ENSG00000100092.20	330	104.26	0.00	0.00	0.00	0.00
ENST00000466097.1	ENSG00000100092.20	777	545.99	0.00	0.00	0.00	0.00
ENST00000469947.5	ENSG00000100092.20	2612	2380.95	1.86	0.03	0.02	4.00
ENST00000471650.5	ENSG00000100092.20	900	668.95	2.02	0.11	0.08	15.50
ENST00000495174.5	ENSG00000100092.20	947	715.95	0.00	0.00	0.00	0.00
ENST00000248933.10	ENSG00000100095.18	3248	3016.95	0.00	0.00	0.00	0.00
ENST00000343706.8	ENSG00000100095.18	2898	2666.95	0.00	0.00	0.00	0.00
ENST00000360929.7	ENSG00000100095.18	6307	6075.95	0.00	0.00	0.00	0.00
ENST00000402979.1	ENSG00000100095.18	3306	3074.95	0.00	0.00	0.00	0.00
ENST00000403121.5	ENSG00000100095.18	3078	2846.95	0.00	0.00	0.00	0.00
ENST00000404234.7	ENSG00000100095.18	3444	3212.95	0.00	0.00	0.00	0.00
ENST00000483291.1	ENSG00000100095.18	530	299.31	0.00	0.00	0.00	0.00
ENST00000494013.1	ENSG00000100095.18	563	332.22	0.00	0.00	0.00	0.00
ENST00000529632.6	ENSG00000100095.18	6534	6302.95	0.00	0.00	0.00	0.00
ENST00000629590.2	ENSG00000100095.18	3215	2983.95	0.00	0.00	0.00	0.00
ENST00000215909.9	ENSG00000100097.11	560	329.23	8562.97	906.96	669.62	82.25
ENST00000425542.5	ENSG00000100097.11	637	406.10	725.80	62.32	46.01	5.65
ENST00000454173.1	ENSG00000100097.11	331	105.17	1.29	0.43	0.32	0.04
ENST00000464120.1	ENSG00000100097.11	303	80.45	34.43	14.92	11.02	1.35
ENST00000472321.1	ENSG00000100097.11	546	315.27	1057.88	117.01	86.39	10.61
ENST00000480207.5	ENSG00000100097.11	185	9.43	0.00	0.00	0.00	0.00
ENST00000489315.5	ENSG00000100097.11	516	285.36	8.64	1.06	0.78	0.10
ENST00000336873.9	ENSG00000100099.20	3786	3554.95	1794.06	17.60	12.99	48.68
ENST00000398145.6	ENSG00000100099.20	4497	4265.95	11.96	0.10	0.07	0.27
ENST00000402105.7	ENSG00000100099.20	3562	3330.95	6.05	0.06	0.05	0.18
ENST00000422379.2	ENSG00000100099.20	1942	1710.95	239.19	4.87	3.60	13.48
ENST00000429411.5	ENSG00000100099.20	3492	3260.95	7.46	0.08	0.06	0.22
ENST00000439453.5	ENSG00000100099.20	3936	3704.95	185.04	1.74	1.29	4.82
ENST00000459918.1	ENSG00000100099.20	556	325.24	0.00	0.00	0.00	0.00
ENST00000464362.5	ENSG00000100099.20	4277	4045.95	332.46	2.87	2.12	7.93
ENST00000466781.5	ENSG00000100099.20	6136	5904.95	49.76	0.29	0.22	0.81
ENST00000473782.1	ENSG00000100099.20	575	344.20	0.00	0.00	0.00	0.00
ENST00000479064.5	ENSG00000100099.20	697	466.04	0.00	0.00	0.00	0.00
ENST00000481910.1	ENSG00000100099.20	1914	1682.95	135.49	2.81	2.07	7.77
ENST00000483631.1	ENSG00000100099.20	737	506.02	22.40	1.54	1.14	4.27
ENST00000485842.5	ENSG00000100099.20	973	741.95	3.42	0.16	0.12	0.44
ENST00000491142.1	ENSG00000100099.20	486	255.51	0.00	0.00	0.00	0.00
ENST00000493455.6	ENSG00000100099.20	986	754.95	64.06	2.96	2.18	8.18
ENST00000496385.5	ENSG00000100099.20	2772	2540.95	64.36	0.88	0.65	2.44
ENST00000519774.5	ENSG00000100099.20	471	240.61	1.28	0.19	0.14	0.51
ENST00000215912.9	ENSG00000100100.12	2467	2235.95	163.83	2.56	1.89	91.59
ENST00000402249.7	ENSG00000100100.12	999	767.95	5.17	0.23	0.17	8.41
ENST00000441972.5	ENSG00000100100.12	2374	2142.95	0.00	0.00	0.00	0.00
ENST00000443175.1	ENSG00000100100.12	578	347.19	0.00	0.00	0.00	0.00
ENST00000480654.5	ENSG00000100100.12	3030	2798.95	0.00	0.00	0.00	0.00
ENST00000493034.1	ENSG00000100100.12	2684	2452.95	0.00	0.00	0.00	0.00
ENST00000455236.4	ENSG00000100101.15	4904	4672.95	0.00	0.00	0.00	0.00
ENST00000215917.11	ENSG00000100104.13	4020	3788.95	681.87	6.28	4.63	24.05
ENST00000471799.1	ENSG00000100104.13	668	437.07	64.99	5.18	3.83	19.87
ENST00000477945.1	ENSG00000100104.13	607	376.14	157.89	14.64	10.81	56.09
ENST00000215919.3	ENSG00000100105.17	2516	2284.95	38.49	0.59	0.43	10.16
ENST00000266269.9	ENSG00000100105.17	3781	3549.95	136.15	1.34	0.99	23.13
ENST00000351933.8	ENSG00000100105.17	3638	3406.95	106.72	1.09	0.81	18.89
ENST00000405309.7	ENSG00000100105.17	3711	3479.95	231.04	2.32	1.71	40.04
ENST00000465287.1	ENSG00000100105.17	1702	1470.95	13.25	0.31	0.23	5.43
ENST00000494109.1	ENSG00000100105.17	835	603.97	2.36	0.14	0.10	2.36
ENST00000331103.5	ENSG00000100106.19	513	282.38	1.02	0.13	0.09	0.44
ENST00000344404.10	ENSG00000100106.19	7300	7068.95	0.00	0.00	0.00	0.00
ENST00000403663.6	ENSG00000100106.19	2324	2092.95	1528.28	25.46	18.80	88.32
ENST00000406386.7	ENSG00000100106.19	10129	9897.95	665.99	2.35	1.73	8.14
ENST00000407319.6	ENSG00000100106.19	2125	1893.95	48.72	0.90	0.66	3.11
ENST00000413051.2	ENSG00000100106.19	904	672.95	0.00	0.00	0.00	0.00
ENST00000417857.1	ENSG00000100106.19	919	687.95	0.00	0.00	0.00	0.00
ENST00000418339.5	ENSG00000100106.19	939	707.95	0.00	0.00	0.00	0.00
ENST00000428075.5	ENSG00000100106.19	931	699.95	0.00	0.00	0.00	0.00
ENST00000452519.5	ENSG00000100106.19	586	355.18	0.00	0.00	0.00	0.00
ENST00000492485.5	ENSG00000100106.19	3948	3716.95	0.00	0.00	0.00	0.00
ENST00000405938.5	ENSG00000100109.16	2896	2664.95	34.20	0.45	0.33	0.55
ENST00000407148.5	ENSG00000100109.16	2789	2557.95	224.27	3.06	2.26	3.78
ENST00000407431.5	ENSG00000100109.16	2974	2742.95	111.02	1.41	1.04	1.75
ENST00000407690.5	ENSG00000100109.16	3586	3354.95	0.00	0.00	0.00	0.00
ENST00000418876.5	ENSG00000100109.16	563	332.22	0.00	0.00	0.00	0.00
ENST00000420242.5	ENSG00000100109.16	525	294.33	0.00	0.00	0.00	0.00
ENST00000440258.1	ENSG00000100109.16	595	364.16	0.00	0.00	0.00	0.00
ENST00000450493.1	ENSG00000100109.16	571	340.21	13.60	1.39	1.03	1.72
ENST00000455080.5	ENSG00000100109.16	638	407.10	12.23	1.05	0.77	1.30
ENST00000464449.1	ENSG00000100109.16	589	358.17	0.00	0.00	0.00	0.00
ENST00000472918.5	ENSG00000100109.16	571	340.21	0.00	0.00	0.00	0.00
ENST00000479489.5	ENSG00000100109.16	749	518.01	108.88	7.33	5.41	9.07
ENST00000481357.1	ENSG00000100109.16	561	330.23	0.00	0.00	0.00	0.00
ENST00000492137.1	ENSG00000100109.16	923	691.95	927.36	46.73	34.50	57.84
ENST00000493698.1	ENSG00000100109.16	555	324.24	26.34	2.83	2.09	3.51
ENST00000496523.5	ENSG00000100109.16	572	341.20	0.00	0.00	0.00	0.00
ENST00000619735.4	ENSG00000100109.16	3402	3170.95	1504.37	16.54	12.21	20.48
ENST00000248924.10	ENSG00000100116.16	1497	1265.95	174.65	4.81	3.55	81.67
ENST00000323205.10	ENSG00000100116.16	1656	1424.95	22.67	0.55	0.41	9.42
ENST00000415371.1	ENSG00000100116.16	552	321.25	0.00	0.00	0.00	0.00
ENST00000426858.1	ENSG00000100116.16	558	327.24	0.00	0.00	0.00	0.00
ENST00000445195.5	ENSG00000100116.16	583	352.18	0.00	0.00	0.00	0.00
ENST00000451984.1	ENSG00000100116.16	716	485.03	2.51	0.18	0.13	3.06
ENST00000478203.1	ENSG00000100116.16	551	320.25	3.17	0.35	0.25	5.86
ENST00000417145.2	ENSG00000100121.12	952	720.95	0.00	0.00	0.00	0.00
ENST00000448514.1	ENSG00000100121.12	678	447.06	0.00	0.00	0.00	0.00
ENST00000480559.5	ENSG00000100121.12	657	426.08	0.00	0.00	0.00	0.00
ENST00000613850.4	ENSG00000100121.12	973	741.95	0.00	0.00	0.00	0.00
ENST00000618722.4	ENSG00000100121.12	1047	815.95	0.00	0.00	0.00	0.00
ENST00000215939.2	ENSG00000100122.5	1102	870.95	12.00	0.48	0.35	100.00
ENST00000215941.8	ENSG00000100124.13	2184	1952.95	287.20	5.13	3.79	84.18
ENST00000385210.1	ENSG00000100124.13	100	0.00	0.00	0.00	0.00	0.00
ENST00000406423.5	ENSG00000100124.13	954	722.95	0.00	0.00	0.00	0.00
ENST00000407117.6	ENSG00000100124.13	789	557.99	0.00	0.00	0.00	0.00
ENST00000411961.6	ENSG00000100124.13	946	714.95	0.00	0.00	0.00	0.00
ENST00000413497.5	ENSG00000100124.13	794	562.99	0.00	0.00	0.00	0.00
ENST00000424350.5	ENSG00000100124.13	597	366.16	0.00	0.00	0.00	0.00
ENST00000434930.1	ENSG00000100124.13	735	504.02	0.00	0.00	0.00	0.00
ENST00000458278.6	ENSG00000100124.13	623	392.12	0.00	0.00	0.00	0.00
ENST00000464849.5	ENSG00000100124.13	456	225.74	3.39	0.52	0.39	8.60
ENST00000498417.5	ENSG00000100124.13	2403	2171.95	27.41	0.44	0.32	7.22
ENST00000609454.5	ENSG00000100124.13	825	593.97	0.00	0.00	0.00	0.00
ENST00000609706.1	ENSG00000100124.13	1140	908.95	0.00	0.00	0.00	0.00
ENST00000381683.10	ENSG00000100129.17	1599	1367.95	0.00	0.00	0.00	0.00
ENST00000406934.5	ENSG00000100129.17	2282	2050.95	83.74	1.42	1.05	0.31
ENST00000412331.6	ENSG00000100129.17	3220	2988.95	0.00	0.00	0.00	0.00
ENST00000414316.5	ENSG00000100129.17	581	350.19	0.00	0.00	0.00	0.00
ENST00000436452.6	ENSG00000100129.17	574	343.20	0.00	0.00	0.00	0.00
ENST00000439997.5	ENSG00000100129.17	787	555.99	55.09	3.46	2.55	0.75
ENST00000450376.1	ENSG00000100129.17	520	289.35	2.24	0.27	0.20	0.06
ENST00000451427.1	ENSG00000100129.17	583	352.18	0.00	0.00	0.00	0.00
ENST00000460638.1	ENSG00000100129.17	348	120.85	150.02	43.29	31.96	9.43
ENST00000464790.1	ENSG00000100129.17	583	352.18	71.82	7.11	5.25	1.55
ENST00000476955.5	ENSG00000100129.17	583	352.18	0.00	0.00	0.00	0.00
ENST00000477256.5	ENSG00000100129.17	1708	1476.95	4491.03	106.03	78.29	23.11
ENST00000482600.5	ENSG00000100129.17	1294	1062.95	8744.23	286.86	211.79	62.51
ENST00000624234.3	ENSG00000100129.17	2091	1859.95	557.76	10.46	7.72	2.28
ENST00000215956.9	ENSG00000100138.13	1630	1398.95	322.42	8.04	5.93	3.77
ENST00000355257.7	ENSG00000100138.13	1503	1271.95	632.09	17.33	12.79	8.13
ENST00000401959.5	ENSG00000100138.13	1670	1438.95	0.00	0.00	0.00	0.00
ENST00000402458.1	ENSG00000100138.13	462	231.68	0.00	0.00	0.00	0.00
ENST00000463675.5	ENSG00000100138.13	786	554.99	2989.49	187.83	138.68	88.10
ENST00000469028.1	ENSG00000100138.13	736	505.02	0.00	0.00	0.00	0.00
ENST00000469522.1	ENSG00000100138.13	640	409.10	0.00	0.00	0.00	0.00
ENST00000488571.1	ENSG00000100138.13	556	325.24	0.00	0.00	0.00	0.00
ENST00000215957.10	ENSG00000100139.13	4710	4478.95	145.24	1.13	0.83	13.95
ENST00000402631.1	ENSG00000100139.13	2734	2502.95	9.35	0.13	0.10	1.61
ENST00000424008.1	ENSG00000100139.13	918	686.95	70.65	3.59	2.65	44.23
ENST00000445494.5	ENSG00000100139.13	808	576.98	8.17	0.49	0.36	6.09
ENST00000454685.5	ENSG00000100139.13	1108	876.95	69.59	2.77	2.04	34.13
ENST00000489812.1	ENSG00000100139.13	853	621.96	0.00	0.00	0.00	0.00
ENST00000333418.4	ENSG00000100142.14	811	579.98	0.00	0.00	0.00	0.00
ENST00000405557.5	ENSG00000100142.14	560	329.23	0.00	0.00	0.00	0.00
ENST00000407936.5	ENSG00000100142.14	582	351.18	2.58	0.26	0.19	0.12
ENST00000427034.1	ENSG00000100142.14	883	651.96	0.00	0.00	0.00	0.00
ENST00000442738.6	ENSG00000100142.14	2106	1874.95	51.92	0.97	0.71	0.46
ENST00000443002.5	ENSG00000100142.14	1890	1658.95	0.00	0.00	0.00	0.00
ENST00000460648.5	ENSG00000100142.14	518	287.36	0.00	0.00	0.00	0.00
ENST00000470701.1	ENSG00000100142.14	584	353.18	1793.11	177.04	130.71	84.24
ENST00000483713.5	ENSG00000100142.14	615	384.13	218.84	19.87	14.67	9.45
ENST00000484894.5	ENSG00000100142.14	551	320.25	0.00	0.00	0.00	0.00
ENST00000488684.5	ENSG00000100142.14	564	333.22	4.20	0.44	0.32	0.21
ENST00000492213.5	ENSG00000100142.14	550	319.26	8.27	0.90	0.67	0.43
ENST00000606538.5	ENSG00000100142.14	760	529.00	160.62	10.59	7.82	5.04
ENST00000608713.1	ENSG00000100142.14	1612	1380.95	4.00	0.10	0.07	0.05
ENST00000360880.6	ENSG00000100146.16	2861	2629.95	0.00	0.00	0.00	0.00
ENST00000396884.6	ENSG00000100146.16	2879	2647.95	1506.74	19.84	14.65	15.52
ENST00000427770.1	ENSG00000100146.16	873	641.96	1972.34	107.14	79.10	83.82
ENST00000446929.5	ENSG00000100146.16	1095	863.95	20.85	0.84	0.62	0.66
ENST00000470555.1	ENSG00000100146.16	124	0.00	0.00	0.00	0.00	0.00
ENST00000255784.5	ENSG00000100147.13	1270	1038.95	118.00	3.96	2.92	100.00
ENST00000402061.7	ENSG00000100147.13	525	294.33	0.00	0.00	0.00	0.00
ENST00000382111.6	ENSG00000100150.16	5212	4980.95	105.67	0.74	0.55	3.13
ENST00000382112.7	ENSG00000100150.16	5363	5131.95	164.39	1.12	0.82	4.73
ENST00000400242.7	ENSG00000100150.16	2395	2163.95	192.39	3.10	2.29	13.13
ENST00000400246.5	ENSG00000100150.16	5551	5319.95	0.00	0.00	0.00	0.00
ENST00000400248.6	ENSG00000100150.16	5307	5075.95	643.97	4.42	3.27	18.73
ENST00000400249.6	ENSG00000100150.16	5458	5226.95	0.00	0.00	0.00	0.00
ENST00000433147.1	ENSG00000100150.16	3450	3218.95	0.00	0.00	0.00	0.00
ENST00000437411.5	ENSG00000100150.16	236	31.43	1.11	1.23	0.91	5.21
ENST00000448753.5	ENSG00000100150.16	3260	3028.95	3.35	0.04	0.03	0.16
ENST00000456178.5	ENSG00000100150.16	549	318.26	0.00	0.00	0.00	0.00
ENST00000458532.1	ENSG00000100150.16	434	203.99	18.38	3.14	2.32	13.31
ENST00000462414.1	ENSG00000100150.16	231	28.60	2.00	2.44	1.80	10.32
ENST00000469969.1	ENSG00000100150.16	677	446.06	15.52	1.21	0.90	5.14
ENST00000469974.5	ENSG00000100150.16	640	409.10	5.61	0.48	0.35	2.02
ENST00000471914.5	ENSG00000100150.16	569	338.21	2.52	0.26	0.19	1.10
ENST00000473802.1	ENSG00000100150.16	503	272.42	25.00	3.20	2.36	13.55
ENST00000479261.1	ENSG00000100150.16	713	482.03	16.94	1.23	0.90	5.19
ENST00000490731.1	ENSG00000100150.16	602	371.15	0.00	0.00	0.00	0.00
ENST00000494060.1	ENSG00000100150.16	750	519.01	0.00	0.00	0.00	0.00
ENST00000494065.2	ENSG00000100150.16	414	184.32	3.86	0.73	0.54	3.09
ENST00000497340.1	ENSG00000100150.16	288	68.00	0.00	0.00	0.00	0.00
ENST00000535622.5	ENSG00000100150.16	5155	4923.95	39.29	0.28	0.21	1.18
ENST00000356976.7	ENSG00000100151.15	2055	1823.95	93.81	1.79	1.32	13.65
ENST00000404072.7	ENSG00000100151.15	2164	1932.95	0.00	0.00	0.00	0.00
ENST00000424694.5	ENSG00000100151.15	954	722.95	81.85	3.95	2.91	30.05
ENST00000426258.5	ENSG00000100151.15	555	324.24	0.00	0.00	0.00	0.00
ENST00000432756.6	ENSG00000100151.15	582	351.18	0.00	0.00	0.00	0.00
ENST00000435166.1	ENSG00000100151.15	559	328.23	20.99	2.23	1.65	16.98
ENST00000437453.5	ENSG00000100151.15	544	313.27	0.00	0.00	0.00	0.00
ENST00000445628.5	ENSG00000100151.15	631	400.11	0.00	0.00	0.00	0.00
ENST00000466374.1	ENSG00000100151.15	826	594.97	7.82	0.46	0.34	3.49
ENST00000468288.5	ENSG00000100151.15	569	338.21	1.62	0.17	0.12	1.27
ENST00000469819.5	ENSG00000100151.15	616	385.13	29.32	2.65	1.96	20.21
ENST00000472724.5	ENSG00000100151.15	555	324.24	3.86	0.42	0.31	3.16
ENST00000476157.5	ENSG00000100151.15	590	359.17	6.00	0.58	0.43	4.43
ENST00000484021.5	ENSG00000100151.15	2531	2299.95	19.11	0.29	0.21	2.21
ENST00000494434.1	ENSG00000100151.15	559	328.23	5.60	0.60	0.44	4.53
ENST00000397906.6	ENSG00000100154.14	11795	11563.95	135.35	0.41	0.30	7.15
ENST00000431039.1	ENSG00000100154.14	905	673.95	18.63	0.96	0.71	16.88
ENST00000442232.1	ENSG00000100154.14	499	268.44	0.00	0.00	0.00	0.00
ENST00000468807.1	ENSG00000100154.14	594	363.16	16.90	1.62	1.20	28.41
ENST00000469670.1	ENSG00000100154.14	574	343.20	0.00	0.00	0.00	0.00
ENST00000480563.1	ENSG00000100154.14	407	177.47	1.37	0.27	0.20	4.70
ENST00000490475.1	ENSG00000100154.14	724	493.02	6.07	0.43	0.32	7.52
ENST00000612946.4	ENSG00000100154.14	11274	11042.95	639.40	2.02	1.49	35.35
ENST00000320521.9	ENSG00000100156.10	1878	1646.95	0.00	0.00	0.00	0.00
ENST00000427592.1	ENSG00000100156.10	726	495.02	0.00	0.00	0.00	0.00
ENST00000469516.5	ENSG00000100156.10	677	446.06	6.00	0.47	0.35	100.00
ENST00000215980.9	ENSG00000100162.14	966	734.95	359.40	17.05	12.59	59.89
ENST00000396437.3	ENSG00000100162.14	689	458.05	14.80	1.13	0.83	3.96
ENST00000402338.5	ENSG00000100162.14	1002	770.95	143.42	6.49	4.79	22.78
ENST00000402420.1	ENSG00000100162.14	688	457.05	3.83	0.29	0.22	1.03
ENST00000404067.5	ENSG00000100162.14	905	673.95	0.00	0.00	0.00	0.00
ENST00000407253.7	ENSG00000100162.14	818	586.98	28.33	1.68	1.24	5.91
ENST00000460824.1	ENSG00000100162.14	303	80.45	4.23	1.83	1.35	6.44
ENST00000472374.6	ENSG00000100162.14	541	310.28	0.00	0.00	0.00	0.00
ENST00000396417.2	ENSG00000100167.19	1896	1664.95	0.00	0.00	0.00	0.00
ENST00000396425.7	ENSG00000100167.19	4649	4417.95	513.10	4.05	2.99	16.49
ENST00000396426.7	ENSG00000100167.19	2586	2354.95	1364.86	20.21	14.92	82.27
ENST00000406029.5	ENSG00000100167.19	1866	1634.95	10.00	0.21	0.16	0.87
ENST00000449288.5	ENSG00000100167.19	876	644.96	0.00	0.00	0.00	0.00
ENST00000460267.1	ENSG00000100167.19	621	390.12	1.04	0.09	0.07	0.38
ENST00000266088.8	ENSG00000100170.9	5061	4829.95	0.00	0.00	0.00	0.00
ENST00000477969.1	ENSG00000100170.9	801	569.98	0.00	0.00	0.00	0.00
ENST00000486394.1	ENSG00000100170.9	568	337.21	0.00	0.00	0.00	0.00
ENST00000543737.2	ENSG00000100170.9	4752	4520.95	0.00	0.00	0.00	0.00
ENST00000383140.7	ENSG00000100181.22	971	739.95	0.00	0.00	0.00	0.00
ENST00000400593.6	ENSG00000100181.22	1430	1198.95	0.00	0.00	0.00	0.00
ENST00000415121.1	ENSG00000100181.22	1067	835.95	0.00	0.00	0.00	0.00
ENST00000426585.5	ENSG00000100181.22	5725	5493.95	2.00	0.01	0.01	100.00
ENST00000558085.6	ENSG00000100181.22	1738	1506.95	0.00	0.00	0.00	0.00
ENST00000585784.1	ENSG00000100181.22	473	242.60	0.00	0.00	0.00	0.00
ENST00000588424.1	ENSG00000100181.22	1602	1370.95	0.00	0.00	0.00	0.00
ENST00000636884.1	ENSG00000100181.22	213	19.62	0.00	0.00	0.00	0.00
ENST00000266086.5	ENSG00000100191.5	2030	1798.95	3.00	0.06	0.04	100.00
ENST00000216014.8	ENSG00000100196.10	1728	1496.95	87.29	2.03	1.50	1.77
ENST00000409006.3	ENSG00000100196.10	931	699.95	1596.04	79.51	58.71	69.15
ENST00000471268.1	ENSG00000100196.10	970	738.95	708.67	33.44	24.69	29.08
ENST00000359033.4	ENSG00000100197.20	1433	1201.95	0.00	0.00	0.00	0.00
ENST00000360124.9	ENSG00000100197.20	1187	955.95	0.00	0.00	0.00	0.00
ENST00000360608.9	ENSG00000100197.20	1684	1452.95	7.36	0.18	0.13	52.61
ENST00000389970.7	ENSG00000100197.20	1714	1482.95	0.00	0.00	0.00	0.00
ENST00000488442.1	ENSG00000100197.20	2257	2025.95	9.24	0.16	0.12	47.39
ENST00000216019.11	ENSG00000100201.19	6441	6209.95	1420.55	7.98	5.89	3.00
ENST00000396821.7	ENSG00000100201.19	4791	4559.95	7959.35	60.87	44.94	22.89
ENST00000403230.1	ENSG00000100201.19	2322	2090.95	7707.25	128.53	94.90	48.34
ENST00000431312.2	ENSG00000100201.19	1853	1621.95	1885.77	40.54	29.93	15.25
ENST00000432525.5	ENSG00000100201.19	1354	1122.95	499.46	15.51	11.45	5.83
ENST00000467279.1	ENSG00000100201.19	712	481.03	0.00	0.00	0.00	0.00
ENST00000475004.6	ENSG00000100201.19	443	212.88	5.98	0.98	0.72	0.37
ENST00000477112.1	ENSG00000100201.19	654	423.08	125.86	10.37	7.66	3.90
ENST00000479734.1	ENSG00000100201.19	441	210.90	0.00	0.00	0.00	0.00
ENST00000497196.5	ENSG00000100201.19	856	624.96	19.78	1.10	0.81	0.42
ENST00000216024.6	ENSG00000100206.9	2371	2139.95	14.07	0.23	0.17	62.48
ENST00000415483.1	ENSG00000100206.9	569	338.21	0.00	0.00	0.00	0.00
ENST00000428462.6	ENSG00000100206.9	2082	1850.95	0.00	0.00	0.00	0.00
ENST00000439567.5	ENSG00000100206.9	721	490.03	1.93	0.14	0.10	37.52
ENST00000464842.1	ENSG00000100206.9	269	53.29	0.00	0.00	0.00	0.00
ENST00000478820.1	ENSG00000100206.9	1096	864.95	0.00	0.00	0.00	0.00
ENST00000616615.4	ENSG00000100206.9	1595	1363.95	0.00	0.00	0.00	0.00
ENST00000335626.8	ENSG00000100207.18	6237	6005.95	1255.58	7.29	5.38	30.31
ENST00000359486.7	ENSG00000100207.18	7410	7178.95	3319.02	16.12	11.90	67.04
ENST00000404876.1	ENSG00000100207.18	1058	826.95	7.92	0.33	0.25	1.39
ENST00000515426.1	ENSG00000100207.18	633	402.11	3.49	0.30	0.22	1.26
ENST00000216027.7	ENSG00000100209.9	1114	882.95	105.69	4.17	3.08	17.09
ENST00000398941.6	ENSG00000100209.9	955	723.95	22.71	1.09	0.81	4.48
ENST00000420442.5	ENSG00000100209.9	792	560.99	152.55	9.48	7.00	38.82
ENST00000450178.5	ENSG00000100209.9	1048	816.95	6.79	0.29	0.21	1.19
ENST00000483861.5	ENSG00000100209.9	563	332.22	62.96	6.61	4.88	27.05
ENST00000485599.5	ENSG00000100209.9	656	425.08	1.48	0.12	0.09	0.50
ENST00000495977.1	ENSG00000100209.9	846	614.97	46.91	2.66	1.96	10.89
ENST00000216029.7	ENSG00000100211.10	1133	901.95	72.51	2.80	2.07	15.25
ENST00000396811.6	ENSG00000100211.10	1269	1037.95	0.00	0.00	0.00	0.00
ENST00000411557.5	ENSG00000100211.10	615	384.13	0.00	0.00	0.00	0.00
ENST00000416285.5	ENSG00000100211.10	744	513.01	0.00	0.00	0.00	0.00
ENST00000467118.1	ENSG00000100211.10	416	186.28	0.00	0.00	0.00	0.00
ENST00000475924.5	ENSG00000100211.10	566	335.22	9.39	0.98	0.72	5.31
ENST00000485501.5	ENSG00000100211.10	583	352.18	34.95	3.46	2.55	18.82
ENST00000489847.1	ENSG00000100211.10	776	544.99	76.63	4.90	3.62	26.67
ENST00000492537.5	ENSG00000100211.10	542	311.28	8.59	0.96	0.71	5.24
ENST00000492576.5	ENSG00000100211.10	584	353.18	0.00	0.00	0.00	0.00
ENST00000619293.1	ENSG00000100211.10	1118	886.95	134.21	5.28	3.90	28.70
ENST00000216034.5	ENSG00000100216.5	2040	1808.95	691.64	13.33	9.84	18.30
ENST00000492561.1	ENSG00000100216.5	782	550.99	940.36	59.51	43.94	81.70
ENST00000216036.8	ENSG00000100218.11	1291	1059.95	0.00	0.00	0.00	0.00
ENST00000406876.1	ENSG00000100218.11	519	288.35	0.00	0.00	0.00	0.00
ENST00000421213.1	ENSG00000100218.11	323	97.94	0.00	0.00	0.00	0.00
ENST00000439064.1	ENSG00000100218.11	695	464.05	0.00	0.00	0.00	0.00
ENST00000452757.5	ENSG00000100218.11	509	278.39	0.00	0.00	0.00	0.00
ENST00000216037.10	ENSG00000100219.16	1850	1618.95	251.94	5.43	4.01	7.18
ENST00000344347.5	ENSG00000100219.16	1131	899.95	103.42	4.01	2.96	5.30
ENST00000403532.7	ENSG00000100219.16	1824	1592.95	60.47	1.32	0.98	1.75
ENST00000405219.7	ENSG00000100219.16	1690	1458.95	2554.64	61.06	45.08	80.78
ENST00000482720.1	ENSG00000100219.16	520	289.35	4.12	0.50	0.37	0.66
ENST00000484256.1	ENSG00000100219.16	2173	1941.95	182.42	3.28	2.42	4.33
ENST00000611155.4	ENSG00000100219.16	1794	1562.95	0.00	0.00	0.00	0.00
ENST00000216038.5	ENSG00000100220.11	2027	1795.95	6617.94	128.50	94.87	91.38
ENST00000463455.1	ENSG00000100220.11	628	397.11	10.10	0.89	0.65	0.63
ENST00000476619.5	ENSG00000100220.11	594	363.16	0.00	0.00	0.00	0.00
ENST00000485373.5	ENSG00000100220.11	564	333.22	0.00	0.00	0.00	0.00
ENST00000487704.5	ENSG00000100220.11	767	536.00	54.73	3.56	2.63	2.53
ENST00000498434.1	ENSG00000100220.11	536	305.29	67.23	7.68	5.67	5.46
ENST00000216039.9	ENSG00000100221.10	3648	3416.95	2619.45	26.73	19.74	72.76
ENST00000412832.1	ENSG00000100221.10	529	298.32	0.00	0.00	0.00	0.00
ENST00000417712.1	ENSG00000100221.10	623	392.12	15.92	1.42	1.05	3.85
ENST00000427389.5	ENSG00000100221.10	571	340.21	57.14	5.86	4.32	15.94
ENST00000456626.1	ENSG00000100221.10	843	611.97	0.00	0.00	0.00	0.00
ENST00000462610.1	ENSG00000100221.10	525	294.33	0.00	0.00	0.00	0.00
ENST00000482442.1	ENSG00000100221.10	467	236.64	14.73	2.17	1.60	5.91
ENST00000490169.1	ENSG00000100221.10	505	274.41	0.00	0.00	0.00	0.00
ENST00000493939.1	ENSG00000100221.10	480	249.55	0.00	0.00	0.00	0.00
ENST00000545590.1	ENSG00000100221.10	647	416.09	6.76	0.57	0.42	1.54
ENST00000266087.11	ENSG00000100225.17	2195	1963.95	599.36	10.64	7.86	4.23
ENST00000397426.5	ENSG00000100225.17	1888	1656.95	6644.18	139.83	103.24	55.57
ENST00000420700.5	ENSG00000100225.17	1900	1668.95	15.58	0.33	0.24	0.13
ENST00000425028.5	ENSG00000100225.17	1921	1689.95	261.79	5.40	3.99	2.15
ENST00000444207.1	ENSG00000100225.17	747	516.01	1.14	0.08	0.06	0.03
ENST00000452138.3	ENSG00000100225.17	1535	1303.95	3405.75	91.08	67.24	36.19
ENST00000465418.1	ENSG00000100225.17	413	183.34	0.00	0.00	0.00	0.00
ENST00000484607.1	ENSG00000100225.17	569	338.21	22.00	2.27	1.67	0.90
ENST00000492535.1	ENSG00000100225.17	6884	6652.95	384.20	2.01	1.49	0.80
ENST00000216044.9	ENSG00000100226.15	5126	4894.95	619.70	4.41	3.26	31.42
ENST00000418601.1	ENSG00000100226.15	810	578.98	88.16	5.31	3.92	37.79
ENST00000458073.5	ENSG00000100226.15	1350	1118.95	5.15	0.16	0.12	1.14
ENST00000460605.1	ENSG00000100226.15	581	350.19	4.69	0.47	0.34	3.32
ENST00000461428.1	ENSG00000100226.15	476	245.57	2.78	0.39	0.29	2.81
ENST00000462332.1	ENSG00000100226.15	3035	2803.95	0.00	0.00	0.00	0.00
ENST00000470836.1	ENSG00000100226.15	505	274.41	0.00	0.00	0.00	0.00
ENST00000475959.1	ENSG00000100226.15	475	244.58	23.19	3.31	2.44	23.53
ENST00000484657.5	ENSG00000100226.15	585	354.18	0.00	0.00	0.00	0.00
ENST00000484971.1	ENSG00000100226.15	582	351.18	0.00	0.00	0.00	0.00
ENST00000487538.1	ENSG00000100226.15	358	130.24	0.00	0.00	0.00	0.00
ENST00000488787.5	ENSG00000100226.15	582	351.18	0.00	0.00	0.00	0.00
ENST00000489527.1	ENSG00000100226.15	418	188.25	0.00	0.00	0.00	0.00
ENST00000252115.9	ENSG00000100227.17	3441	3209.95	1372.42	14.91	11.01	20.40
ENST00000339677.10	ENSG00000100227.17	783	551.99	0.00	0.00	0.00	0.00
ENST00000348657.6	ENSG00000100227.17	3323	3091.95	29.07	0.33	0.24	0.45
ENST00000445215.5	ENSG00000100227.17	3337	3105.95	0.00	0.00	0.00	0.00
ENST00000451060.6	ENSG00000100227.17	3491	3259.95	76.45	0.82	0.60	1.12
ENST00000454057.1	ENSG00000100227.17	579	348.19	301.69	30.21	22.31	41.33
ENST00000463133.1	ENSG00000100227.17	563	332.22	34.64	3.64	2.68	4.97
ENST00000491021.1	ENSG00000100227.17	1028	796.95	507.48	22.21	16.39	30.38
ENST00000617178.4	ENSG00000100227.17	2006	1774.95	50.24	0.99	0.73	1.35
ENST00000263116.6	ENSG00000100228.12	3828	3596.95	8.69	0.08	0.06	6.97
ENST00000341989.8	ENSG00000100228.12	936	704.95	5.31	0.26	0.19	21.70
ENST00000420895.1	ENSG00000100228.12	554	323.25	8.00	0.86	0.64	71.34
ENST00000266085.6	ENSG00000100234.11	4603	4371.95	4109.00	32.77	24.20	100.00
ENST00000216061.9	ENSG00000100239.15	3415	3183.95	108.19	1.18	0.87	5.89
ENST00000359139.7	ENSG00000100239.15	4035	3803.95	13.54	0.12	0.09	0.62
ENST00000395741.7	ENSG00000100239.15	3304	3072.95	41.59	0.47	0.35	2.34
ENST00000395744.7	ENSG00000100239.15	3293	3061.95	0.00	0.00	0.00	0.00
ENST00000401672.7	ENSG00000100239.15	2199	1967.95	204.76	3.63	2.68	18.02
ENST00000427222.2	ENSG00000100239.15	1811	1579.95	210.76	4.65	3.43	23.11
ENST00000470046.1	ENSG00000100239.15	1211	979.95	24.80	0.88	0.65	4.38
ENST00000473283.1	ENSG00000100239.15	550	319.26	30.11	3.29	2.43	16.34
ENST00000612753.4	ENSG00000100239.15	4104	3872.95	655.26	5.90	4.36	29.31
ENST00000348911.10	ENSG00000100241.20	6045	5813.95	492.91	2.96	2.18	41.99
ENST00000380817.7	ENSG00000100241.20	8008	7776.95	154.59	0.69	0.51	9.84
ENST00000399627.3	ENSG00000100241.20	811	579.98	7.97	0.48	0.35	6.80
ENST00000418590.3	ENSG00000100241.20	1578	1346.95	28.52	0.74	0.55	10.49
ENST00000470434.1	ENSG00000100241.20	2139	1907.95	7.19	0.13	0.10	1.87
ENST00000473724.1	ENSG00000100241.20	446	215.84	1.99	0.32	0.24	4.56
ENST00000476293.1	ENSG00000100241.20	399	169.66	7.30	1.50	1.11	21.31
ENST00000477234.1	ENSG00000100241.20	947	715.95	4.54	0.22	0.16	3.14
ENST00000405018.5	ENSG00000100242.15	4022	3790.95	0.00	0.00	0.00	0.00
ENST00000405510.5	ENSG00000100242.15	4055	3823.95	1099.10	10.02	7.40	82.88
ENST00000406622.5	ENSG00000100242.15	2725	2493.95	0.00	0.00	0.00	0.00
ENST00000417332.5	ENSG00000100242.15	545	314.27	0.00	0.00	0.00	0.00
ENST00000420859.5	ENSG00000100242.15	538	307.29	0.00	0.00	0.00	0.00
ENST00000430185.5	ENSG00000100242.15	454	223.76	0.00	0.00	0.00	0.00
ENST00000433561.5	ENSG00000100242.15	444	213.86	0.00	0.00	0.00	0.00
ENST00000438058.5	ENSG00000100242.15	1012	780.95	1.02	0.05	0.03	0.38
ENST00000439339.1	ENSG00000100242.15	546	315.27	0.00	0.00	0.00	0.00
ENST00000452294.5	ENSG00000100242.15	621	390.12	0.00	0.00	0.00	0.00
ENST00000455125.1	ENSG00000100242.15	872	640.96	1.64	0.09	0.07	0.74
ENST00000456894.5	ENSG00000100242.15	1074	842.95	0.00	0.00	0.00	0.00
ENST00000464202.1	ENSG00000100242.15	541	310.28	8.38	0.94	0.70	7.79
ENST00000469086.5	ENSG00000100242.15	1351	1119.95	16.47	0.51	0.38	4.24
ENST00000470642.1	ENSG00000100242.15	571	340.21	2.18	0.22	0.17	1.85
ENST00000477262.5	ENSG00000100242.15	914	682.95	3.70	0.19	0.14	1.56
ENST00000480307.1	ENSG00000100242.15	560	329.23	0.00	0.00	0.00	0.00
ENST00000494273.1	ENSG00000100242.15	746	515.01	1.01	0.07	0.05	0.57
ENST00000352397.9	ENSG00000100243.20	2124	1892.95	665.61	12.26	9.05	18.91
ENST00000361740.8	ENSG00000100243.20	2938	2706.95	0.00	0.00	0.00	0.00
ENST00000402438.5	ENSG00000100243.20	1050	818.95	822.83	35.04	25.87	54.03
ENST00000407332.5	ENSG00000100243.20	1849	1617.95	774.72	16.70	12.33	25.75
ENST00000407623.7	ENSG00000100243.20	2153	1921.95	0.00	0.00	0.00	0.00
ENST00000438270.1	ENSG00000100243.20	675	444.06	0.00	0.00	0.00	0.00
ENST00000466276.1	ENSG00000100243.20	581	350.19	7.42	0.74	0.55	1.14
ENST00000470741.1	ENSG00000100243.20	3938	3706.95	11.43	0.11	0.08	0.17
ENST00000216068.8	ENSG00000100246.12	1504	1272.95	230.86	6.32	4.67	94.61
ENST00000406199.3	ENSG00000100246.12	631	400.11	4.14	0.36	0.27	5.39
ENST00000475512.2	ENSG00000100246.12	758	527.00	0.00	0.00	0.00	0.00
ENST00000486019.1	ENSG00000100246.12	842	610.97	0.00	0.00	0.00	0.00
ENST00000216071.4	ENSG00000100249.4	995	763.95	2.00	0.09	0.07	100.00
ENST00000216075.10	ENSG00000100253.12	1130	898.95	4.05	0.16	0.12	34.69
ENST00000395732.7	ENSG00000100253.12	1658	1426.95	0.00	0.00	0.00	0.00
ENST00000395733.7	ENSG00000100253.12	1021	789.95	1.00	0.04	0.03	9.75
ENST00000451761.1	ENSG00000100253.12	918	686.95	4.95	0.25	0.19	55.55
ENST00000216080.5	ENSG00000100258.17	2658	2426.95	0.00	0.00	0.00	0.00
ENST00000474879.6	ENSG00000100258.17	2582	2350.95	294.99	4.38	3.23	49.51
ENST00000504717.1	ENSG00000100258.17	1233	1001.95	38.23	1.33	0.98	15.06
ENST00000505981.5	ENSG00000100258.17	824	592.97	30.73	1.81	1.33	20.45
ENST00000507607.1	ENSG00000100258.17	605	374.15	10.16	0.95	0.70	10.71
ENST00000514938.1	ENSG00000100258.17	960	728.95	7.89	0.38	0.28	4.27
ENST00000216085.11	ENSG00000100263.13	1794	1562.95	159.82	3.57	2.63	61.53
ENST00000406335.1	ENSG00000100263.13	755	524.00	1.09	0.07	0.05	1.25
ENST00000413137.6	ENSG00000100263.13	1555	1323.95	14.39	0.38	0.28	6.54
ENST00000414672.5	ENSG00000100263.13	900	668.95	0.00	0.00	0.00	0.00
ENST00000488106.1	ENSG00000100263.13	640	409.10	1.23	0.10	0.08	1.80
ENST00000493894.1	ENSG00000100263.13	999	767.95	29.81	1.35	1.00	23.36
ENST00000496342.1	ENSG00000100263.13	849	617.97	5.66	0.32	0.24	5.51
ENST00000263246.7	ENSG00000100266.18	3249	3017.95	817.30	9.44	6.97	7.08
ENST00000337959.8	ENSG00000100266.18	3149	2917.95	10.34	0.12	0.09	0.09
ENST00000402229.5	ENSG00000100266.18	1883	1651.95	2799.42	59.09	43.63	44.29
ENST00000403744.7	ENSG00000100266.18	2110	1878.95	908.12	16.85	12.44	12.63
ENST00000407585.5	ENSG00000100266.18	3080	2848.95	618.04	7.56	5.59	5.67
ENST00000418133.5	ENSG00000100266.18	622	391.12	293.36	26.16	19.31	19.60
ENST00000422336.5	ENSG00000100266.18	664	433.07	0.00	0.00	0.00	0.00
ENST00000445706.5	ENSG00000100266.18	511	280.38	0.00	0.00	0.00	0.00
ENST00000453079.1	ENSG00000100266.18	505	274.41	16.18	2.06	1.52	1.54
ENST00000453643.5	ENSG00000100266.18	818	586.98	204.23	12.13	8.96	9.09
ENST00000507586.1	ENSG00000100266.18	362	134.03	0.00	0.00	0.00	0.00
ENST00000634914.1	ENSG00000100266.18	1431	1199.95	0.00	0.00	0.00	0.00
ENST00000266254.11	ENSG00000100271.16	1645	1413.95	1428.82	35.24	26.02	80.54
ENST00000331018.8	ENSG00000100271.16	1185	953.95	0.00	0.00	0.00	0.00
ENST00000439248.5	ENSG00000100271.16	1659	1427.95	179.94	4.39	3.24	10.04
ENST00000440761.1	ENSG00000100271.16	1683	1451.95	171.65	4.12	3.04	9.42
ENST00000216101.6	ENSG00000100276.9	1490	1258.95	0.00	0.00	0.00	0.00
ENST00000401450.3	ENSG00000100276.9	1720	1488.95	0.00	0.00	0.00	0.00
ENST00000474590.1	ENSG00000100276.9	538	307.29	0.00	0.00	0.00	0.00
ENST00000608559.1	ENSG00000100276.9	562	331.23	0.00	0.00	0.00	0.00
ENST00000317368.11	ENSG00000100280.16	3903	3671.95	0.00	0.00	0.00	0.00
ENST00000357586.6	ENSG00000100280.16	4176	3944.95	0.00	0.00	0.00	0.00
ENST00000402502.5	ENSG00000100280.16	2935	2703.95	0.00	0.00	0.00	0.00
ENST00000405198.5	ENSG00000100280.16	3838	3606.95	326.03	3.15	2.33	5.97
ENST00000415447.5	ENSG00000100280.16	2838	2606.95	0.00	0.00	0.00	0.00
ENST00000415756.1	ENSG00000100280.16	519	288.35	0.00	0.00	0.00	0.00
ENST00000421126.5	ENSG00000100280.16	1908	1676.95	0.00	0.00	0.00	0.00
ENST00000432560.6	ENSG00000100280.16	4146	3914.95	4258.62	37.93	28.01	71.89
ENST00000472057.1	ENSG00000100280.16	727	496.02	0.00	0.00	0.00	0.00
ENST00000473606.1	ENSG00000100280.16	560	329.23	108.72	11.51	8.50	21.82
ENST00000482818.1	ENSG00000100280.16	3560	3328.95	15.72	0.16	0.12	0.31
ENST00000216106.5	ENSG00000100281.13	4047	3815.95	432.32	3.95	2.92	10.81
ENST00000418170.5	ENSG00000100281.13	4216	3984.95	1929.18	16.88	12.46	46.20
ENST00000420166.5	ENSG00000100281.13	1257	1025.95	170.63	5.80	4.28	15.87
ENST00000455359.5	ENSG00000100281.13	1325	1093.95	243.16	7.75	5.72	21.21
ENST00000464480.1	ENSG00000100281.13	559	328.23	12.19	1.30	0.96	3.55
ENST00000466438.1	ENSG00000100281.13	575	344.20	0.00	0.00	0.00	0.00
ENST00000498212.1	ENSG00000100281.13	778	546.99	13.52	0.86	0.64	2.36
ENST00000498325.5	ENSG00000100281.13	867	635.96	0.00	0.00	0.00	0.00
ENST00000382034.9	ENSG00000100284.20	1300	1068.95	1445.30	47.15	34.81	64.02
ENST00000395736.7	ENSG00000100284.20	560	329.23	0.00	0.00	0.00	0.00
ENST00000404284.6	ENSG00000100284.20	2622	2390.95	0.00	0.00	0.00	0.00
ENST00000411850.5	ENSG00000100284.20	2390	2158.95	372.26	6.01	4.44	8.16
ENST00000424387.5	ENSG00000100284.20	2211	1979.95	0.00	0.00	0.00	0.00
ENST00000425375.5	ENSG00000100284.20	2252	2020.95	909.75	15.70	11.59	21.32
ENST00000439512.5	ENSG00000100284.20	800	568.98	6.53	0.40	0.30	0.54
ENST00000443206.2	ENSG00000100284.20	567	336.21	0.00	0.00	0.00	0.00
ENST00000447733.5	ENSG00000100284.20	2317	2085.95	0.00	0.00	0.00	0.00
ENST00000449058.6	ENSG00000100284.20	2389	2157.95	90.27	1.46	1.08	1.98
ENST00000449508.1	ENSG00000100284.20	593	362.17	0.00	0.00	0.00	0.00
ENST00000456128.5	ENSG00000100284.20	1133	901.95	3.01	0.12	0.09	0.16
ENST00000465529.1	ENSG00000100284.20	555	324.24	8.76	0.94	0.70	1.28
ENST00000487670.1	ENSG00000100284.20	849	617.97	27.99	1.58	1.17	2.14
ENST00000491987.1	ENSG00000100284.20	852	620.96	5.13	0.29	0.21	0.39
ENST00000492723.1	ENSG00000100284.20	2568	2336.95	0.00	0.00	0.00	0.00
ENST00000497448.1	ENSG00000100284.20	438	207.94	0.00	0.00	0.00	0.00
ENST00000608674.5	ENSG00000100284.20	541	310.28	0.00	0.00	0.00	0.00
ENST00000608749.5	ENSG00000100284.20	553	322.25	0.00	0.00	0.00	0.00
ENST00000310624.6	ENSG00000100285.9	3783	3551.95	12.00	0.12	0.09	100.00
ENST00000406938.2	ENSG00000100288.19	1638	1406.95	515.62	12.78	9.44	28.21
ENST00000463053.1	ENSG00000100288.19	886	654.96	0.00	0.00	0.00	0.00
ENST00000464225.5	ENSG00000100288.19	624	393.12	246.83	21.89	16.16	48.33
ENST00000465842.1	ENSG00000100288.19	428	198.08	4.52	0.80	0.59	1.76
ENST00000468532.5	ENSG00000100288.19	1052	820.95	104.86	4.45	3.29	9.83
ENST00000471515.5	ENSG00000100288.19	657	426.08	0.00	0.00	0.00	0.00
ENST00000476289.5	ENSG00000100288.19	1010	778.95	2.60	0.12	0.09	0.26
ENST00000479003.5	ENSG00000100288.19	2114	1882.95	66.41	1.23	0.91	2.71
ENST00000481673.5	ENSG00000100288.19	1856	1624.95	97.38	2.09	1.54	4.61
ENST00000484266.5	ENSG00000100288.19	1401	1169.95	0.00	0.00	0.00	0.00
ENST00000489453.1	ENSG00000100288.19	722	491.03	27.31	1.94	1.43	4.28
ENST00000492582.5	ENSG00000100288.19	2069	1837.95	0.00	0.00	0.00	0.00
ENST00000216115.2	ENSG00000100290.2	953	721.95	262.00	12.65	9.34	100.00
ENST00000216117.8	ENSG00000100292.16	1822	1590.95	1850.82	40.57	29.95	99.21
ENST00000412893.5	ENSG00000100292.16	921	689.95	0.00	0.00	0.00	0.00
ENST00000481190.1	ENSG00000100292.16	582	351.18	1.14	0.11	0.08	0.28
ENST00000494998.1	ENSG00000100292.16	567	336.21	2.04	0.21	0.16	0.52
ENST00000290429.10	ENSG00000100294.12	2056	1824.95	203.88	3.90	2.88	13.82
ENST00000327555.5	ENSG00000100294.12	1134	902.95	618.93	23.90	17.65	84.79
ENST00000464244.1	ENSG00000100294.12	549	318.26	2.19	0.24	0.18	0.85
ENST00000608052.1	ENSG00000100294.12	459	228.71	1.00	0.15	0.11	0.54
ENST00000358079.8	ENSG00000100296.13	2427	2195.95	274.49	4.36	3.22	4.54
ENST00000397871.5	ENSG00000100296.13	2560	2328.95	717.10	10.74	7.93	11.19
ENST00000397872.5	ENSG00000100296.13	2676	2444.95	244.92	3.49	2.58	3.64
ENST00000397873.6	ENSG00000100296.13	2374	2142.95	997.48	16.23	11.98	16.92
ENST00000414902.5	ENSG00000100296.13	484	253.52	0.00	0.00	0.00	0.00
ENST00000418021.1	ENSG00000100296.13	738	507.01	0.00	0.00	0.00	0.00
ENST00000428374.5	ENSG00000100296.13	729	498.02	0.00	0.00	0.00	0.00
ENST00000440771.5	ENSG00000100296.13	1006	774.95	0.00	0.00	0.00	0.00
ENST00000442555.5	ENSG00000100296.13	3012	2780.95	4.99	0.06	0.05	0.07
ENST00000443089.5	ENSG00000100296.13	786	554.99	77.68	4.88	3.60	5.09
ENST00000455450.5	ENSG00000100296.13	579	348.19	0.00	0.00	0.00	0.00
ENST00000472164.1	ENSG00000100296.13	529	298.32	103.64	12.12	8.94	12.63
ENST00000475187.5	ENSG00000100296.13	1935	1703.95	44.36	0.91	0.67	0.95
ENST00000484924.5	ENSG00000100296.13	909	677.95	20.71	1.07	0.79	1.11
ENST00000488052.1	ENSG00000100296.13	526	295.33	79.94	9.44	6.97	9.84
ENST00000490103.5	ENSG00000100296.13	4753	4521.95	97.55	0.75	0.56	0.78
ENST00000492707.5	ENSG00000100296.13	550	319.26	292.14	31.91	23.56	33.26
ENST00000216122.8	ENSG00000100297.15	3534	3302.95	482.07	5.09	3.76	12.60
ENST00000382011.9	ENSG00000100297.15	2402	2170.95	1706.75	27.41	20.24	67.87
ENST00000416905.1	ENSG00000100297.15	739	508.01	96.23	6.61	4.88	16.35
ENST00000417343.1	ENSG00000100297.15	557	326.24	0.00	0.00	0.00	0.00
ENST00000444778.1	ENSG00000100297.15	551	320.25	0.00	0.00	0.00	0.00
ENST00000451351.5	ENSG00000100297.15	450	219.80	0.00	0.00	0.00	0.00
ENST00000464908.5	ENSG00000100297.15	554	323.25	0.00	0.00	0.00	0.00
ENST00000465557.1	ENSG00000100297.15	587	356.18	0.00	0.00	0.00	0.00
ENST00000493076.5	ENSG00000100297.15	4599	4367.95	160.94	1.28	0.95	3.18
ENST00000493569.5	ENSG00000100297.15	468	237.63	0.00	0.00	0.00	0.00
ENST00000348946.8	ENSG00000100298.15	1046	814.95	6.79	0.29	0.21	22.22
ENST00000401756.5	ENSG00000100298.15	1023	791.95	2.69	0.12	0.09	9.05
ENST00000421988.6	ENSG00000100298.15	592	361.17	0.00	0.00	0.00	0.00
ENST00000442487.7	ENSG00000100298.15	988	756.95	19.52	0.90	0.66	68.73
ENST00000474235.1	ENSG00000100298.15	338	111.57	0.00	0.00	0.00	0.00
ENST00000613677.4	ENSG00000100298.15	730	499.02	0.00	0.00	0.00	0.00
ENST00000613996.1	ENSG00000100298.15	465	234.66	0.00	0.00	0.00	0.00
ENST00000216124.9	ENSG00000100299.17	2050	1818.95	124.40	2.38	1.76	17.24
ENST00000356098.9	ENSG00000100299.17	1895	1663.95	153.85	3.22	2.38	23.31
ENST00000395619.3	ENSG00000100299.17	1824	1592.95	359.81	7.88	5.82	56.94
ENST00000395621.7	ENSG00000100299.17	1918	1686.95	0.00	0.00	0.00	0.00
ENST00000453344.6	ENSG00000100299.17	1650	1418.95	0.00	0.00	0.00	0.00
ENST00000551731.1	ENSG00000100299.17	1431	1199.95	11.93	0.35	0.26	2.51
ENST00000608497.1	ENSG00000100299.17	576	345.20	0.00	0.00	0.00	0.00
ENST00000610191.1	ENSG00000100299.17	573	342.20	0.00	0.00	0.00	0.00
ENST00000329563.8	ENSG00000100300.17	955	723.95	0.00	0.00	0.00	0.00
ENST00000337554.7	ENSG00000100300.17	881	649.96	2272.78	121.94	90.03	34.94
ENST00000396265.4	ENSG00000100300.17	1075	843.95	18.56	0.77	0.57	0.22
ENST00000428336.5	ENSG00000100300.17	672	441.07	0.00	0.00	0.00	0.00
ENST00000472378.1	ENSG00000100300.17	495	264.46	21.84	2.88	2.13	0.83
ENST00000583777.5	ENSG00000100300.17	636	405.10	2594.82	223.36	164.91	64.01
ENST00000216127.4	ENSG00000100302.6	3412	3180.95	12.00	0.13	0.10	100.00
ENST00000216129.6	ENSG00000100304.12	3385	3153.95	434.42	4.80	3.55	94.86
ENST00000484118.1	ENSG00000100304.12	636	405.10	0.00	0.00	0.00	0.00
ENST00000484711.1	ENSG00000100304.12	2451	2219.95	16.58	0.26	0.19	5.14
ENST00000494035.1	ENSG00000100304.12	888	656.96	0.00	0.00	0.00	0.00
ENST00000216133.9	ENSG00000100307.12	4081	3849.95	336.84	3.05	2.25	99.19
ENST00000401405.7	ENSG00000100307.12	784	552.99	0.00	0.00	0.00	0.00
ENST00000434260.1	ENSG00000100307.12	472	241.60	0.00	0.00	0.00	0.00
ENST00000475962.5	ENSG00000100307.12	451	220.79	0.00	0.00	0.00	0.00
ENST00000477827.1	ENSG00000100307.12	526	295.33	0.00	0.00	0.00	0.00
ENST00000482294.1	ENSG00000100307.12	3014	2782.95	2.00	0.03	0.02	0.81
ENST00000490741.1	ENSG00000100307.12	734	503.02	0.00	0.00	0.00	0.00
ENST00000331163.10	ENSG00000100311.16	3497	3265.95	66.14	0.71	0.52	27.87
ENST00000381551.8	ENSG00000100311.16	1125	893.95	46.86	1.83	1.35	72.13
ENST00000440375.1	ENSG00000100311.16	556	325.24	0.00	0.00	0.00	0.00
ENST00000455790.5	ENSG00000100311.16	554	323.25	0.00	0.00	0.00	0.00
ENST00000216139.9	ENSG00000100312.10	1433	1201.95	3.00	0.09	0.06	65.36
ENST00000527761.1	ENSG00000100312.10	428	198.08	0.00	0.00	0.00	0.00
ENST00000529621.1	ENSG00000100312.10	708	477.04	0.00	0.00	0.00	0.00
ENST00000533930.1	ENSG00000100312.10	987	755.95	1.00	0.05	0.03	34.64
ENST00000216144.3	ENSG00000100314.3	3259	3027.95	14.40	0.17	0.12	100.00
ENST00000216146.8	ENSG00000100316.15	1442	1210.95	1867.84	53.79	39.71	7.14
ENST00000401609.5	ENSG00000100316.15	1289	1057.95	15830.92	521.80	385.25	69.27
ENST00000402527.5	ENSG00000100316.15	1205	973.95	0.00	0.00	0.00	0.00
ENST00000420536.1	ENSG00000100316.15	711	480.03	215.30	15.64	11.55	2.08
ENST00000427905.5	ENSG00000100316.15	782	550.99	0.00	0.00	0.00	0.00
ENST00000453303.5	ENSG00000100316.15	916	684.95	0.00	0.00	0.00	0.00
ENST00000459859.1	ENSG00000100316.15	447	216.83	0.00	0.00	0.00	0.00
ENST00000460589.5	ENSG00000100316.15	630	399.11	270.55	23.64	17.45	3.14
ENST00000461967.1	ENSG00000100316.15	767	536.00	35.80	2.33	1.72	0.31
ENST00000464182.5	ENSG00000100316.15	616	385.13	7.51	0.68	0.50	0.09
ENST00000465618.5	ENSG00000100316.15	2108	1876.95	74.30	1.38	1.02	0.18
ENST00000467105.1	ENSG00000100316.15	1396	1164.95	447.72	13.40	9.89	1.78
ENST00000471290.1	ENSG00000100316.15	481	250.54	161.73	22.51	16.62	2.99
ENST00000473638.5	ENSG00000100316.15	523	292.34	69.53	8.29	6.12	1.10
ENST00000481985.5	ENSG00000100316.15	557	326.24	0.00	0.00	0.00	0.00
ENST00000484358.1	ENSG00000100316.15	557	326.24	770.71	82.38	60.82	10.94
ENST00000484615.5	ENSG00000100316.15	827	595.97	127.90	7.48	5.53	0.99
ENST00000498462.1	ENSG00000100316.15	669	438.07	0.00	0.00	0.00	0.00
ENST00000344318.3	ENSG00000100319.12	899	667.95	564.60	29.48	21.76	99.53
ENST00000489010.1	ENSG00000100319.12	2468	2236.95	9.01	0.14	0.10	0.47
ENST00000262829.11	ENSG00000100320.22	1538	1306.95	0.00	0.00	0.00	0.00
ENST00000359369.8	ENSG00000100320.22	1409	1177.95	14.87	0.44	0.32	0.62
ENST00000397303.6	ENSG00000100320.22	1354	1122.95	20.39	0.63	0.47	0.89
ENST00000397305.3	ENSG00000100320.22	759	528.00	3.76	0.25	0.18	0.35
ENST00000405409.6	ENSG00000100320.22	6932	6700.95	3884.72	20.22	14.93	28.35
ENST00000408983.2	ENSG00000100320.22	663	432.07	0.00	0.00	0.00	0.00
ENST00000414461.6	ENSG00000100320.22	1706	1474.95	6.18	0.15	0.11	0.21
ENST00000416721.6	ENSG00000100320.22	1254	1022.95	339.97	11.59	8.56	16.25
ENST00000438146.6	ENSG00000100320.22	1356	1124.95	365.86	11.34	8.37	15.90
ENST00000449924.6	ENSG00000100320.22	1935	1703.95	1134.88	23.23	17.15	32.57
ENST00000463509.1	ENSG00000100320.22	2396	2164.95	11.72	0.19	0.14	0.26
ENST00000473487.6	ENSG00000100320.22	789	557.99	0.00	0.00	0.00	0.00
ENST00000491982.1	ENSG00000100320.22	1004	772.95	72.64	3.28	2.42	4.60
ENST00000495377.6	ENSG00000100320.22	733	502.02	0.00	0.00	0.00	0.00
ENST00000216155.11	ENSG00000100321.14	497	266.45	1.67	0.22	0.16	0.21
ENST00000318801.8	ENSG00000100321.14	1361	1129.95	1504.04	46.42	34.27	44.19
ENST00000328933.9	ENSG00000100321.14	4391	4159.95	1169.73	9.81	7.24	9.34
ENST00000381535.4	ENSG00000100321.14	1295	1063.95	0.00	0.00	0.00	0.00
ENST00000406293.7	ENSG00000100321.14	564	333.22	338.41	35.41	26.15	33.72
ENST00000415332.1	ENSG00000100321.14	928	696.95	244.73	12.24	9.04	11.66
ENST00000489206.1	ENSG00000100321.14	1999	1767.95	47.43	0.94	0.69	0.89
ENST00000216160.10	ENSG00000100324.13	3237	3005.95	17.07	0.20	0.15	3.05
ENST00000331454.3	ENSG00000100324.13	1660	1428.95	73.92	1.80	1.33	27.80
ENST00000461775.1	ENSG00000100324.13	573	342.20	0.00	0.00	0.00	0.00
ENST00000473491.1	ENSG00000100324.13	574	343.20	42.90	4.36	3.22	67.17
ENST00000473613.5	ENSG00000100324.13	534	303.30	1.12	0.13	0.09	1.98
ENST00000488859.1	ENSG00000100324.13	804	572.98	0.00	0.00	0.00	0.00
ENST00000490819.1	ENSG00000100324.13	240	33.79	0.00	0.00	0.00	0.00
ENST00000307790.7	ENSG00000100325.14	2793	2561.95	120.71	1.64	1.21	4.05
ENST00000397771.6	ENSG00000100325.14	2823	2591.95	760.16	10.23	7.55	25.19
ENST00000411532.1	ENSG00000100325.14	261	47.52	0.00	0.00	0.00	0.00
ENST00000412689.5	ENSG00000100325.14	742	511.01	6.03	0.41	0.30	1.01
ENST00000431535.5	ENSG00000100325.14	873	641.96	52.82	2.87	2.12	7.07
ENST00000449900.6	ENSG00000100325.14	580	349.19	0.00	0.00	0.00	0.00
ENST00000453160.5	ENSG00000100325.14	529	298.32	0.00	0.00	0.00	0.00
ENST00000454854.5	ENSG00000100325.14	469	238.63	0.00	0.00	0.00	0.00
ENST00000458594.5	ENSG00000100325.14	2753	2521.95	268.22	3.71	2.74	9.13
ENST00000460313.1	ENSG00000100325.14	568	337.21	15.06	1.56	1.15	3.83
ENST00000462454.1	ENSG00000100325.14	491	260.48	4.03	0.54	0.40	1.33
ENST00000463203.1	ENSG00000100325.14	385	156.07	3.67	0.82	0.61	2.02
ENST00000464287.1	ENSG00000100325.14	538	307.29	0.00	0.00	0.00	0.00
ENST00000465667.6	ENSG00000100325.14	876	644.96	80.86	4.37	3.23	10.77
ENST00000472433.5	ENSG00000100325.14	536	305.29	0.00	0.00	0.00	0.00
ENST00000477074.1	ENSG00000100325.14	554	323.25	1.21	0.13	0.10	0.32
ENST00000478812.5	ENSG00000100325.14	827	595.97	0.00	0.00	0.00	0.00
ENST00000483380.1	ENSG00000100325.14	198	13.59	0.00	0.00	0.00	0.00
ENST00000487486.5	ENSG00000100325.14	1596	1364.95	540.23	13.80	10.19	33.99
ENST00000492821.1	ENSG00000100325.14	562	331.23	5.00	0.53	0.39	1.30
ENST00000495681.5	ENSG00000100325.14	536	305.29	0.00	0.00	0.00	0.00
ENST00000495967.5	ENSG00000100325.14	554	323.25	0.00	0.00	0.00	0.00
ENST00000542393.5	ENSG00000100325.14	2594	2362.95	0.00	0.00	0.00	0.00
ENST00000323630.9	ENSG00000100330.15	5866	5634.95	933.39	5.78	4.26	25.54
ENST00000333027.7	ENSG00000100330.15	8906	8674.95	19.93	0.08	0.06	0.35
ENST00000351488.7	ENSG00000100330.15	4464	4232.95	0.00	0.00	0.00	0.00
ENST00000401950.6	ENSG00000100330.15	6018	5786.95	2143.90	12.92	9.54	57.13
ENST00000406629.1	ENSG00000100330.15	3758	3526.95	5.58	0.06	0.04	0.24
ENST00000415511.1	ENSG00000100330.15	604	373.15	13.06	1.22	0.90	5.40
ENST00000445401.5	ENSG00000100330.15	665	434.07	0.00	0.00	0.00	0.00
ENST00000480776.1	ENSG00000100330.15	547	316.26	13.22	1.46	1.08	6.45
ENST00000487907.1	ENSG00000100330.15	408	178.45	1.49	0.29	0.21	1.29
ENST00000491251.1	ENSG00000100330.15	569	338.21	5.15	0.53	0.39	2.35
ENST00000492087.1	ENSG00000100330.15	562	331.23	2.69	0.28	0.21	1.25
ENST00000495098.5	ENSG00000100330.15	461	230.69	0.00	0.00	0.00	0.00
ENST00000325301.6	ENSG00000100335.13	5625	5393.95	1265.06	8.18	6.04	42.60
ENST00000402881.5	ENSG00000100335.13	2269	2037.95	0.00	0.00	0.00	0.00
ENST00000404569.5	ENSG00000100335.13	3797	3565.95	451.93	4.42	3.26	23.02
ENST00000428069.1	ENSG00000100335.13	1379	1147.95	0.00	0.00	0.00	0.00
ENST00000433117.6	ENSG00000100335.13	3838	3606.95	669.82	6.48	4.78	33.73
ENST00000434364.5	ENSG00000100335.13	744	513.01	0.00	0.00	0.00	0.00
ENST00000464629.5	ENSG00000100335.13	573	342.20	0.00	0.00	0.00	0.00
ENST00000465564.1	ENSG00000100335.13	363	134.98	0.00	0.00	0.00	0.00
ENST00000467866.1	ENSG00000100335.13	573	342.20	0.00	0.00	0.00	0.00
ENST00000478342.5	ENSG00000100335.13	700	469.04	0.00	0.00	0.00	0.00
ENST00000479514.1	ENSG00000100335.13	554	323.25	0.00	0.00	0.00	0.00
ENST00000481746.1	ENSG00000100335.13	559	328.23	1.19	0.13	0.09	0.66
ENST00000489792.1	ENSG00000100335.13	590	359.17	0.00	0.00	0.00	0.00
ENST00000494219.1	ENSG00000100335.13	592	361.17	0.00	0.00	0.00	0.00
ENST00000637854.1	ENSG00000100335.13	213	19.62	0.00	0.00	0.00	0.00
ENST00000328429.8	ENSG00000100336.17	844	612.97	5.00	0.28	0.21	12.01
ENST00000332987.5	ENSG00000100336.17	1825	1593.95	89.65	1.96	1.45	82.86
ENST00000352371.5	ENSG00000100336.17	3227	2995.95	0.00	0.00	0.00	0.00
ENST00000397275.6	ENSG00000100336.17	845	613.97	0.00	0.00	0.00	0.00
ENST00000419360.5	ENSG00000100336.17	543	312.27	0.00	0.00	0.00	0.00
ENST00000436763.1	ENSG00000100336.17	512	281.38	0.00	0.00	0.00	0.00
ENST00000449084.2	ENSG00000100336.17	1052	820.95	2.27	0.10	0.07	4.07
ENST00000457630.6	ENSG00000100336.17	520	289.35	0.00	0.00	0.00	0.00
ENST00000480236.2	ENSG00000100336.17	560	329.23	0.00	0.00	0.00	0.00
ENST00000493203.6	ENSG00000100336.17	616	385.13	0.00	0.00	0.00	0.00
ENST00000613247.4	ENSG00000100336.17	3142	2910.95	2.08	0.02	0.02	1.05
ENST00000616056.4	ENSG00000100336.17	3423	3191.95	0.00	0.00	0.00	0.00
ENST00000216177.8	ENSG00000100341.11	2539	2307.95	0.00	0.00	0.00	0.00
ENST00000381198.6	ENSG00000100341.11	2000	1768.95	0.00	0.00	0.00	0.00
ENST00000438734.1	ENSG00000100341.11	921	689.95	0.00	0.00	0.00	0.00
ENST00000593866.5	ENSG00000100341.11	2197	1965.95	0.00	0.00	0.00	0.00
ENST00000597664.5	ENSG00000100341.11	2537	2305.95	0.00	0.00	0.00	0.00
ENST00000319136.8	ENSG00000100342.20	3000	2768.95	0.00	0.00	0.00	0.00
ENST00000397278.7	ENSG00000100342.20	2918	2686.95	14.87	0.19	0.14	11.00
ENST00000397279.8	ENSG00000100342.20	1564	1332.95	57.61	1.51	1.11	85.88
ENST00000422471.5	ENSG00000100342.20	561	330.23	0.52	0.05	0.04	3.12
ENST00000422706.5	ENSG00000100342.20	2901	2669.95	0.00	0.00	0.00	0.00
ENST00000426053.5	ENSG00000100342.20	2808	2576.95	0.00	0.00	0.00	0.00
ENST00000427990.5	ENSG00000100342.20	624	393.12	0.00	0.00	0.00	0.00
ENST00000431184.1	ENSG00000100342.20	550	319.26	0.00	0.00	0.00	0.00
ENST00000433768.5	ENSG00000100342.20	541	310.28	0.00	0.00	0.00	0.00
ENST00000438034.5	ENSG00000100342.20	566	335.22	0.00	0.00	0.00	0.00
ENST00000439680.5	ENSG00000100342.20	531	300.31	0.00	0.00	0.00	0.00
ENST00000475519.5	ENSG00000100342.20	600	369.15	0.00	0.00	0.00	0.00
ENST00000216180.7	ENSG00000100344.10	2805	2573.95	0.00	0.00	0.00	0.00
ENST00000406117.6	ENSG00000100344.10	1480	1248.95	0.00	0.00	0.00	0.00
ENST00000423180.2	ENSG00000100344.10	2222	1990.95	18.00	0.32	0.23	100.00
ENST00000478713.1	ENSG00000100344.10	730	499.02	0.00	0.00	0.00	0.00
ENST00000497129.1	ENSG00000100344.10	422	192.18	0.00	0.00	0.00	0.00
ENST00000216181.9	ENSG00000100345.20	7501	7269.95	11799.29	56.60	41.79	63.63
ENST00000401701.1	ENSG00000100345.20	789	557.99	288.15	18.01	13.30	20.25
ENST00000456729.1	ENSG00000100345.20	449	218.81	0.00	0.00	0.00	0.00
ENST00000459960.1	ENSG00000100345.20	687	456.05	38.91	2.98	2.20	3.34
ENST00000463027.1	ENSG00000100345.20	562	331.23	0.00	0.00	0.00	0.00
ENST00000472210.5	ENSG00000100345.20	387	158.01	13.20	2.91	2.15	3.28
ENST00000473022.1	ENSG00000100345.20	400	170.64	1.00	0.20	0.15	0.23
ENST00000475726.5	ENSG00000100345.20	768	537.00	14.24	0.92	0.68	1.04
ENST00000477189.1	ENSG00000100345.20	572	341.20	20.28	2.07	1.53	2.33
ENST00000486218.1	ENSG00000100345.20	788	556.99	22.47	1.41	1.04	1.58
ENST00000495928.1	ENSG00000100345.20	329	103.35	11.40	3.85	2.84	4.32
ENST00000401624.5	ENSG00000100346.17	6740	6508.95	0.00	0.00	0.00	0.00
ENST00000402142.3	ENSG00000100346.17	10004	9772.95	0.00	0.00	0.00	0.00
ENST00000404898.5	ENSG00000100346.17	9892	9660.95	0.00	0.00	0.00	0.00
ENST00000407673.5	ENSG00000100346.17	5952	5720.95	0.00	0.00	0.00	0.00
ENST00000471970.1	ENSG00000100346.17	168	5.40	0.00	0.00	0.00	0.00
ENST00000350028.4	ENSG00000100347.14	1717	1485.95	4072.54	95.57	70.56	97.33
ENST00000465768.1	ENSG00000100347.14	169	5.60	0.00	0.00	0.00	0.00
ENST00000474323.5	ENSG00000100347.14	2368	2136.95	57.18	0.93	0.69	0.95
ENST00000493161.1	ENSG00000100347.14	829	597.97	0.00	0.00	0.00	0.00
ENST00000493621.1	ENSG00000100347.14	283	64.01	0.00	0.00	0.00	0.00
ENST00000494795.1	ENSG00000100347.14	3248	3016.95	146.28	1.69	1.25	1.72
ENST00000216185.6	ENSG00000100348.9	1736	1504.95	219.37	5.08	3.75	14.10
ENST00000403313.5	ENSG00000100348.9	912	680.95	111.30	5.70	4.21	15.81
ENST00000411915.1	ENSG00000100348.9	570	339.21	26.86	2.76	2.04	7.66
ENST00000416967.1	ENSG00000100348.9	1280	1048.95	64.45	2.14	1.58	5.94
ENST00000487725.1	ENSG00000100348.9	736	505.02	295.01	20.37	15.04	56.49
ENST00000216187.10	ENSG00000100350.14	3933	3701.95	0.00	0.00	0.00	0.00
ENST00000366463.6	ENSG00000100350.14	2489	2257.95	226.18	3.49	2.58	33.94
ENST00000397223.4	ENSG00000100350.14	2184	1952.95	368.41	6.58	4.86	63.92
ENST00000397224.8	ENSG00000100350.14	4967	4735.95	15.37	0.11	0.08	1.10
ENST00000423980.1	ENSG00000100350.14	567	336.21	1.03	0.11	0.08	1.04
ENST00000344138.8	ENSG00000100351.16	3893	3661.95	7.44	0.07	0.05	2.79
ENST00000407075.3	ENSG00000100351.16	1304	1072.95	59.64	1.94	1.43	76.42
ENST00000420971.5	ENSG00000100351.16	568	337.21	0.00	0.00	0.00	0.00
ENST00000460449.1	ENSG00000100351.16	442	211.89	1.41	0.23	0.17	9.13
ENST00000461082.1	ENSG00000100351.16	1594	1362.95	0.00	0.00	0.00	0.00
ENST00000478445.1	ENSG00000100351.16	583	352.18	0.00	0.00	0.00	0.00
ENST00000481263.1	ENSG00000100351.16	764	533.00	4.52	0.30	0.22	11.65
ENST00000216190.12	ENSG00000100353.17	2155	1923.95	1458.38	26.43	19.52	11.13
ENST00000402116.2	ENSG00000100353.17	581	350.19	0.00	0.00	0.00	0.00
ENST00000405442.5	ENSG00000100353.17	1851	1619.95	2722.35	58.60	43.27	24.68
ENST00000426531.5	ENSG00000100353.17	710	479.03	1269.96	92.45	68.25	38.93
ENST00000432675.4	ENSG00000100353.17	678	447.06	0.00	0.00	0.00	0.00
ENST00000455547.5	ENSG00000100353.17	996	764.95	2.25	0.10	0.08	0.04
ENST00000457241.5	ENSG00000100353.17	729	498.02	4.05	0.28	0.21	0.12
ENST00000458572.1	ENSG00000100353.17	883	651.96	114.25	6.11	4.51	2.57
ENST00000462641.1	ENSG00000100353.17	887	655.96	813.86	43.27	31.94	18.22
ENST00000462794.1	ENSG00000100353.17	764	533.00	75.69	4.95	3.66	2.09
ENST00000478547.1	ENSG00000100353.17	452	221.78	25.41	4.00	2.95	1.68
ENST00000496875.1	ENSG00000100353.17	604	373.15	13.79	1.29	0.95	0.54
ENST00000301923.13	ENSG00000100354.20	15958	15726.95	101.09	0.22	0.17	0.48
ENST00000335727.13	ENSG00000100354.20	17933	17701.95	7679.05	15.13	11.17	32.58
ENST00000402203.5	ENSG00000100354.20	3444	3212.95	1942.00	21.08	15.56	45.40
ENST00000441751.5	ENSG00000100354.20	415	185.30	25.84	4.86	3.59	10.47
ENST00000446273.1	ENSG00000100354.20	4741	4509.95	103.27	0.80	0.59	1.72
ENST00000454349.6	ENSG00000100354.20	18279	18047.95	798.44	1.54	1.14	3.32
ENST00000467658.1	ENSG00000100354.20	496	265.45	21.30	2.80	2.07	6.03
ENST00000489500.1	ENSG00000100354.20	564	333.22	0.00	0.00	0.00	0.00
ENST00000497559.1	ENSG00000100354.20	582	351.18	0.00	0.00	0.00	0.00
ENST00000248929.13	ENSG00000100359.20	2969	2737.95	398.30	5.07	3.75	30.30
ENST00000417424.1	ENSG00000100359.20	666	435.07	3.00	0.24	0.18	1.44
ENST00000427834.5	ENSG00000100359.20	793	561.99	7.14	0.44	0.33	2.65
ENST00000457767.5	ENSG00000100359.20	1086	854.95	76.49	3.12	2.30	18.64
ENST00000462457.1	ENSG00000100359.20	881	649.96	2.73	0.15	0.11	0.88
ENST00000467915.1	ENSG00000100359.20	769	538.00	0.00	0.00	0.00	0.00
ENST00000469719.5	ENSG00000100359.20	1029	797.95	21.76	0.95	0.70	5.68
ENST00000470518.5	ENSG00000100359.20	854	622.96	1.47	0.08	0.06	0.49
ENST00000478085.5	ENSG00000100359.20	4218	3986.95	59.76	0.52	0.39	3.12
ENST00000480830.5	ENSG00000100359.20	997	765.95	107.79	4.91	3.62	29.31
ENST00000481028.1	ENSG00000100359.20	367	138.79	0.00	0.00	0.00	0.00
ENST00000481408.5	ENSG00000100359.20	951	719.95	0.00	0.00	0.00	0.00
ENST00000485962.5	ENSG00000100359.20	2973	2741.95	98.56	1.25	0.93	7.49
ENST00000340630.9	ENSG00000100360.14	1113	881.95	0.00	0.00	0.00	0.00
ENST00000415653.5	ENSG00000100360.14	660	429.08	0.00	0.00	0.00	0.00
ENST00000417951.6	ENSG00000100360.14	946	714.95	0.00	0.00	0.00	0.00
ENST00000430701.5	ENSG00000100360.14	531	300.31	1.88	0.22	0.16	0.81
ENST00000433985.6	ENSG00000100360.14	1095	863.95	125.16	5.05	3.73	18.66
ENST00000440696.2	ENSG00000100360.14	813	581.98	0.00	0.00	0.00	0.00
ENST00000465023.1	ENSG00000100360.14	406	176.49	0.00	0.00	0.00	0.00
ENST00000471809.5	ENSG00000100360.14	6475	6243.95	170.17	0.95	0.70	3.51
ENST00000474616.5	ENSG00000100360.14	458	227.72	0.00	0.00	0.00	0.00
ENST00000476548.1	ENSG00000100360.14	902	670.95	0.00	0.00	0.00	0.00
ENST00000495555.6	ENSG00000100360.14	744	513.01	306.80	20.85	15.40	77.03
ENST00000495987.5	ENSG00000100360.14	361	133.08	0.00	0.00	0.00	0.00
ENST00000216200.9	ENSG00000100362.12	595	364.16	0.00	0.00	0.00	0.00
ENST00000404171.1	ENSG00000100362.12	422	192.18	3.00	0.54	0.40	100.00
ENST00000406910.6	ENSG00000100362.12	568	337.21	0.00	0.00	0.00	0.00
ENST00000417718.6	ENSG00000100362.12	569	338.21	0.00	0.00	0.00	0.00
ENST00000443735.1	ENSG00000100362.12	470	239.62	0.00	0.00	0.00	0.00
ENST00000467935.1	ENSG00000100362.12	530	299.31	0.00	0.00	0.00	0.00
ENST00000251993.11	ENSG00000100364.18	2723	2491.95	70.48	0.99	0.73	5.74
ENST00000336156.9	ENSG00000100364.18	8119	7887.95	51.63	0.23	0.17	1.33
ENST00000391627.6	ENSG00000100364.18	2623	2391.95	82.93	1.21	0.89	7.03
ENST00000414854.5	ENSG00000100364.18	556	325.24	0.00	0.00	0.00	0.00
ENST00000417906.1	ENSG00000100364.18	516	285.36	0.00	0.00	0.00	0.00
ENST00000423262.5	ENSG00000100364.18	2218	1986.95	547.76	9.61	7.10	55.94
ENST00000424508.5	ENSG00000100364.18	625	394.12	1.79	0.16	0.12	0.92
ENST00000440039.5	ENSG00000100364.18	821	589.97	0.00	0.00	0.00	0.00
ENST00000474515.5	ENSG00000100364.18	666	435.07	0.00	0.00	0.00	0.00
ENST00000483374.1	ENSG00000100364.18	759	528.00	11.35	0.75	0.55	4.36
ENST00000486640.5	ENSG00000100364.18	574	343.20	0.00	0.00	0.00	0.00
ENST00000488038.5	ENSG00000100364.18	2639	2407.95	231.34	3.35	2.47	19.49
ENST00000492273.1	ENSG00000100364.18	403	173.56	0.00	0.00	0.00	0.00
ENST00000493003.1	ENSG00000100364.18	586	355.18	0.00	0.00	0.00	0.00
ENST00000496226.1	ENSG00000100364.18	589	358.17	0.00	0.00	0.00	0.00
ENST00000498418.5	ENSG00000100364.18	964	732.95	18.72	0.89	0.66	5.18
ENST00000248899.10	ENSG00000100365.14	1396	1164.95	69.74	2.09	1.54	89.16
ENST00000397147.6	ENSG00000100365.14	1641	1409.95	10.26	0.25	0.19	10.84
ENST00000415063.2	ENSG00000100365.14	796	564.98	0.00	0.00	0.00	0.00
ENST00000447071.5	ENSG00000100365.14	906	674.95	0.00	0.00	0.00	0.00
ENST00000262825.9	ENSG00000100368.13	4087	3855.95	0.00	0.00	0.00	0.00
ENST00000403662.7	ENSG00000100368.13	4863	4631.95	38.58	0.29	0.21	15.68
ENST00000406230.5	ENSG00000100368.13	2895	2663.95	101.46	1.33	0.98	71.69
ENST00000421539.1	ENSG00000100368.13	969	737.95	4.95	0.23	0.17	12.63
ENST00000263255.10	ENSG00000100372.14	2058	1826.95	0.00	0.00	0.00	0.00
ENST00000402844.7	ENSG00000100372.14	2405	2173.95	117.55	1.89	1.39	1.98
ENST00000412879.5	ENSG00000100372.14	561	330.23	7.93	0.84	0.62	0.88
ENST00000420970.5	ENSG00000100372.14	1060	828.95	76.79	3.23	2.38	3.39
ENST00000426396.5	ENSG00000100372.14	641	410.10	81.85	6.96	5.14	7.31
ENST00000427084.5	ENSG00000100372.14	749	518.01	84.09	5.66	4.18	5.94
ENST00000430221.5	ENSG00000100372.14	734	503.02	0.00	0.00	0.00	0.00
ENST00000434185.1	ENSG00000100372.14	565	334.22	0.00	0.00	0.00	0.00
ENST00000434193.5	ENSG00000100372.14	598	367.16	0.00	0.00	0.00	0.00
ENST00000435456.6	ENSG00000100372.14	2262	2030.95	332.29	5.71	4.21	5.99
ENST00000443810.5	ENSG00000100372.14	593	362.17	0.00	0.00	0.00	0.00
ENST00000447566.5	ENSG00000100372.14	1243	1011.95	1935.97	66.71	49.25	70.05
ENST00000449676.5	ENSG00000100372.14	533	302.30	0.00	0.00	0.00	0.00
ENST00000458600.5	ENSG00000100372.14	801	569.98	67.25	4.11	3.04	4.32
ENST00000478550.1	ENSG00000100372.14	562	331.23	0.00	0.00	0.00	0.00
ENST00000491545.5	ENSG00000100372.14	2530	2298.95	8.27	0.13	0.09	0.13
ENST00000544408.5	ENSG00000100372.14	2060	1828.95	0.00	0.00	0.00	0.00
ENST00000216211.8	ENSG00000100373.9	1051	819.95	0.00	0.00	0.00	0.00
ENST00000396082.2	ENSG00000100373.9	627	396.12	2.00	0.18	0.13	100.00
ENST00000216214.7	ENSG00000100376.11	3458	3226.95	6.10	0.07	0.05	0.62
ENST00000405673.5	ENSG00000100376.11	1612	1380.95	1.08	0.03	0.02	0.26
ENST00000424557.1	ENSG00000100376.11	549	318.26	0.00	0.00	0.00	0.00
ENST00000427777.1	ENSG00000100376.11	521	290.34	0.00	0.00	0.00	0.00
ENST00000441876.6	ENSG00000100376.11	1776	1544.95	14.64	0.33	0.24	3.13
ENST00000452238.5	ENSG00000100376.11	583	352.18	0.00	0.00	0.00	0.00
ENST00000459849.1	ENSG00000100376.11	695	464.05	0.00	0.00	0.00	0.00
ENST00000462361.1	ENSG00000100376.11	712	481.03	41.29	2.99	2.21	28.37
ENST00000476478.1	ENSG00000100376.11	354	126.47	0.00	0.00	0.00	0.00
ENST00000476754.1	ENSG00000100376.11	675	444.06	1.34	0.11	0.08	1.00
ENST00000477714.1	ENSG00000100376.11	756	525.00	3.68	0.24	0.18	2.32
ENST00000479180.1	ENSG00000100376.11	649	418.09	14.08	1.17	0.87	11.13
ENST00000481447.1	ENSG00000100376.11	261	47.52	0.00	0.00	0.00	0.00
ENST00000483102.5	ENSG00000100376.11	657	426.08	0.00	0.00	0.00	0.00
ENST00000487732.5	ENSG00000100376.11	677	446.06	71.78	5.61	4.14	53.17
ENST00000491671.1	ENSG00000100376.11	711	480.03	0.00	0.00	0.00	0.00
ENST00000402077.7	ENSG00000100379.17	1691	1459.95	0.00	0.00	0.00	0.00
ENST00000403888.7	ENSG00000100379.17	1763	1531.95	0.00	0.00	0.00	0.00
ENST00000421900.5	ENSG00000100379.17	451	220.79	0.00	0.00	0.00	0.00
ENST00000431531.1	ENSG00000100379.17	559	328.23	0.00	0.00	0.00	0.00
ENST00000456470.1	ENSG00000100379.17	1438	1206.95	9.51	0.27	0.20	30.87
ENST00000462640.1	ENSG00000100379.17	808	576.98	2.00	0.12	0.09	13.57
ENST00000478231.5	ENSG00000100379.17	584	353.18	0.00	0.00	0.00	0.00
ENST00000483389.5	ENSG00000100379.17	546	315.27	1.17	0.13	0.10	14.53
ENST00000610767.4	ENSG00000100379.17	1502	1270.95	13.32	0.37	0.27	41.03
ENST00000216218.7	ENSG00000100380.13	3595	3363.95	33149.03	343.62	253.70	43.51
ENST00000411695.1	ENSG00000100380.13	549	318.26	0.00	0.00	0.00	0.00
ENST00000413424.5	ENSG00000100380.13	630	399.11	4.74	0.41	0.31	0.05
ENST00000455824.1	ENSG00000100380.13	798	566.98	3986.18	245.16	181.00	31.04
ENST00000480048.5	ENSG00000100380.13	592	361.17	59.78	5.77	4.26	0.73
ENST00000495652.1	ENSG00000100380.13	425	195.13	235.20	42.03	31.03	5.32
ENST00000620312.4	ENSG00000100380.13	944	712.95	3124.34	152.81	112.82	19.35
ENST00000216223.9	ENSG00000100385.13	4113	3881.95	15.51	0.14	0.10	7.30
ENST00000429622.5	ENSG00000100385.13	569	338.21	0.00	0.00	0.00	0.00
ENST00000440958.1	ENSG00000100385.13	499	268.44	0.00	0.00	0.00	0.00
ENST00000445595.1	ENSG00000100385.13	587	356.18	0.00	0.00	0.00	0.00
ENST00000453962.5	ENSG00000100385.13	660	429.08	6.39	0.52	0.38	27.20
ENST00000461607.5	ENSG00000100385.13	563	332.22	0.00	0.00	0.00	0.00
ENST00000483573.1	ENSG00000100385.13	708	477.04	17.10	1.25	0.92	65.50
ENST00000216225.8	ENSG00000100387.8	1188	956.95	6277.40	228.75	168.89	91.80
ENST00000467617.1	ENSG00000100387.8	1871	1639.95	134.67	2.86	2.11	1.15
ENST00000476110.1	ENSG00000100387.8	574	343.20	172.93	17.57	12.97	7.05
ENST00000263253.8	ENSG00000100393.11	9587	9355.95	3261.78	12.16	8.98	34.11
ENST00000408233.1	ENSG00000100393.11	54	0.00	0.00	0.00	0.00	0.00
ENST00000634422.1	ENSG00000100393.11	488	257.50	3.47	0.47	0.35	1.32
ENST00000634690.1	ENSG00000100393.11	559	328.23	29.88	3.17	2.34	8.91
ENST00000634728.1	ENSG00000100393.11	401	171.61	6.98	1.42	1.05	3.98
ENST00000634787.1	ENSG00000100393.11	496	265.45	13.38	1.76	1.30	4.93
ENST00000634860.1	ENSG00000100393.11	428	198.08	26.45	4.66	3.44	13.06
ENST00000635083.1	ENSG00000100393.11	613	382.13	40.73	3.72	2.74	10.43
ENST00000635538.1	ENSG00000100393.11	318	93.49	10.14	3.78	2.79	10.62
ENST00000635552.1	ENSG00000100393.11	1952	1720.95	1.00	0.02	0.01	0.06
ENST00000635584.1	ENSG00000100393.11	544	313.27	0.00	0.00	0.00	0.00
ENST00000635691.1	ENSG00000100393.11	402	172.59	22.18	4.48	3.31	12.58
ENST00000637592.1	ENSG00000100393.11	100	0.00	0.00	0.00	0.00	0.00
ENST00000216237.9	ENSG00000100395.14	3296	3064.95	248.20	2.82	2.08	43.02
ENST00000449635.5	ENSG00000100395.14	864	632.96	3.46	0.19	0.14	2.90
ENST00000450939.1	ENSG00000100395.14	946	714.95	0.00	0.00	0.00	0.00
ENST00000452106.5	ENSG00000100395.14	3282	3050.95	0.00	0.00	0.00	0.00
ENST00000453659.1	ENSG00000100395.14	531	300.31	3.27	0.38	0.28	5.79
ENST00000466589.5	ENSG00000100395.14	3055	2823.95	43.23	0.53	0.39	8.13
ENST00000479978.5	ENSG00000100395.14	5875	5643.95	16.92	0.10	0.08	1.59
ENST00000481902.5	ENSG00000100395.14	2432	2200.95	159.79	2.53	1.87	38.57
ENST00000489136.5	ENSG00000100395.14	751	520.01	0.00	0.00	0.00	0.00
ENST00000216241.13	ENSG00000100399.15	2533	2301.95	27.09	0.41	0.30	29.37
ENST00000417999.5	ENSG00000100399.15	2248	2016.95	0.00	0.00	0.00	0.00
ENST00000455425.1	ENSG00000100399.15	758	527.00	14.91	0.99	0.73	70.63
ENST00000356244.7	ENSG00000100401.19	3060	2828.95	325.89	4.02	2.97	95.01
ENST00000405486.5	ENSG00000100401.19	3469	3237.95	6.00	0.06	0.05	1.53
ENST00000418067.1	ENSG00000100401.19	650	419.09	1.37	0.11	0.08	2.69
ENST00000422838.1	ENSG00000100401.19	946	714.95	0.00	0.00	0.00	0.00
ENST00000446258.5	ENSG00000100401.19	759	528.00	0.00	0.00	0.00	0.00
ENST00000452543.5	ENSG00000100401.19	603	372.15	0.00	0.00	0.00	0.00
ENST00000455915.6	ENSG00000100401.19	4222	3990.95	3.74	0.03	0.02	0.77
ENST00000352645.4	ENSG00000100403.11	5909	5677.95	1104.89	6.79	5.01	99.58
ENST00000486331.1	ENSG00000100403.11	5262	5030.95	4.11	0.03	0.02	0.42
ENST00000216252.3	ENSG00000100410.7	1086	854.95	315.84	12.88	9.51	73.10
ENST00000459687.5	ENSG00000100410.7	504	273.42	37.16	4.74	3.50	26.90
ENST00000491254.1	ENSG00000100410.7	292	71.26	0.00	0.00	0.00	0.00
ENST00000216254.8	ENSG00000100412.15	2741	2509.95	2525.87	35.09	25.91	79.33
ENST00000396512.3	ENSG00000100412.15	2811	2579.95	99.11	1.34	0.99	3.03
ENST00000466237.1	ENSG00000100412.15	747	516.01	15.81	1.07	0.79	2.42
ENST00000471094.1	ENSG00000100412.15	699	468.04	0.00	0.00	0.00	0.00
ENST00000478010.1	ENSG00000100412.15	644	413.09	75.74	6.39	4.72	14.45
ENST00000481310.1	ENSG00000100412.15	330	104.26	1.03	0.34	0.25	0.78
ENST00000482208.1	ENSG00000100412.15	624	393.12	0.00	0.00	0.00	0.00
ENST00000337566.9	ENSG00000100413.16	1330	1098.95	171.13	5.43	4.01	20.59
ENST00000355209.8	ENSG00000100413.16	4416	4184.95	0.00	0.00	0.00	0.00
ENST00000396504.6	ENSG00000100413.16	4176	3944.95	237.63	2.10	1.55	7.96
ENST00000407461.5	ENSG00000100413.16	802	570.98	187.26	11.44	8.44	43.36
ENST00000420561.1	ENSG00000100413.16	517	286.36	0.00	0.00	0.00	0.00
ENST00000431534.5	ENSG00000100413.16	1464	1232.95	215.39	6.09	4.50	23.09
ENST00000432789.1	ENSG00000100413.16	1598	1366.95	49.90	1.27	0.94	4.83
ENST00000442616.1	ENSG00000100413.16	553	322.25	0.00	0.00	0.00	0.00
ENST00000483837.1	ENSG00000100413.16	1829	1597.95	2.14	0.05	0.03	0.18
ENST00000290846.8	ENSG00000100416.12	1940	1708.95	443.07	9.04	6.67	40.19
ENST00000381019.3	ENSG00000100416.12	1381	1149.95	208.60	6.33	4.67	28.12
ENST00000381021.7	ENSG00000100416.12	1830	1598.95	59.52	1.30	0.96	5.77
ENST00000441818.5	ENSG00000100416.12	1793	1561.95	15.39	0.34	0.25	1.53
ENST00000453630.5	ENSG00000100416.12	1775	1543.95	35.94	0.81	0.60	3.61
ENST00000456595.5	ENSG00000100416.12	1688	1456.95	0.00	0.00	0.00	0.00
ENST00000457572.5	ENSG00000100416.12	1882	1650.95	104.69	2.21	1.63	9.83
ENST00000463785.1	ENSG00000100416.12	557	326.24	0.00	0.00	0.00	0.00
ENST00000465378.5	ENSG00000100416.12	610	379.14	0.00	0.00	0.00	0.00
ENST00000470831.1	ENSG00000100416.12	1860	1628.95	50.61	1.08	0.80	4.82
ENST00000476901.1	ENSG00000100416.12	1476	1244.95	0.00	0.00	0.00	0.00
ENST00000479648.1	ENSG00000100416.12	574	343.20	1.00	0.10	0.08	0.45
ENST00000485175.5	ENSG00000100416.12	731	500.02	0.00	0.00	0.00	0.00
ENST00000485559.1	ENSG00000100416.12	2653	2421.95	49.90	0.72	0.53	3.19
ENST00000486620.5	ENSG00000100416.12	814	582.98	0.00	0.00	0.00	0.00
ENST00000491612.1	ENSG00000100416.12	2933	2701.95	43.28	0.56	0.41	2.48
ENST00000493556.1	ENSG00000100416.12	432	202.02	0.00	0.00	0.00	0.00
ENST00000496831.5	ENSG00000100416.12	576	345.20	0.00	0.00	0.00	0.00
ENST00000216259.7	ENSG00000100417.11	1298	1066.95	729.61	23.85	17.61	85.54
ENST00000414636.1	ENSG00000100417.11	567	336.21	0.00	0.00	0.00	0.00
ENST00000463617.5	ENSG00000100417.11	2538	2306.95	31.72	0.48	0.35	1.72
ENST00000466645.5	ENSG00000100417.11	575	344.20	0.00	0.00	0.00	0.00
ENST00000472620.5	ENSG00000100417.11	1576	1344.95	0.00	0.00	0.00	0.00
ENST00000478337.1	ENSG00000100417.11	823	591.97	2.12	0.12	0.09	0.45
ENST00000482178.5	ENSG00000100417.11	2020	1788.95	0.00	0.00	0.00	0.00
ENST00000485648.5	ENSG00000100417.11	1405	1173.95	113.55	3.37	2.49	12.10
ENST00000493389.1	ENSG00000100417.11	866	634.96	1.00	0.05	0.04	0.20
ENST00000263256.6	ENSG00000100418.7	3833	3601.95	863.58	8.36	6.17	35.92
ENST00000463886.1	ENSG00000100418.7	1088	856.95	17.35	0.71	0.52	3.03
ENST00000468151.1	ENSG00000100418.7	398	168.69	54.71	11.31	8.35	48.59
ENST00000482612.1	ENSG00000100418.7	451	220.79	18.37	2.90	2.14	12.46
ENST00000216264.12	ENSG00000100422.13	4450	4218.95	514.26	4.25	3.14	16.74
ENST00000443629.5	ENSG00000100422.13	1760	1528.95	883.12	20.14	14.87	79.33
ENST00000460254.1	ENSG00000100422.13	434	203.99	0.00	0.00	0.00	0.00
ENST00000471929.1	ENSG00000100422.13	567	336.21	9.61	1.00	0.74	3.93
ENST00000216267.12	ENSG00000100425.18	4614	4382.95	86.90	0.69	0.51	5.50
ENST00000404034.5	ENSG00000100425.18	4312	4080.95	13.56	0.12	0.09	0.92
ENST00000404760.5	ENSG00000100425.18	4550	4318.95	156.99	1.27	0.94	10.08
ENST00000438393.5	ENSG00000100425.18	3051	2819.95	780.27	9.65	7.12	76.73
ENST00000457780.3	ENSG00000100425.18	4997	4765.95	0.00	0.00	0.00	0.00
ENST00000459821.1	ENSG00000100425.18	523	292.34	0.00	0.00	0.00	0.00
ENST00000479985.1	ENSG00000100425.18	551	320.25	2.05	0.22	0.16	1.77
ENST00000494833.1	ENSG00000100425.18	409	179.43	3.23	0.63	0.46	4.99
ENST00000216268.5	ENSG00000100426.6	6893	6661.95	2190.00	11.46	8.46	100.00
ENST00000311597.9	ENSG00000100427.15	3933	3701.95	0.00	0.00	0.00	0.00
ENST00000395876.6	ENSG00000100427.15	3601	3369.95	0.00	0.00	0.00	0.00
ENST00000442311.1	ENSG00000100427.15	758	527.00	0.00	0.00	0.00	0.00
ENST00000470008.1	ENSG00000100427.15	236	31.43	0.00	0.00	0.00	0.00
ENST00000483836.1	ENSG00000100427.15	613	382.13	0.00	0.00	0.00	0.00
ENST00000216271.9	ENSG00000100429.17	2687	2455.95	9.76	0.14	0.10	9.97
ENST00000349505.4	ENSG00000100429.17	1950	1718.95	0.00	0.00	0.00	0.00
ENST00000415993.5	ENSG00000100429.17	2375	2143.95	0.00	0.00	0.00	0.00
ENST00000429374.5	ENSG00000100429.17	1634	1402.95	0.00	0.00	0.00	0.00
ENST00000448072.5	ENSG00000100429.17	2133	1901.95	0.00	0.00	0.00	0.00
ENST00000454936.5	ENSG00000100429.17	1922	1690.95	0.00	0.00	0.00	0.00
ENST00000470378.1	ENSG00000100429.17	1034	802.95	0.00	0.00	0.00	0.00
ENST00000470965.1	ENSG00000100429.17	810	578.98	0.00	0.00	0.00	0.00
ENST00000471375.5	ENSG00000100429.17	928	696.95	0.00	0.00	0.00	0.00
ENST00000475965.1	ENSG00000100429.17	1239	1007.95	1.04	0.04	0.03	2.58
ENST00000476310.5	ENSG00000100429.17	847	615.97	4.27	0.24	0.18	17.36
ENST00000477814.5	ENSG00000100429.17	1784	1552.95	3.00	0.07	0.05	4.84
ENST00000482213.1	ENSG00000100429.17	469	238.63	0.00	0.00	0.00	0.00
ENST00000483222.5	ENSG00000100429.17	2091	1859.95	0.00	0.00	0.00	0.00
ENST00000488270.1	ENSG00000100429.17	715	484.03	0.00	0.00	0.00	0.00
ENST00000489424.5	ENSG00000100429.17	759	528.00	6.91	0.46	0.34	32.82
ENST00000496235.5	ENSG00000100429.17	885	653.96	4.23	0.23	0.17	16.22
ENST00000496909.5	ENSG00000100429.17	732	501.02	0.00	0.00	0.00	0.00
ENST00000497483.1	ENSG00000100429.17	578	347.19	0.00	0.00	0.00	0.00
ENST00000497952.5	ENSG00000100429.17	976	744.95	0.00	0.00	0.00	0.00
ENST00000498366.5	ENSG00000100429.17	2153	1921.95	0.00	0.00	0.00	0.00
ENST00000626012.2	ENSG00000100429.17	2607	2375.95	15.36	0.23	0.17	16.21
ENST00000312350.9	ENSG00000100433.15	2396	2164.95	0.00	0.00	0.00	0.00
ENST00000319231.9	ENSG00000100433.15	2725	2493.95	0.00	0.00	0.00	0.00
ENST00000340700.9	ENSG00000100433.15	7501	7269.95	0.00	0.00	0.00	0.00
ENST00000556282.1	ENSG00000100433.15	548	317.26	0.00	0.00	0.00	0.00
ENST00000216327.10	ENSG00000100439.10	716	485.03	8.99	0.65	0.48	5.48
ENST00000418446.6	ENSG00000100439.10	1003	771.95	89.66	4.05	2.99	34.37
ENST00000428304.6	ENSG00000100439.10	3366	3134.95	287.33	3.20	2.36	27.12
ENST00000489928.1	ENSG00000100439.10	507	276.40	5.86	0.74	0.55	6.27
ENST00000537243.5	ENSG00000100439.10	550	319.26	0.32	0.04	0.03	0.30
ENST00000539344.1	ENSG00000100439.10	986	754.95	19.39	0.90	0.66	7.60
ENST00000541962.1	ENSG00000100439.10	662	431.08	27.46	2.22	1.64	18.85
ENST00000542041.1	ENSG00000100439.10	465	234.66	0.00	0.00	0.00	0.00
ENST00000544562.5	ENSG00000100439.10	929	697.95	0.00	0.00	0.00	0.00
ENST00000545034.5	ENSG00000100439.10	185	9.43	0.00	0.00	0.00	0.00
ENST00000251343.9	ENSG00000100441.9	6725	6493.95	843.82	4.53	3.35	22.22
ENST00000553935.5	ENSG00000100441.9	3359	3127.95	0.00	0.00	0.00	0.00
ENST00000554268.1	ENSG00000100441.9	760	529.00	0.00	0.00	0.00	0.00
ENST00000556255.1	ENSG00000100441.9	2198	1966.95	879.79	15.60	11.52	76.48
ENST00000556510.1	ENSG00000100441.9	911	679.95	5.16	0.26	0.20	1.30
ENST00000556842.5	ENSG00000100441.9	2443	2211.95	0.00	0.00	0.00	0.00
ENST00000216330.7	ENSG00000100442.10	1684	1452.95	0.00	0.00	0.00	0.00
ENST00000396062.3	ENSG00000100442.10	1346	1114.95	2508.98	78.47	57.94	97.34
ENST00000556231.1	ENSG00000100442.10	704	473.04	29.04	2.14	1.58	2.66
ENST00000557324.5	ENSG00000100442.10	643	412.10	0.00	0.00	0.00	0.00
ENST00000399395.7	ENSG00000100445.17	1233	1001.95	127.26	4.43	3.27	19.34
ENST00000538105.6	ENSG00000100445.17	1041	809.95	5.96	0.26	0.19	1.12
ENST00000544691.6	ENSG00000100445.17	1507	1275.95	0.42	0.01	0.01	0.05
ENST00000553343.5	ENSG00000100445.17	681	450.06	0.00	0.00	0.00	0.00
ENST00000553546.1	ENSG00000100445.17	648	417.09	0.00	0.00	0.00	0.00
ENST00000553930.5	ENSG00000100445.17	1325	1093.95	0.00	0.00	0.00	0.00
ENST00000553937.1	ENSG00000100445.17	217	21.45	0.00	0.00	0.00	0.00
ENST00000554698.5	ENSG00000100445.17	1364	1132.95	20.22	0.62	0.46	2.72
ENST00000554947.5	ENSG00000100445.17	1203	971.95	24.09	0.86	0.64	3.77
ENST00000555225.5	ENSG00000100445.17	769	538.00	4.88	0.32	0.23	1.38
ENST00000555355.5	ENSG00000100445.17	934	702.95	54.68	2.71	2.00	11.84
ENST00000555365.5	ENSG00000100445.17	976	744.95	155.44	7.28	5.37	31.77
ENST00000555561.5	ENSG00000100445.17	452	221.78	0.00	0.00	0.00	0.00
ENST00000555778.1	ENSG00000100445.17	608	377.14	0.00	0.00	0.00	0.00
ENST00000555830.1	ENSG00000100445.17	418	188.25	0.00	0.00	0.00	0.00
ENST00000556175.1	ENSG00000100445.17	775	543.99	47.46	3.04	2.25	13.28
ENST00000556249.1	ENSG00000100445.17	556	325.24	0.00	0.00	0.00	0.00
ENST00000556262.5	ENSG00000100445.17	1960	1728.95	127.28	2.57	1.90	11.21
ENST00000556523.1	ENSG00000100445.17	735	504.02	0.00	0.00	0.00	0.00
ENST00000556548.5	ENSG00000100445.17	2336	2104.95	48.54	0.80	0.59	3.51
ENST00000556707.5	ENSG00000100445.17	1196	964.95	0.00	0.00	0.00	0.00
ENST00000216336.2	ENSG00000100448.3	886	654.96	524.34	27.92	20.61	92.96
ENST00000552252.1	ENSG00000100448.3	1364	1132.95	68.66	2.11	1.56	7.04
ENST00000216338.8	ENSG00000100450.12	909	677.95	95.45	4.91	3.62	97.64
ENST00000382548.4	ENSG00000100450.12	687	456.05	1.55	0.12	0.09	2.36
ENST00000557220.6	ENSG00000100450.12	520	289.35	0.00	0.00	0.00	0.00
ENST00000216341.8	ENSG00000100453.12	968	736.95	211.80	10.02	7.40	52.23
ENST00000382540.5	ENSG00000100453.12	816	584.98	0.00	0.00	0.00	0.00
ENST00000382542.5	ENSG00000100453.12	666	435.07	0.00	0.00	0.00	0.00
ENST00000415355.7	ENSG00000100453.12	923	691.95	29.25	1.47	1.09	7.68
ENST00000526004.1	ENSG00000100453.12	819	587.97	17.06	1.01	0.75	5.27
ENST00000530830.1	ENSG00000100453.12	772	541.00	0.00	0.00	0.00	0.00
ENST00000532263.5	ENSG00000100453.12	517	286.36	0.00	0.00	0.00	0.00
ENST00000554242.5	ENSG00000100453.12	665	434.07	0.00	0.00	0.00	0.00
ENST00000616551.1	ENSG00000100453.12	559	328.23	62.90	6.68	4.93	34.82
ENST00000307814.10	ENSG00000100461.17	2320	2088.95	1.77	0.03	0.02	0.08
ENST00000346528.9	ENSG00000100461.17	2361	2129.95	65.62	1.07	0.79	2.87
ENST00000359890.7	ENSG00000100461.17	10040	9808.95	1.47	0.01	0.00	0.01
ENST00000399922.6	ENSG00000100461.17	2430	2198.95	68.74	1.09	0.80	2.91
ENST00000542016.6	ENSG00000100461.17	1743	1511.95	284.10	6.55	4.84	17.52
ENST00000553738.5	ENSG00000100461.17	619	388.13	1.40	0.13	0.09	0.34
ENST00000553777.1	ENSG00000100461.17	328	102.44	0.00	0.00	0.00	0.00
ENST00000553876.2	ENSG00000100461.17	267	51.82	0.00	0.00	0.00	0.00
ENST00000553884.5	ENSG00000100461.17	808	576.98	50.94	3.08	2.27	8.23
ENST00000553902.5	ENSG00000100461.17	581	350.19	0.00	0.00	0.00	0.00
ENST00000553920.5	ENSG00000100461.17	556	325.24	11.49	1.23	0.91	3.29
ENST00000554256.5	ENSG00000100461.17	581	350.19	8.35	0.83	0.61	2.22
ENST00000554618.5	ENSG00000100461.17	588	357.17	0.00	0.00	0.00	0.00
ENST00000554955.5	ENSG00000100461.17	690	459.05	6.76	0.51	0.38	1.37
ENST00000555209.5	ENSG00000100461.17	2278	2046.95	4.27	0.07	0.05	0.19
ENST00000555676.5	ENSG00000100461.17	583	352.18	4.22	0.42	0.31	1.12
ENST00000555691.1	ENSG00000100461.17	571	340.21	5.00	0.51	0.38	1.37
ENST00000555714.5	ENSG00000100461.17	561	330.23	4.15	0.44	0.32	1.17
ENST00000555722.5	ENSG00000100461.17	602	371.15	0.00	0.00	0.00	0.00
ENST00000556186.5	ENSG00000100461.17	603	372.15	181.21	16.98	12.54	45.39
ENST00000556365.1	ENSG00000100461.17	549	318.26	0.00	0.00	0.00	0.00
ENST00000556687.5	ENSG00000100461.17	1124	892.95	9.41	0.37	0.27	0.98
ENST00000556838.5	ENSG00000100461.17	590	359.17	10.35	1.01	0.74	2.69
ENST00000556862.5	ENSG00000100461.17	569	338.21	0.00	0.00	0.00	0.00
ENST00000556984.5	ENSG00000100461.17	575	344.20	5.29	0.54	0.40	1.43
ENST00000557127.1	ENSG00000100461.17	472	241.60	0.00	0.00	0.00	0.00
ENST00000557227.5	ENSG00000100461.17	552	321.25	0.00	0.00	0.00	0.00
ENST00000557245.1	ENSG00000100461.17	387	158.01	0.00	0.00	0.00	0.00
ENST00000557403.5	ENSG00000100461.17	826	594.97	43.45	2.55	1.88	6.81
ENST00000557464.5	ENSG00000100461.17	457	226.73	0.00	0.00	0.00	0.00
ENST00000557549.5	ENSG00000100461.17	582	351.18	0.00	0.00	0.00	0.00
ENST00000557571.5	ENSG00000100461.17	573	342.20	0.00	0.00	0.00	0.00
ENST00000557667.5	ENSG00000100461.17	4240	4008.95	0.00	0.00	0.00	0.00
ENST00000216350.12	ENSG00000100462.15	2271	2039.95	53.02	0.91	0.67	1.30
ENST00000324366.12	ENSG00000100462.15	2531	2299.95	1085.98	16.47	12.16	23.59
ENST00000397440.8	ENSG00000100462.15	1907	1675.95	26.96	0.56	0.41	0.80
ENST00000397441.6	ENSG00000100462.15	2418	2186.95	1387.87	22.13	16.34	31.70
ENST00000421938.2	ENSG00000100462.15	565	334.22	38.20	3.99	2.94	5.71
ENST00000454731.6	ENSG00000100462.15	617	386.13	38.02	3.43	2.54	4.92
ENST00000476175.6	ENSG00000100462.15	682	451.06	153.70	11.88	8.77	17.02
ENST00000553417.1	ENSG00000100462.15	259	46.12	1.19	0.90	0.66	1.29
ENST00000553502.5	ENSG00000100462.15	414	184.32	9.05	1.71	1.26	2.45
ENST00000553550.5	ENSG00000100462.15	580	349.19	0.00	0.00	0.00	0.00
ENST00000553641.5	ENSG00000100462.15	800	568.98	0.00	0.00	0.00	0.00
ENST00000553787.5	ENSG00000100462.15	579	348.19	0.00	0.00	0.00	0.00
ENST00000553897.5	ENSG00000100462.15	1857	1625.95	0.00	0.00	0.00	0.00
ENST00000553915.5	ENSG00000100462.15	1931	1699.95	0.00	0.00	0.00	0.00
ENST00000554716.5	ENSG00000100462.15	561	330.23	0.00	0.00	0.00	0.00
ENST00000554867.5	ENSG00000100462.15	555	324.24	0.00	0.00	0.00	0.00
ENST00000554910.5	ENSG00000100462.15	577	346.19	0.00	0.00	0.00	0.00
ENST00000555454.5	ENSG00000100462.15	771	540.00	0.00	0.00	0.00	0.00
ENST00000555530.5	ENSG00000100462.15	837	605.97	0.00	0.00	0.00	0.00
ENST00000556032.1	ENSG00000100462.15	643	412.10	5.72	0.48	0.36	0.69
ENST00000556043.5	ENSG00000100462.15	603	372.15	23.88	2.24	1.65	3.21
ENST00000556426.1	ENSG00000100462.15	563	332.22	2.07	0.22	0.16	0.31
ENST00000556616.5	ENSG00000100462.15	571	340.21	0.00	0.00	0.00	0.00
ENST00000557015.1	ENSG00000100462.15	628	397.11	2.62	0.23	0.17	0.33
ENST00000557415.5	ENSG00000100462.15	584	353.18	0.00	0.00	0.00	0.00
ENST00000557443.5	ENSG00000100462.15	337	110.65	6.71	2.11	1.56	3.03
ENST00000557758.1	ENSG00000100462.15	597	366.16	26.76	2.55	1.88	3.65
ENST00000627278.1	ENSG00000100462.15	129	0.00	0.00	0.00	0.00	0.00
ENST00000216361.8	ENSG00000100473.15	2397	2165.95	0.00	0.00	0.00	0.00
ENST00000396618.7	ENSG00000100473.15	2536	2304.95	0.00	0.00	0.00	0.00
ENST00000460581.6	ENSG00000100473.15	2688	2456.95	0.00	0.00	0.00	0.00
ENST00000468826.2	ENSG00000100473.15	2129	1897.95	15.83	0.29	0.21	100.00
ENST00000475087.5	ENSG00000100473.15	1997	1765.95	0.00	0.00	0.00	0.00
ENST00000553772.5	ENSG00000100473.15	554	323.25	0.00	0.00	0.00	0.00
ENST00000553833.5	ENSG00000100473.15	635	404.11	0.00	0.00	0.00	0.00
ENST00000555117.1	ENSG00000100473.15	619	388.13	0.00	0.00	0.00	0.00
ENST00000555881.5	ENSG00000100473.15	782	550.99	0.00	0.00	0.00	0.00
ENST00000556908.5	ENSG00000100473.15	775	543.99	0.00	0.00	0.00	0.00
ENST00000557065.1	ENSG00000100473.15	654	423.08	0.00	0.00	0.00	0.00
ENST00000216366.8	ENSG00000100478.14	2256	2024.95	0.00	0.00	0.00	0.00
ENST00000313566.10	ENSG00000100478.14	839	607.97	3.48	0.20	0.15	13.33
ENST00000334725.8	ENSG00000100478.14	1122	890.95	0.00	0.00	0.00	0.00
ENST00000542754.6	ENSG00000100478.14	4243	4011.95	0.00	0.00	0.00	0.00
ENST00000554345.5	ENSG00000100478.14	1491	1259.95	0.00	0.00	0.00	0.00
ENST00000554609.5	ENSG00000100478.14	1012	780.95	15.42	0.69	0.51	46.03
ENST00000555417.5	ENSG00000100478.14	769	538.00	0.00	0.00	0.00	0.00
ENST00000556232.5	ENSG00000100478.14	542	311.28	3.67	0.41	0.30	27.46
ENST00000556480.1	ENSG00000100478.14	407	177.47	0.00	0.00	0.00	0.00
ENST00000557346.5	ENSG00000100478.14	663	432.07	2.44	0.20	0.15	13.17
ENST00000616371.4	ENSG00000100478.14	4595	4363.95	0.00	0.00	0.00	0.00
ENST00000622409.4	ENSG00000100478.14	4113	3881.95	0.00	0.00	0.00	0.00
ENST00000216367.9	ENSG00000100479.12	1776	1544.95	43.30	0.98	0.72	5.89
ENST00000539565.6	ENSG00000100479.12	1792	1560.95	0.00	0.00	0.00	0.00
ENST00000553805.2	ENSG00000100479.12	496	265.45	3.00	0.39	0.29	2.37
ENST00000553850.1	ENSG00000100479.12	452	221.78	1.02	0.16	0.12	0.97
ENST00000554377.1	ENSG00000100479.12	676	445.06	4.29	0.34	0.25	2.03
ENST00000554396.5	ENSG00000100479.12	1581	1349.95	95.81	2.47	1.83	14.91
ENST00000554671.5	ENSG00000100479.12	300	77.91	0.00	0.00	0.00	0.00
ENST00000554851.5	ENSG00000100479.12	509	278.39	3.74	0.47	0.35	2.82
ENST00000555724.5	ENSG00000100479.12	274	57.03	0.00	0.00	0.00	0.00
ENST00000556584.5	ENSG00000100479.12	1568	1336.95	20.87	0.54	0.40	3.28
ENST00000556937.5	ENSG00000100479.12	668	437.07	140.96	11.25	8.30	67.74
ENST00000395859.2	ENSG00000100483.13	795	563.98	9.65	0.60	0.44	24.44
ENST00000395860.6	ENSG00000100483.13	1761	1529.95	45.21	1.03	0.76	42.20
ENST00000484763.1	ENSG00000100483.13	1849	1617.95	17.80	0.38	0.28	15.71
ENST00000491402.5	ENSG00000100483.13	1793	1561.95	17.70	0.40	0.29	16.18
ENST00000569518.5	ENSG00000100483.13	1827	1595.95	1.63	0.04	0.03	1.46
ENST00000216373.9	ENSG00000100485.11	5498	5266.95	1479.18	9.79	7.23	19.72
ENST00000543680.5	ENSG00000100485.11	3960	3728.95	3443.90	32.21	23.78	64.85
ENST00000555666.1	ENSG00000100485.11	679	448.06	0.00	0.00	0.00	0.00
ENST00000555794.2	ENSG00000100485.11	2278	2046.95	408.82	6.96	5.14	14.02
ENST00000556452.1	ENSG00000100485.11	398	168.69	0.00	0.00	0.00	0.00
ENST00000556469.5	ENSG00000100485.11	633	402.11	8.09	0.70	0.52	1.41
ENST00000216378.2	ENSG00000100490.9	2209	1977.95	35.99	0.63	0.47	15.17
ENST00000356146.5	ENSG00000100490.9	2982	2750.95	2.11	0.03	0.02	0.64
ENST00000395834.5	ENSG00000100490.9	1775	1543.95	2.49	0.06	0.04	1.34
ENST00000525911.5	ENSG00000100490.9	210	18.30	1.00	1.91	1.41	45.54
ENST00000528197.5	ENSG00000100490.9	573	342.20	0.00	0.00	0.00	0.00
ENST00000529347.1	ENSG00000100490.9	673	442.06	0.00	0.00	0.00	0.00
ENST00000530553.1	ENSG00000100490.9	311	87.34	0.00	0.00	0.00	0.00
ENST00000531052.1	ENSG00000100490.9	704	473.04	0.00	0.00	0.00	0.00
ENST00000534267.5	ENSG00000100490.9	745	514.01	23.01	1.56	1.15	37.31
ENST00000534566.1	ENSG00000100490.9	192	11.54	0.00	0.00	0.00	0.00
ENST00000542671.5	ENSG00000100490.9	487	256.50	0.00	0.00	0.00	0.00
ENST00000245441.9	ENSG00000100503.23	10293	10061.95	857.85	2.97	2.19	3.14
ENST00000324330.13	ENSG00000100503.23	4364	4132.95	0.00	0.00	0.00	0.00
ENST00000382041.7	ENSG00000100503.23	6496	6264.95	4911.42	27.34	20.18	28.89
ENST00000382043.8	ENSG00000100503.23	4216	3984.95	638.01	5.58	4.12	5.90
ENST00000389869.7	ENSG00000100503.23	4788	4556.95	4138.59	31.67	23.38	33.47
ENST00000453196.5	ENSG00000100503.23	6785	6553.95	327.93	1.74	1.29	1.84
ENST00000453401.6	ENSG00000100503.23	1418	1186.95	0.00	0.00	0.00	0.00
ENST00000463419.1	ENSG00000100503.23	1317	1085.95	6.12	0.20	0.15	0.21
ENST00000474937.1	ENSG00000100503.23	533	302.30	4.40	0.51	0.37	0.54
ENST00000476352.5	ENSG00000100503.23	10225	9993.95	0.00	0.00	0.00	0.00
ENST00000480476.1	ENSG00000100503.23	920	688.95	43.80	2.22	1.64	2.34
ENST00000485005.1	ENSG00000100503.23	655	424.08	0.00	0.00	0.00	0.00
ENST00000486200.1	ENSG00000100503.23	465	234.66	0.00	0.00	0.00	0.00
ENST00000486950.5	ENSG00000100503.23	605	374.15	0.00	0.00	0.00	0.00
ENST00000496749.1	ENSG00000100503.23	569	338.21	0.00	0.00	0.00	0.00
ENST00000530853.5	ENSG00000100503.23	5068	4836.95	0.00	0.00	0.00	0.00
ENST00000530997.6	ENSG00000100503.23	8368	8136.95	3283.86	14.07	10.39	14.87
ENST00000555984.1	ENSG00000100503.23	717	486.03	116.02	8.32	6.15	8.80
ENST00000216392.7	ENSG00000100504.16	3048	2816.95	314.39	3.89	2.87	17.54
ENST00000528757.2	ENSG00000100504.16	426	196.11	3.44	0.61	0.45	2.76
ENST00000530336.2	ENSG00000100504.16	1459	1227.95	15.14	0.43	0.32	1.94
ENST00000532107.2	ENSG00000100504.16	681	450.06	138.92	10.76	7.95	48.51
ENST00000532462.5	ENSG00000100504.16	2711	2479.95	0.00	0.00	0.00	0.00
ENST00000544180.6	ENSG00000100504.16	2696	2464.95	433.93	6.14	4.53	27.67
ENST00000553872.1	ENSG00000100504.16	746	515.01	5.18	0.35	0.26	1.58
ENST00000298355.7	ENSG00000100505.13	5284	5052.95	18.27	0.13	0.09	50.72
ENST00000338969.9	ENSG00000100505.13	3312	3080.95	0.00	0.00	0.00	0.00
ENST00000360392.4	ENSG00000100505.13	3726	3494.95	3.73	0.04	0.03	14.99
ENST00000555170.1	ENSG00000100505.13	554	323.25	0.00	0.00	0.00	0.00
ENST00000555933.1	ENSG00000100505.13	640	409.10	1.00	0.09	0.06	34.29
ENST00000557456.5	ENSG00000100505.13	550	319.26	0.00	0.00	0.00	0.00
ENST00000445930.6	ENSG00000100519.11	2188	1956.95	45.49	0.81	0.60	1.35
ENST00000458604.6	ENSG00000100519.11	1093	861.95	59.18	2.39	1.77	3.98
ENST00000551328.2	ENSG00000100519.11	650	419.09	0.00	0.00	0.00	0.00
ENST00000553798.5	ENSG00000100519.11	563	332.22	8.06	0.85	0.62	1.41
ENST00000553899.5	ENSG00000100519.11	706	475.04	3.65	0.27	0.20	0.45
ENST00000554044.5	ENSG00000100519.11	844	612.97	5.44	0.31	0.23	0.51
ENST00000554952.5	ENSG00000100519.11	1037	805.95	3.09	0.13	0.10	0.22
ENST00000554956.5	ENSG00000100519.11	535	304.30	14.17	1.62	1.20	2.70
ENST00000555175.1	ENSG00000100519.11	752	521.01	48.68	3.26	2.41	5.41
ENST00000555339.5	ENSG00000100519.11	583	352.18	0.00	0.00	0.00	0.00
ENST00000555887.5	ENSG00000100519.11	573	342.20	4.42	0.45	0.33	0.75
ENST00000556813.1	ENSG00000100519.11	785	553.99	0.00	0.00	0.00	0.00
ENST00000557085.1	ENSG00000100519.11	890	658.96	5.41	0.29	0.21	0.48
ENST00000557240.5	ENSG00000100519.11	625	394.12	0.00	0.00	0.00	0.00
ENST00000557517.1	ENSG00000100519.11	580	349.19	0.00	0.00	0.00	0.00
ENST00000557557.1	ENSG00000100519.11	2939	2707.95	1.22	0.02	0.01	0.03
ENST00000557632.1	ENSG00000100519.11	611	380.14	147.30	13.51	9.98	22.45
ENST00000606149.5	ENSG00000100519.11	1560	1328.95	1168.93	30.67	22.65	50.95
ENST00000612399.4	ENSG00000100519.11	1590	1358.95	218.84	5.62	4.15	9.33
ENST00000216410.7	ENSG00000100522.8	3860	3628.95	128.03	1.23	0.91	3.38
ENST00000553987.1	ENSG00000100522.8	234	30.28	5.35	6.17	4.55	16.96
ENST00000554230.5	ENSG00000100522.8	2238	2006.95	633.33	11.00	8.12	30.27
ENST00000554421.1	ENSG00000100522.8	416	186.28	0.00	0.00	0.00	0.00
ENST00000557604.1	ENSG00000100522.8	785	553.99	285.28	17.96	13.26	49.39
ENST00000323669.9	ENSG00000100523.14	5503	5271.95	801.86	5.30	3.92	29.97
ENST00000357758.3	ENSG00000100523.14	5603	5371.95	0.00	0.00	0.00	0.00
ENST00000395606.5	ENSG00000100523.14	12769	12537.95	0.00	0.00	0.00	0.00
ENST00000553406.1	ENSG00000100523.14	558	327.24	1.00	0.11	0.08	0.60
ENST00000555400.1	ENSG00000100523.14	2722	2490.95	98.24	1.38	1.02	7.77
ENST00000555621.1	ENSG00000100523.14	566	335.22	0.00	0.00	0.00	0.00
ENST00000556027.5	ENSG00000100523.14	3951	3719.95	775.03	7.27	5.36	41.05
ENST00000556910.1	ENSG00000100523.14	599	368.16	0.00	0.00	0.00	0.00
ENST00000557445.1	ENSG00000100523.14	698	467.04	48.87	3.65	2.69	20.61
ENST00000612692.4	ENSG00000100523.14	12339	12107.95	0.00	0.00	0.00	0.00
ENST00000216414.12	ENSG00000100526.19	373	144.52	0.00	0.00	0.00	0.00
ENST00000335183.10	ENSG00000100526.19	893	661.96	129.34	6.81	5.03	29.62
ENST00000395577.2	ENSG00000100526.19	637	406.10	159.99	13.74	10.14	59.73
ENST00000442975.6	ENSG00000100526.19	727	496.02	0.00	0.00	0.00	0.00
ENST00000458126.6	ENSG00000100526.19	845	613.97	6.55	0.37	0.27	1.62
ENST00000541304.5	ENSG00000100526.19	1070	838.95	0.00	0.00	0.00	0.00
ENST00000543789.6	ENSG00000100526.19	610	379.14	5.57	0.51	0.38	2.23
ENST00000555837.5	ENSG00000100526.19	689	458.05	20.55	1.56	1.16	6.80
ENST00000556102.6	ENSG00000100526.19	938	706.95	0.00	0.00	0.00	0.00
ENST00000556305.1	ENSG00000100526.19	712	481.03	0.00	0.00	0.00	0.00
ENST00000611205.4	ENSG00000100526.19	874	642.96	0.00	0.00	0.00	0.00
ENST00000620759.1	ENSG00000100526.19	196	12.88	0.00	0.00	0.00	0.00
ENST00000216416.8	ENSG00000100528.11	4793	4561.95	42.39	0.32	0.24	0.54
ENST00000395573.8	ENSG00000100528.11	1233	1001.95	312.62	10.88	8.03	18.10
ENST00000553660.5	ENSG00000100528.11	785	553.99	169.51	10.67	7.88	17.75
ENST00000554683.1	ENSG00000100528.11	787	555.99	83.86	5.26	3.88	8.75
ENST00000556113.1	ENSG00000100528.11	523	292.34	189.26	22.58	16.67	37.56
ENST00000557659.5	ENSG00000100528.11	856	624.96	186.36	10.40	7.68	17.30
ENST00000557690.5	ENSG00000100528.11	838	606.97	0.00	0.00	0.00	0.00
ENST00000216420.11	ENSG00000100532.11	2057	1825.95	168.94	3.23	2.38	5.23
ENST00000554791.5	ENSG00000100532.11	719	488.03	1.22	0.09	0.06	0.14
ENST00000556172.1	ENSG00000100532.11	605	374.15	428.71	39.96	29.50	64.74
ENST00000556216.5	ENSG00000100532.11	1827	1595.95	386.29	8.44	6.23	13.68
ENST00000557184.1	ENSG00000100532.11	616	385.13	39.27	3.56	2.62	5.76
ENST00000557317.1	ENSG00000100532.11	668	437.07	0.00	0.00	0.00	0.00
ENST00000557429.1	ENSG00000100532.11	2309	2077.95	26.65	0.45	0.33	0.72
ENST00000557512.5	ENSG00000100532.11	901	669.95	71.06	3.70	2.73	5.99
ENST00000557755.5	ENSG00000100532.11	622	391.12	25.86	2.31	1.70	3.74
ENST00000216442.11	ENSG00000100554.11	1845	1613.95	699.98	15.12	11.17	8.56
ENST00000553408.5	ENSG00000100554.11	678	447.06	0.00	0.00	0.00	0.00
ENST00000553687.1	ENSG00000100554.11	627	396.12	0.00	0.00	0.00	0.00
ENST00000553974.1	ENSG00000100554.11	661	430.08	6.00	0.49	0.36	0.28
ENST00000554087.5	ENSG00000100554.11	1750	1518.95	2.44	0.06	0.04	0.03
ENST00000554236.5	ENSG00000100554.11	888	656.96	166.14	8.82	6.51	4.99
ENST00000555012.1	ENSG00000100554.11	582	351.18	0.00	0.00	0.00	0.00
ENST00000555335.1	ENSG00000100554.11	585	354.18	69.37	6.83	5.04	3.87
ENST00000555431.5	ENSG00000100554.11	1085	853.95	1567.12	63.99	47.25	36.24
ENST00000555474.5	ENSG00000100554.11	1102	870.95	1904.92	76.27	56.31	43.19
ENST00000555625.5	ENSG00000100554.11	784	552.99	6.39	0.40	0.30	0.23
ENST00000555723.5	ENSG00000100554.11	520	289.35	0.00	0.00	0.00	0.00
ENST00000556058.5	ENSG00000100554.11	551	320.25	5.53	0.60	0.44	0.34
ENST00000557244.1	ENSG00000100554.11	395	165.77	19.11	4.02	2.97	2.28
ENST00000216445.7	ENSG00000100557.9	3082	2850.95	0.00	0.00	0.00	0.00
ENST00000422976.6	ENSG00000100557.9	1153	921.95	0.00	0.00	0.00	0.00
ENST00000524996.1	ENSG00000100557.9	583	352.18	0.00	0.00	0.00	0.00
ENST00000526336.1	ENSG00000100557.9	598	367.16	0.00	0.00	0.00	0.00
ENST00000526745.6	ENSG00000100557.9	1242	1010.95	0.00	0.00	0.00	0.00
ENST00000527032.1	ENSG00000100557.9	501	270.43	0.00	0.00	0.00	0.00
ENST00000529860.5	ENSG00000100557.9	1022	790.95	0.00	0.00	0.00	0.00
ENST00000530417.6	ENSG00000100557.9	1187	955.95	0.00	0.00	0.00	0.00
ENST00000532286.1	ENSG00000100557.9	367	138.79	0.00	0.00	0.00	0.00
ENST00000534126.5	ENSG00000100557.9	1030	798.95	0.00	0.00	0.00	0.00
ENST00000534528.5	ENSG00000100557.9	1057	825.95	0.00	0.00	0.00	0.00
ENST00000216446.8	ENSG00000100558.8	1549	1317.95	303.47	8.03	5.93	26.27
ENST00000553387.1	ENSG00000100558.8	736	505.02	0.00	0.00	0.00	0.00
ENST00000554395.1	ENSG00000100558.8	612	381.14	0.00	0.00	0.00	0.00
ENST00000555803.5	ENSG00000100558.8	578	347.19	1.17	0.12	0.09	0.38
ENST00000556532.1	ENSG00000100558.8	695	464.05	298.36	22.42	16.55	73.35
ENST00000557388.1	ENSG00000100558.8	280	61.65	0.00	0.00	0.00	0.00
ENST00000216452.8	ENSG00000100564.8	1420	1188.95	659.01	19.33	14.27	26.95
ENST00000558001.1	ENSG00000100564.8	594	363.16	76.68	7.36	5.44	10.26
ENST00000558198.5	ENSG00000100564.8	583	352.18	0.00	0.00	0.00	0.00
ENST00000558493.1	ENSG00000100564.8	499	268.44	15.93	2.07	1.53	2.89
ENST00000558987.5	ENSG00000100564.8	841	609.97	8.27	0.47	0.35	0.66
ENST00000559097.1	ENSG00000100564.8	962	730.95	8.49	0.40	0.30	0.56
ENST00000559118.1	ENSG00000100564.8	560	329.23	164.91	17.47	12.90	24.35
ENST00000559415.1	ENSG00000100564.8	476	245.57	0.00	0.00	0.00	0.00
ENST00000559581.5	ENSG00000100564.8	1049	817.95	0.00	0.00	0.00	0.00
ENST00000560722.5	ENSG00000100564.8	903	671.95	336.11	17.44	12.88	24.32
ENST00000561272.5	ENSG00000100564.8	760	529.00	0.00	0.00	0.00	0.00
ENST00000561303.5	ENSG00000100564.8	593	362.17	74.60	7.18	5.30	10.01
ENST00000216450.7	ENSG00000100565.15	1647	1415.95	0.00	0.00	0.00	0.00
ENST00000393774.7	ENSG00000100565.15	1648	1416.95	0.00	0.00	0.00	0.00
ENST00000460005.1	ENSG00000100565.15	1315	1083.95	0.00	0.00	0.00	0.00
ENST00000484640.5	ENSG00000100565.15	1886	1654.95	0.00	0.00	0.00	0.00
ENST00000555189.1	ENSG00000100565.15	576	345.20	1.00	0.10	0.07	100.00
ENST00000557453.5	ENSG00000100565.15	573	342.20	0.00	0.00	0.00	0.00
ENST00000216455.8	ENSG00000100567.12	970	738.95	33.85	1.60	1.18	0.71
ENST00000412908.6	ENSG00000100567.12	908	676.95	166.66	8.59	6.34	3.83
ENST00000553665.5	ENSG00000100567.12	925	693.95	55.15	2.77	2.05	1.24
ENST00000553677.1	ENSG00000100567.12	363	134.98	0.00	0.00	0.00	0.00
ENST00000554207.1	ENSG00000100567.12	570	339.21	24.48	2.52	1.86	1.12
ENST00000554456.1	ENSG00000100567.12	435	204.98	0.00	0.00	0.00	0.00
ENST00000554812.5	ENSG00000100567.12	1279	1047.95	56.00	1.86	1.38	0.83
ENST00000555743.1	ENSG00000100567.12	640	409.10	236.44	20.15	14.88	8.99
ENST00000555931.5	ENSG00000100567.12	606	375.14	1.48	0.14	0.10	0.06
ENST00000556321.1	ENSG00000100567.12	500	269.43	25.34	3.28	2.42	1.46
ENST00000557087.5	ENSG00000100567.12	654	423.08	6.08	0.50	0.37	0.22
ENST00000557290.1	ENSG00000100567.12	730	499.02	179.59	12.55	9.27	5.60
ENST00000557508.5	ENSG00000100567.12	814	582.98	2846.92	170.29	125.73	75.94
ENST00000216456.6	ENSG00000100568.10	1103	871.95	2399.07	95.94	70.84	44.80
ENST00000553619.1	ENSG00000100568.10	574	343.20	52.09	5.29	3.91	2.47
ENST00000554636.1	ENSG00000100568.10	565	334.22	263.87	27.53	20.33	12.86
ENST00000554659.5	ENSG00000100568.10	5351	5119.95	1289.49	8.78	6.48	4.10
ENST00000555543.1	ENSG00000100568.10	718	487.03	5.06	0.36	0.27	0.17
ENST00000556461.1	ENSG00000100568.10	576	345.20	754.77	76.24	56.29	35.60
ENST00000216463.8	ENSG00000100575.13	1075	843.95	0.00	0.00	0.00	0.00
ENST00000395159.6	ENSG00000100575.13	1336	1104.95	126.57	3.99	2.95	15.96
ENST00000555061.5	ENSG00000100575.13	598	367.16	19.52	1.85	1.37	7.41
ENST00000555097.1	ENSG00000100575.13	377	148.36	0.00	0.00	0.00	0.00
ENST00000555404.5	ENSG00000100575.13	430	200.05	5.39	0.94	0.69	3.75
ENST00000555593.5	ENSG00000100575.13	796	564.98	125.07	7.72	5.70	30.84
ENST00000555930.6	ENSG00000100575.13	448	217.82	0.62	0.10	0.07	0.40
ENST00000556007.6	ENSG00000100575.13	746	515.01	9.24	0.63	0.46	2.50
ENST00000556367.6	ENSG00000100575.13	572	341.20	0.00	0.00	0.00	0.00
ENST00000557397.5	ENSG00000100575.13	571	340.21	95.59	9.80	7.23	39.14
ENST00000216465.9	ENSG00000100577.18	1338	1106.95	7.22	0.23	0.17	3.72
ENST00000349555.7	ENSG00000100577.18	867	635.96	0.00	0.00	0.00	0.00
ENST00000361389.8	ENSG00000100577.18	1010	778.95	0.00	0.00	0.00	0.00
ENST00000393734.5	ENSG00000100577.18	1424	1192.95	0.00	0.00	0.00	0.00
ENST00000553268.5	ENSG00000100577.18	551	320.25	0.00	0.00	0.00	0.00
ENST00000553431.5	ENSG00000100577.18	848	616.97	8.68	0.49	0.36	8.02
ENST00000553586.5	ENSG00000100577.18	979	747.95	41.88	1.95	1.44	31.93
ENST00000553770.1	ENSG00000100577.18	563	332.22	0.00	0.00	0.00	0.00
ENST00000553838.5	ENSG00000100577.18	1132	900.95	3.30	0.13	0.09	2.09
ENST00000554279.5	ENSG00000100577.18	795	563.98	0.00	0.00	0.00	0.00
ENST00000554381.1	ENSG00000100577.18	729	498.02	13.87	0.97	0.72	15.88
ENST00000554846.5	ENSG00000100577.18	714	483.03	0.00	0.00	0.00	0.00
ENST00000555093.1	ENSG00000100577.18	5356	5124.95	19.34	0.13	0.10	2.15
ENST00000555208.1	ENSG00000100577.18	2338	2106.95	2.41	0.04	0.03	0.65
ENST00000555583.1	ENSG00000100577.18	564	333.22	3.01	0.31	0.23	5.15
ENST00000556627.5	ENSG00000100577.18	919	687.95	1.06	0.05	0.04	0.88
ENST00000556914.5	ENSG00000100577.18	530	299.31	0.00	0.00	0.00	0.00
ENST00000557053.5	ENSG00000100577.18	580	349.19	0.00	0.00	0.00	0.00
ENST00000557639.5	ENSG00000100577.18	873	641.96	33.24	1.81	1.33	29.53
ENST00000261244.9	ENSG00000100578.14	4807	4575.95	1454.57	11.08	8.18	41.33
ENST00000354386.10	ENSG00000100578.14	5226	4994.95	37.42	0.26	0.19	0.97
ENST00000423743.7	ENSG00000100578.14	5339	5107.95	18.88	0.13	0.10	0.48
ENST00000538571.6	ENSG00000100578.14	4232	4000.95	447.33	3.90	2.88	14.54
ENST00000554463.5	ENSG00000100578.14	582	351.18	6.22	0.62	0.46	2.30
ENST00000555203.5	ENSG00000100578.14	684	453.05	11.41	0.88	0.65	3.27
ENST00000555397.1	ENSG00000100578.14	814	582.98	54.28	3.25	2.40	12.10
ENST00000555833.5	ENSG00000100578.14	846	614.97	109.34	6.20	4.58	23.12
ENST00000556134.5	ENSG00000100578.14	5912	5680.95	0.00	0.00	0.00	0.00
ENST00000556235.1	ENSG00000100578.14	544	313.27	4.55	0.51	0.37	1.89
ENST00000557192.1	ENSG00000100578.14	596	365.16	0.00	0.00	0.00	0.00
ENST00000557392.1	ENSG00000100578.14	524	293.33	0.00	0.00	0.00	0.00
ENST00000557590.5	ENSG00000100578.14	642	411.10	0.00	0.00	0.00	0.00
ENST00000619416.4	ENSG00000100578.14	8233	8001.95	0.00	0.00	0.00	0.00
ENST00000619722.4	ENSG00000100578.14	5597	5365.95	0.00	0.00	0.00	0.00
ENST00000216468.7	ENSG00000100580.7	7784	7552.95	234.00	1.08	0.80	100.00
ENST00000216471.4	ENSG00000100583.4	2564	2332.95	125.00	1.87	1.38	100.00
ENST00000533095.2	ENSG00000100583.4	412	182.36	0.00	0.00	0.00	0.00
ENST00000216479.7	ENSG00000100591.7	1402	1170.95	2974.56	88.58	65.40	44.67
ENST00000535854.6	ENSG00000100591.7	1173	941.95	0.00	0.00	0.00	0.00
ENST00000553374.5	ENSG00000100591.7	763	532.00	208.43	13.66	10.09	6.89
ENST00000554156.5	ENSG00000100591.7	588	357.17	0.00	0.00	0.00	0.00
ENST00000555133.5	ENSG00000100591.7	1048	816.95	3.79	0.16	0.12	0.08
ENST00000555457.5	ENSG00000100591.7	641	410.10	0.00	0.00	0.00	0.00
ENST00000555473.1	ENSG00000100591.7	561	330.23	758.27	80.07	59.12	40.38
ENST00000555517.1	ENSG00000100591.7	832	600.97	0.00	0.00	0.00	0.00
ENST00000555729.3	ENSG00000100591.7	621	390.12	2.18	0.20	0.14	0.10
ENST00000556369.1	ENSG00000100591.7	849	617.97	196.41	11.08	8.18	5.59
ENST00000556866.5	ENSG00000100591.7	432	202.02	7.35	1.27	0.94	0.64
ENST00000556963.5	ENSG00000100591.7	787	555.99	45.66	2.86	2.11	1.44
ENST00000557476.2	ENSG00000100591.7	584	353.18	4.35	0.43	0.32	0.22
ENST00000360909.7	ENSG00000100592.15	4227	3995.95	756.49	6.60	4.87	19.13
ENST00000395125.1	ENSG00000100592.15	5806	5574.95	9.87	0.06	0.05	0.18
ENST00000553307.5	ENSG00000100592.15	1430	1198.95	239.71	6.97	5.15	20.21
ENST00000553472.1	ENSG00000100592.15	474	243.59	19.95	2.86	2.11	8.28
ENST00000553966.5	ENSG00000100592.15	1864	1632.95	0.00	0.00	0.00	0.00
ENST00000554459.5	ENSG00000100592.15	695	464.05	0.00	0.00	0.00	0.00
ENST00000555651.1	ENSG00000100592.15	2797	2565.95	27.03	0.37	0.27	1.06
ENST00000556135.1	ENSG00000100592.15	582	351.18	38.96	3.87	2.86	11.21
ENST00000556596.1	ENSG00000100592.15	2844	2612.95	6.13	0.08	0.06	0.24
ENST00000556894.1	ENSG00000100592.15	328	102.44	12.40	4.22	3.12	12.23
ENST00000557029.5	ENSG00000100592.15	450	219.80	42.45	6.74	4.97	19.52
ENST00000557327.1	ENSG00000100592.15	562	331.23	0.00	0.00	0.00	0.00
ENST00000557628.5	ENSG00000100592.15	562	331.23	26.02	2.74	2.02	7.94
ENST00000216481.10	ENSG00000100593.17	3045	2813.95	0.00	0.00	0.00	0.00
ENST00000342219.8	ENSG00000100593.17	2971	2739.95	0.00	0.00	0.00	0.00
ENST00000471734.5	ENSG00000100593.17	913	681.95	0.00	0.00	0.00	0.00
ENST00000472744.5	ENSG00000100593.17	1137	905.95	0.00	0.00	0.00	0.00
ENST00000480979.1	ENSG00000100593.17	944	712.95	0.00	0.00	0.00	0.00
ENST00000487738.1	ENSG00000100593.17	1076	844.95	0.00	0.00	0.00	0.00
ENST00000493585.5	ENSG00000100593.17	1739	1507.95	0.00	0.00	0.00	0.00
ENST00000554801.2	ENSG00000100593.17	579	348.19	0.00	0.00	0.00	0.00
ENST00000216484.6	ENSG00000100596.6	8170	7938.95	1715.92	7.54	5.56	17.79
ENST00000554365.1	ENSG00000100596.6	604	373.15	13.71	1.28	0.95	3.02
ENST00000554901.1	ENSG00000100596.6	1518	1286.95	405.32	10.98	8.11	25.92
ENST00000556264.1	ENSG00000100596.6	263	48.94	0.00	0.00	0.00	0.00
ENST00000556607.1	ENSG00000100596.6	460	229.70	91.44	13.88	10.25	32.76
ENST00000557566.1	ENSG00000100596.6	510	279.39	69.60	8.69	6.41	20.50
ENST00000216487.11	ENSG00000100599.15	3859	3627.95	0.00	0.00	0.00	0.00
ENST00000418924.6	ENSG00000100599.15	3592	3360.95	0.00	0.00	0.00	0.00
ENST00000553959.1	ENSG00000100599.15	687	456.05	0.00	0.00	0.00	0.00
ENST00000553992.1	ENSG00000100599.15	577	346.19	10.95	1.10	0.81	29.79
ENST00000554888.1	ENSG00000100599.15	865	633.96	1.00	0.06	0.04	1.49
ENST00000555589.5	ENSG00000100599.15	2814	2582.95	49.77	0.67	0.50	18.14
ENST00000555891.1	ENSG00000100599.15	317	92.60	1.00	0.38	0.28	10.17
ENST00000555908.5	ENSG00000100599.15	390	160.91	0.00	0.00	0.00	0.00
ENST00000556385.5	ENSG00000100599.15	856	624.96	6.80	0.38	0.28	10.24
ENST00000556418.1	ENSG00000100599.15	4079	3847.95	0.00	0.00	0.00	0.00
ENST00000557762.1	ENSG00000100599.15	517	286.36	0.00	0.00	0.00	0.00
ENST00000620541.4	ENSG00000100599.15	3617	3385.95	108.49	1.12	0.82	30.17
ENST00000334869.8	ENSG00000100600.14	2055	1823.95	3025.72	57.85	42.71	45.54
ENST00000393218.6	ENSG00000100600.14	2115	1883.95	157.52	2.92	2.15	2.30
ENST00000553371.1	ENSG00000100600.14	495	264.46	0.00	0.00	0.00	0.00
ENST00000553802.5	ENSG00000100600.14	573	342.20	1.75	0.18	0.13	0.14
ENST00000553918.1	ENSG00000100600.14	283	64.01	0.00	0.00	0.00	0.00
ENST00000554080.5	ENSG00000100600.14	588	357.17	0.00	0.00	0.00	0.00
ENST00000554189.5	ENSG00000100600.14	570	339.21	0.00	0.00	0.00	0.00
ENST00000554397.5	ENSG00000100600.14	533	302.30	0.00	0.00	0.00	0.00
ENST00000554919.5	ENSG00000100600.14	546	315.27	0.00	0.00	0.00	0.00
ENST00000555169.1	ENSG00000100600.14	543	312.27	0.00	0.00	0.00	0.00
ENST00000555699.5	ENSG00000100600.14	1728	1496.95	782.09	18.22	13.45	14.34
ENST00000556097.5	ENSG00000100600.14	1054	822.95	322.93	13.68	10.10	10.77
ENST00000556790.1	ENSG00000100600.14	352	124.59	0.00	0.00	0.00	0.00
ENST00000557034.1	ENSG00000100600.14	565	334.22	0.00	0.00	0.00	0.00
ENST00000557315.1	ENSG00000100600.14	556	325.24	12.60	1.35	1.00	1.06
ENST00000557434.5	ENSG00000100600.14	1797	1565.95	678.22	15.10	11.15	11.89
ENST00000557609.5	ENSG00000100600.14	1832	1600.95	0.00	0.00	0.00	0.00
ENST00000557694.1	ENSG00000100600.14	949	717.95	68.67	3.34	2.46	2.63
ENST00000557725.5	ENSG00000100600.14	741	510.01	210.51	14.39	10.63	11.33
ENST00000216489.7	ENSG00000100601.9	2594	2362.95	209.55	3.09	2.28	32.83
ENST00000554097.1	ENSG00000100601.9	497	266.45	0.00	0.00	0.00	0.00
ENST00000555100.1	ENSG00000100601.9	649	418.09	1.56	0.13	0.10	1.38
ENST00000557057.5	ENSG00000100601.9	1750	1518.95	269.89	6.20	4.57	65.78
ENST00000261531.11	ENSG00000100603.13	2163	1931.95	461.77	8.33	6.15	10.34
ENST00000553565.1	ENSG00000100603.13	564	333.22	30.95	3.24	2.39	4.02
ENST00000554324.1	ENSG00000100603.13	584	353.18	0.00	0.00	0.00	0.00
ENST00000554775.5	ENSG00000100603.13	1687	1455.95	446.09	10.68	7.89	13.25
ENST00000555761.5	ENSG00000100603.13	1855	1623.95	364.15	7.82	5.77	9.70
ENST00000556428.5	ENSG00000100603.13	1966	1734.95	2151.30	43.24	31.92	53.63
ENST00000557663.1	ENSG00000100603.13	602	371.15	77.75	7.30	5.39	9.06
ENST00000216492.9	ENSG00000100604.12	2063	1831.95	0.00	0.00	0.00	0.00
ENST00000334654.4	ENSG00000100604.12	1474	1242.95	0.00	0.00	0.00	0.00
ENST00000553866.1	ENSG00000100604.12	889	657.96	0.00	0.00	0.00	0.00
ENST00000556076.5	ENSG00000100604.12	896	664.95	0.00	0.00	0.00	0.00
ENST00000556098.1	ENSG00000100604.12	638	407.10	0.00	0.00	0.00	0.00
ENST00000556876.1	ENSG00000100604.12	912	680.95	0.00	0.00	0.00	0.00
ENST00000267615.10	ENSG00000100605.16	6066	5834.95	5.52	0.03	0.02	0.34
ENST00000354313.7	ENSG00000100605.16	2803	2571.95	0.58	0.01	0.01	0.08
ENST00000553452.5	ENSG00000100605.16	609	378.14	14.70	1.36	1.00	14.08
ENST00000553655.1	ENSG00000100605.16	390	160.91	0.00	0.00	0.00	0.00
ENST00000553695.5	ENSG00000100605.16	564	333.22	0.00	0.00	0.00	0.00
ENST00000554999.5	ENSG00000100605.16	667	436.07	8.52	0.68	0.50	7.08
ENST00000555495.5	ENSG00000100605.16	3035	2803.95	15.83	0.20	0.15	2.05
ENST00000555553.5	ENSG00000100605.16	727	496.02	30.72	2.16	1.59	22.44
ENST00000556185.5	ENSG00000100605.16	691	460.05	0.00	0.00	0.00	0.00
ENST00000556603.6	ENSG00000100605.16	3174	2942.95	438.13	5.19	3.83	53.93
ENST00000556954.5	ENSG00000100605.16	697	466.04	0.00	0.00	0.00	0.00
ENST00000557309.1	ENSG00000100605.16	770	539.00	0.00	0.00	0.00	0.00
ENST00000216500.9	ENSG00000100612.13	2322	2090.95	49.22	0.82	0.61	0.44
ENST00000536410.6	ENSG00000100612.13	1194	962.95	3447.92	124.86	92.18	66.83
ENST00000553328.1	ENSG00000100612.13	366	137.83	0.00	0.00	0.00	0.00
ENST00000553986.1	ENSG00000100612.13	450	219.80	0.00	0.00	0.00	0.00
ENST00000554101.5	ENSG00000100612.13	1361	1129.95	291.56	9.00	6.64	4.82
ENST00000555171.1	ENSG00000100612.13	563	332.22	14.63	1.54	1.13	0.82
ENST00000556502.1	ENSG00000100612.13	924	692.95	127.39	6.41	4.73	3.43
ENST00000557137.1	ENSG00000100612.13	480	249.55	2.67	0.37	0.28	0.20
ENST00000557185.5	ENSG00000100612.13	1322	1090.95	749.88	23.97	17.70	12.83
ENST00000557326.1	ENSG00000100612.13	582	351.18	0.00	0.00	0.00	0.00
ENST00000557751.5	ENSG00000100612.13	686	455.05	259.16	19.86	14.66	10.63
ENST00000611054.4	ENSG00000100612.13	1321	1089.95	0.00	0.00	0.00	0.00
ENST00000325642.7	ENSG00000100614.17	1713	1481.95	1155.75	27.20	20.08	42.03
ENST00000325658.3	ENSG00000100614.17	4125	3893.95	236.30	2.12	1.56	3.27
ENST00000395076.8	ENSG00000100614.17	8184	7952.95	94.74	0.42	0.31	0.64
ENST00000525399.2	ENSG00000100614.17	854	622.96	43.18	2.42	1.78	3.74
ENST00000528241.2	ENSG00000100614.17	564	333.22	4.89	0.51	0.38	0.79
ENST00000531143.6	ENSG00000100614.17	1546	1314.95	880.93	23.36	17.25	36.11
ENST00000531937.1	ENSG00000100614.17	569	338.21	84.20	8.68	6.41	13.42
ENST00000532036.2	ENSG00000100614.17	1561	1329.95	0.00	0.00	0.00	0.00
ENST00000216513.4	ENSG00000100625.8	6285	6053.95	249.38	1.44	1.06	36.21
ENST00000554079.1	ENSG00000100625.8	2003	1771.95	104.06	2.05	1.51	51.62
ENST00000556952.3	ENSG00000100625.8	1573	1341.95	18.57	0.48	0.36	12.16
ENST00000337827.8	ENSG00000100626.16	5708	5476.95	1.60	0.01	0.01	5.85
ENST00000448469.7	ENSG00000100626.16	2270	2038.95	5.83	0.10	0.07	57.32
ENST00000553471.6	ENSG00000100626.16	5548	5316.95	0.00	0.00	0.00	0.00
ENST00000553669.1	ENSG00000100626.16	1629	1397.95	2.57	0.06	0.05	36.83
ENST00000553740.1	ENSG00000100626.16	520	289.35	0.00	0.00	0.00	0.00
ENST00000554317.5	ENSG00000100626.16	579	348.19	0.00	0.00	0.00	0.00
ENST00000554858.1	ENSG00000100626.16	630	399.11	0.00	0.00	0.00	0.00
ENST00000555920.5	ENSG00000100626.16	604	373.15	0.00	0.00	0.00	0.00
ENST00000556677.1	ENSG00000100626.16	568	337.21	0.00	0.00	0.00	0.00
ENST00000556829.1	ENSG00000100626.16	340	113.42	0.00	0.00	0.00	0.00
ENST00000315988.8	ENSG00000100628.11	2743	2511.95	3.92	0.05	0.04	1.17
ENST00000553883.1	ENSG00000100628.11	2168	1936.95	0.00	0.00	0.00	0.00
ENST00000555019.5	ENSG00000100628.11	2842	2610.95	174.57	2.33	1.72	50.01
ENST00000555287.1	ENSG00000100628.11	661	430.08	0.00	0.00	0.00	0.00
ENST00000555374.1	ENSG00000100628.11	396	166.74	0.00	0.00	0.00	0.00
ENST00000555507.5	ENSG00000100628.11	1911	1679.95	0.00	0.00	0.00	0.00
ENST00000556062.5	ENSG00000100628.11	566	335.22	1.03	0.11	0.08	2.31
ENST00000556337.1	ENSG00000100628.11	579	348.19	0.00	0.00	0.00	0.00
ENST00000556793.1	ENSG00000100628.11	577	346.19	6.25	0.63	0.46	13.51
ENST00000557613.1	ENSG00000100628.11	576	345.20	15.23	1.54	1.14	33.00
ENST00000216517.10	ENSG00000100629.16	1606	1374.95	0.00	0.00	0.00	0.00
ENST00000281129.7	ENSG00000100629.16	4461	4229.95	1092.59	9.01	6.65	63.27
ENST00000553717.1	ENSG00000100629.16	501	270.43	2.72	0.35	0.26	2.46
ENST00000554298.5	ENSG00000100629.16	1137	905.95	1.15	0.04	0.03	0.31
ENST00000554368.1	ENSG00000100629.16	406	176.49	0.00	0.00	0.00	0.00
ENST00000554502.5	ENSG00000100629.16	3774	3542.95	21.52	0.21	0.16	1.49
ENST00000554728.1	ENSG00000100629.16	729	498.02	30.14	2.11	1.56	14.82
ENST00000554827.5	ENSG00000100629.16	1823	1591.95	20.30	0.44	0.33	3.12
ENST00000555265.5	ENSG00000100629.16	4662	4430.95	262.57	2.07	1.53	14.52
ENST00000555529.5	ENSG00000100629.16	869	637.96	0.00	0.00	0.00	0.00
ENST00000556042.5	ENSG00000100629.16	576	345.20	0.00	0.00	0.00	0.00
ENST00000556061.5	ENSG00000100629.16	735	504.02	0.00	0.00	0.00	0.00
ENST00000556800.1	ENSG00000100629.16	563	332.22	0.00	0.00	0.00	0.00
ENST00000556981.5	ENSG00000100629.16	545	314.27	0.00	0.00	0.00	0.00
ENST00000557377.1	ENSG00000100629.16	451	220.79	0.00	0.00	0.00	0.00
ENST00000557411.5	ENSG00000100629.16	528	297.32	0.00	0.00	0.00	0.00
ENST00000216520.6	ENSG00000100632.10	668	437.07	32.42	2.59	1.91	8.95
ENST00000555373.1	ENSG00000100632.10	586	355.18	22.75	2.23	1.65	7.73
ENST00000557016.5	ENSG00000100632.10	1124	892.95	616.82	24.09	17.78	83.33
ENST00000557697.1	ENSG00000100632.10	167	5.21	0.00	0.00	0.00	0.00
ENST00000323441.10	ENSG00000100644.16	3555	3323.95	371.13	3.89	2.87	1.97
ENST00000337138.8	ENSG00000100644.16	3919	3687.95	6639.85	62.78	46.35	31.73
ENST00000394997.5	ENSG00000100644.16	3922	3690.95	2294.73	21.68	16.01	10.96
ENST00000539097.2	ENSG00000100644.16	3956	3724.95	0.00	0.00	0.00	0.00
ENST00000547430.2	ENSG00000100644.16	711	480.03	58.54	4.25	3.14	2.15
ENST00000553999.5	ENSG00000100644.16	616	385.13	0.00	0.00	0.00	0.00
ENST00000555014.1	ENSG00000100644.16	739	508.01	0.00	0.00	0.00	0.00
ENST00000556237.1	ENSG00000100644.16	595	364.16	130.65	12.51	9.24	6.32
ENST00000556827.1	ENSG00000100644.16	752	521.01	48.71	3.26	2.41	1.65
ENST00000557206.1	ENSG00000100644.16	767	536.00	1321.77	85.99	63.49	43.46
ENST00000557446.5	ENSG00000100644.16	559	328.23	33.03	3.51	2.59	1.77
ENST00000557538.5	ENSG00000100644.16	3468	3236.95	0.00	0.00	0.00	0.00
ENST00000342745.4	ENSG00000100647.7	5388	5156.95	158.14	1.07	0.79	42.17
ENST00000553497.1	ENSG00000100647.7	424	194.14	0.00	0.00	0.00	0.00
ENST00000556993.1	ENSG00000100647.7	608	377.14	15.86	1.47	1.08	57.83
ENST00000394366.6	ENSG00000100650.15	1638	1406.95	26.98	0.67	0.49	0.25
ENST00000553369.5	ENSG00000100650.15	613	382.13	3.23	0.29	0.22	0.11
ENST00000553521.5	ENSG00000100650.15	2815	2583.95	0.00	0.00	0.00	0.00
ENST00000553548.5	ENSG00000100650.15	526	295.33	0.00	0.00	0.00	0.00
ENST00000553635.5	ENSG00000100650.15	1412	1180.95	254.15	7.50	5.54	2.79
ENST00000554021.1	ENSG00000100650.15	567	336.21	0.00	0.00	0.00	0.00
ENST00000554465.5	ENSG00000100650.15	3044	2812.95	1224.68	15.18	11.21	5.64
ENST00000554929.1	ENSG00000100650.15	947	715.95	2099.00	102.23	75.48	38.00
ENST00000555349.5	ENSG00000100650.15	565	334.22	198.47	20.71	15.29	7.70
ENST00000555412.1	ENSG00000100650.15	572	341.20	61.90	6.33	4.67	2.35
ENST00000555547.5	ENSG00000100650.15	2057	1825.95	0.00	0.00	0.00	0.00
ENST00000556184.5	ENSG00000100650.15	2443	2211.95	194.55	3.07	2.26	1.14
ENST00000556330.5	ENSG00000100650.15	546	315.27	0.00	0.00	0.00	0.00
ENST00000556436.1	ENSG00000100650.15	611	380.14	77.06	7.07	5.22	2.63
ENST00000556587.5	ENSG00000100650.15	1863	1631.95	421.20	9.00	6.64	3.35
ENST00000556647.1	ENSG00000100650.15	644	413.09	344.97	29.12	21.50	10.82
ENST00000557154.5	ENSG00000100650.15	1500	1268.95	2184.76	60.04	44.33	22.32
ENST00000557435.1	ENSG00000100650.15	622	391.12	40.62	3.62	2.67	1.35
ENST00000557460.5	ENSG00000100650.15	939	707.95	85.42	4.21	3.11	1.56
ENST00000216540.4	ENSG00000100652.4	2049	1817.95	0.00	0.00	0.00	0.00
ENST00000216554.7	ENSG00000100664.10	5945	5713.95	68.36	0.42	0.31	0.16
ENST00000392715.6	ENSG00000100664.10	3417	3185.95	26.57	0.29	0.21	0.11
ENST00000558265.5	ENSG00000100664.10	872	640.96	2.95	0.16	0.12	0.06
ENST00000558316.5	ENSG00000100664.10	719	488.03	69.98	5.00	3.69	1.91
ENST00000558506.1	ENSG00000100664.10	4384	4152.95	4881.32	40.99	30.26	15.67
ENST00000558551.1	ENSG00000100664.10	744	513.01	178.20	12.11	8.94	4.63
ENST00000558800.1	ENSG00000100664.10	552	321.25	745.50	80.92	59.75	30.93
ENST00000559011.1	ENSG00000100664.10	386	157.04	7.41	1.65	1.21	0.63
ENST00000559130.5	ENSG00000100664.10	583	352.18	0.00	0.00	0.00	0.00
ENST00000559249.5	ENSG00000100664.10	704	473.04	928.12	68.42	50.51	26.15
ENST00000559532.5	ENSG00000100664.10	678	447.06	0.00	0.00	0.00	0.00
ENST00000559923.1	ENSG00000100664.10	708	477.04	5.09	0.37	0.27	0.14
ENST00000560200.5	ENSG00000100664.10	776	544.99	25.61	1.64	1.21	0.63
ENST00000560338.5	ENSG00000100664.10	580	349.19	32.99	3.29	2.43	1.26
ENST00000560763.5	ENSG00000100664.10	723	492.02	116.11	8.23	6.08	3.15
ENST00000560877.5	ENSG00000100664.10	521	290.34	0.00	0.00	0.00	0.00
ENST00000561023.1	ENSG00000100664.10	565	334.22	16.72	1.74	1.29	0.67
ENST00000561325.5	ENSG00000100664.10	569	338.21	286.81	29.57	21.83	11.30
ENST00000561380.1	ENSG00000100664.10	926	694.95	80.61	4.04	2.99	1.55
ENST00000561406.1	ENSG00000100664.10	384	155.11	0.00	0.00	0.00	0.00
ENST00000561439.1	ENSG00000100664.10	719	488.03	38.64	2.76	2.04	1.06
ENST00000298841.5	ENSG00000100665.11	1784	1552.95	0.00	0.00	0.00	0.00
ENST00000555095.5	ENSG00000100665.11	1987	1755.95	0.00	0.00	0.00	0.00
ENST00000557004.5	ENSG00000100665.11	2012	1780.95	0.00	0.00	0.00	0.00
ENST00000216568.11	ENSG00000100678.18	2916	2684.95	0.00	0.00	0.00	0.00
ENST00000356921.6	ENSG00000100678.18	5250	5018.95	0.00	0.00	0.00	0.00
ENST00000357887.7	ENSG00000100678.18	5259	5027.95	0.00	0.00	0.00	0.00
ENST00000381269.6	ENSG00000100678.18	5268	5036.95	0.00	0.00	0.00	0.00
ENST00000394330.6	ENSG00000100678.18	2622	2390.95	1.00	0.01	0.01	100.00
ENST00000494208.5	ENSG00000100678.18	5146	4914.95	0.00	0.00	0.00	0.00
ENST00000528359.5	ENSG00000100678.18	2840	2608.95	0.00	0.00	0.00	0.00
ENST00000533541.1	ENSG00000100678.18	3409	3177.95	0.00	0.00	0.00	0.00
ENST00000533899.1	ENSG00000100678.18	488	257.50	0.00	0.00	0.00	0.00
ENST00000534137.5	ENSG00000100678.18	2837	2605.95	0.00	0.00	0.00	0.00
ENST00000343455.7	ENSG00000100697.14	10277	10045.95	2781.03	9.65	7.13	14.44
ENST00000393063.5	ENSG00000100697.14	10220	9988.95	4810.93	16.79	12.40	25.12
ENST00000526495.5	ENSG00000100697.14	10331	10099.95	64.01	0.22	0.16	0.33
ENST00000527414.5	ENSG00000100697.14	6179	5947.95	778.47	4.56	3.37	6.83
ENST00000527416.2	ENSG00000100697.14	691	460.05	0.00	0.00	0.00	0.00
ENST00000527554.2	ENSG00000100697.14	665	434.07	114.60	9.21	6.80	13.77
ENST00000529206.1	ENSG00000100697.14	1286	1054.95	11.96	0.40	0.29	0.59
ENST00000529720.1	ENSG00000100697.14	498	267.44	1.51	0.20	0.15	0.30
ENST00000531162.5	ENSG00000100697.14	607	376.14	5.89	0.55	0.40	0.82
ENST00000532458.1	ENSG00000100697.14	591	360.17	2.23	0.22	0.16	0.32
ENST00000532939.2	ENSG00000100697.14	1609	1377.95	719.97	18.22	13.45	27.25
ENST00000541352.5	ENSG00000100697.14	5621	5389.95	0.00	0.00	0.00	0.00
ENST00000554367.1	ENSG00000100697.14	897	665.95	71.47	3.74	2.76	5.60
ENST00000556045.5	ENSG00000100697.14	2776	2544.95	155.52	2.13	1.57	3.19
ENST00000556681.1	ENSG00000100697.14	310	86.47	2.42	0.97	0.72	1.46
ENST00000216602.10	ENSG00000100711.13	1521	1289.95	99.26	2.68	1.98	9.29
ENST00000311141.6	ENSG00000100711.13	1383	1151.95	702.75	21.27	15.71	73.66
ENST00000553512.5	ENSG00000100711.13	636	405.10	7.55	0.65	0.48	2.25
ENST00000553724.1	ENSG00000100711.13	2816	2584.95	0.00	0.00	0.00	0.00
ENST00000554255.5	ENSG00000100711.13	570	339.21	4.84	0.50	0.37	1.72
ENST00000554630.5	ENSG00000100711.13	566	335.22	0.00	0.00	0.00	0.00
ENST00000554757.1	ENSG00000100711.13	2013	1781.95	19.44	0.38	0.28	1.32
ENST00000555163.2	ENSG00000100711.13	430	200.05	1.00	0.17	0.13	0.60
ENST00000555501.1	ENSG00000100711.13	4453	4221.95	38.16	0.32	0.23	1.09
ENST00000556610.5	ENSG00000100711.13	364	135.93	0.00	0.00	0.00	0.00
ENST00000556795.1	ENSG00000100711.13	502	271.42	20.00	2.57	1.90	8.90
ENST00000602552.1	ENSG00000100711.13	542	311.28	3.00	0.34	0.25	1.16
ENST00000216605.12	ENSG00000100714.15	3136	2904.95	1610.36	19.33	14.27	56.86
ENST00000545908.5	ENSG00000100714.15	6814	6582.95	5.08	0.03	0.02	0.08
ENST00000553391.2	ENSG00000100714.15	568	337.21	15.32	1.58	1.17	4.66
ENST00000553405.1	ENSG00000100714.15	833	601.97	62.92	3.64	2.69	10.72
ENST00000554057.5	ENSG00000100714.15	560	329.23	0.00	0.00	0.00	0.00
ENST00000554353.1	ENSG00000100714.15	556	325.24	18.61	2.00	1.47	5.87
ENST00000554677.1	ENSG00000100714.15	783	551.99	2.25	0.14	0.11	0.42
ENST00000554739.5	ENSG00000100714.15	688	457.05	0.00	0.00	0.00	0.00
ENST00000554768.5	ENSG00000100714.15	563	332.22	0.00	0.00	0.00	0.00
ENST00000555252.5	ENSG00000100714.15	2053	1821.95	46.90	0.90	0.66	2.64
ENST00000555709.6	ENSG00000100714.15	803	571.98	37.61	2.29	1.69	6.75
ENST00000555858.1	ENSG00000100714.15	386	157.04	1.01	0.23	0.17	0.66
ENST00000556284.1	ENSG00000100714.15	932	700.95	0.00	0.00	0.00	0.00
ENST00000556771.5	ENSG00000100714.15	813	581.98	7.06	0.42	0.31	1.24
ENST00000557370.2	ENSG00000100714.15	571	340.21	33.47	3.43	2.53	10.09
ENST00000557539.1	ENSG00000100714.15	509	278.39	0.00	0.00	0.00	0.00
ENST00000402399.5	ENSG00000100721.10	1395	1163.95	0.00	0.00	0.00	0.00
ENST00000553467.1	ENSG00000100721.10	368	139.74	0.00	0.00	0.00	0.00
ENST00000554012.5	ENSG00000100721.10	1391	1159.95	0.00	0.00	0.00	0.00
ENST00000554119.5	ENSG00000100721.10	913	681.95	0.00	0.00	0.00	0.00
ENST00000555202.1	ENSG00000100721.10	717	486.03	1.00	0.07	0.05	100.00
ENST00000555886.5	ENSG00000100721.10	813	581.98	0.00	0.00	0.00	0.00
ENST00000556156.1	ENSG00000100721.10	882	650.96	0.00	0.00	0.00	0.00
ENST00000556450.5	ENSG00000100721.10	872	640.96	0.00	0.00	0.00	0.00
ENST00000557043.4	ENSG00000100721.10	980	748.95	0.00	0.00	0.00	0.00
ENST00000251038.9	ENSG00000100722.18	18281	18049.95	238.89	0.46	0.34	0.56
ENST00000302216.12	ENSG00000100722.18	2560	2328.95	238.09	3.56	2.63	4.31
ENST00000318308.10	ENSG00000100722.18	1384	1152.95	18.20	0.55	0.41	0.67
ENST00000336693.8	ENSG00000100722.18	2007	1775.95	0.00	0.00	0.00	0.00
ENST00000393514.9	ENSG00000100722.18	2195	1963.95	878.19	15.59	11.51	18.86
ENST00000406216.7	ENSG00000100722.18	1341	1109.95	0.00	0.00	0.00	0.00
ENST00000553495.5	ENSG00000100722.18	577	346.19	0.00	0.00	0.00	0.00
ENST00000554020.5	ENSG00000100722.18	1193	961.95	123.31	4.47	3.30	5.41
ENST00000554602.5	ENSG00000100722.18	652	421.09	0.00	0.00	0.00	0.00
ENST00000555120.1	ENSG00000100722.18	580	349.19	56.31	5.62	4.15	6.80
ENST00000555755.5	ENSG00000100722.18	2529	2297.95	112.02	1.70	1.26	2.06
ENST00000555792.1	ENSG00000100722.18	577	346.19	17.18	1.73	1.28	2.09
ENST00000555799.5	ENSG00000100722.18	813	581.98	0.00	0.00	0.00	0.00
ENST00000555851.6	ENSG00000100722.18	502	271.42	0.00	0.00	0.00	0.00
ENST00000555900.5	ENSG00000100722.18	1762	1530.95	0.00	0.00	0.00	0.00
ENST00000556000.5	ENSG00000100722.18	2092	1860.95	836.71	15.68	11.58	18.97
ENST00000556110.5	ENSG00000100722.18	400	170.64	0.00	0.00	0.00	0.00
ENST00000556158.5	ENSG00000100722.18	849	617.97	0.00	0.00	0.00	0.00
ENST00000556945.5	ENSG00000100722.18	2075	1843.95	729.37	13.79	10.18	16.68
ENST00000557047.2	ENSG00000100722.18	463	232.67	1.32	0.20	0.15	0.24
ENST00000557491.1	ENSG00000100722.18	2724	2492.95	460.70	6.44	4.76	7.80
ENST00000557605.1	ENSG00000100722.18	634	403.11	1.61	0.14	0.10	0.17
ENST00000557607.5	ENSG00000100722.18	1983	1751.95	86.19	1.72	1.27	2.08
ENST00000557693.5	ENSG00000100722.18	593	362.17	114.32	11.01	8.13	13.31
ENST00000557737.1	ENSG00000100722.18	908	676.95	0.00	0.00	0.00	0.00
ENST00000262319.10	ENSG00000100726.14	3314	3082.95	69.32	0.78	0.58	9.67
ENST00000497339.6	ENSG00000100726.14	1667	1435.95	0.00	0.00	0.00	0.00
ENST00000563676.1	ENSG00000100726.14	555	324.24	0.00	0.00	0.00	0.00
ENST00000564507.5	ENSG00000100726.14	903	671.95	16.07	0.83	0.62	10.28
ENST00000567423.1	ENSG00000100726.14	479	248.55	0.00	0.00	0.00	0.00
ENST00000567427.1	ENSG00000100726.14	634	403.11	0.00	0.00	0.00	0.00
ENST00000568240.1	ENSG00000100726.14	1327	1095.95	184.43	5.87	4.33	72.34
ENST00000569744.1	ENSG00000100726.14	575	344.20	6.18	0.63	0.46	7.71
ENST00000304743.6	ENSG00000100731.15	12919	12687.95	2280.92	6.27	4.63	18.44
ENST00000439984.7	ENSG00000100731.15	6988	6756.95	1304.86	6.73	4.97	19.80
ENST00000553272.6	ENSG00000100731.15	553	322.25	0.00	0.00	0.00	0.00
ENST00000553428.2	ENSG00000100731.15	550	319.26	0.00	0.00	0.00	0.00
ENST00000553508.5	ENSG00000100731.15	645	414.09	24.96	2.10	1.55	6.18
ENST00000554292.1	ENSG00000100731.15	402	172.59	0.00	0.00	0.00	0.00
ENST00000554691.5	ENSG00000100731.15	4204	3972.95	662.92	5.82	4.30	17.11
ENST00000554707.1	ENSG00000100731.15	475	244.58	1.00	0.14	0.11	0.42
ENST00000554879.5	ENSG00000100731.15	4431	4199.95	6.76	0.06	0.04	0.16
ENST00000555780.1	ENSG00000100731.15	384	155.11	0.96	0.22	0.16	0.64
ENST00000556272.1	ENSG00000100731.15	2942	2710.95	15.26	0.20	0.14	0.58
ENST00000556516.1	ENSG00000100731.15	583	352.18	0.00	0.00	0.00	0.00
ENST00000556846.1	ENSG00000100731.15	506	275.41	12.46	1.58	1.16	4.64
ENST00000556849.2	ENSG00000100731.15	595	364.16	0.00	0.00	0.00	0.00
ENST00000557428.1	ENSG00000100731.15	541	310.28	96.89	10.89	8.04	32.03
ENST00000216629.10	ENSG00000100739.10	1687	1455.95	0.00	0.00	0.00	0.00
ENST00000553356.1	ENSG00000100739.10	1526	1294.95	0.00	0.00	0.00	0.00
ENST00000557122.1	ENSG00000100739.10	556	325.24	0.00	0.00	0.00	0.00
ENST00000611804.1	ENSG00000100739.10	1085	853.95	8.00	0.33	0.24	100.00
ENST00000438650.5	ENSG00000100744.14	2140	1908.95	19.14	0.35	0.26	0.77
ENST00000553699.5	ENSG00000100744.14	501	270.43	0.00	0.00	0.00	0.00
ENST00000554182.5	ENSG00000100744.14	760	529.00	368.13	24.27	17.92	53.44
ENST00000555088.5	ENSG00000100744.14	648	417.09	0.00	0.00	0.00	0.00
ENST00000555181.5	ENSG00000100744.14	2218	1986.95	603.80	10.60	7.82	23.33
ENST00000555757.1	ENSG00000100744.14	361	133.08	38.93	10.20	7.53	22.46
ENST00000556095.5	ENSG00000100744.14	3834	3602.95	0.00	0.00	0.00	0.00
ENST00000216639.7	ENSG00000100749.7	1745	1513.95	768.77	17.71	13.07	49.49
ENST00000553683.1	ENSG00000100749.7	247	38.12	0.00	0.00	0.00	0.00
ENST00000555067.1	ENSG00000100749.7	604	373.15	0.00	0.00	0.00	0.00
ENST00000555351.1	ENSG00000100749.7	667	436.07	1.43	0.11	0.08	0.32
ENST00000555402.1	ENSG00000100749.7	415	185.30	2.01	0.38	0.28	1.06
ENST00000557222.5	ENSG00000100749.7	1029	797.95	379.04	16.56	12.23	46.29
ENST00000557352.1	ENSG00000100749.7	599	368.16	10.74	1.02	0.75	2.84
ENST00000261303.12	ENSG00000100764.13	4448	4216.95	24.53	0.20	0.15	0.07
ENST00000543772.2	ENSG00000100764.13	1389	1157.95	7797.93	234.83	173.38	85.94
ENST00000553835.5	ENSG00000100764.13	390	160.91	0.00	0.00	0.00	0.00
ENST00000554624.5	ENSG00000100764.13	577	346.19	12.39	1.25	0.92	0.46
ENST00000555679.5	ENSG00000100764.13	606	375.14	62.04	5.77	4.26	2.11
ENST00000555787.1	ENSG00000100764.13	2246	2014.95	1802.28	31.19	23.03	11.42
ENST00000557357.5	ENSG00000100764.13	581	350.19	0.00	0.00	0.00	0.00
ENST00000216658.9	ENSG00000100767.15	4182	3950.95	4.25	0.04	0.03	1.82
ENST00000340738.9	ENSG00000100767.15	5834	5602.95	0.00	0.00	0.00	0.00
ENST00000554301.5	ENSG00000100767.15	4090	3858.95	18.21	0.16	0.12	7.97
ENST00000554314.1	ENSG00000100767.15	707	476.04	2.81	0.21	0.15	9.95
ENST00000554527.1	ENSG00000100767.15	784	552.99	21.42	1.35	1.00	65.41
ENST00000555035.1	ENSG00000100767.15	451	220.79	1.40	0.22	0.16	10.73
ENST00000555123.5	ENSG00000100767.15	4108	3876.95	0.00	0.00	0.00	0.00
ENST00000555445.5	ENSG00000100767.15	4282	4050.95	0.00	0.00	0.00	0.00
ENST00000555700.1	ENSG00000100767.15	4668	4436.95	10.84	0.09	0.06	4.13
ENST00000557061.5	ENSG00000100767.15	3709	3477.95	0.00	0.00	0.00	0.00
ENST00000559759.1	ENSG00000100767.15	2994	2762.95	0.00	0.00	0.00	0.00
ENST00000418736.6	ENSG00000100784.10	2249	2017.95	13.17	0.23	0.17	1.79
ENST00000536315.6	ENSG00000100784.10	2993	2761.95	303.55	3.83	2.83	30.10
ENST00000554206.1	ENSG00000100784.10	1420	1188.95	138.29	4.06	2.99	31.86
ENST00000556178.5	ENSG00000100784.10	2118	1886.95	246.13	4.55	3.36	35.72
ENST00000556304.1	ENSG00000100784.10	278	60.09	0.00	0.00	0.00	0.00
ENST00000556594.1	ENSG00000100784.10	596	365.16	0.00	0.00	0.00	0.00
ENST00000614987.4	ENSG00000100784.10	26795	26563.95	51.85	0.07	0.05	0.53
ENST00000554308.5	ENSG00000100796.17	2515	2283.95	250.12	3.82	2.82	3.77
ENST00000554390.5	ENSG00000100796.17	2953	2721.95	0.00	0.00	0.00	0.00
ENST00000554511.1	ENSG00000100796.17	580	349.19	2.17	0.22	0.16	0.21
ENST00000554574.1	ENSG00000100796.17	1944	1712.95	29.57	0.60	0.44	0.59
ENST00000554684.5	ENSG00000100796.17	4108	3876.95	1565.56	14.08	10.40	13.89
ENST00000554943.5	ENSG00000100796.17	3369	3137.95	1791.15	19.90	14.70	19.63
ENST00000555029.5	ENSG00000100796.17	571	340.21	0.00	0.00	0.00	0.00
ENST00000555462.5	ENSG00000100796.17	3236	3004.95	0.00	0.00	0.00	0.00
ENST00000555470.1	ENSG00000100796.17	595	364.16	0.00	0.00	0.00	0.00
ENST00000555718.5	ENSG00000100796.17	819	587.97	297.85	17.66	13.04	17.42
ENST00000557018.5	ENSG00000100796.17	534	303.30	0.00	0.00	0.00	0.00
ENST00000557382.1	ENSG00000100796.17	844	612.97	792.57	45.09	33.29	44.48
ENST00000299088.10	ENSG00000100802.14	3354	3122.95	16.72	0.19	0.14	5.05
ENST00000341470.8	ENSG00000100802.14	2221	1989.95	18.15	0.32	0.23	8.60
ENST00000397376.6	ENSG00000100802.14	861	629.96	0.00	0.00	0.00	0.00
ENST00000397377.5	ENSG00000100802.14	1776	1544.95	29.11	0.66	0.49	17.76
ENST00000397379.7	ENSG00000100802.14	1949	1717.95	125.02	2.54	1.87	68.60
ENST00000397380.6	ENSG00000100802.14	899	667.95	0.00	0.00	0.00	0.00
ENST00000397382.8	ENSG00000100802.14	1986	1754.95	0.00	0.00	0.00	0.00
ENST00000553316.1	ENSG00000100802.14	572	341.20	0.00	0.00	0.00	0.00
ENST00000553606.5	ENSG00000100802.14	467	236.64	0.00	0.00	0.00	0.00
ENST00000553675.5	ENSG00000100802.14	852	620.96	0.00	0.00	0.00	0.00
ENST00000553931.5	ENSG00000100802.14	585	354.18	0.00	0.00	0.00	0.00
ENST00000553958.5	ENSG00000100802.14	588	357.17	0.00	0.00	0.00	0.00
ENST00000554179.5	ENSG00000100802.14	441	210.90	0.00	0.00	0.00	0.00
ENST00000554536.5	ENSG00000100802.14	582	351.18	0.00	0.00	0.00	0.00
ENST00000555098.5	ENSG00000100802.14	618	387.13	0.00	0.00	0.00	0.00
ENST00000555575.5	ENSG00000100802.14	568	337.21	0.00	0.00	0.00	0.00
ENST00000555998.5	ENSG00000100802.14	571	340.21	0.00	0.00	0.00	0.00
ENST00000556419.5	ENSG00000100802.14	499	268.44	0.00	0.00	0.00	0.00
ENST00000556812.5	ENSG00000100802.14	331	105.17	0.00	0.00	0.00	0.00
ENST00000556896.1	ENSG00000100802.14	571	340.21	0.00	0.00	0.00	0.00
ENST00000557513.5	ENSG00000100802.14	590	359.17	0.00	0.00	0.00	0.00
ENST00000334454.10	ENSG00000100804.18	796	564.98	20.96	1.29	0.96	0.60
ENST00000361611.10	ENSG00000100804.18	1294	1062.95	1182.87	38.80	28.65	17.94
ENST00000425762.2	ENSG00000100804.18	900	668.95	3049.74	158.98	117.37	73.48
ENST00000460922.2	ENSG00000100804.18	729	498.02	102.58	7.18	5.30	3.32
ENST00000493471.2	ENSG00000100804.18	1117	885.95	180.41	7.10	5.24	3.28
ENST00000555895.5	ENSG00000100804.18	444	213.86	18.44	3.01	2.22	1.39
ENST00000262238.8	ENSG00000100811.11	6697	6465.95	451.08	2.43	1.80	9.23
ENST00000553625.5	ENSG00000100811.11	422	192.18	0.00	0.00	0.00	0.00
ENST00000554371.1	ENSG00000100811.11	636	405.10	0.00	0.00	0.00	0.00
ENST00000554579.1	ENSG00000100811.11	826	594.97	161.84	9.49	7.00	35.97
ENST00000554804.1	ENSG00000100811.11	1114	882.95	230.23	9.09	6.71	34.48
ENST00000623799.1	ENSG00000100811.11	2742	2510.95	385.85	5.36	3.96	20.32
ENST00000636393.1	ENSG00000100811.11	61	0.00	0.00	0.00	0.00	0.00
ENST00000262710.5	ENSG00000100813.14	4935	4703.95	0.00	0.00	0.00	0.00
ENST00000338631.10	ENSG00000100813.14	2445	2213.95	13.49	0.21	0.16	0.36
ENST00000357481.6	ENSG00000100813.14	2563	2331.95	41.21	0.62	0.45	1.04
ENST00000397341.7	ENSG00000100813.14	2738	2506.95	14.42	0.20	0.15	0.34
ENST00000457657.5	ENSG00000100813.14	4815	4583.95	328.63	2.50	1.85	4.20
ENST00000473758.5	ENSG00000100813.14	3540	3308.95	446.43	4.70	3.47	7.90
ENST00000553501.1	ENSG00000100813.14	716	485.03	37.22	2.68	1.98	4.49
ENST00000553721.5	ENSG00000100813.14	610	379.14	42.90	3.95	2.91	6.63
ENST00000553790.5	ENSG00000100813.14	756	525.00	14.46	0.96	0.71	1.61
ENST00000554680.5	ENSG00000100813.14	888	656.96	17.24	0.92	0.68	1.54
ENST00000554708.1	ENSG00000100813.14	736	505.02	35.70	2.47	1.82	4.14
ENST00000554979.1	ENSG00000100813.14	366	137.83	7.86	1.99	1.47	3.34
ENST00000555053.5	ENSG00000100813.14	4173	3941.95	15.79	0.14	0.10	0.23
ENST00000555352.2	ENSG00000100813.14	579	348.19	0.00	0.00	0.00	0.00
ENST00000555395.1	ENSG00000100813.14	514	283.37	1.01	0.12	0.09	0.21
ENST00000555478.5	ENSG00000100813.14	1017	785.95	1.94	0.09	0.06	0.14
ENST00000555566.1	ENSG00000100813.14	734	503.02	31.68	2.20	1.62	3.69
ENST00000555807.1	ENSG00000100813.14	928	696.95	13.30	0.67	0.49	1.12
ENST00000556052.1	ENSG00000100813.14	746	515.01	25.36	1.72	1.27	2.88
ENST00000557039.1	ENSG00000100813.14	727	496.02	4.86	0.34	0.25	0.57
ENST00000557432.2	ENSG00000100813.14	642	411.10	93.97	7.97	5.89	13.39
ENST00000557515.5	ENSG00000100813.14	2751	2519.95	86.66	1.20	0.89	2.01
ENST00000605057.5	ENSG00000100813.14	4474	4242.95	2908.92	23.91	17.65	40.16
ENST00000353689.8	ENSG00000100814.17	1305	1073.95	819.44	26.61	19.64	47.05
ENST00000358932.8	ENSG00000100814.17	1479	1247.95	0.00	0.00	0.00	0.00
ENST00000398160.6	ENSG00000100814.17	1613	1381.95	0.00	0.00	0.00	0.00
ENST00000398163.6	ENSG00000100814.17	1604	1372.95	9.49	0.24	0.18	0.43
ENST00000398169.7	ENSG00000100814.17	1631	1399.95	0.00	0.00	0.00	0.00
ENST00000437553.6	ENSG00000100814.17	1686	1454.95	0.00	0.00	0.00	0.00
ENST00000553291.5	ENSG00000100814.17	392	162.85	0.00	0.00	0.00	0.00
ENST00000553516.5	ENSG00000100814.17	669	438.07	0.00	0.00	0.00	0.00
ENST00000554047.1	ENSG00000100814.17	755	524.00	3.44	0.23	0.17	0.40
ENST00000554184.5	ENSG00000100814.17	513	282.38	235.42	29.07	21.46	51.41
ENST00000555348.5	ENSG00000100814.17	505	274.41	0.00	0.00	0.00	0.00
ENST00000555963.1	ENSG00000100814.17	573	342.20	0.00	0.00	0.00	0.00
ENST00000556563.5	ENSG00000100814.17	646	415.09	0.00	0.00	0.00	0.00
ENST00000556854.5	ENSG00000100814.17	1294	1062.95	12.21	0.40	0.30	0.71
ENST00000557114.5	ENSG00000100814.17	756	525.00	0.00	0.00	0.00	0.00
ENST00000557665.5	ENSG00000100814.17	1331	1099.95	0.00	0.00	0.00	0.00
ENST00000267622.8	ENSG00000100815.12	9996	9764.95	896.07	3.20	2.36	7.32
ENST00000554357.5	ENSG00000100815.12	5246	5014.95	2039.79	14.18	10.47	32.47
ENST00000555105.1	ENSG00000100815.12	769	538.00	117.94	7.64	5.64	17.50
ENST00000555516.6	ENSG00000100815.12	564	333.22	178.30	18.66	13.78	42.71
ENST00000557017.1	ENSG00000100815.12	828	596.97	0.00	0.00	0.00	0.00
ENST00000216714.7	ENSG00000100823.11	1484	1252.95	743.83	20.70	15.28	14.80
ENST00000398030.8	ENSG00000100823.11	1387	1155.95	3679.40	110.99	81.95	79.36
ENST00000438886.1	ENSG00000100823.11	451	220.79	0.00	0.00	0.00	0.00
ENST00000553368.1	ENSG00000100823.11	304	81.30	0.00	0.00	0.00	0.00
ENST00000553555.5	ENSG00000100823.11	1603	1371.95	49.50	1.26	0.93	0.90
ENST00000553681.5	ENSG00000100823.11	899	667.95	0.00	0.00	0.00	0.00
ENST00000554325.1	ENSG00000100823.11	568	337.21	3.95	0.41	0.30	0.29
ENST00000554813.5	ENSG00000100823.11	654	423.08	0.00	0.00	0.00	0.00
ENST00000555306.5	ENSG00000100823.11	898	666.95	19.92	1.04	0.77	0.74
ENST00000555414.5	ENSG00000100823.11	1437	1205.95	69.71	2.02	1.49	1.44
ENST00000555839.5	ENSG00000100823.11	952	720.95	12.10	0.59	0.43	0.42
ENST00000556054.5	ENSG00000100823.11	773	542.00	0.00	0.00	0.00	0.00
ENST00000556296.1	ENSG00000100823.11	571	340.21	0.00	0.00	0.00	0.00
ENST00000557054.1	ENSG00000100823.11	888	656.96	0.00	0.00	0.00	0.00
ENST00000557150.5	ENSG00000100823.11	740	509.01	5.08	0.35	0.26	0.25
ENST00000557159.5	ENSG00000100823.11	1803	1571.95	102.15	2.27	1.67	1.62
ENST00000557181.5	ENSG00000100823.11	566	335.22	2.37	0.25	0.18	0.18
ENST00000557344.5	ENSG00000100823.11	671	440.07	0.00	0.00	0.00	0.00
ENST00000557365.1	ENSG00000100823.11	831	599.97	0.00	0.00	0.00	0.00
ENST00000557592.5	ENSG00000100823.11	640	409.10	0.00	0.00	0.00	0.00
ENST00000216727.8	ENSG00000100836.10	2001	1769.95	747.15	14.72	10.87	48.20
ENST00000397276.6	ENSG00000100836.10	2768	2536.95	148.64	2.04	1.51	6.69
ENST00000553960.1	ENSG00000100836.10	817	585.98	23.77	1.41	1.04	4.63
ENST00000554062.5	ENSG00000100836.10	589	358.17	0.00	0.00	0.00	0.00
ENST00000555295.1	ENSG00000100836.10	406	176.49	0.00	0.00	0.00	0.00
ENST00000556809.1	ENSG00000100836.10	969	737.95	36.37	1.72	1.27	5.63
ENST00000556821.5	ENSG00000100836.10	1220	988.95	2.55	0.09	0.07	0.29
ENST00000557702.5	ENSG00000100836.10	778	546.99	165.52	10.55	7.79	34.55
ENST00000216733.7	ENSG00000100842.12	3118	2886.95	9.00	0.11	0.08	100.00
ENST00000351354.3	ENSG00000100842.12	2704	2472.95	0.00	0.00	0.00	0.00
ENST00000429593.6	ENSG00000100842.12	2610	2378.95	0.00	0.00	0.00	0.00
ENST00000216743.6	ENSG00000100852.12	3207	2975.95	322.23	3.78	2.79	4.60
ENST00000345122.7	ENSG00000100852.12	9604	9372.95	654.29	2.43	1.80	2.97
ENST00000396582.6	ENSG00000100852.12	5786	5554.95	0.00	0.00	0.00	0.00
ENST00000432921.5	ENSG00000100852.12	5003	4771.95	0.00	0.00	0.00	0.00
ENST00000433497.5	ENSG00000100852.12	3047	2815.95	968.07	11.99	8.85	14.62
ENST00000539826.6	ENSG00000100852.12	4881	4649.95	5097.70	38.23	28.22	46.61
ENST00000554090.1	ENSG00000100852.12	543	312.27	0.00	0.00	0.00	0.00
ENST00000555814.1	ENSG00000100852.12	583	352.18	0.00	0.00	0.00	0.00
ENST00000556191.5	ENSG00000100852.12	654	423.08	33.08	2.73	2.01	3.32
ENST00000556611.5	ENSG00000100852.12	4824	4592.95	2949.01	22.39	16.53	27.30
ENST00000557643.1	ENSG00000100852.12	872	640.96	8.59	0.47	0.35	0.57
ENST00000216756.10	ENSG00000100865.14	955	723.95	397.75	19.16	14.15	73.97
ENST00000536961.6	ENSG00000100865.14	845	613.97	0.00	0.00	0.00	0.00
ENST00000541568.6	ENSG00000100865.14	572	341.20	13.27	1.36	1.00	5.24
ENST00000558523.1	ENSG00000100865.14	555	324.24	34.58	3.72	2.75	14.36
ENST00000558764.1	ENSG00000100865.14	549	318.26	0.00	0.00	0.00	0.00
ENST00000559504.5	ENSG00000100865.14	1781	1549.95	12.56	0.28	0.21	1.09
ENST00000559514.5	ENSG00000100865.14	4270	4038.95	118.20	1.02	0.75	3.94
ENST00000560326.1	ENSG00000100865.14	558	327.24	0.00	0.00	0.00	0.00
ENST00000561468.5	ENSG00000100865.14	495	264.46	2.76	0.36	0.27	1.40
ENST00000250383.10	ENSG00000100867.14	1705	1473.95	25.83	0.61	0.45	32.01
ENST00000344777.11	ENSG00000100867.14	1678	1446.95	0.00	0.00	0.00	0.00
ENST00000432832.6	ENSG00000100867.14	834	602.97	0.00	0.00	0.00	0.00
ENST00000553600.1	ENSG00000100867.14	844	612.97	3.07	0.17	0.13	9.16
ENST00000553896.5	ENSG00000100867.14	1352	1120.95	0.00	0.00	0.00	0.00
ENST00000556550.1	ENSG00000100867.14	2595	2363.95	4.54	0.07	0.05	3.51
ENST00000556701.5	ENSG00000100867.14	3157	2925.95	0.00	0.00	0.00	0.00
ENST00000556729.1	ENSG00000100867.14	5318	5086.95	9.53	0.07	0.05	3.42
ENST00000557535.5	ENSG00000100867.14	927	695.95	17.37	0.87	0.64	45.57
ENST00000611765.4	ENSG00000100867.14	1287	1055.95	3.66	0.12	0.09	6.34
ENST00000216774.10	ENSG00000100883.11	2279	2047.95	3012.18	51.29	37.87	83.87
ENST00000546080.5	ENSG00000100883.11	2187	1955.95	0.00	0.00	0.00	0.00
ENST00000553544.1	ENSG00000100883.11	491	260.48	14.93	2.00	1.48	3.27
ENST00000553923.1	ENSG00000100883.11	573	342.20	7.28	0.74	0.55	1.21
ENST00000554803.5	ENSG00000100883.11	572	341.20	0.00	0.00	0.00	0.00
ENST00000555317.5	ENSG00000100883.11	644	413.09	6.57	0.55	0.41	0.91
ENST00000555535.1	ENSG00000100883.11	552	321.25	0.00	0.00	0.00	0.00
ENST00000555557.5	ENSG00000100883.11	1949	1717.95	88.55	1.80	1.33	2.94
ENST00000555746.5	ENSG00000100883.11	558	327.24	0.00	0.00	0.00	0.00
ENST00000556380.3	ENSG00000100883.11	600	369.15	0.00	0.00	0.00	0.00
ENST00000556445.1	ENSG00000100883.11	530	299.31	9.07	1.06	0.78	1.73
ENST00000556992.1	ENSG00000100883.11	529	298.32	19.41	2.27	1.67	3.71
ENST00000556994.5	ENSG00000100883.11	2327	2095.95	87.01	1.45	1.07	2.37
ENST00000630962.1	ENSG00000100883.11	162	4.32	0.00	0.00	0.00	0.00
ENST00000397016.6	ENSG00000100884.9	2235	2003.95	0.00	0.00	0.00	0.00
ENST00000460657.1	ENSG00000100884.9	4540	4308.95	0.00	0.00	0.00	0.00
ENST00000537691.5	ENSG00000100884.9	2233	2001.95	0.00	0.00	0.00	0.00
ENST00000557829.1	ENSG00000100884.9	2192	1960.95	0.00	0.00	0.00	0.00
ENST00000557889.1	ENSG00000100884.9	453	222.77	0.00	0.00	0.00	0.00
ENST00000558450.5	ENSG00000100884.9	591	360.17	0.00	0.00	0.00	0.00
ENST00000558541.5	ENSG00000100884.9	964	732.95	0.00	0.00	0.00	0.00
ENST00000558795.1	ENSG00000100884.9	1226	994.95	0.00	0.00	0.00	0.00
ENST00000558859.5	ENSG00000100884.9	590	359.17	0.00	0.00	0.00	0.00
ENST00000558995.5	ENSG00000100884.9	2772	2540.95	0.00	0.00	0.00	0.00
ENST00000559197.5	ENSG00000100884.9	573	342.20	0.00	0.00	0.00	0.00
ENST00000559207.1	ENSG00000100884.9	570	339.21	0.00	0.00	0.00	0.00
ENST00000559778.5	ENSG00000100884.9	543	312.27	0.00	0.00	0.00	0.00
ENST00000560092.5	ENSG00000100884.9	548	317.26	0.00	0.00	0.00	0.00
ENST00000560356.5	ENSG00000100884.9	733	502.02	0.00	0.00	0.00	0.00
ENST00000560761.5	ENSG00000100884.9	657	426.08	0.00	0.00	0.00	0.00
ENST00000560828.5	ENSG00000100884.9	589	358.17	0.00	0.00	0.00	0.00
ENST00000560845.1	ENSG00000100884.9	580	349.19	0.00	0.00	0.00	0.00
ENST00000560884.5	ENSG00000100884.9	575	344.20	0.00	0.00	0.00	0.00
ENST00000399982.6	ENSG00000100888.12	8229	7997.95	5335.69	23.26	17.18	58.08
ENST00000430710.7	ENSG00000100888.12	7420	7188.95	89.46	0.43	0.32	1.08
ENST00000553283.1	ENSG00000100888.12	543	312.27	0.00	0.00	0.00	0.00
ENST00000553622.5	ENSG00000100888.12	633	402.11	11.29	0.98	0.72	2.44
ENST00000553651.1	ENSG00000100888.12	291	70.44	2.00	0.99	0.73	2.47
ENST00000553870.1	ENSG00000100888.12	679	448.06	0.00	0.00	0.00	0.00
ENST00000554384.1	ENSG00000100888.12	735	504.02	99.31	6.87	5.07	17.15
ENST00000555301.1	ENSG00000100888.12	918	686.95	42.66	2.17	1.60	5.41
ENST00000555935.1	ENSG00000100888.12	2617	2385.95	93.28	1.36	1.01	3.40
ENST00000555962.5	ENSG00000100888.12	1232	1000.95	0.00	0.00	0.00	0.00
ENST00000556833.1	ENSG00000100888.12	416	186.28	0.00	0.00	0.00	0.00
ENST00000557329.1	ENSG00000100888.12	578	347.19	8.14	0.82	0.60	2.04
ENST00000557364.5	ENSG00000100888.12	8137	7905.95	400.24	1.77	1.30	4.41
ENST00000557727.1	ENSG00000100888.12	1146	914.95	36.93	1.41	1.04	3.51
ENST00000216780.8	ENSG00000100889.11	2357	2125.95	20.54	0.34	0.25	2.41
ENST00000396973.8	ENSG00000100889.11	1830	1598.95	15.81	0.34	0.25	2.46
ENST00000545054.6	ENSG00000100889.11	2505	2273.95	0.00	0.00	0.00	0.00
ENST00000557969.1	ENSG00000100889.11	525	294.33	15.78	1.87	1.38	13.35
ENST00000558096.5	ENSG00000100889.11	2433	2201.95	6.41	0.10	0.07	0.72
ENST00000558674.5	ENSG00000100889.11	2189	1957.95	18.87	0.34	0.25	2.40
ENST00000559171.1	ENSG00000100889.11	508	277.40	0.00	0.00	0.00	0.00
ENST00000559250.5	ENSG00000100889.11	1804	1572.95	4.70	0.10	0.08	0.74
ENST00000559503.1	ENSG00000100889.11	826	594.97	7.67	0.45	0.33	3.21
ENST00000559584.5	ENSG00000100889.11	666	435.07	0.00	0.00	0.00	0.00
ENST00000559837.5	ENSG00000100889.11	756	525.00	0.00	0.00	0.00	0.00
ENST00000560106.5	ENSG00000100889.11	782	550.99	0.00	0.00	0.00	0.00
ENST00000560657.1	ENSG00000100889.11	559	328.23	0.00	0.00	0.00	0.00
ENST00000560736.5	ENSG00000100889.11	897	665.95	0.00	0.00	0.00	0.00
ENST00000561050.5	ENSG00000100889.11	1856	1624.95	0.00	0.00	0.00	0.00
ENST00000561286.5	ENSG00000100889.11	2012	1780.95	534.22	10.46	7.72	74.70
ENST00000250377.11	ENSG00000100890.15	6118	5886.95	0.00	0.00	0.00	0.00
ENST00000321130.14	ENSG00000100890.15	1589	1357.95	50.20	1.29	0.95	2.14
ENST00000534898.8	ENSG00000100890.15	2611	2379.95	908.33	13.31	9.83	22.11
ENST00000557404.3	ENSG00000100890.15	789	557.99	0.00	0.00	0.00	0.00
ENST00000603544.5	ENSG00000100890.15	2232	2000.95	147.49	2.57	1.90	4.27
ENST00000603588.1	ENSG00000100890.15	458	227.72	0.00	0.00	0.00	0.00
ENST00000603611.5	ENSG00000100890.15	603	372.15	6.50	0.61	0.45	1.01
ENST00000604073.1	ENSG00000100890.15	552	321.25	0.00	0.00	0.00	0.00
ENST00000604948.5	ENSG00000100890.15	1706	1474.95	0.00	0.00	0.00	0.00
ENST00000605201.1	ENSG00000100890.15	578	347.19	0.00	0.00	0.00	0.00
ENST00000605870.5	ENSG00000100890.15	1406	1174.95	1429.29	42.42	31.32	70.47
ENST00000326009.9	ENSG00000100897.17	2570	2338.95	568.65	8.48	6.26	26.22
ENST00000396936.5	ENSG00000100897.17	2469	2237.95	157.35	2.45	1.81	7.58
ENST00000396941.8	ENSG00000100897.17	2402	2170.95	30.18	0.48	0.36	1.50
ENST00000446197.7	ENSG00000100897.17	4299	4067.95	28.40	0.24	0.18	0.75
ENST00000557802.5	ENSG00000100897.17	4202	3970.95	0.00	0.00	0.00	0.00
ENST00000557809.5	ENSG00000100897.17	568	337.21	0.00	0.00	0.00	0.00
ENST00000557810.5	ENSG00000100897.17	947	715.95	1.96	0.10	0.07	0.29
ENST00000557888.5	ENSG00000100897.17	552	321.25	0.00	0.00	0.00	0.00
ENST00000557952.5	ENSG00000100897.17	444	213.86	0.00	0.00	0.00	0.00
ENST00000558215.5	ENSG00000100897.17	581	350.19	0.00	0.00	0.00	0.00
ENST00000558408.1	ENSG00000100897.17	592	361.17	11.05	1.07	0.79	3.30
ENST00000558624.1	ENSG00000100897.17	2627	2395.95	66.42	0.97	0.71	2.99
ENST00000558638.5	ENSG00000100897.17	581	350.19	0.00	0.00	0.00	0.00
ENST00000558706.5	ENSG00000100897.17	641	410.10	15.17	1.29	0.95	3.99
ENST00000558914.5	ENSG00000100897.17	2342	2110.95	0.00	0.00	0.00	0.00
ENST00000559017.5	ENSG00000100897.17	849	617.97	0.00	0.00	0.00	0.00
ENST00000559115.5	ENSG00000100897.17	2711	2479.95	41.70	0.59	0.43	1.81
ENST00000559144.1	ENSG00000100897.17	1011	779.95	0.00	0.00	0.00	0.00
ENST00000559288.5	ENSG00000100897.17	575	344.20	1.64	0.17	0.12	0.51
ENST00000559354.5	ENSG00000100897.17	547	316.26	0.00	0.00	0.00	0.00
ENST00000559382.5	ENSG00000100897.17	549	318.26	0.00	0.00	0.00	0.00
ENST00000559396.5	ENSG00000100897.17	300	77.91	0.00	0.00	0.00	0.00
ENST00000559451.5	ENSG00000100897.17	659	428.08	0.00	0.00	0.00	0.00
ENST00000559472.1	ENSG00000100897.17	843	611.97	4.02	0.23	0.17	0.71
ENST00000559593.5	ENSG00000100897.17	575	344.20	0.00	0.00	0.00	0.00
ENST00000559796.5	ENSG00000100897.17	476	245.57	0.00	0.00	0.00	0.00
ENST00000560046.1	ENSG00000100897.17	686	455.05	6.16	0.47	0.35	1.46
ENST00000560171.5	ENSG00000100897.17	590	359.17	1.51	0.15	0.11	0.45
ENST00000560457.5	ENSG00000100897.17	578	347.19	1.99	0.20	0.15	0.62
ENST00000560459.5	ENSG00000100897.17	587	356.18	0.00	0.00	0.00	0.00
ENST00000560614.5	ENSG00000100897.17	547	316.26	0.00	0.00	0.00	0.00
ENST00000560713.5	ENSG00000100897.17	543	312.27	0.00	0.00	0.00	0.00
ENST00000560901.5	ENSG00000100897.17	603	372.15	0.00	0.00	0.00	0.00
ENST00000561001.5	ENSG00000100897.17	545	314.27	0.00	0.00	0.00	0.00
ENST00000561016.5	ENSG00000100897.17	522	291.34	9.75	1.17	0.86	3.61
ENST00000561041.5	ENSG00000100897.17	570	339.21	139.06	14.30	10.55	44.20
ENST00000561056.5	ENSG00000100897.17	577	346.19	0.00	0.00	0.00	0.00
ENST00000561375.5	ENSG00000100897.17	748	517.01	0.00	0.00	0.00	0.00
ENST00000261479.8	ENSG00000100902.10	1029	797.95	2604.95	113.84	84.05	50.78
ENST00000540871.5	ENSG00000100902.10	912	680.95	1269.95	65.03	48.01	29.01
ENST00000553688.5	ENSG00000100902.10	787	555.99	0.00	0.00	0.00	0.00
ENST00000553809.5	ENSG00000100902.10	879	647.96	94.63	5.09	3.76	2.27
ENST00000554457.1	ENSG00000100902.10	4730	4498.95	91.49	0.71	0.52	0.32
ENST00000554541.5	ENSG00000100902.10	925	693.95	4.52	0.23	0.17	0.10
ENST00000554620.5	ENSG00000100902.10	790	558.99	0.00	0.00	0.00	0.00
ENST00000554843.5	ENSG00000100902.10	655	424.08	134.06	11.02	8.14	4.92
ENST00000554961.5	ENSG00000100902.10	814	582.98	0.00	0.00	0.00	0.00
ENST00000555050.1	ENSG00000100902.10	309	85.60	4.18	1.70	1.26	0.76
ENST00000555764.5	ENSG00000100902.10	1002	770.95	449.78	20.34	15.02	9.08
ENST00000556167.1	ENSG00000100902.10	601	370.15	11.84	1.12	0.82	0.50
ENST00000556221.1	ENSG00000100902.10	423	193.16	0.00	0.00	0.00	0.00
ENST00000556506.1	ENSG00000100902.10	763	532.00	0.00	0.00	0.00	0.00
ENST00000622405.4	ENSG00000100902.10	978	746.95	96.75	4.52	3.33	2.01
ENST00000627895.2	ENSG00000100902.10	484	253.52	4.15	0.57	0.42	0.25
ENST00000628955.1	ENSG00000100902.10	364	135.93	0.00	0.00	0.00	0.00
ENST00000216797.9	ENSG00000100906.10	1558	1326.95	432.61	11.37	8.39	61.58
ENST00000553342.1	ENSG00000100906.10	212	19.17	0.00	0.00	0.00	0.00
ENST00000554001.5	ENSG00000100906.10	1396	1164.95	0.00	0.00	0.00	0.00
ENST00000555371.1	ENSG00000100906.10	690	459.05	29.24	2.22	1.64	12.03
ENST00000555629.1	ENSG00000100906.10	599	368.16	13.21	1.25	0.92	6.78
ENST00000556664.1	ENSG00000100906.10	381	152.21	9.90	2.27	1.67	12.29
ENST00000557100.5	ENSG00000100906.10	825	593.97	0.00	0.00	0.00	0.00
ENST00000557140.5	ENSG00000100906.10	1400	1168.95	8.50	0.25	0.19	1.37
ENST00000557389.1	ENSG00000100906.10	1537	1305.95	14.20	0.38	0.28	2.05
ENST00000557459.1	ENSG00000100906.10	780	548.99	11.35	0.72	0.53	3.90
ENST00000216799.8	ENSG00000100908.13	835	603.97	74.55	4.30	3.18	32.67
ENST00000419198.6	ENSG00000100908.13	953	721.95	35.34	1.71	1.26	12.96
ENST00000558045.2	ENSG00000100908.13	565	334.22	28.08	2.93	2.16	22.24
ENST00000558200.1	ENSG00000100908.13	769	538.00	3.92	0.25	0.19	1.93
ENST00000559101.1	ENSG00000100908.13	530	299.31	13.38	1.56	1.15	11.83
ENST00000560403.5	ENSG00000100908.13	872	640.96	33.31	1.81	1.34	13.76
ENST00000560600.1	ENSG00000100908.13	771	540.00	9.42	0.61	0.45	4.62
ENST00000216802.9	ENSG00000100911.14	1404	1172.95	6.06	0.18	0.13	0.24
ENST00000471700.6	ENSG00000100911.14	706	475.04	36.39	2.67	1.97	3.57
ENST00000558273.5	ENSG00000100911.14	1502	1270.95	4.49	0.12	0.09	0.16
ENST00000558931.5	ENSG00000100911.14	2754	2522.95	22.71	0.31	0.23	0.42
ENST00000559005.2	ENSG00000100911.14	496	265.45	22.41	2.94	2.17	3.93
ENST00000559042.1	ENSG00000100911.14	643	412.10	40.95	3.46	2.56	4.63
ENST00000559056.5	ENSG00000100911.14	512	281.38	28.42	3.52	2.60	4.71
ENST00000559359.1	ENSG00000100911.14	484	253.52	19.30	2.65	1.96	3.55
ENST00000559453.5	ENSG00000100911.14	1721	1489.95	118.32	2.77	2.04	3.70
ENST00000559493.5	ENSG00000100911.14	702	471.04	12.57	0.93	0.69	1.24
ENST00000559613.1	ENSG00000100911.14	300	77.91	0.00	0.00	0.00	0.00
ENST00000560370.3	ENSG00000100911.14	620	389.12	0.00	0.00	0.00	0.00
ENST00000560410.5	ENSG00000100911.14	755	524.00	602.99	40.13	29.63	53.60
ENST00000560592.5	ENSG00000100911.14	760	529.00	4.07	0.27	0.20	0.36
ENST00000560788.1	ENSG00000100911.14	785	553.99	1.19	0.07	0.06	0.10
ENST00000561103.1	ENSG00000100911.14	460	229.70	0.00	0.00	0.00	0.00
ENST00000615264.4	ENSG00000100911.14	874	642.96	273.14	14.81	10.94	19.79
ENST00000620784.1	ENSG00000100911.14	77	0.00	0.00	0.00	0.00	0.00
ENST00000630027.1	ENSG00000100911.14	185	9.43	0.00	0.00	0.00	0.00
ENST00000216807.11	ENSG00000100916.13	2657	2425.95	227.22	3.27	2.41	73.99
ENST00000547420.5	ENSG00000100916.13	650	419.09	0.00	0.00	0.00	0.00
ENST00000548758.1	ENSG00000100916.13	1077	845.95	15.70	0.65	0.48	14.66
ENST00000551774.1	ENSG00000100916.13	1201	969.95	0.00	0.00	0.00	0.00
ENST00000552677.5	ENSG00000100916.13	1544	1312.95	0.00	0.00	0.00	0.00
ENST00000552849.1	ENSG00000100916.13	290	69.62	1.00	0.50	0.37	11.35
ENST00000557806.5	ENSG00000100918.12	635	404.11	0.72	0.06	0.05	2.12
ENST00000558191.1	ENSG00000100918.12	561	330.23	1.00	0.11	0.08	3.63
ENST00000558381.1	ENSG00000100918.12	405	175.52	3.40	0.68	0.50	23.26
ENST00000559797.1	ENSG00000100918.12	1007	775.95	40.75	1.83	1.35	62.98
ENST00000559939.1	ENSG00000100918.12	494	263.46	0.00	0.00	0.00	0.00
ENST00000560032.1	ENSG00000100918.12	661	430.08	0.00	0.00	0.00	0.00
ENST00000560501.1	ENSG00000100918.12	653	422.08	0.00	0.00	0.00	0.00
ENST00000560823.1	ENSG00000100918.12	424	194.14	0.00	0.00	0.00	0.00
ENST00000611366.4	ENSG00000100918.12	2331	2099.95	0.00	0.00	0.00	0.00
ENST00000619111.1	ENSG00000100918.12	1035	803.95	0.00	0.00	0.00	0.00
ENST00000619284.4	ENSG00000100918.12	1096	864.95	0.00	0.00	0.00	0.00
ENST00000619469.4	ENSG00000100918.12	2720	2488.95	4.77	0.07	0.05	2.30
ENST00000620473.4	ENSG00000100918.12	2405	2173.95	10.36	0.17	0.12	5.72
ENST00000261789.8	ENSG00000100926.14	2452	2220.95	24.77	0.39	0.29	2.11
ENST00000396854.8	ENSG00000100926.14	2055	1823.95	359.73	6.88	5.08	37.26
ENST00000524835.5	ENSG00000100926.14	1938	1706.95	0.00	0.00	0.00	0.00
ENST00000525592.1	ENSG00000100926.14	882	650.96	0.00	0.00	0.00	0.00
ENST00000528010.1	ENSG00000100926.14	904	672.95	0.00	0.00	0.00	0.00
ENST00000528669.5	ENSG00000100926.14	2425	2193.95	11.45	0.18	0.13	0.99
ENST00000528895.5	ENSG00000100926.14	961	729.95	0.00	0.00	0.00	0.00
ENST00000529332.5	ENSG00000100926.14	2107	1875.95	14.02	0.26	0.19	1.41
ENST00000530468.5	ENSG00000100926.14	1065	833.95	0.00	0.00	0.00	0.00
ENST00000530563.1	ENSG00000100926.14	721	490.03	133.51	9.50	7.01	51.47
ENST00000531406.1	ENSG00000100926.14	1089	857.95	30.72	1.25	0.92	6.76
ENST00000532632.1	ENSG00000100926.14	505	274.41	0.00	0.00	0.00	0.00
ENST00000307712.10	ENSG00000100934.14	4135	3903.95	1812.49	16.19	11.95	35.94
ENST00000537403.5	ENSG00000100934.14	4215	3983.95	0.00	0.00	0.00	0.00
ENST00000545328.6	ENSG00000100934.14	2734	2502.95	1091.47	15.21	11.23	33.76
ENST00000548032.6	ENSG00000100934.14	907	675.95	9.98	0.51	0.38	1.14
ENST00000553925.1	ENSG00000100934.14	484	253.52	9.00	1.24	0.91	2.75
ENST00000553970.1	ENSG00000100934.14	574	343.20	0.00	0.00	0.00	0.00
ENST00000554615.1	ENSG00000100934.14	3813	3581.95	59.18	0.58	0.43	1.28
ENST00000555017.5	ENSG00000100934.14	588	357.17	74.78	7.30	5.39	16.21
ENST00000555363.1	ENSG00000100934.14	704	473.04	16.56	1.22	0.90	2.71
ENST00000555425.5	ENSG00000100934.14	547	316.26	0.00	0.00	0.00	0.00
ENST00000555682.1	ENSG00000100934.14	398	168.69	13.53	2.80	2.06	6.21
ENST00000556092.5	ENSG00000100934.14	571	340.21	0.00	0.00	0.00	0.00
ENST00000557280.5	ENSG00000100934.14	561	330.23	0.00	0.00	0.00	0.00
ENST00000557437.1	ENSG00000100934.14	575	344.20	0.00	0.00	0.00	0.00
ENST00000625395.1	ENSG00000100934.14	261	47.52	0.00	0.00	0.00	0.00
ENST00000348719.11	ENSG00000100938.17	1684	1452.95	0.00	0.00	0.00	0.00
ENST00000355299.8	ENSG00000100938.17	1972	1740.95	0.00	0.00	0.00	0.00
ENST00000399440.6	ENSG00000100938.17	1652	1420.95	395.02	9.69	7.16	22.22
ENST00000420554.6	ENSG00000100938.17	1864	1632.95	1.39	0.03	0.02	0.07
ENST00000456667.7	ENSG00000100938.17	1484	1252.95	0.00	0.00	0.00	0.00
ENST00000557854.5	ENSG00000100938.17	2025	1793.95	330.52	6.42	4.74	14.73
ENST00000558007.1	ENSG00000100938.17	469	238.63	94.06	13.75	10.15	31.51
ENST00000558279.5	ENSG00000100938.17	346	118.98	0.00	0.00	0.00	0.00
ENST00000558483.5	ENSG00000100938.17	857	625.96	38.17	2.13	1.57	4.87
ENST00000558701.1	ENSG00000100938.17	402	172.59	0.00	0.00	0.00	0.00
ENST00000558748.1	ENSG00000100938.17	657	426.08	0.00	0.00	0.00	0.00
ENST00000558760.5	ENSG00000100938.17	817	585.98	3.31	0.20	0.15	0.45
ENST00000558788.1	ENSG00000100938.17	517	286.36	0.00	0.00	0.00	0.00
ENST00000558865.5	ENSG00000100938.17	735	504.02	0.00	0.00	0.00	0.00
ENST00000558932.1	ENSG00000100938.17	231	28.60	0.00	0.00	0.00	0.00
ENST00000559102.1	ENSG00000100938.17	721	490.03	0.00	0.00	0.00	0.00
ENST00000559104.5	ENSG00000100938.17	1719	1487.95	0.00	0.00	0.00	0.00
ENST00000559287.5	ENSG00000100938.17	1748	1516.95	27.79	0.64	0.47	1.46
ENST00000559409.5	ENSG00000100938.17	601	370.15	0.00	0.00	0.00	0.00
ENST00000559479.1	ENSG00000100938.17	573	342.20	0.00	0.00	0.00	0.00
ENST00000559606.1	ENSG00000100938.17	732	501.02	33.61	2.34	1.73	5.36
ENST00000559801.5	ENSG00000100938.17	466	235.65	41.63	6.16	4.55	14.12
ENST00000559836.5	ENSG00000100938.17	1893	1661.95	0.00	0.00	0.00	0.00
ENST00000559910.5	ENSG00000100938.17	1562	1330.95	28.51	0.75	0.55	1.71
ENST00000559943.1	ENSG00000100938.17	360	132.13	1.59	0.42	0.31	0.96
ENST00000560139.5	ENSG00000100938.17	583	352.18	0.00	0.00	0.00	0.00
ENST00000560517.1	ENSG00000100938.17	719	488.03	15.40	1.10	0.81	2.52
ENST00000561035.5	ENSG00000100938.17	877	645.96	0.00	0.00	0.00	0.00
ENST00000561038.5	ENSG00000100938.17	2160	1928.95	0.00	0.00	0.00	0.00
ENST00000561130.5	ENSG00000100938.17	842	610.97	0.00	0.00	0.00	0.00
ENST00000620807.4	ENSG00000100938.17	1910	1678.95	0.00	0.00	0.00	0.00
ENST00000216832.8	ENSG00000100941.8	3576	3344.95	4979.80	51.91	38.33	87.79
ENST00000553331.5	ENSG00000100941.8	656	425.08	3.69	0.30	0.22	0.51
ENST00000554117.1	ENSG00000100941.8	624	393.12	16.23	1.44	1.06	2.43
ENST00000554902.5	ENSG00000100941.8	583	352.18	17.02	1.69	1.24	2.85
ENST00000556530.1	ENSG00000100941.8	601	370.15	40.26	3.79	2.80	6.41
ENST00000557680.1	ENSG00000100941.8	912	680.95	0.00	0.00	0.00	0.00
ENST00000216840.10	ENSG00000100949.14	2088	1856.95	422.15	7.93	5.85	41.57
ENST00000399409.7	ENSG00000100949.14	2265	2033.95	103.01	1.77	1.30	9.26
ENST00000543002.5	ENSG00000100949.14	1329	1097.95	0.00	0.00	0.00	0.00
ENST00000558376.5	ENSG00000100949.14	1883	1651.95	0.00	0.00	0.00	0.00
ENST00000558534.5	ENSG00000100949.14	753	522.01	0.00	0.00	0.00	0.00
ENST00000558649.5	ENSG00000100949.14	768	537.00	8.28	0.54	0.40	2.82
ENST00000558936.5	ENSG00000100949.14	648	417.09	3.55	0.30	0.22	1.55
ENST00000558954.5	ENSG00000100949.14	570	339.21	0.00	0.00	0.00	0.00
ENST00000559551.5	ENSG00000100949.14	2060	1828.95	29.53	0.56	0.42	2.95
ENST00000559586.5	ENSG00000100949.14	889	657.96	29.35	1.56	1.15	8.16
ENST00000559850.5	ENSG00000100949.14	534	303.30	0.00	0.00	0.00	0.00
ENST00000559974.5	ENSG00000100949.14	1963	1731.95	10.01	0.20	0.15	1.06
ENST00000560127.1	ENSG00000100949.14	573	342.20	0.00	0.00	0.00	0.00
ENST00000560163.1	ENSG00000100949.14	877	645.96	0.00	0.00	0.00	0.00
ENST00000560207.1	ENSG00000100949.14	678	447.06	0.00	0.00	0.00	0.00
ENST00000560243.5	ENSG00000100949.14	704	473.04	0.00	0.00	0.00	0.00
ENST00000560521.5	ENSG00000100949.14	680	449.06	30.08	2.34	1.72	12.25
ENST00000560777.5	ENSG00000100949.14	1197	965.95	19.91	0.72	0.53	3.77
ENST00000560871.5	ENSG00000100949.14	886	654.96	8.83	0.47	0.35	2.47
ENST00000560998.5	ENSG00000100949.14	1997	1765.95	71.79	1.42	1.05	7.43
ENST00000561055.1	ENSG00000100949.14	735	504.02	18.52	1.28	0.95	6.72
ENST00000250373.8	ENSG00000100968.13	4749	4517.95	0.00	0.00	0.00	0.00
ENST00000413692.6	ENSG00000100968.13	5700	5468.95	0.00	0.00	0.00	0.00
ENST00000422617.7	ENSG00000100968.13	5491	5259.95	0.00	0.00	0.00	0.00
ENST00000424781.6	ENSG00000100968.13	5488	5256.95	0.00	0.00	0.00	0.00
ENST00000440487.6	ENSG00000100968.13	1495	1263.95	2.00	0.06	0.04	2.26
ENST00000539237.6	ENSG00000100968.13	5686	5454.95	0.00	0.00	0.00	0.00
ENST00000553469.5	ENSG00000100968.13	2566	2334.95	0.00	0.00	0.00	0.00
ENST00000553708.5	ENSG00000100968.13	5367	5135.95	0.00	0.00	0.00	0.00
ENST00000553879.5	ENSG00000100968.13	2707	2475.95	4.06	0.06	0.04	2.34
ENST00000554050.5	ENSG00000100968.13	3057	2825.95	0.00	0.00	0.00	0.00
ENST00000554344.5	ENSG00000100968.13	2955	2723.95	0.00	0.00	0.00	0.00
ENST00000554473.5	ENSG00000100968.13	1382	1150.95	0.00	0.00	0.00	0.00
ENST00000554591.5	ENSG00000100968.13	2893	2661.95	0.00	0.00	0.00	0.00
ENST00000554655.5	ENSG00000100968.13	3377	3145.95	0.00	0.00	0.00	0.00
ENST00000554661.5	ENSG00000100968.13	2631	2399.95	0.00	0.00	0.00	0.00
ENST00000554779.1	ENSG00000100968.13	573	342.20	0.00	0.00	0.00	0.00
ENST00000554903.1	ENSG00000100968.13	559	328.23	0.00	0.00	0.00	0.00
ENST00000554966.5	ENSG00000100968.13	2506	2274.95	0.00	0.00	0.00	0.00
ENST00000555167.1	ENSG00000100968.13	4364	4132.95	0.00	0.00	0.00	0.00
ENST00000555393.5	ENSG00000100968.13	2235	2003.95	53.71	0.93	0.69	38.29
ENST00000555453.5	ENSG00000100968.13	3169	2937.95	0.00	0.00	0.00	0.00
ENST00000555590.5	ENSG00000100968.13	2830	2598.95	0.00	0.00	0.00	0.00
ENST00000555802.1	ENSG00000100968.13	1476	1244.95	9.58	0.27	0.20	10.99
ENST00000555821.1	ENSG00000100968.13	447	216.83	2.86	0.46	0.34	18.82
ENST00000556169.5	ENSG00000100968.13	2509	2277.95	0.00	0.00	0.00	0.00
ENST00000556279.5	ENSG00000100968.13	2924	2692.95	0.00	0.00	0.00	0.00
ENST00000556302.5	ENSG00000100968.13	2420	2188.95	0.00	0.00	0.00	0.00
ENST00000556759.5	ENSG00000100968.13	2025	1793.95	30.52	0.59	0.44	24.31
ENST00000556957.5	ENSG00000100968.13	2131	1899.95	0.00	0.00	0.00	0.00
ENST00000557028.5	ENSG00000100968.13	1803	1571.95	3.28	0.07	0.05	2.98
ENST00000557451.5	ENSG00000100968.13	5613	5381.95	0.00	0.00	0.00	0.00
ENST00000557674.1	ENSG00000100968.13	904	672.95	0.00	0.00	0.00	0.00
ENST00000557767.5	ENSG00000100968.13	856	624.96	0.00	0.00	0.00	0.00
ENST00000354050.8	ENSG00000100979.14	1731	1499.95	206.60	4.80	3.55	9.38
ENST00000372420.5	ENSG00000100979.14	1530	1298.95	23.62	0.63	0.47	1.24
ENST00000372431.7	ENSG00000100979.14	1743	1511.95	1967.05	45.37	33.50	88.58
ENST00000420868.2	ENSG00000100979.14	1420	1188.95	7.77	0.23	0.17	0.45
ENST00000477313.5	ENSG00000100979.14	2255	2023.95	10.61	0.18	0.13	0.36
ENST00000372409.7	ENSG00000100982.11	2747	2515.95	383.48	5.32	3.92	34.82
ENST00000479348.2	ENSG00000100982.11	1324	1092.95	221.93	7.08	5.23	46.39
ENST00000616084.1	ENSG00000100982.11	627	396.12	32.59	2.87	2.12	18.79
ENST00000216951.6	ENSG00000100983.9	1922	1690.95	4241.00	87.46	64.57	100.00
ENST00000451957.2	ENSG00000100983.9	1092	860.95	0.00	0.00	0.00	0.00
ENST00000372330.3	ENSG00000100985.7	2336	2104.95	1912.89	31.69	23.40	100.00
ENST00000376707.4	ENSG00000100987.14	943	711.95	0.00	0.00	0.00	0.00
ENST00000376709.8	ENSG00000100987.14	2192	1960.95	0.00	0.00	0.00	0.00
ENST00000409285.6	ENSG00000100987.14	1486	1254.95	0.00	0.00	0.00	0.00
ENST00000409958.6	ENSG00000100987.14	1305	1073.95	0.00	0.00	0.00	0.00
ENST00000429762.7	ENSG00000100987.14	1977	1745.95	0.00	0.00	0.00	0.00
ENST00000444511.6	ENSG00000100987.14	1197	965.95	0.00	0.00	0.00	0.00
ENST00000557285.1	ENSG00000100987.14	558	327.24	0.00	0.00	0.00	0.00
ENST00000252015.2	ENSG00000100991.11	3226	2994.95	3301.64	38.44	28.38	75.89
ENST00000451813.6	ENSG00000100991.11	3138	2906.95	1018.36	12.22	9.02	24.11
ENST00000216962.8	ENSG00000100994.11	4134	3902.95	4120.15	36.81	27.18	64.82
ENST00000428458.1	ENSG00000100994.11	734	503.02	202.03	14.01	10.34	24.66
ENST00000471359.1	ENSG00000100994.11	726	495.02	84.82	5.97	4.41	10.52
ENST00000339157.9	ENSG00000100997.18	2117	1885.95	608.18	11.25	8.30	76.92
ENST00000376542.7	ENSG00000100997.18	1725	1493.95	130.15	3.04	2.24	20.78
ENST00000450393.5	ENSG00000100997.18	615	384.13	0.00	0.00	0.00	0.00
ENST00000461204.1	ENSG00000100997.18	712	481.03	0.00	0.00	0.00	0.00
ENST00000465694.1	ENSG00000100997.18	474	243.59	0.00	0.00	0.00	0.00
ENST00000471287.5	ENSG00000100997.18	805	573.98	0.00	0.00	0.00	0.00
ENST00000481556.1	ENSG00000100997.18	604	373.15	2.13	0.20	0.15	1.36
ENST00000491682.5	ENSG00000100997.18	814	582.98	0.00	0.00	0.00	0.00
ENST00000576316.5	ENSG00000100997.18	620	389.12	1.53	0.14	0.10	0.94
ENST00000216968.4	ENSG00000101000.5	1348	1116.95	67.89	2.12	1.56	100.00
ENST00000634509.1	ENSG00000101000.5	442	211.89	0.00	0.00	0.00	0.00
ENST00000635377.1	ENSG00000101000.5	642	411.10	0.00	0.00	0.00	0.00
ENST00000262460.4	ENSG00000101003.9	3249	3017.95	348.29	4.02	2.97	62.89
ENST00000473460.1	ENSG00000101003.9	541	310.28	2.06	0.23	0.17	3.62
ENST00000481735.1	ENSG00000101003.9	396	166.74	0.00	0.00	0.00	0.00
ENST00000484893.1	ENSG00000101003.9	583	352.18	21.65	2.14	1.58	33.49
ENST00000278886.10	ENSG00000101004.14	4969	4737.95	468.82	3.45	2.55	46.20
ENST00000336104.5	ENSG00000101004.14	439	208.93	0.00	0.00	0.00	0.00
ENST00000422516.5	ENSG00000101004.14	3801	3569.95	0.00	0.00	0.00	0.00
ENST00000461642.2	ENSG00000101004.14	594	363.16	2.03	0.20	0.14	2.61
ENST00000464285.5	ENSG00000101004.14	1514	1282.95	4.10	0.11	0.08	1.49
ENST00000489780.5	ENSG00000101004.14	630	399.11	21.23	1.85	1.37	24.83
ENST00000496509.2	ENSG00000101004.14	735	504.02	26.83	1.86	1.37	24.86
ENST00000372276.7	ENSG00000101017.13	1623	1391.95	16.03	0.40	0.30	11.02
ENST00000372285.7	ENSG00000101017.13	1729	1497.95	104.29	2.43	1.79	66.63
ENST00000461171.1	ENSG00000101017.13	710	479.03	5.00	0.36	0.27	9.99
ENST00000466205.5	ENSG00000101017.13	822	590.97	0.00	0.00	0.00	0.00
ENST00000477696.5	ENSG00000101017.13	771	540.00	0.00	0.00	0.00	0.00
ENST00000489304.5	ENSG00000101017.13	1733	1501.95	0.00	0.00	0.00	0.00
ENST00000620709.4	ENSG00000101017.13	1522	1290.95	16.68	0.45	0.33	12.36
ENST00000349714.9	ENSG00000101019.21	2188	1956.95	0.00	0.00	0.00	0.00
ENST00000359226.6	ENSG00000101019.21	2036	1804.95	0.00	0.00	0.00	0.00
ENST00000374380.6	ENSG00000101019.21	2133	1901.95	0.00	0.00	0.00	0.00
ENST00000374384.6	ENSG00000101019.21	2201	1969.95	0.00	0.00	0.00	0.00
ENST00000374385.9	ENSG00000101019.21	2447	2215.95	43.07	0.68	0.50	2.70
ENST00000374394.7	ENSG00000101019.21	2329	2097.95	0.00	0.00	0.00	0.00
ENST00000397553.6	ENSG00000101019.21	566	335.22	0.00	0.00	0.00	0.00
ENST00000397554.5	ENSG00000101019.21	3638	3406.95	3.50	0.04	0.03	0.14
ENST00000397556.7	ENSG00000101019.21	1284	1052.95	42.92	1.42	1.05	5.67
ENST00000424405.5	ENSG00000101019.21	758	527.00	14.33	0.95	0.70	3.78
ENST00000438533.5	ENSG00000101019.21	736	505.02	35.75	2.47	1.82	9.85
ENST00000443429.5	ENSG00000101019.21	692	461.05	18.34	1.39	1.02	5.53
ENST00000453855.5	ENSG00000101019.21	1035	803.95	0.00	0.00	0.00	0.00
ENST00000457259.5	ENSG00000101019.21	1987	1755.95	0.00	0.00	0.00	0.00
ENST00000472559.5	ENSG00000101019.21	1921	1689.95	18.26	0.38	0.28	1.50
ENST00000473982.6	ENSG00000101019.21	551	320.25	0.00	0.00	0.00	0.00
ENST00000482440.1	ENSG00000101019.21	306	83.02	19.39	8.14	6.01	32.48
ENST00000491040.5	ENSG00000101019.21	1017	785.95	28.56	1.27	0.94	5.05
ENST00000491125.5	ENSG00000101019.21	990	758.95	45.41	2.09	1.54	8.32
ENST00000495752.1	ENSG00000101019.21	410	180.40	20.95	4.05	2.99	16.16
ENST00000496812.5	ENSG00000101019.21	801	569.98	33.40	2.04	1.51	8.15
ENST00000497717.5	ENSG00000101019.21	471	240.61	1.13	0.16	0.12	0.65
ENST00000498651.1	ENSG00000101019.21	781	549.99	0.00	0.00	0.00	0.00
ENST00000262975.8	ENSG00000101040.19	4139	3907.95	0.00	0.00	0.00	0.00
ENST00000311275.11	ENSG00000101040.19	5362	5130.95	0.00	0.00	0.00	0.00
ENST00000352431.6	ENSG00000101040.19	3832	3600.95	885.25	8.57	6.33	20.05
ENST00000355972.8	ENSG00000101040.19	5542	5310.95	0.00	0.00	0.00	0.00
ENST00000360911.7	ENSG00000101040.19	4991	4759.95	1819.30	13.33	9.84	31.17
ENST00000372023.7	ENSG00000101040.19	5144	4912.95	0.00	0.00	0.00	0.00
ENST00000396281.8	ENSG00000101040.19	5511	5279.95	0.00	0.00	0.00	0.00
ENST00000435836.5	ENSG00000101040.19	670	439.07	0.00	0.00	0.00	0.00
ENST00000441977.1	ENSG00000101040.19	175	6.88	0.00	0.00	0.00	0.00
ENST00000446894.5	ENSG00000101040.19	341	114.34	0.00	0.00	0.00	0.00
ENST00000446994.6	ENSG00000101040.19	5471	5239.95	303.09	2.02	1.49	4.72
ENST00000458360.6	ENSG00000101040.19	3729	3497.95	0.00	0.00	0.00	0.00
ENST00000461685.5	ENSG00000101040.19	3567	3335.95	388.32	4.06	3.00	9.49
ENST00000467200.6	ENSG00000101040.19	3634	3402.95	0.00	0.00	0.00	0.00
ENST00000468376.2	ENSG00000101040.19	4064	3832.95	205.56	1.87	1.38	4.37
ENST00000471951.6	ENSG00000101040.19	4053	3821.95	0.00	0.00	0.00	0.00
ENST00000536340.5	ENSG00000101040.19	5273	5041.95	1601.16	11.07	8.18	25.90
ENST00000540497.5	ENSG00000101040.19	3405	3173.95	63.60	0.70	0.52	1.63
ENST00000611941.4	ENSG00000101040.19	5090	4858.95	33.40	0.24	0.18	0.56
ENST00000617418.4	ENSG00000101040.19	3411	3179.95	82.33	0.90	0.67	2.11
ENST00000619049.4	ENSG00000101040.19	4027	3795.95	0.00	0.00	0.00	0.00
ENST00000341458.8	ENSG00000101049.14	2498	2266.95	0.00	0.00	0.00	0.00
ENST00000373077.5	ENSG00000101049.14	1736	1504.95	0.00	0.00	0.00	0.00
ENST00000373092.7	ENSG00000101049.14	1906	1674.95	0.00	0.00	0.00	0.00
ENST00000373100.5	ENSG00000101049.14	2225	1993.95	0.00	0.00	0.00	0.00
ENST00000412111.5	ENSG00000101049.14	676	445.06	0.00	0.00	0.00	0.00
ENST00000423407.7	ENSG00000101049.14	1915	1683.95	0.00	0.00	0.00	0.00
ENST00000426287.2	ENSG00000101049.14	1182	950.95	0.00	0.00	0.00	0.00
ENST00000485914.1	ENSG00000101049.14	428	198.08	0.00	0.00	0.00	0.00
ENST00000496343.5	ENSG00000101049.14	2395	2163.95	0.00	0.00	0.00	0.00
ENST00000617268.1	ENSG00000101049.14	554	323.25	0.00	0.00	0.00	0.00
ENST00000617358.1	ENSG00000101049.14	612	381.14	0.00	0.00	0.00	0.00
ENST00000373030.7	ENSG00000101052.12	1757	1525.95	85.19	1.95	1.44	2.96
ENST00000373039.4	ENSG00000101052.12	1599	1367.95	1782.75	45.44	33.55	69.12
ENST00000460014.1	ENSG00000101052.12	300	77.91	2.02	0.90	0.67	1.37
ENST00000461012.1	ENSG00000101052.12	399	169.66	1.43	0.29	0.22	0.45
ENST00000467024.5	ENSG00000101052.12	515	284.37	40.12	4.92	3.63	7.48
ENST00000468420.5	ENSG00000101052.12	648	417.09	6.37	0.53	0.39	0.81
ENST00000471199.1	ENSG00000101052.12	749	518.01	130.02	8.75	6.46	13.31
ENST00000476986.1	ENSG00000101052.12	307	83.88	7.11	2.95	2.18	4.49
ENST00000486243.1	ENSG00000101052.12	256	44.06	0.00	0.00	0.00	0.00
ENST00000217026.4	ENSG00000101057.15	2639	2407.95	471.00	6.82	5.04	100.00
ENST00000396863.8	ENSG00000101057.15	2704	2472.95	0.00	0.00	0.00	0.00
ENST00000217043.2	ENSG00000101074.3	1377	1145.95	0.00	0.00	0.00	0.00
ENST00000316099.8	ENSG00000101076.16	6445	6213.95	0.00	0.00	0.00	0.00
ENST00000316673.8	ENSG00000101076.16	1470	1238.95	0.00	0.00	0.00	0.00
ENST00000372920.1	ENSG00000101076.16	3340	3108.95	0.00	0.00	0.00	0.00
ENST00000415691.2	ENSG00000101076.16	2302	2070.95	0.00	0.00	0.00	0.00
ENST00000443598.6	ENSG00000101076.16	1603	1371.95	0.00	0.00	0.00	0.00
ENST00000457232.5	ENSG00000101076.16	1339	1107.95	0.00	0.00	0.00	0.00
ENST00000609262.5	ENSG00000101076.16	540	309.28	0.00	0.00	0.00	0.00
ENST00000609795.5	ENSG00000101076.16	1192	960.95	0.00	0.00	0.00	0.00
ENST00000619550.4	ENSG00000101076.16	4763	4531.95	0.00	0.00	0.00	0.00
ENST00000349004.5	ENSG00000101079.20	2964	2732.95	582.04	7.43	5.48	22.87
ENST00000359675.6	ENSG00000101079.20	2917	2685.95	0.00	0.00	0.00	0.00
ENST00000373773.7	ENSG00000101079.20	2098	1866.95	951.70	17.78	13.12	54.74
ENST00000373803.6	ENSG00000101079.20	2978	2746.95	29.36	0.37	0.28	1.15
ENST00000422536.2	ENSG00000101079.20	736	505.02	99.90	6.90	5.09	21.24
ENST00000262866.8	ENSG00000101082.13	2757	2525.95	56.49	0.78	0.58	86.69
ENST00000360672.2	ENSG00000101082.13	2171	1939.95	6.66	0.12	0.09	13.31
ENST00000342422.3	ENSG00000101084.16	896	664.95	173.20	9.08	6.71	5.15
ENST00000344795.7	ENSG00000101084.16	1114	882.95	1706.97	67.41	49.77	38.24
ENST00000373852.9	ENSG00000101084.16	1059	827.95	217.06	9.14	6.75	5.19
ENST00000483815.5	ENSG00000101084.16	1170	938.95	16.06	0.60	0.44	0.34
ENST00000491113.1	ENSG00000101084.16	734	503.02	37.00	2.56	1.89	1.45
ENST00000492721.5	ENSG00000101084.16	1044	812.95	58.21	2.50	1.84	1.42
ENST00000494506.1	ENSG00000101084.16	874	642.96	1567.07	84.99	62.75	48.21
ENST00000371564.7	ENSG00000101096.19	7525	7293.95	115.41	0.55	0.41	3.05
ENST00000396009.7	ENSG00000101096.19	7437	7205.95	0.00	0.00	0.00	0.00
ENST00000414705.5	ENSG00000101096.19	2974	2742.95	826.26	10.50	7.76	58.02
ENST00000496054.1	ENSG00000101096.19	620	389.12	2.00	0.18	0.13	0.99
ENST00000609507.1	ENSG00000101096.19	2662	2430.95	398.66	5.72	4.22	31.59
ENST00000609943.5	ENSG00000101096.19	5690	5458.95	136.64	0.87	0.64	4.82
ENST00000610033.5	ENSG00000101096.19	2740	2508.95	20.03	0.28	0.21	1.54
ENST00000372851.7	ENSG00000101098.12	5203	4971.95	0.00	0.00	0.00	0.00
ENST00000541604.2	ENSG00000101098.12	1036	804.95	0.00	0.00	0.00	0.00
ENST00000217073.6	ENSG00000101104.12	1851	1619.95	0.00	0.00	0.00	0.00
ENST00000217074.8	ENSG00000101104.12	1263	1031.95	10.26	0.35	0.26	0.95
ENST00000217075.6	ENSG00000101104.12	670	439.07	90.65	7.20	5.32	19.73
ENST00000255136.7	ENSG00000101104.12	2129	1897.95	0.00	0.00	0.00	0.00
ENST00000372819.5	ENSG00000101104.12	2100	1868.95	7.58	0.14	0.10	0.39
ENST00000372822.2	ENSG00000101104.12	536	305.29	0.00	0.00	0.00	0.00
ENST00000372824.5	ENSG00000101104.12	2223	1991.95	181.79	3.18	2.35	8.72
ENST00000372826.6	ENSG00000101104.12	854	622.96	11.32	0.63	0.47	1.74
ENST00000465761.1	ENSG00000101104.12	801	569.98	32.73	2.00	1.48	5.49
ENST00000474208.5	ENSG00000101104.12	308	84.74	1.85	0.76	0.56	2.09
ENST00000476056.5	ENSG00000101104.12	1214	982.95	67.04	2.38	1.76	6.52
ENST00000479873.5	ENSG00000101104.12	1178	946.95	189.69	6.99	5.16	19.14
ENST00000481196.5	ENSG00000101104.12	488	257.50	1.34	0.18	0.13	0.50
ENST00000482486.1	ENSG00000101104.12	541	310.28	43.58	4.90	3.62	13.42
ENST00000489068.1	ENSG00000101104.12	442	211.89	30.03	4.94	3.65	13.54
ENST00000490798.5	ENSG00000101104.12	1384	1152.95	12.67	0.38	0.28	1.05
ENST00000537323.5	ENSG00000101104.12	1910	1678.95	118.48	2.46	1.82	6.74
ENST00000372801.5	ENSG00000101109.11	2038	1806.95	2642.99	51.00	37.66	54.81
ENST00000372806.7	ENSG00000101109.11	6342	6110.95	2392.98	13.66	10.08	14.67
ENST00000474717.2	ENSG00000101109.11	722	491.03	333.55	23.69	17.49	25.45
ENST00000480745.5	ENSG00000101109.11	549	318.26	0.00	0.00	0.00	0.00
ENST00000487587.2	ENSG00000101109.11	1850	1618.95	2.00	0.04	0.03	0.05
ENST00000488618.1	ENSG00000101109.11	932	700.95	91.42	4.55	3.36	4.89
ENST00000499879.6	ENSG00000101109.11	6161	5929.95	21.06	0.12	0.09	0.13
ENST00000217086.8	ENSG00000101115.12	5208	4976.95	4.90	0.03	0.03	33.81
ENST00000371539.7	ENSG00000101115.12	1151	919.95	0.10	0.00	0.00	3.84
ENST00000395997.3	ENSG00000101115.12	1918	1686.95	0.00	0.00	0.00	0.00
ENST00000481363.1	ENSG00000101115.12	605	374.15	0.00	0.00	0.00	0.00
ENST00000483130.1	ENSG00000101115.12	782	550.99	1.00	0.06	0.05	62.35
ENST00000349014.7	ENSG00000101126.15	5963	5731.95	0.00	0.00	0.00	0.00
ENST00000371602.8	ENSG00000101126.15	6115	5883.95	182.90	1.08	0.80	2.05
ENST00000396029.7	ENSG00000101126.15	6261	6029.95	111.75	0.65	0.48	1.22
ENST00000396032.7	ENSG00000101126.15	4581	4349.95	6299.14	50.50	37.28	95.49
ENST00000534467.1	ENSG00000101126.15	773	542.00	10.21	0.66	0.48	1.24
ENST00000621696.4	ENSG00000101126.15	6224	5992.95	0.00	0.00	0.00	0.00
ENST00000371419.6	ENSG00000101132.9	1462	1230.95	201.62	5.71	4.22	13.79
ENST00000441080.2	ENSG00000101132.9	579	348.19	0.00	0.00	0.00	0.00
ENST00000474326.1	ENSG00000101132.9	191	11.22	0.00	0.00	0.00	0.00
ENST00000487129.1	ENSG00000101132.9	762	531.00	0.00	0.00	0.00	0.00
ENST00000493356.5	ENSG00000101132.9	659	428.08	438.38	35.71	26.36	86.21
ENST00000262593.9	ENSG00000101134.11	1963	1731.95	0.00	0.00	0.00	0.00
ENST00000395939.5	ENSG00000101134.11	1453	1221.95	26.00	0.74	0.55	100.00
ENST00000484860.1	ENSG00000101134.11	394	164.80	0.00	0.00	0.00	0.00
ENST00000491469.1	ENSG00000101134.11	742	511.01	0.00	0.00	0.00	0.00
ENST00000217109.8	ENSG00000101138.11	4290	4058.95	62.71	0.54	0.40	0.66
ENST00000415828.5	ENSG00000101138.11	1236	1004.95	1531.28	53.13	39.23	65.56
ENST00000428552.1	ENSG00000101138.11	554	323.25	11.02	1.19	0.88	1.47
ENST00000452950.1	ENSG00000101138.11	1233	1001.95	80.25	2.79	2.06	3.45
ENST00000490539.1	ENSG00000101138.11	929	697.95	0.00	0.00	0.00	0.00
ENST00000493039.5	ENSG00000101138.11	2234	2002.95	1065.53	18.55	13.70	22.89
ENST00000498689.5	ENSG00000101138.11	585	354.18	33.64	3.31	2.45	4.09
ENST00000613138.1	ENSG00000101138.11	562	331.23	14.57	1.53	1.13	1.89
ENST00000395863.7	ENSG00000101144.12	4013	3781.95	0.00	0.00	0.00	0.00
ENST00000395864.7	ENSG00000101144.12	1746	1514.95	0.00	0.00	0.00	0.00
ENST00000433911.1	ENSG00000101144.12	890	658.96	0.00	0.00	0.00	0.00
ENST00000450594.6	ENSG00000101144.12	1857	1625.95	0.00	0.00	0.00	0.00
ENST00000460817.5	ENSG00000101144.12	716	485.03	0.00	0.00	0.00	0.00
ENST00000463939.1	ENSG00000101144.12	647	416.09	0.00	0.00	0.00	0.00
ENST00000476877.1	ENSG00000101144.12	582	351.18	0.00	0.00	0.00	0.00
ENST00000524700.5	ENSG00000101144.12	231	28.60	0.00	0.00	0.00	0.00
ENST00000530870.1	ENSG00000101144.12	514	283.37	0.00	0.00	0.00	0.00
ENST00000371242.6	ENSG00000101146.12	2362	2130.95	912.99	14.94	11.03	69.62
ENST00000395840.6	ENSG00000101146.12	2602	2370.95	0.00	0.00	0.00	0.00
ENST00000395841.6	ENSG00000101146.12	2639	2407.95	380.47	5.51	4.07	25.67
ENST00000411894.5	ENSG00000101146.12	588	357.17	0.00	0.00	0.00	0.00
ENST00000429339.5	ENSG00000101146.12	480	249.55	0.00	0.00	0.00	0.00
ENST00000452119.1	ENSG00000101146.12	691	460.05	0.00	0.00	0.00	0.00
ENST00000462438.1	ENSG00000101146.12	3251	3019.95	87.54	1.01	0.75	4.71
ENST00000492498.5	ENSG00000101146.12	1156	924.95	0.00	0.00	0.00	0.00
ENST00000527947.5	ENSG00000101146.12	1503	1271.95	0.00	0.00	0.00	0.00
ENST00000217121.9	ENSG00000101150.17	2362	2130.95	0.00	0.00	0.00	0.00
ENST00000346249.8	ENSG00000101150.17	2297	2065.95	3292.42	55.57	41.03	65.61
ENST00000348257.9	ENSG00000101150.17	2237	2005.95	1459.25	25.37	18.73	29.95
ENST00000351424.8	ENSG00000101150.17	2302	2070.95	0.00	0.00	0.00	0.00
ENST00000352482.8	ENSG00000101150.17	2339	2107.95	0.00	0.00	0.00	0.00
ENST00000358548.4	ENSG00000101150.17	2275	2043.95	8.16	0.14	0.10	0.16
ENST00000369927.8	ENSG00000101150.17	1094	862.95	0.00	0.00	0.00	0.00
ENST00000474176.2	ENSG00000101150.17	4053	3821.95	165.98	1.51	1.12	1.79
ENST00000611972.4	ENSG00000101150.17	2197	1965.95	47.95	0.85	0.63	1.00
ENST00000615907.4	ENSG00000101150.17	2310	2078.95	75.24	1.26	0.93	1.49
ENST00000360864.8	ENSG00000101152.10	5213	4981.95	267.88	1.88	1.38	64.89
ENST00000470551.1	ENSG00000101152.10	5287	5055.95	147.12	1.01	0.75	35.11
ENST00000460601.5	ENSG00000101158.13	2137	1905.95	23.29	0.43	0.31	0.49
ENST00000464363.5	ENSG00000101158.13	764	533.00	12.06	0.79	0.58	0.92
ENST00000471621.5	ENSG00000101158.13	902	670.95	4.13	0.21	0.16	0.25
ENST00000474543.5	ENSG00000101158.13	2047	1815.95	525.91	10.10	7.46	11.73
ENST00000477741.5	ENSG00000101158.13	2070	1838.95	79.49	1.51	1.11	1.75
ENST00000478389.5	ENSG00000101158.13	3581	3349.95	460.78	4.80	3.54	5.57
ENST00000479207.1	ENSG00000101158.13	1112	880.95	14.88	0.59	0.43	0.68
ENST00000482747.1	ENSG00000101158.13	1701	1469.95	178.40	4.23	3.12	4.91
ENST00000486263.1	ENSG00000101158.13	708	477.04	0.00	0.00	0.00	0.00
ENST00000490205.1	ENSG00000101158.13	650	419.09	9.31	0.77	0.57	0.90
ENST00000492016.5	ENSG00000101158.13	606	375.14	11.47	1.07	0.79	1.24
ENST00000497935.5	ENSG00000101158.13	666	435.07	24.29	1.95	1.44	2.26
ENST00000602795.5	ENSG00000101158.13	2305	2073.95	3548.99	59.67	44.06	69.29
ENST00000217131.5	ENSG00000101160.13	1495	1263.95	3002.74	82.84	61.16	88.58
ENST00000472025.1	ENSG00000101160.13	564	333.22	27.46	2.87	2.12	3.07
ENST00000488395.1	ENSG00000101160.13	647	416.09	28.73	2.41	1.78	2.57
ENST00000503833.6	ENSG00000101160.13	955	723.95	112.06	5.40	3.99	5.77
ENST00000266079.4	ENSG00000101161.7	3044	2812.95	3429.00	42.51	31.38	100.00
ENST00000217133.1	ENSG00000101162.3	3496	3264.95	21.01	0.22	0.17	100.00
ENST00000355937.8	ENSG00000101166.15	2626	2394.95	3961.55	57.68	42.59	31.57
ENST00000371033.9	ENSG00000101166.15	943	711.95	636.40	31.17	23.01	17.06
ENST00000463057.1	ENSG00000101166.15	704	473.04	936.48	69.03	50.97	37.78
ENST00000466051.1	ENSG00000101166.15	612	381.14	271.58	24.85	18.34	13.60
ENST00000317393.10	ENSG00000101180.15	1419	1187.95	0.00	0.00	0.00	0.00
ENST00000340177.9	ENSG00000101180.15	2659	2427.95	0.00	0.00	0.00	0.00
ENST00000611492.1	ENSG00000101180.15	900	668.95	0.00	0.00	0.00	0.00
ENST00000370823.7	ENSG00000101181.17	2929	2697.95	55.07	0.71	0.53	9.57
ENST00000448254.1	ENSG00000101181.17	727	496.02	47.42	3.33	2.46	44.83
ENST00000461411.1	ENSG00000101181.17	973	741.95	13.28	0.62	0.46	8.39
ENST00000466099.1	ENSG00000101181.17	805	573.98	18.83	1.14	0.84	15.38
ENST00000466933.1	ENSG00000101181.17	667	436.07	3.09	0.25	0.18	3.32
ENST00000467101.5	ENSG00000101181.17	2814	2582.95	0.00	0.00	0.00	0.00
ENST00000471352.5	ENSG00000101181.17	785	553.99	20.32	1.28	0.94	17.20
ENST00000471962.1	ENSG00000101181.17	638	407.10	0.00	0.00	0.00	0.00
ENST00000472005.5	ENSG00000101181.17	566	335.22	0.00	0.00	0.00	0.00
ENST00000488748.1	ENSG00000101181.17	590	359.17	1.00	0.10	0.07	1.31
ENST00000370858.3	ENSG00000101182.14	925	693.95	52.43	2.63	1.94	0.35
ENST00000370861.1	ENSG00000101182.14	773	542.00	3357.45	216.01	159.48	28.57
ENST00000370873.8	ENSG00000101182.14	996	764.95	7323.67	333.86	246.49	44.15
ENST00000442551.5	ENSG00000101182.14	685	454.05	1280.21	98.32	72.59	13.00
ENST00000484488.5	ENSG00000101182.14	1023	791.95	905.57	39.87	29.44	5.27
ENST00000486193.1	ENSG00000101182.14	548	317.26	595.67	65.47	48.34	8.66
ENST00000217159.5	ENSG00000101187.15	2776	2544.95	209.36	2.87	2.12	2.46
ENST00000370507.5	ENSG00000101187.15	2665	2433.95	3395.34	48.64	35.91	41.69
ENST00000451793.1	ENSG00000101187.15	856	624.96	364.72	20.35	15.02	17.44
ENST00000466818.1	ENSG00000101187.15	556	325.24	13.56	1.45	1.07	1.25
ENST00000466961.5	ENSG00000101187.15	819	587.97	260.50	15.45	11.41	13.24
ENST00000470412.5	ENSG00000101187.15	986	754.95	181.61	8.39	6.19	7.19
ENST00000495889.5	ENSG00000101187.15	543	312.27	18.42	2.06	1.52	1.76
ENST00000497209.5	ENSG00000101187.15	3092	2860.95	582.24	7.10	5.24	6.08
ENST00000497919.5	ENSG00000101187.15	440	209.91	62.43	10.37	7.66	8.89
ENST00000370501.3	ENSG00000101188.4	4132	3900.95	81.00	0.72	0.53	100.00
ENST00000482259.1	ENSG00000101188.4	2950	2718.95	0.00	0.00	0.00	0.00
ENST00000370487.4	ENSG00000101189.6	2781	2549.95	1003.00	13.72	10.13	100.00
ENST00000217162.5	ENSG00000101190.12	2453	2221.95	98.20	1.54	1.14	11.09
ENST00000335351.7	ENSG00000101190.12	2456	2224.95	788.59	12.36	9.12	88.91
ENST00000266070.8	ENSG00000101191.16	8574	8342.95	0.00	0.00	0.00	0.00
ENST00000354665.8	ENSG00000101191.16	2707	2475.95	1621.17	22.83	16.86	51.52
ENST00000370366.1	ENSG00000101191.16	2383	2151.95	0.00	0.00	0.00	0.00
ENST00000370368.5	ENSG00000101191.16	2704	2472.95	919.90	12.97	9.58	29.27
ENST00000370371.8	ENSG00000101191.16	2833	2601.95	0.00	0.00	0.00	0.00
ENST00000395340.5	ENSG00000101191.16	7551	7319.95	440.15	2.10	1.55	4.73
ENST00000395343.5	ENSG00000101191.16	8477	8245.95	1517.78	6.42	4.74	14.48
ENST00000266069.4	ENSG00000101193.7	4397	4165.95	1403.00	11.74	8.67	100.00
ENST00000497101.1	ENSG00000101193.7	326	100.64	0.00	0.00	0.00	0.00
ENST00000370349.7	ENSG00000101194.17	2594	2362.95	0.00	0.00	0.00	0.00
ENST00000370351.8	ENSG00000101194.17	3580	3348.95	0.00	0.00	0.00	0.00
ENST00000411611.1	ENSG00000101194.17	565	334.22	0.00	0.00	0.00	0.00
ENST00000459704.6	ENSG00000101194.17	2015	1783.95	0.00	0.00	0.00	0.00
ENST00000483113.1	ENSG00000101194.17	1624	1392.95	0.00	0.00	0.00	0.00
ENST00000487303.1	ENSG00000101194.17	507	276.40	0.00	0.00	0.00	0.00
ENST00000488738.5	ENSG00000101194.17	3992	3760.95	0.00	0.00	0.00	0.00
ENST00000217169.7	ENSG00000101197.12	1368	1136.95	6268.34	192.25	141.94	58.44
ENST00000342412.10	ENSG00000101197.12	1302	1070.95	2650.84	86.31	63.73	26.23
ENST00000395306.1	ENSG00000101197.12	593	362.17	523.82	50.44	37.24	15.33
ENST00000370307.6	ENSG00000101198.14	793	561.99	0.00	0.00	0.00	0.00
ENST00000370313.5	ENSG00000101198.14	1421	1189.95	0.00	0.00	0.00	0.00
ENST00000370316.7	ENSG00000101198.14	1430	1198.95	0.00	0.00	0.00	0.00
ENST00000370317.3	ENSG00000101198.14	506	275.41	0.00	0.00	0.00	0.00
ENST00000461738.1	ENSG00000101198.14	663	432.07	0.00	0.00	0.00	0.00
ENST00000466885.5	ENSG00000101198.14	797	565.98	0.00	0.00	0.00	0.00
ENST00000470246.1	ENSG00000101198.14	462	231.68	1.00	0.15	0.11	10.52
ENST00000472670.1	ENSG00000101198.14	535	304.30	5.00	0.57	0.42	40.05
ENST00000486495.5	ENSG00000101198.14	872	640.96	13.00	0.71	0.52	49.43
ENST00000353546.7	ENSG00000101199.12	2776	2544.95	0.00	0.00	0.00	0.00
ENST00000370275.8	ENSG00000101199.12	3467	3235.95	0.00	0.00	0.00	0.00
ENST00000370283.8	ENSG00000101199.12	3281	3049.95	5.96	0.07	0.05	0.54
ENST00000395285.3	ENSG00000101199.12	2697	2465.95	0.00	0.00	0.00	0.00
ENST00000468975.6	ENSG00000101199.12	2640	2408.95	0.00	0.00	0.00	0.00
ENST00000518601.6	ENSG00000101199.12	905	673.95	12.32	0.64	0.47	5.04
ENST00000518618.2	ENSG00000101199.12	1244	1012.95	0.00	0.00	0.00	0.00
ENST00000518691.1	ENSG00000101199.12	1162	930.95	6.90	0.26	0.19	2.05
ENST00000518794.6	ENSG00000101199.12	2727	2495.95	25.86	0.36	0.27	2.86
ENST00000519273.6	ENSG00000101199.12	3176	2944.95	0.00	0.00	0.00	0.00
ENST00000519531.5	ENSG00000101199.12	1490	1258.95	10.12	0.28	0.21	2.22
ENST00000519604.5	ENSG00000101199.12	3191	2959.95	0.00	0.00	0.00	0.00
ENST00000520022.2	ENSG00000101199.12	558	327.24	0.00	0.00	0.00	0.00
ENST00000520485.5	ENSG00000101199.12	1548	1316.95	0.00	0.00	0.00	0.00
ENST00000522403.6	ENSG00000101199.12	995	763.95	131.68	6.01	4.44	47.55
ENST00000522959.5	ENSG00000101199.12	556	325.24	13.72	1.47	1.09	11.64
ENST00000523114.5	ENSG00000101199.12	579	348.19	0.00	0.00	0.00	0.00
ENST00000523460.5	ENSG00000101199.12	572	341.20	0.00	0.00	0.00	0.00
ENST00000524192.6	ENSG00000101199.12	980	748.95	0.00	0.00	0.00	0.00
ENST00000547204.5	ENSG00000101199.12	1327	1095.95	0.00	0.00	0.00	0.00
ENST00000549047.5	ENSG00000101199.12	1040	808.95	82.43	3.55	2.62	28.11
ENST00000549076.1	ENSG00000101199.12	913	681.95	0.00	0.00	0.00	0.00
ENST00000550188.1	ENSG00000101199.12	572	341.20	0.00	0.00	0.00	0.00
ENST00000380293.3	ENSG00000101200.5	619	388.13	0.00	0.00	0.00	0.00
ENST00000358894.10	ENSG00000101203.16	4172	3940.95	0.00	0.00	0.00	0.00
ENST00000415763.5	ENSG00000101203.16	1204	972.95	0.00	0.00	0.00	0.00
ENST00000422202.5	ENSG00000101203.16	8097	7865.95	0.00	0.00	0.00	0.00
ENST00000455906.1	ENSG00000101203.16	750	519.01	0.00	0.00	0.00	0.00
ENST00000471582.5	ENSG00000101203.16	1924	1692.95	0.00	0.00	0.00	0.00
ENST00000479501.5	ENSG00000101203.16	4536	4304.95	0.00	0.00	0.00	0.00
ENST00000494913.5	ENSG00000101203.16	1497	1265.95	0.00	0.00	0.00	0.00
ENST00000496810.1	ENSG00000101203.16	723	492.02	0.00	0.00	0.00	0.00
ENST00000370263.8	ENSG00000101204.16	5577	5345.95	0.00	0.00	0.00	0.00
ENST00000463705.5	ENSG00000101204.16	5201	4969.95	0.00	0.00	0.00	0.00
ENST00000467563.3	ENSG00000101204.16	2098	1866.95	0.00	0.00	0.00	0.00
ENST00000475033.5	ENSG00000101204.16	3660	3428.95	0.00	0.00	0.00	0.00
ENST00000480012.1	ENSG00000101204.16	546	315.27	0.00	0.00	0.00	0.00
ENST00000498043.6	ENSG00000101204.16	2052	1820.95	0.00	0.00	0.00	0.00
ENST00000615287.4	ENSG00000101204.16	5643	5411.95	0.00	0.00	0.00	0.00
ENST00000626188.1	ENSG00000101204.16	441	210.90	0.00	0.00	0.00	0.00
ENST00000627000.1	ENSG00000101204.16	2192	1960.95	0.00	0.00	0.00	0.00
ENST00000627869.1	ENSG00000101204.16	496	265.45	0.00	0.00	0.00	0.00
ENST00000628606.1	ENSG00000101204.16	183	8.87	0.00	0.00	0.00	0.00
ENST00000628665.1	ENSG00000101204.16	546	315.27	0.00	0.00	0.00	0.00
ENST00000630240.1	ENSG00000101204.16	1603	1371.95	0.00	0.00	0.00	0.00
ENST00000631289.1	ENSG00000101204.16	840	608.97	0.00	0.00	0.00	0.00
ENST00000636481.1	ENSG00000101204.16	126	0.00	0.00	0.00	0.00	0.00
ENST00000636652.1	ENSG00000101204.16	195	12.54	0.00	0.00	0.00	0.00
ENST00000636726.1	ENSG00000101204.16	100	0.00	0.00	0.00	0.00	0.00
ENST00000637243.1	ENSG00000101204.16	85	0.00	0.00	0.00	0.00	0.00
ENST00000637443.1	ENSG00000101204.16	120	0.00	0.00	0.00	0.00	0.00
ENST00000637628.1	ENSG00000101204.16	100	0.00	0.00	0.00	0.00	0.00
ENST00000217182.4	ENSG00000101210.10	2006	1774.95	1.00	0.02	0.01	100.00
ENST00000298049.11	ENSG00000101210.10	1748	1516.95	0.00	0.00	0.00	0.00
ENST00000217185.3	ENSG00000101213.6	2401	2169.95	0.00	0.00	0.00	0.00
ENST00000542869.2	ENSG00000101213.6	2931	2699.95	0.00	0.00	0.00	0.00
ENST00000266068.5	ENSG00000101216.10	4559	4327.95	0.00	0.00	0.00	0.00
ENST00000370069.5	ENSG00000101216.10	4011	3779.95	0.00	0.00	0.00	0.00
ENST00000370077.1	ENSG00000101216.10	4223	3991.95	112.00	0.98	0.72	100.00
ENST00000217195.12	ENSG00000101220.17	1302	1070.95	126.90	4.13	3.05	60.12
ENST00000379772.3	ENSG00000101220.17	1886	1654.95	0.00	0.00	0.00	0.00
ENST00000399672.5	ENSG00000101220.17	1734	1502.95	43.01	1.00	0.74	14.52
ENST00000399683.7	ENSG00000101220.17	933	701.95	35.08	1.74	1.29	25.36
ENST00000379756.3	ENSG00000101222.12	1580	1348.95	0.00	0.00	0.00	0.00
ENST00000463490.1	ENSG00000101222.12	1925	1693.95	0.00	0.00	0.00	0.00
ENST00000471499.5	ENSG00000101222.12	1724	1492.95	0.00	0.00	0.00	0.00
ENST00000245960.9	ENSG00000101224.17	3597	3365.95	0.00	0.00	0.00	0.00
ENST00000340833.4	ENSG00000101224.17	1978	1746.95	14.90	0.30	0.22	2.48
ENST00000344256.10	ENSG00000101224.17	3071	2839.95	887.75	10.90	8.05	90.95
ENST00000379598.9	ENSG00000101224.17	2990	2758.95	0.00	0.00	0.00	0.00
ENST00000439880.6	ENSG00000101224.17	3096	2864.95	0.00	0.00	0.00	0.00
ENST00000467519.5	ENSG00000101224.17	1960	1728.95	6.84	0.14	0.10	1.15
ENST00000468979.1	ENSG00000101224.17	634	403.11	7.51	0.65	0.48	5.42
ENST00000480816.5	ENSG00000101224.17	807	575.98	0.00	0.00	0.00	0.00
ENST00000495915.1	ENSG00000101224.17	333	106.99	0.00	0.00	0.00	0.00
ENST00000262487.4	ENSG00000101230.5	2593	2361.95	37.00	0.55	0.40	100.00
ENST00000336095.10	ENSG00000101236.16	7453	7221.95	13.38	0.06	0.05	0.52
ENST00000358395.10	ENSG00000101236.16	3242	3010.95	64.28	0.74	0.55	5.95
ENST00000432261.6	ENSG00000101236.16	3149	2917.95	264.52	3.16	2.33	25.26
ENST00000545616.2	ENSG00000101236.16	1128	896.95	219.81	8.55	6.31	68.28
ENST00000424545.2	ENSG00000101246.19	384	155.11	0.00	0.00	0.00	0.00
ENST00000607873.1	ENSG00000101246.19	1061	829.95	72.99	3.07	2.26	57.46
ENST00000609188.1	ENSG00000101246.19	225	25.40	0.00	0.00	0.00	0.00
ENST00000609537.5	ENSG00000101246.19	593	362.17	7.34	0.71	0.52	13.24
ENST00000610414.4	ENSG00000101246.19	1251	1019.95	4.69	0.16	0.12	3.00
ENST00000610774.1	ENSG00000101246.19	5178	4946.95	3.42	0.02	0.02	0.45
ENST00000612157.4	ENSG00000101246.19	1698	1466.95	49.71	1.18	0.87	22.14
ENST00000612256.4	ENSG00000101246.19	2974	2742.95	4.07	0.05	0.04	0.97
ENST00000612772.1	ENSG00000101246.19	1375	1143.95	0.00	0.00	0.00	0.00
ENST00000614942.4	ENSG00000101246.19	2554	2322.95	0.00	0.00	0.00	0.00
ENST00000618568.4	ENSG00000101246.19	1612	1380.95	5.79	0.15	0.11	2.74
ENST00000618838.4	ENSG00000101246.19	1623	1391.95	0.00	0.00	0.00	0.00
ENST00000619493.4	ENSG00000101246.19	2456	2224.95	0.00	0.00	0.00	0.00
ENST00000622789.4	ENSG00000101246.19	2559	2327.95	0.00	0.00	0.00	0.00
ENST00000378081.9	ENSG00000101247.17	2409	2177.95	93.31	1.49	1.10	6.17
ENST00000378106.9	ENSG00000101247.17	5529	5297.95	6.58	0.04	0.03	0.18
ENST00000463598.1	ENSG00000101247.17	991	759.95	67.73	3.11	2.29	12.84
ENST00000464269.5	ENSG00000101247.17	550	319.26	82.68	9.03	6.67	37.30
ENST00000469177.5	ENSG00000101247.17	326	100.64	5.16	1.79	1.32	7.38
ENST00000475968.5	ENSG00000101247.17	933	701.95	51.29	2.55	1.88	10.52
ENST00000476124.1	ENSG00000101247.17	444	213.86	0.00	0.00	0.00	0.00
ENST00000476200.5	ENSG00000101247.17	717	486.03	1.23	0.09	0.07	0.36
ENST00000476536.5	ENSG00000101247.17	763	532.00	16.57	1.09	0.80	4.49
ENST00000477732.5	ENSG00000101247.17	552	321.25	0.00	0.00	0.00	0.00
ENST00000479682.5	ENSG00000101247.17	676	445.06	24.63	1.93	1.42	7.97
ENST00000479716.5	ENSG00000101247.17	493	262.47	0.00	0.00	0.00	0.00
ENST00000481249.5	ENSG00000101247.17	676	445.06	0.00	0.00	0.00	0.00
ENST00000485738.5	ENSG00000101247.17	718	487.03	5.89	0.42	0.31	1.74
ENST00000486772.1	ENSG00000101247.17	411	181.38	13.93	2.68	1.98	11.06
ENST00000487478.5	ENSG00000101247.17	634	403.11	0.00	0.00	0.00	0.00
ENST00000284951.9	ENSG00000101251.11	2224	1992.95	0.00	0.00	0.00	0.00
ENST00000378072.5	ENSG00000101251.11	1892	1660.95	0.00	0.00	0.00	0.00
ENST00000423870.6	ENSG00000101251.11	2348	2116.95	0.00	0.00	0.00	0.00
ENST00000473203.1	ENSG00000101251.11	535	304.30	0.00	0.00	0.00	0.00
ENST00000475649.5	ENSG00000101251.11	543	312.27	0.00	0.00	0.00	0.00
ENST00000476952.1	ENSG00000101251.11	705	474.04	0.00	0.00	0.00	0.00
ENST00000477435.1	ENSG00000101251.11	439	208.93	0.00	0.00	0.00	0.00
ENST00000482196.5	ENSG00000101251.11	583	352.18	0.00	0.00	0.00	0.00
ENST00000486903.5	ENSG00000101251.11	2236	2004.95	0.00	0.00	0.00	0.00
ENST00000492548.1	ENSG00000101251.11	546	315.27	0.00	0.00	0.00	0.00
ENST00000495437.1	ENSG00000101251.11	411	181.38	0.00	0.00	0.00	0.00
ENST00000217233.7	ENSG00000101255.10	2499	2267.95	2485.96	38.22	28.22	99.67
ENST00000422053.3	ENSG00000101255.10	1533	1301.95	0.00	0.00	0.00	0.00
ENST00000449710.5	ENSG00000101255.10	1070	838.95	3.04	0.13	0.09	0.33
ENST00000615226.4	ENSG00000101255.10	877	645.96	0.00	0.00	0.00	0.00
ENST00000379376.2	ENSG00000101265.15	5282	5050.95	0.00	0.00	0.00	0.00
ENST00000379400.7	ENSG00000101265.15	5427	5195.95	538.00	3.61	2.67	100.00
ENST00000478553.1	ENSG00000101265.15	5201	4969.95	0.00	0.00	0.00	0.00
ENST00000217244.7	ENSG00000101266.17	4416	4184.95	65.17	0.54	0.40	0.23
ENST00000349736.9	ENSG00000101266.17	4299	4067.95	1778.50	15.25	11.26	6.55
ENST00000400217.6	ENSG00000101266.17	1451	1219.95	4002.60	114.41	84.47	49.12
ENST00000400227.7	ENSG00000101266.17	1499	1267.95	0.00	0.00	0.00	0.00
ENST00000460062.6	ENSG00000101266.17	552	321.25	4.32	0.47	0.35	0.20
ENST00000608066.5	ENSG00000101266.17	577	346.19	0.00	0.00	0.00	0.00
ENST00000608490.1	ENSG00000101266.17	558	327.24	24.46	2.61	1.92	1.12
ENST00000609525.1	ENSG00000101266.17	581	350.19	0.00	0.00	0.00	0.00
ENST00000609606.5	ENSG00000101266.17	589	358.17	1023.36	99.63	73.56	42.78
ENST00000619801.4	ENSG00000101266.17	655	424.08	0.00	0.00	0.00	0.00
ENST00000217254.11	ENSG00000101276.14	2654	2422.95	0.00	0.00	0.00	0.00
ENST00000381944.4	ENSG00000101276.14	3060	2828.95	0.00	0.00	0.00	0.00
ENST00000473664.1	ENSG00000101276.14	957	725.95	0.00	0.00	0.00	0.00
ENST00000488495.1	ENSG00000101276.14	571	340.21	0.00	0.00	0.00	0.00
ENST00000632431.1	ENSG00000101276.14	2694	2462.95	0.00	0.00	0.00	0.00
ENST00000492704.1	ENSG00000101278.6	531	300.31	5.00	0.58	0.43	100.00
ENST00000381922.4	ENSG00000101280.7	4676	4444.95	1.00	0.01	0.01	100.00
ENST00000217260.8	ENSG00000101282.8	2707	2475.95	169.83	2.39	1.77	35.14
ENST00000400634.2	ENSG00000101282.8	722	491.03	62.17	4.42	3.26	64.86
ENST00000379070.3	ENSG00000101290.13	2713	2481.95	3739.69	52.54	38.79	70.53
ENST00000450570.1	ENSG00000101290.13	945	713.95	293.30	14.33	10.58	19.23
ENST00000460006.5	ENSG00000101290.13	9298	9066.95	93.12	0.36	0.26	0.48
ENST00000467923.5	ENSG00000101290.13	783	551.99	60.78	3.84	2.84	5.15
ENST00000468817.5	ENSG00000101290.13	2706	2474.95	125.25	1.76	1.30	2.37
ENST00000486875.1	ENSG00000101290.13	709	478.03	22.86	1.67	1.23	2.24
ENST00000217270.3	ENSG00000101292.7	1155	923.95	0.00	0.00	0.00	0.00
ENST00000335574.9	ENSG00000101294.16	1809	1577.95	87.37	1.93	1.43	2.09
ENST00000340852.9	ENSG00000101294.16	1606	1374.95	2121.37	53.80	39.72	58.16
ENST00000344042.5	ENSG00000101294.16	847	615.97	7.76	0.44	0.32	0.47
ENST00000398174.7	ENSG00000101294.16	3792	3560.95	11.57	0.11	0.08	0.12
ENST00000460225.5	ENSG00000101294.16	443	212.88	0.00	0.00	0.00	0.00
ENST00000460389.5	ENSG00000101294.16	1075	843.95	26.30	1.09	0.80	1.17
ENST00000464173.5	ENSG00000101294.16	587	356.18	6.24	0.61	0.45	0.66
ENST00000464508.1	ENSG00000101294.16	855	623.96	0.00	0.00	0.00	0.00
ENST00000464661.5	ENSG00000101294.16	906	674.95	0.00	0.00	0.00	0.00
ENST00000466766.1	ENSG00000101294.16	358	130.24	0.00	0.00	0.00	0.00
ENST00000468559.5	ENSG00000101294.16	675	444.06	107.10	8.41	6.21	9.09
ENST00000469097.5	ENSG00000101294.16	801	569.98	90.08	5.51	4.07	5.96
ENST00000469126.5	ENSG00000101294.16	756	525.00	25.28	1.68	1.24	1.81
ENST00000472128.5	ENSG00000101294.16	865	633.96	3.51	0.19	0.14	0.21
ENST00000474466.5	ENSG00000101294.16	440	209.91	16.38	2.72	2.01	2.94
ENST00000479096.1	ENSG00000101294.16	598	367.16	3.83	0.36	0.27	0.39
ENST00000483310.5	ENSG00000101294.16	755	524.00	11.22	0.75	0.55	0.81
ENST00000487281.1	ENSG00000101294.16	757	526.00	0.00	0.00	0.00	0.00
ENST00000487964.5	ENSG00000101294.16	902	670.95	3.48	0.18	0.13	0.20
ENST00000492709.5	ENSG00000101294.16	1248	1016.95	256.78	8.80	6.50	9.52
ENST00000493364.1	ENSG00000101294.16	372	143.56	5.50	1.34	0.99	1.44
ENST00000494153.5	ENSG00000101294.16	757	526.00	11.54	0.76	0.56	0.83
ENST00000496438.5	ENSG00000101294.16	699	468.04	43.18	3.22	2.38	3.48
ENST00000498035.5	ENSG00000101294.16	3932	3700.95	14.60	0.14	0.10	0.15
ENST00000619859.1	ENSG00000101294.16	455	224.75	3.01	0.47	0.34	0.50
ENST00000381867.5	ENSG00000101298.13	5533	5301.95	0.00	0.00	0.00	0.00
ENST00000381873.7	ENSG00000101298.13	4995	4763.95	57.00	0.42	0.31	100.00
ENST00000614659.1	ENSG00000101298.13	5354	5122.95	0.00	0.00	0.00	0.00
ENST00000375985.4	ENSG00000101306.10	2787	2555.95	0.00	0.00	0.00	0.00
ENST00000375994.6	ENSG00000101306.10	2956	2724.95	0.00	0.00	0.00	0.00
ENST00000468730.1	ENSG00000101306.10	1621	1389.95	6.00	0.15	0.11	100.00
ENST00000262929.9	ENSG00000101307.15	1659	1427.95	0.00	0.00	0.00	0.00
ENST00000279477.11	ENSG00000101307.15	2207	1975.95	0.00	0.00	0.00	0.00
ENST00000381596.1	ENSG00000101307.15	656	425.08	0.00	0.00	0.00	0.00
ENST00000381603.7	ENSG00000101307.15	1715	1483.95	16.75	0.39	0.29	15.39
ENST00000381605.8	ENSG00000101307.15	3241	3009.95	26.77	0.31	0.23	12.13
ENST00000562014.5	ENSG00000101307.15	807	575.98	0.00	0.00	0.00	0.00
ENST00000563840.1	ENSG00000101307.15	583	352.18	13.91	1.38	1.02	53.87
ENST00000565076.1	ENSG00000101307.15	814	582.98	7.53	0.45	0.33	17.61
ENST00000565087.5	ENSG00000101307.15	907	675.95	0.00	0.00	0.00	0.00
ENST00000565230.5	ENSG00000101307.15	655	424.08	0.00	0.00	0.00	0.00
ENST00000565775.1	ENSG00000101307.15	597	366.16	0.00	0.00	0.00	0.00
ENST00000566055.5	ENSG00000101307.15	928	696.95	0.00	0.00	0.00	0.00
ENST00000568365.1	ENSG00000101307.15	1701	1469.95	1.08	0.03	0.02	1.00
ENST00000569387.5	ENSG00000101307.15	947	715.95	0.00	0.00	0.00	0.00
ENST00000569629.1	ENSG00000101307.15	472	241.60	0.00	0.00	0.00	0.00
ENST00000262544.6	ENSG00000101310.14	3176	2944.95	2537.32	30.04	22.18	46.25
ENST00000336714.7	ENSG00000101310.14	3411	3179.95	396.62	4.35	3.21	6.70
ENST00000377465.5	ENSG00000101310.14	3229	2997.95	465.76	5.42	4.00	8.34
ENST00000377475.7	ENSG00000101310.14	3405	3173.95	292.45	3.21	2.37	4.95
ENST00000422877.1	ENSG00000101310.14	834	602.97	350.11	20.25	14.95	31.17
ENST00000450074.5	ENSG00000101310.14	1184	952.95	10.74	0.39	0.29	0.60
ENST00000474619.1	ENSG00000101310.14	232	29.16	0.00	0.00	0.00	0.00
ENST00000494645.1	ENSG00000101310.14	473	242.60	9.01	1.29	0.96	1.99
ENST00000217289.8	ENSG00000101311.15	5151	4919.95	5.43	0.04	0.03	19.15
ENST00000378844.1	ENSG00000101311.15	567	336.21	1.57	0.16	0.12	80.85
ENST00000478194.1	ENSG00000101311.15	3322	3090.95	0.00	0.00	0.00	0.00
ENST00000536936.1	ENSG00000101311.15	3229	2997.95	0.00	0.00	0.00	0.00
ENST00000378789.3	ENSG00000101323.4	1777	1545.95	0.00	0.00	0.00	0.00
ENST00000217305.2	ENSG00000101327.8	2555	2323.95	0.00	0.00	0.00	0.00
ENST00000539905.5	ENSG00000101327.8	2725	2493.95	0.00	0.00	0.00	0.00
ENST00000540134.5	ENSG00000101327.8	2472	2240.95	0.00	0.00	0.00	0.00
ENST00000262659.12	ENSG00000101331.15	2523	2291.95	0.00	0.00	0.00	0.00
ENST00000452892.1	ENSG00000101331.15	1841	1609.95	2.00	0.04	0.03	100.00
ENST00000278655.8	ENSG00000101333.16	5430	5198.95	383.03	2.57	1.90	41.34
ENST00000378473.7	ENSG00000101333.16	5619	5387.95	0.00	0.00	0.00	0.00
ENST00000378493.5	ENSG00000101333.16	5796	5564.95	0.00	0.00	0.00	0.00
ENST00000378501.2	ENSG00000101333.16	5833	5601.95	451.28	2.81	2.07	45.20
ENST00000407043.6	ENSG00000101333.16	614	383.13	0.00	0.00	0.00	0.00
ENST00000414679.6	ENSG00000101333.16	3947	3715.95	0.00	0.00	0.00	0.00
ENST00000416836.5	ENSG00000101333.16	595	364.16	0.00	0.00	0.00	0.00
ENST00000437503.5	ENSG00000101333.16	484	253.52	0.00	0.00	0.00	0.00
ENST00000441846.5	ENSG00000101333.16	505	274.41	0.00	0.00	0.00	0.00
ENST00000464199.5	ENSG00000101333.16	5558	5326.95	11.46	0.08	0.06	1.21
ENST00000473151.5	ENSG00000101333.16	5472	5240.95	0.00	0.00	0.00	0.00
ENST00000482123.1	ENSG00000101333.16	5508	5276.95	115.23	0.76	0.56	12.25
ENST00000492632.5	ENSG00000101333.16	5657	5425.95	0.00	0.00	0.00	0.00
ENST00000279022.6	ENSG00000101335.9	2821	2589.95	149.06	2.01	1.48	82.12
ENST00000346786.2	ENSG00000101335.9	1024	792.95	9.94	0.44	0.32	17.88
ENST00000262651.3	ENSG00000101336.12	2160	1928.95	10.44	0.19	0.14	4.71
ENST00000375852.2	ENSG00000101336.12	2082	1850.95	202.56	3.82	2.82	95.29
ENST00000375862.6	ENSG00000101336.12	1806	1574.95	0.00	0.00	0.00	0.00
ENST00000470092.1	ENSG00000101336.12	1127	895.95	0.00	0.00	0.00	0.00
ENST00000486475.5	ENSG00000101336.12	1969	1737.95	0.00	0.00	0.00	0.00
ENST00000518730.5	ENSG00000101336.12	1742	1510.95	0.00	0.00	0.00	0.00
ENST00000520553.5	ENSG00000101336.12	2101	1869.95	0.00	0.00	0.00	0.00
ENST00000534862.5	ENSG00000101336.12	2151	1919.95	0.00	0.00	0.00	0.00
ENST00000538448.5	ENSG00000101336.12	2215	1983.95	0.00	0.00	0.00	0.00
ENST00000629881.2	ENSG00000101336.12	1969	1737.95	0.00	0.00	0.00	0.00
ENST00000217315.9	ENSG00000101337.15	4032	3800.95	24.94	0.23	0.17	0.83
ENST00000398022.6	ENSG00000101337.15	3978	3746.95	2430.73	22.62	16.70	81.66
ENST00000417389.1	ENSG00000101337.15	553	322.25	12.88	1.39	1.03	5.03
ENST00000442842.5	ENSG00000101337.15	563	332.22	17.59	1.85	1.36	6.66
ENST00000450829.5	ENSG00000101337.15	550	319.26	0.00	0.00	0.00	0.00
ENST00000479591.1	ENSG00000101337.15	566	335.22	9.30	0.97	0.71	3.49
ENST00000495749.1	ENSG00000101337.15	3023	2791.95	51.57	0.64	0.48	2.32
ENST00000217320.7	ENSG00000101342.9	2083	1851.95	0.00	0.00	0.00	0.00
ENST00000436941.1	ENSG00000101342.9	1448	1216.95	10.40	0.30	0.22	80.20
ENST00000602922.5	ENSG00000101342.9	1179	947.95	2.00	0.07	0.05	19.80
ENST00000377327.8	ENSG00000101343.14	4370	4138.95	22.88	0.19	0.14	0.17
ENST00000377340.6	ENSG00000101343.14	4406	4174.95	0.00	0.00	0.00	0.00
ENST00000490258.1	ENSG00000101343.14	733	502.02	1196.08	83.08	61.34	74.51
ENST00000490910.5	ENSG00000101343.14	4183	3951.95	0.00	0.00	0.00	0.00
ENST00000496549.5	ENSG00000101343.14	4093	3861.95	0.00	0.00	0.00	0.00
ENST00000521379.1	ENSG00000101343.14	673	442.06	0.00	0.00	0.00	0.00
ENST00000536226.1	ENSG00000101343.14	4009	3777.95	3058.04	28.23	20.84	25.31
ENST00000375730.3	ENSG00000101346.12	1507	1275.95	2.32	0.06	0.05	0.68
ENST00000375749.7	ENSG00000101346.12	5235	5003.95	1195.64	8.33	6.15	88.90
ENST00000408740.1	ENSG00000101346.12	53	0.00	0.00	0.00	0.00	0.00
ENST00000434904.1	ENSG00000101346.12	493	262.47	0.00	0.00	0.00	0.00
ENST00000465791.1	ENSG00000101346.12	768	537.00	15.04	0.98	0.72	10.42
ENST00000486717.5	ENSG00000101346.12	959	727.95	0.00	0.00	0.00	0.00
ENST00000262878.4	ENSG00000101347.8	4784	4552.95	2562.11	19.62	14.49	97.28
ENST00000465985.1	ENSG00000101347.8	516	285.36	4.49	0.55	0.41	2.72
ENST00000353224.9	ENSG00000101349.16	4500	4268.95	3.00	0.02	0.02	100.00
ENST00000378423.5	ENSG00000101349.16	4613	4381.95	0.00	0.00	0.00	0.00
ENST00000378429.3	ENSG00000101349.16	4780	4548.95	0.00	0.00	0.00	0.00
ENST00000375712.3	ENSG00000101350.7	6103	5871.95	5999.00	35.63	26.30	100.00
ENST00000343811.8	ENSG00000101353.14	3425	3193.95	0.00	0.00	0.00	0.00
ENST00000400440.6	ENSG00000101353.14	2088	1856.95	5.65	0.11	0.08	11.34
ENST00000400441.7	ENSG00000101353.14	3345	3113.95	8.26	0.09	0.07	9.89
ENST00000417458.5	ENSG00000101353.14	2227	1995.95	7.36	0.13	0.09	13.77
ENST00000421643.1	ENSG00000101353.14	2000	1768.95	6.63	0.13	0.10	13.97
ENST00000422138.1	ENSG00000101353.14	675	444.06	0.00	0.00	0.00	0.00
ENST00000434295.5	ENSG00000101353.14	531	300.31	4.11	0.48	0.35	51.02
ENST00000466091.1	ENSG00000101353.14	471	240.61	0.00	0.00	0.00	0.00
ENST00000329276.9	ENSG00000101361.15	2400	2168.95	549.03	8.83	6.52	7.01
ENST00000408135.1	ENSG00000101361.15	66	0.00	0.00	0.00	0.00	0.00
ENST00000415272.2	ENSG00000101361.15	1628	1396.95	363.80	9.08	6.70	7.21
ENST00000445139.1	ENSG00000101361.15	856	624.96	48.91	2.73	2.01	2.17
ENST00000460258.5	ENSG00000101361.15	837	605.97	0.00	0.00	0.00	0.00
ENST00000462630.5	ENSG00000101361.15	859	627.96	437.35	24.29	17.93	19.29
ENST00000466447.5	ENSG00000101361.15	1094	862.95	0.00	0.00	0.00	0.00
ENST00000467196.5	ENSG00000101361.15	1320	1088.95	37.60	1.20	0.89	0.96
ENST00000467857.1	ENSG00000101361.15	735	504.02	843.77	58.38	43.10	46.36
ENST00000469588.5	ENSG00000101361.15	950	718.95	36.22	1.76	1.30	1.40
ENST00000470143.1	ENSG00000101361.15	663	432.07	4.36	0.35	0.26	0.28
ENST00000471023.1	ENSG00000101361.15	592	361.17	10.43	1.01	0.74	0.80
ENST00000480447.5	ENSG00000101361.15	651	420.09	7.14	0.59	0.44	0.47
ENST00000480992.5	ENSG00000101361.15	929	697.95	78.61	3.93	2.90	3.12
ENST00000484998.5	ENSG00000101361.15	998	766.95	18.37	0.84	0.62	0.66
ENST00000490753.1	ENSG00000101361.15	640	409.10	7.73	0.66	0.49	0.52
ENST00000492135.5	ENSG00000101361.15	1143	911.95	48.73	1.86	1.38	1.48
ENST00000494697.5	ENSG00000101361.15	919	687.95	5.75	0.29	0.22	0.23
ENST00000496775.5	ENSG00000101361.15	729	498.02	112.23	7.86	5.80	6.24
ENST00000612233.1	ENSG00000101361.15	2980	2748.95	122.07	1.55	1.14	1.23
ENST00000616692.1	ENSG00000101361.15	2662	2430.95	50.91	0.73	0.54	0.58
ENST00000373605.7	ENSG00000101363.12	1915	1683.95	0.00	0.00	0.00	0.00
ENST00000373606.7	ENSG00000101363.12	1208	976.95	339.28	12.11	8.94	86.57
ENST00000397150.5	ENSG00000101363.12	620	389.12	0.00	0.00	0.00	0.00
ENST00000397151.1	ENSG00000101363.12	1503	1271.95	27.16	0.74	0.55	5.32
ENST00000397152.7	ENSG00000101363.12	1539	1307.95	42.56	1.13	0.84	8.11
ENST00000380843.8	ENSG00000101365.20	1545	1313.95	1402.62	37.22	27.48	38.78
ENST00000380851.9	ENSG00000101365.20	1230	998.95	0.00	0.00	0.00	0.00
ENST00000462967.5	ENSG00000101365.20	959	727.95	12.79	0.61	0.45	0.64
ENST00000466494.6	ENSG00000101365.20	677	446.06	62.42	4.88	3.60	5.08
ENST00000466999.1	ENSG00000101365.20	521	290.34	8.30	1.00	0.74	1.04
ENST00000474315.5	ENSG00000101365.20	1279	1047.95	118.32	3.94	2.91	4.10
ENST00000477689.2	ENSG00000101365.20	608	377.14	411.92	38.09	28.12	39.68
ENST00000479376.1	ENSG00000101365.20	436	205.96	5.41	0.92	0.68	0.96
ENST00000488299.5	ENSG00000101365.20	1620	1388.95	146.69	3.68	2.72	3.84
ENST00000491065.1	ENSG00000101365.20	823	591.97	8.38	0.49	0.36	0.51
ENST00000492240.5	ENSG00000101365.20	964	732.95	108.14	5.14	3.80	5.36
ENST00000613370.1	ENSG00000101365.20	1400	1168.95	0.00	0.00	0.00	0.00
ENST00000375571.5	ENSG00000101367.8	2623	2391.95	6939.00	101.16	74.69	100.00
ENST00000254958.9	ENSG00000101384.11	6048	5816.95	2437.54	14.61	10.79	59.30
ENST00000423891.6	ENSG00000101384.11	3758	3526.95	0.00	0.00	0.00	0.00
ENST00000488480.2	ENSG00000101384.11	1161	929.95	35.40	1.33	0.98	5.39
ENST00000612857.1	ENSG00000101384.11	586	355.18	5.40	0.53	0.39	2.15
ENST00000613518.1	ENSG00000101384.11	597	366.16	5.84	0.56	0.41	2.26
ENST00000617357.1	ENSG00000101384.11	580	349.19	61.79	6.17	4.56	25.04
ENST00000617965.1	ENSG00000101384.11	837	605.97	2.19	0.13	0.09	0.51
ENST00000620743.1	ENSG00000101384.11	756	525.00	19.84	1.32	0.97	5.35
ENST00000622545.1	ENSG00000101384.11	507	276.40	0.00	0.00	0.00	0.00
ENST00000339269.5	ENSG00000101391.20	1891	1659.95	19.12	0.40	0.30	1.19
ENST00000346416.6	ENSG00000101391.20	2122	1890.95	159.33	2.94	2.17	8.73
ENST00000357886.8	ENSG00000101391.20	2164	1932.95	14.35	0.26	0.19	0.77
ENST00000427097.5	ENSG00000101391.20	974	742.95	0.00	0.00	0.00	0.00
ENST00000460043.5	ENSG00000101391.20	535	304.30	0.00	0.00	0.00	0.00
ENST00000461356.5	ENSG00000101391.20	758	527.00	7.10	0.47	0.35	1.39
ENST00000461710.5	ENSG00000101391.20	2650	2418.95	55.27	0.80	0.59	2.37
ENST00000471264.5	ENSG00000101391.20	763	532.00	0.00	0.00	0.00	0.00
ENST00000473791.1	ENSG00000101391.20	740	509.01	7.09	0.49	0.36	1.44
ENST00000473997.5	ENSG00000101391.20	1930	1698.95	164.25	3.37	2.49	10.01
ENST00000477105.5	ENSG00000101391.20	979	747.95	0.00	0.00	0.00	0.00
ENST00000481964.5	ENSG00000101391.20	945	713.95	9.48	0.46	0.34	1.37
ENST00000482967.5	ENSG00000101391.20	840	608.97	376.63	21.57	15.92	64.06
ENST00000488723.1	ENSG00000101391.20	708	477.04	0.00	0.00	0.00	0.00
ENST00000496381.5	ENSG00000101391.20	858	626.96	52.40	2.91	2.15	8.66
ENST00000498525.5	ENSG00000101391.20	777	545.99	0.00	0.00	0.00	0.00
ENST00000217381.2	ENSG00000101400.5	2342	2110.95	269.00	4.44	3.28	100.00
ENST00000217386.2	ENSG00000101405.3	513	282.38	0.00	0.00	0.00	0.00
ENST00000373447.7	ENSG00000101407.12	3825	3593.95	1254.37	12.17	8.99	52.52
ENST00000373448.6	ENSG00000101407.12	3958	3726.95	127.35	1.19	0.88	5.14
ENST00000449821.1	ENSG00000101407.12	3791	3559.95	947.61	9.28	6.85	40.05
ENST00000473288.1	ENSG00000101407.12	545	314.27	1.67	0.18	0.14	0.80
ENST00000487362.1	ENSG00000101407.12	761	530.00	0.00	0.00	0.00	0.00
ENST00000620381.1	ENSG00000101407.12	432	202.02	2.00	0.35	0.25	1.49
ENST00000343380.5	ENSG00000101412.12	2503	2271.95	381.00	5.85	4.32	100.00
ENST00000373433.8	ENSG00000101413.11	3874	3642.95	797.00	7.63	5.63	100.00
ENST00000449186.2	ENSG00000101413.11	591	360.17	0.00	0.00	0.00	0.00
ENST00000462548.6	ENSG00000101413.11	2436	2204.95	0.00	0.00	0.00	0.00
ENST00000471511.1	ENSG00000101413.11	571	340.21	0.00	0.00	0.00	0.00
ENST00000484683.1	ENSG00000101413.11	554	323.25	0.00	0.00	0.00	0.00
ENST00000495457.1	ENSG00000101413.11	542	311.28	0.00	0.00	0.00	0.00
ENST00000614670.1	ENSG00000101413.11	659	428.08	0.00	0.00	0.00	0.00
ENST00000618318.1	ENSG00000101413.11	567	336.21	0.00	0.00	0.00	0.00
ENST00000622494.1	ENSG00000101413.11	469	238.63	0.00	0.00	0.00	0.00
ENST00000217398.3	ENSG00000101417.11	979	747.95	342.78	15.98	11.80	76.21
ENST00000344022.7	ENSG00000101417.11	989	757.95	92.67	4.26	3.15	20.33
ENST00000409299.7	ENSG00000101417.11	5684	5452.95	113.55	0.73	0.54	3.46
ENST00000217402.2	ENSG00000101421.3	1646	1414.95	2703.00	66.61	49.18	100.00
ENST00000262865.8	ENSG00000101425.12	1874	1642.95	0.00	0.00	0.00	0.00
ENST00000417318.3	ENSG00000101425.12	1082	850.95	1.00	0.04	0.03	100.00
ENST00000418004.5	ENSG00000101425.12	507	276.40	0.00	0.00	0.00	0.00
ENST00000451435.1	ENSG00000101425.12	2857	2625.95	0.00	0.00	0.00	0.00
ENST00000479646.1	ENSG00000101425.12	383	154.14	0.00	0.00	0.00	0.00
ENST00000489039.1	ENSG00000101425.12	515	284.37	0.00	0.00	0.00	0.00
ENST00000489102.2	ENSG00000101425.12	794	562.99	0.00	0.00	0.00	0.00
ENST00000490381.1	ENSG00000101425.12	318	93.49	0.00	0.00	0.00	0.00
ENST00000376979.3	ENSG00000101435.4	959	727.95	0.00	0.00	0.00	0.00
ENST00000217420.1	ENSG00000101438.3	2574	2342.95	0.00	0.00	0.00	0.00
ENST00000376925.7	ENSG00000101439.8	873	641.96	1798.60	97.70	72.13	18.94
ENST00000398409.1	ENSG00000101439.8	832	600.97	7206.31	418.14	308.72	81.06
ENST00000398411.5	ENSG00000101439.8	3286	3054.95	1.09	0.01	0.01	0.00
ENST00000374954.3	ENSG00000101440.9	586	355.18	4.00	0.39	0.29	100.00
ENST00000568305.5	ENSG00000101440.9	610	379.14	0.00	0.00	0.00	0.00
ENST00000217423.3	ENSG00000101441.4	751	520.01	0.00	0.00	0.00	0.00
ENST00000243903.5	ENSG00000101442.9	2565	2333.95	371.00	5.54	4.09	100.00
ENST00000217425.9	ENSG00000101443.17	356	128.35	0.00	0.00	0.00	0.00
ENST00000339946.7	ENSG00000101443.17	420	190.21	0.00	0.00	0.00	0.00
ENST00000342873.7	ENSG00000101443.17	818	586.98	0.00	0.00	0.00	0.00
ENST00000372676.7	ENSG00000101443.17	614	383.13	4.00	0.36	0.27	100.00
ENST00000447118.5	ENSG00000101443.17	692	461.05	0.00	0.00	0.00	0.00
ENST00000462062.5	ENSG00000101443.17	460	229.70	0.00	0.00	0.00	0.00
ENST00000488143.1	ENSG00000101443.17	646	415.09	0.00	0.00	0.00	0.00
ENST00000217426.6	ENSG00000101444.12	2143	1911.95	3852.25	70.26	51.87	89.26
ENST00000468908.1	ENSG00000101444.12	675	444.06	33.04	2.59	1.92	3.30
ENST00000473516.1	ENSG00000101444.12	488	257.50	0.00	0.00	0.00	0.00
ENST00000480653.5	ENSG00000101444.12	2211	1979.95	77.61	1.37	1.01	1.74
ENST00000538132.1	ENSG00000101444.12	2366	2134.95	0.00	0.00	0.00	0.00
ENST00000606061.1	ENSG00000101444.12	1170	938.95	121.08	4.50	3.32	5.71
ENST00000299824.5	ENSG00000101445.9	6251	6019.95	0.00	0.00	0.00	0.00
ENST00000373331.2	ENSG00000101445.9	6106	5874.95	61.00	0.36	0.27	100.00
ENST00000463749.1	ENSG00000101445.9	268	52.55	0.00	0.00	0.00	0.00
ENST00000468265.5	ENSG00000101445.9	299	77.07	0.00	0.00	0.00	0.00
ENST00000217428.6	ENSG00000101446.7	476	245.57	0.00	0.00	0.00	0.00
ENST00000217429.8	ENSG00000101447.13	2425	2193.95	0.00	0.00	0.00	0.00
ENST00000619304.4	ENSG00000101447.13	2475	2243.95	0.00	0.00	0.00	0.00
ENST00000619850.1	ENSG00000101447.13	2361	2129.95	671.00	10.99	8.11	100.00
ENST00000336443.3	ENSG00000101448.13	1217	985.95	0.00	0.00	0.00	0.00
ENST00000354280.8	ENSG00000101448.13	1987	1755.95	0.00	0.00	0.00	0.00
ENST00000409554.1	ENSG00000101448.13	998	766.95	0.00	0.00	0.00	0.00
ENST00000496898.1	ENSG00000101448.13	4017	3785.95	0.00	0.00	0.00	0.00
ENST00000252011.7	ENSG00000101452.14	3325	3093.95	89.18	1.01	0.74	7.20
ENST00000373323.8	ENSG00000101452.14	2347	2115.95	353.58	5.83	4.30	41.72
ENST00000373325.6	ENSG00000101452.14	3287	3055.95	404.68	4.62	3.41	33.06
ENST00000449559.1	ENSG00000101452.14	607	376.14	0.00	0.00	0.00	0.00
ENST00000482619.1	ENSG00000101452.14	666	435.07	0.00	0.00	0.00	0.00
ENST00000484417.5	ENSG00000101452.14	3318	3086.95	221.00	2.50	1.84	17.87
ENST00000493450.1	ENSG00000101452.14	2958	2726.95	1.56	0.02	0.01	0.14
ENST00000372622.7	ENSG00000101457.12	1290	1058.95	317.07	10.44	7.71	32.25
ENST00000415790.5	ENSG00000101457.12	591	360.17	6.82	0.66	0.49	2.04
ENST00000435014.1	ENSG00000101457.12	930	698.95	25.00	1.25	0.92	3.85
ENST00000449078.5	ENSG00000101457.12	473	242.60	2.18	0.31	0.23	0.97
ENST00000456939.5	ENSG00000101457.12	1073	841.95	416.87	17.27	12.75	53.33
ENST00000467701.1	ENSG00000101457.12	502	271.42	19.06	2.45	1.81	7.56
ENST00000360668.7	ENSG00000101460.12	1574	1342.95	0.00	0.00	0.00	0.00
ENST00000374837.7	ENSG00000101460.12	961	729.95	30.66	1.46	1.08	35.59
ENST00000397709.1	ENSG00000101460.12	698	467.04	2.43	0.18	0.13	4.40
ENST00000476428.1	ENSG00000101460.12	851	619.96	43.91	2.47	1.82	60.01
ENST00000376862.3	ENSG00000101463.5	2522	2290.95	3.00	0.05	0.03	100.00
ENST00000482637.1	ENSG00000101463.5	417	187.27	0.00	0.00	0.00	0.00
ENST00000217446.7	ENSG00000101464.10	1632	1400.95	1798.73	44.77	33.06	52.64
ENST00000374820.6	ENSG00000101464.10	1248	1016.95	41.22	1.41	1.04	1.66
ENST00000438215.1	ENSG00000101464.10	509	278.39	0.00	0.00	0.00	0.00
ENST00000462389.1	ENSG00000101464.10	920	688.95	26.22	1.33	0.98	1.56
ENST00000480175.1	ENSG00000101464.10	744	513.01	3.18	0.22	0.16	0.25
ENST00000628281.2	ENSG00000101464.10	593	362.17	387.65	37.32	27.56	43.88
ENST00000372555.7	ENSG00000101470.9	710	479.03	2.00	0.15	0.11	100.00
ENST00000372557.1	ENSG00000101470.9	780	548.99	0.00	0.00	0.00	0.00
ENST00000217455.8	ENSG00000101473.16	1168	936.95	426.90	15.89	11.73	42.42
ENST00000426915.1	ENSG00000101473.16	814	582.98	51.42	3.08	2.27	8.21
ENST00000457981.5	ENSG00000101473.16	708	477.04	72.57	5.30	3.92	14.16
ENST00000461272.5	ENSG00000101473.16	1197	965.95	19.57	0.71	0.52	1.89
ENST00000481938.5	ENSG00000101473.16	552	321.25	0.00	0.00	0.00	0.00
ENST00000483141.1	ENSG00000101473.16	1187	955.95	0.00	0.00	0.00	0.00
ENST00000484783.1	ENSG00000101473.16	1268	1036.95	29.61	1.00	0.74	2.66
ENST00000484975.5	ENSG00000101473.16	3059	2827.95	151.92	1.87	1.38	5.00
ENST00000486165.5	ENSG00000101473.16	764	533.00	17.07	1.12	0.82	2.98
ENST00000487205.5	ENSG00000101473.16	702	471.04	110.00	8.14	6.01	21.74
ENST00000488679.5	ENSG00000101473.16	1013	781.95	7.95	0.35	0.26	0.95
ENST00000493118.5	ENSG00000101473.16	2808	2576.95	0.00	0.00	0.00	0.00
ENST00000217456.2	ENSG00000101474.11	2430	2198.95	2152.00	34.13	25.20	100.00
ENST00000451442.5	ENSG00000101474.11	2117	1885.95	0.00	0.00	0.00	0.00
ENST00000334919.9	ENSG00000101489.19	3542	3310.95	0.00	0.00	0.00	0.00
ENST00000361795.9	ENSG00000101489.19	1853	1621.95	0.00	0.00	0.00	0.00
ENST00000420428.6	ENSG00000101489.19	4052	3820.95	0.00	0.00	0.00	0.00
ENST00000586009.5	ENSG00000101489.19	2542	2310.95	40.00	0.60	0.45	100.00
ENST00000587074.1	ENSG00000101489.19	411	181.38	0.00	0.00	0.00	0.00
ENST00000587449.1	ENSG00000101489.19	475	244.58	0.00	0.00	0.00	0.00
ENST00000587657.1	ENSG00000101489.19	410	180.40	0.00	0.00	0.00	0.00
ENST00000587819.5	ENSG00000101489.19	677	446.06	0.00	0.00	0.00	0.00
ENST00000587911.5	ENSG00000101489.19	532	301.31	0.00	0.00	0.00	0.00
ENST00000587924.1	ENSG00000101489.19	329	103.35	0.00	0.00	0.00	0.00
ENST00000588591.5	ENSG00000101489.19	2651	2419.95	0.00	0.00	0.00	0.00
ENST00000588597.5	ENSG00000101489.19	1444	1212.95	0.00	0.00	0.00	0.00
ENST00000589229.5	ENSG00000101489.19	592	361.17	0.00	0.00	0.00	0.00
ENST00000589386.5	ENSG00000101489.19	556	325.24	0.00	0.00	0.00	0.00
ENST00000590011.1	ENSG00000101489.19	579	348.19	0.00	0.00	0.00	0.00
ENST00000590112.5	ENSG00000101489.19	3236	3004.95	0.00	0.00	0.00	0.00
ENST00000591282.5	ENSG00000101489.19	1461	1229.95	0.00	0.00	0.00	0.00
ENST00000591287.5	ENSG00000101489.19	3757	3525.95	0.00	0.00	0.00	0.00
ENST00000591421.5	ENSG00000101489.19	675	444.06	0.00	0.00	0.00	0.00
ENST00000593271.5	ENSG00000101489.19	426	196.11	0.00	0.00	0.00	0.00
ENST00000601019.5	ENSG00000101489.19	1836	1604.95	0.00	0.00	0.00	0.00
ENST00000601392.5	ENSG00000101489.19	989	757.95	0.00	0.00	0.00	0.00
ENST00000603232.6	ENSG00000101489.19	1906	1674.95	0.00	0.00	0.00	0.00
ENST00000443185.6	ENSG00000101493.10	8118	7886.95	168.36	0.74	0.55	8.81
ENST00000532857.1	ENSG00000101493.10	482	251.53	0.00	0.00	0.00	0.00
ENST00000542818.1	ENSG00000101493.10	346	118.98	0.00	0.00	0.00	0.00
ENST00000543743.1	ENSG00000101493.10	682	451.06	0.00	0.00	0.00	0.00
ENST00000617840.1	ENSG00000101493.10	2326	2094.95	462.64	7.70	5.69	91.19
ENST00000262717.8	ENSG00000101542.9	3882	3650.95	0.00	0.00	0.00	0.00
ENST00000536675.2	ENSG00000101542.9	2855	2623.95	1.00	0.01	0.01	100.00
ENST00000538374.5	ENSG00000101542.9	2683	2451.95	0.00	0.00	0.00	0.00
ENST00000587582.1	ENSG00000101542.9	533	302.30	0.00	0.00	0.00	0.00
ENST00000262198.8	ENSG00000101544.8	5393	5161.95	883.80	5.97	4.41	24.03
ENST00000559951.5	ENSG00000101544.8	823	591.97	291.35	17.16	12.67	69.08
ENST00000560561.1	ENSG00000101544.8	647	416.09	0.00	0.00	0.00	0.00
ENST00000560752.5	ENSG00000101544.8	880	648.96	31.85	1.71	1.26	6.89
ENST00000561195.1	ENSG00000101544.8	124	0.00	0.00	0.00	0.00	0.00
ENST00000262197.7	ENSG00000101546.12	1219	987.95	260.81	9.21	6.80	47.16
ENST00000306735.9	ENSG00000101546.12	1407	1175.95	328.59	9.74	7.19	49.92
ENST00000586847.1	ENSG00000101546.12	566	335.22	1.04	0.11	0.08	0.55
ENST00000591612.1	ENSG00000101546.12	1587	1355.95	3.00	0.08	0.06	0.40
ENST00000593019.1	ENSG00000101546.12	1551	1319.95	14.55	0.38	0.28	1.97
ENST00000261601.7	ENSG00000101557.14	4921	4689.95	642.34	4.78	3.53	11.00
ENST00000383589.6	ENSG00000101557.14	2168	1936.95	1450.00	26.10	19.27	60.13
ENST00000400266.7	ENSG00000101557.14	1681	1449.95	199.38	4.80	3.54	11.05
ENST00000578786.1	ENSG00000101557.14	1104	872.95	63.52	2.54	1.87	5.84
ENST00000578942.5	ENSG00000101557.14	3189	2957.95	162.86	1.92	1.42	4.42
ENST00000580410.5	ENSG00000101557.14	474	243.59	0.00	0.00	0.00	0.00
ENST00000581983.1	ENSG00000101557.14	503	272.42	0.00	0.00	0.00	0.00
ENST00000582707.5	ENSG00000101557.14	1803	1571.95	27.41	0.61	0.45	1.40
ENST00000583119.5	ENSG00000101557.14	578	347.19	26.59	2.67	1.97	6.15
ENST00000340541.4	ENSG00000101558.13	1227	995.95	1228.54	43.01	31.76	15.85
ENST00000400000.6	ENSG00000101558.13	6815	6583.95	2138.54	11.33	8.36	4.17
ENST00000577539.1	ENSG00000101558.13	3760	3528.95	59.05	0.58	0.43	0.22
ENST00000577901.5	ENSG00000101558.13	917	685.95	81.94	4.17	3.08	1.54
ENST00000578314.1	ENSG00000101558.13	532	301.31	0.00	0.00	0.00	0.00
ENST00000583475.1	ENSG00000101558.13	939	707.95	2390.81	117.76	86.95	43.40
ENST00000583879.5	ENSG00000101558.13	719	488.03	1313.78	93.87	69.31	34.59
ENST00000584796.5	ENSG00000101558.13	654	423.08	0.00	0.00	0.00	0.00
ENST00000585042.5	ENSG00000101558.13	567	336.21	6.13	0.64	0.47	0.23
ENST00000319888.10	ENSG00000101574.14	3601	3369.95	0.00	0.00	0.00	0.00
ENST00000573134.1	ENSG00000101574.14	5190	4958.95	40.53	0.28	0.21	2.19
ENST00000574538.1	ENSG00000101574.14	2742	2510.95	455.13	6.32	4.67	48.49
ENST00000574676.1	ENSG00000101574.14	613	382.13	0.00	0.00	0.00	0.00
ENST00000576251.5	ENSG00000101574.14	1884	1652.95	0.00	0.00	0.00	0.00
ENST00000577166.5	ENSG00000101574.14	544	313.27	4.70	0.52	0.39	4.02
ENST00000609769.1	ENSG00000101574.14	506	275.41	46.64	5.91	4.36	45.30
ENST00000261596.8	ENSG00000101577.9	6229	5997.95	1669.29	9.70	7.17	80.71
ENST00000581568.1	ENSG00000101577.9	278	60.09	0.00	0.00	0.00	0.00
ENST00000584294.1	ENSG00000101577.9	936	704.95	32.33	1.60	1.18	13.30
ENST00000584915.1	ENSG00000101577.9	491	260.48	5.38	0.72	0.53	5.99
ENST00000320876.10	ENSG00000101596.14	8821	8589.95	4326.11	17.56	12.97	30.00
ENST00000577300.1	ENSG00000101596.14	506	275.41	47.42	6.00	4.43	10.25
ENST00000577880.5	ENSG00000101596.14	4951	4719.95	2203.70	16.28	12.02	27.81
ENST00000581226.1	ENSG00000101596.14	459	228.71	0.00	0.00	0.00	0.00
ENST00000581383.1	ENSG00000101596.14	806	574.98	9.13	0.55	0.41	0.95
ENST00000581631.1	ENSG00000101596.14	729	498.02	19.84	1.39	1.03	2.37
ENST00000581711.1	ENSG00000101596.14	546	315.27	61.53	6.81	5.02	11.62
ENST00000583344.1	ENSG00000101596.14	738	507.01	57.13	3.93	2.90	6.71
ENST00000583441.1	ENSG00000101596.14	657	426.08	5.00	0.41	0.30	0.70
ENST00000583800.1	ENSG00000101596.14	865	633.96	5.00	0.28	0.20	0.47
ENST00000584897.5	ENSG00000101596.14	4143	3911.95	133.20	1.19	0.88	2.03
ENST00000585229.1	ENSG00000101596.14	555	324.24	2.02	0.22	0.16	0.37
ENST00000609587.1	ENSG00000101596.14	460	229.70	25.93	3.94	2.91	6.72
ENST00000261606.11	ENSG00000101605.12	5154	4922.95	0.00	0.00	0.00	0.00
ENST00000356443.8	ENSG00000101605.12	5847	5615.95	11.71	0.07	0.05	3.56
ENST00000400569.7	ENSG00000101605.12	4927	4695.95	125.75	0.93	0.69	45.71
ENST00000577294.1	ENSG00000101605.12	754	523.01	3.00	0.20	0.15	9.79
ENST00000581075.1	ENSG00000101605.12	684	453.05	0.00	0.00	0.00	0.00
ENST00000581804.1	ENSG00000101605.12	545	314.27	7.54	0.84	0.62	40.95
ENST00000582016.1	ENSG00000101605.12	571	340.21	0.00	0.00	0.00	0.00
ENST00000217652.7	ENSG00000101608.12	1229	997.95	1448.08	50.60	37.36	6.28
ENST00000536605.1	ENSG00000101608.12	899	667.95	6956.71	363.18	268.14	45.04
ENST00000577510.5	ENSG00000101608.12	567	336.21	3.99	0.41	0.31	0.05
ENST00000578038.1	ENSG00000101608.12	463	232.67	0.00	0.00	0.00	0.00
ENST00000578562.6	ENSG00000101608.12	623	392.12	7.07	0.63	0.46	0.08
ENST00000578611.5	ENSG00000101608.12	1004	772.95	94.82	4.28	3.16	0.53
ENST00000579226.5	ENSG00000101608.12	947	715.95	13.93	0.68	0.50	0.08
ENST00000580353.1	ENSG00000101608.12	565	334.22	218.00	22.75	16.79	2.82
ENST00000580887.5	ENSG00000101608.12	899	667.95	6956.71	363.18	268.14	45.04
ENST00000583449.1	ENSG00000101608.12	334	107.90	2.00	0.65	0.48	0.08
ENST00000585090.1	ENSG00000101608.12	614	383.13	0.00	0.00	0.00	0.00
ENST00000608786.1	ENSG00000101608.12	738	507.01	0.00	0.00	0.00	0.00
ENST00000262127.6	ENSG00000101624.10	2939	2707.95	921.80	11.87	8.76	52.02
ENST00000423709.6	ENSG00000101624.10	2197	1965.95	191.51	3.40	2.51	14.89
ENST00000585751.1	ENSG00000101624.10	684	453.05	20.94	1.61	1.19	7.06
ENST00000586887.1	ENSG00000101624.10	897	665.95	35.88	1.88	1.39	8.23
ENST00000587666.1	ENSG00000101624.10	534	303.30	2.13	0.24	0.18	1.07
ENST00000587929.1	ENSG00000101624.10	787	555.99	35.28	2.21	1.63	9.70
ENST00000589490.1	ENSG00000101624.10	817	585.98	0.00	0.00	0.00	0.00
ENST00000589875.5	ENSG00000101624.10	550	319.26	0.00	0.00	0.00	0.00
ENST00000590143.5	ENSG00000101624.10	2380	2148.95	0.00	0.00	0.00	0.00
ENST00000591034.5	ENSG00000101624.10	413	183.34	5.74	1.09	0.81	4.78
ENST00000592660.5	ENSG00000101624.10	831	599.97	0.00	0.00	0.00	0.00
ENST00000593250.5	ENSG00000101624.10	3309	3077.95	45.23	0.51	0.38	2.25
ENST00000315087.11	ENSG00000101638.13	2716	2484.95	0.00	0.00	0.00	0.00
ENST00000536490.1	ENSG00000101638.13	1499	1267.95	0.00	0.00	0.00	0.00
ENST00000538168.5	ENSG00000101638.13	13761	13529.95	0.00	0.00	0.00	0.00
ENST00000587428.1	ENSG00000101638.13	556	325.24	0.00	0.00	0.00	0.00
ENST00000588155.1	ENSG00000101638.13	1440	1208.95	0.00	0.00	0.00	0.00
ENST00000589088.1	ENSG00000101638.13	561	330.23	0.00	0.00	0.00	0.00
ENST00000590488.1	ENSG00000101638.13	582	351.18	0.00	0.00	0.00	0.00
ENST00000590497.5	ENSG00000101638.13	2094	1862.95	0.00	0.00	0.00	0.00
ENST00000591375.1	ENSG00000101638.13	364	135.93	0.00	0.00	0.00	0.00
ENST00000325971.12	ENSG00000101639.18	7764	7532.95	898.43	4.16	3.07	13.31
ENST00000430049.6	ENSG00000101639.18	3286	3054.95	13.20	0.15	0.11	0.48
ENST00000506447.5	ENSG00000101639.18	7960	7728.95	4489.90	20.26	14.96	64.83
ENST00000507064.2	ENSG00000101639.18	706	475.04	0.00	0.00	0.00	0.00
ENST00000507254.6	ENSG00000101639.18	1266	1034.95	8.19	0.28	0.20	0.88
ENST00000508150.2	ENSG00000101639.18	573	342.20	5.84	0.60	0.44	1.91
ENST00000508539.2	ENSG00000101639.18	451	220.79	0.00	0.00	0.00	0.00
ENST00000510237.5	ENSG00000101639.18	6548	6316.95	10.21	0.06	0.04	0.18
ENST00000511820.6	ENSG00000101639.18	6455	6223.95	0.00	0.00	0.00	0.00
ENST00000513183.1	ENSG00000101639.18	703	472.04	45.35	3.35	2.47	10.72
ENST00000513432.5	ENSG00000101639.18	8635	8403.95	473.19	1.96	1.45	6.28
ENST00000540847.6	ENSG00000101639.18	2485	2253.95	5.31	0.08	0.06	0.26
ENST00000585938.1	ENSG00000101639.18	491	260.48	1.03	0.14	0.10	0.44
ENST00000589596.5	ENSG00000101639.18	3793	3561.95	22.36	0.22	0.16	0.70
ENST00000589993.5	ENSG00000101639.18	3284	3052.95	0.00	0.00	0.00	0.00
ENST00000262173.7	ENSG00000101654.17	6051	5819.95	812.71	4.87	3.60	6.08
ENST00000383314.6	ENSG00000101654.17	6250	6018.95	1187.11	6.88	5.08	8.59
ENST00000543302.6	ENSG00000101654.17	1849	1617.95	2164.96	46.66	34.45	58.30
ENST00000588417.1	ENSG00000101654.17	659	428.08	46.74	3.81	2.81	4.76
ENST00000588457.5	ENSG00000101654.17	1612	1380.95	616.41	15.57	11.49	19.45
ENST00000589866.5	ENSG00000101654.17	1879	1647.95	90.49	1.91	1.41	2.39
ENST00000591746.1	ENSG00000101654.17	572	341.20	0.00	0.00	0.00	0.00
ENST00000591922.1	ENSG00000101654.17	581	350.19	0.00	0.00	0.00	0.00
ENST00000592764.5	ENSG00000101654.17	4108	3876.95	0.00	0.00	0.00	0.00
ENST00000593007.1	ENSG00000101654.17	811	579.98	5.57	0.33	0.25	0.42
ENST00000262158.6	ENSG00000101665.8	3087	2855.95	142.42	1.74	1.28	62.04
ENST00000545051.2	ENSG00000101665.8	2211	1979.95	23.67	0.42	0.31	14.87
ENST00000585986.1	ENSG00000101665.8	563	332.22	0.00	0.00	0.00	0.00
ENST00000586093.1	ENSG00000101665.8	574	343.20	0.00	0.00	0.00	0.00
ENST00000587336.1	ENSG00000101665.8	549	318.26	5.91	0.65	0.48	23.09
ENST00000588190.1	ENSG00000101665.8	401	171.61	0.00	0.00	0.00	0.00
ENST00000589634.1	ENSG00000101665.8	1278	1046.95	0.00	0.00	0.00	0.00
ENST00000591805.5	ENSG00000101665.8	1152	920.95	0.00	0.00	0.00	0.00
ENST00000261292.8	ENSG00000101670.11	10441	10209.95	0.00	0.00	0.00	0.00
ENST00000427224.6	ENSG00000101670.11	1760	1528.95	4.92	0.11	0.08	57.79
ENST00000577628.5	ENSG00000101670.11	2323	2091.95	0.00	0.00	0.00	0.00
ENST00000579750.1	ENSG00000101670.11	565	334.22	0.30	0.03	0.02	15.97
ENST00000580036.5	ENSG00000101670.11	1453	1221.95	1.79	0.05	0.04	26.25
ENST00000583083.1	ENSG00000101670.11	505	274.41	0.00	0.00	0.00	0.00
ENST00000623277.1	ENSG00000101670.11	3548	3316.95	0.00	0.00	0.00	0.00
ENST00000389658.3	ENSG00000101680.13	9657	9425.95	6350.22	23.49	17.34	57.88
ENST00000484335.1	ENSG00000101680.13	536	305.29	4.39	0.50	0.37	1.23
ENST00000488064.5	ENSG00000101680.13	2825	2593.95	332.25	4.47	3.30	11.00
ENST00000488089.1	ENSG00000101680.13	4577	4345.95	31.62	0.25	0.19	0.63
ENST00000490190.1	ENSG00000101680.13	655	424.08	0.00	0.00	0.00	0.00
ENST00000492048.5	ENSG00000101680.13	2306	2074.95	498.91	8.38	6.19	20.66
ENST00000579014.5	ENSG00000101680.13	10374	10142.95	151.21	0.52	0.38	1.28
ENST00000585178.1	ENSG00000101680.13	541	310.28	26.42	2.97	2.19	7.32
ENST00000217740.3	ENSG00000101695.8	6020	5788.95	160.16	0.96	0.71	4.86
ENST00000580209.1	ENSG00000101695.8	416	186.28	3.49	0.65	0.48	3.29
ENST00000580863.1	ENSG00000101695.8	525	294.33	122.25	14.48	10.69	72.89
ENST00000583384.5	ENSG00000101695.8	647	416.09	19.33	1.62	1.20	8.15
ENST00000583814.5	ENSG00000101695.8	712	481.03	29.63	2.15	1.59	10.81
ENST00000262126.8	ENSG00000101745.16	11288	11056.95	129.34	0.41	0.30	1.22
ENST00000359158.7	ENSG00000101745.16	2250	2018.95	35.83	0.62	0.46	1.85
ENST00000400020.7	ENSG00000101745.16	9115	8883.95	3401.28	13.35	9.86	39.92
ENST00000540578.6	ENSG00000101745.16	1338	1106.95	380.80	12.00	8.86	35.87
ENST00000546007.6	ENSG00000101745.16	978	746.95	53.03	2.48	1.83	7.40
ENST00000577992.1	ENSG00000101745.16	390	160.91	6.00	1.30	0.96	3.89
ENST00000581635.5	ENSG00000101745.16	631	400.11	15.49	1.35	1.00	4.04
ENST00000581758.1	ENSG00000101745.16	323	97.94	5.46	1.95	1.44	5.82
ENST00000585234.5	ENSG00000101745.16	313	89.09	0.00	0.00	0.00	0.00
ENST00000261592.9	ENSG00000101746.15	3957	3725.95	0.00	0.00	0.00	0.00
ENST00000535384.5	ENSG00000101746.15	1853	1621.95	0.00	0.00	0.00	0.00
ENST00000538587.5	ENSG00000101746.15	1979	1747.95	0.00	0.00	0.00	0.00
ENST00000586309.1	ENSG00000101746.15	565	334.22	0.00	0.00	0.00	0.00
ENST00000586314.5	ENSG00000101746.15	2193	1961.95	0.00	0.00	0.00	0.00
ENST00000586553.1	ENSG00000101746.15	838	606.97	0.00	0.00	0.00	0.00
ENST00000587953.5	ENSG00000101746.15	456	225.74	0.00	0.00	0.00	0.00
ENST00000587971.5	ENSG00000101746.15	560	329.23	0.00	0.00	0.00	0.00
ENST00000588280.5	ENSG00000101746.15	567	336.21	0.00	0.00	0.00	0.00
ENST00000588355.1	ENSG00000101746.15	550	319.26	0.00	0.00	0.00	0.00
ENST00000589544.5	ENSG00000101746.15	2221	1989.95	0.00	0.00	0.00	0.00
ENST00000590712.5	ENSG00000101746.15	1930	1698.95	0.00	0.00	0.00	0.00
ENST00000590846.1	ENSG00000101746.15	666	435.07	0.00	0.00	0.00	0.00
ENST00000591917.5	ENSG00000101746.15	544	313.27	0.00	0.00	0.00	0.00
ENST00000217800.9	ENSG00000101751.10	2289	2057.95	943.02	15.98	11.80	43.58
ENST00000406285.7	ENSG00000101751.10	2030	1798.95	53.03	1.03	0.76	2.80
ENST00000577361.5	ENSG00000101751.10	786	554.99	30.12	1.89	1.40	5.16
ENST00000577612.5	ENSG00000101751.10	585	354.18	0.00	0.00	0.00	0.00
ENST00000577727.1	ENSG00000101751.10	801	569.98	10.47	0.64	0.47	1.75
ENST00000577971.5	ENSG00000101751.10	2536	2304.95	31.54	0.48	0.35	1.30
ENST00000579434.5	ENSG00000101751.10	2705	2473.95	9.09	0.13	0.09	0.35
ENST00000579534.5	ENSG00000101751.10	6133	5901.95	0.00	0.00	0.00	0.00
ENST00000579823.1	ENSG00000101751.10	654	423.08	0.00	0.00	0.00	0.00
ENST00000580880.1	ENSG00000101751.10	577	346.19	45.66	4.60	3.40	12.54
ENST00000580905.2	ENSG00000101751.10	543	312.27	67.80	7.57	5.59	20.65
ENST00000581950.5	ENSG00000101751.10	754	523.01	15.56	1.04	0.77	2.83
ENST00000582366.1	ENSG00000101751.10	583	352.18	0.00	0.00	0.00	0.00
ENST00000583136.5	ENSG00000101751.10	1204	972.95	50.39	1.81	1.33	4.93
ENST00000583576.1	ENSG00000101751.10	592	361.17	15.02	1.45	1.07	3.96
ENST00000585023.5	ENSG00000101751.10	1734	1502.95	2.30	0.05	0.04	0.15
ENST00000261537.6	ENSG00000101752.11	9576	9344.95	5524.24	20.61	15.22	27.41
ENST00000577749.5	ENSG00000101752.11	726	495.02	5.53	0.39	0.29	0.52
ENST00000578260.1	ENSG00000101752.11	544	313.27	44.13	4.91	3.63	6.53
ENST00000578646.5	ENSG00000101752.11	3306	3074.95	4347.10	49.30	36.40	65.54
ENST00000327155.9	ENSG00000101773.17	3288	3056.95	962.61	10.98	8.11	10.67
ENST00000360790.9	ENSG00000101773.17	2962	2730.95	1887.51	24.10	17.79	23.42
ENST00000399721.6	ENSG00000101773.17	2229	1997.95	31.69	0.55	0.41	0.54
ENST00000399722.6	ENSG00000101773.17	3293	3061.95	352.47	4.01	2.96	3.90
ENST00000399725.6	ENSG00000101773.17	3260	3028.95	185.71	2.14	1.58	2.08
ENST00000577445.1	ENSG00000101773.17	480	249.55	40.70	5.69	4.20	5.53
ENST00000577588.5	ENSG00000101773.17	578	347.19	0.00	0.00	0.00	0.00
ENST00000579124.5	ENSG00000101773.17	543	312.27	0.00	0.00	0.00	0.00
ENST00000579822.1	ENSG00000101773.17	90	0.00	0.00	0.00	0.00	0.00
ENST00000580892.1	ENSG00000101773.17	566	335.22	2.00	0.21	0.15	0.20
ENST00000581687.1	ENSG00000101773.17	617	386.13	571.58	51.62	38.11	50.17
ENST00000581819.5	ENSG00000101773.17	574	343.20	0.00	0.00	0.00	0.00
ENST00000582354.5	ENSG00000101773.17	1019	787.95	0.00	0.00	0.00	0.00
ENST00000583057.1	ENSG00000101773.17	1195	963.95	82.06	2.97	2.19	2.89
ENST00000583594.4	ENSG00000101773.17	545	314.27	0.00	0.00	0.00	0.00
ENST00000583700.5	ENSG00000101773.17	564	333.22	0.00	0.00	0.00	0.00
ENST00000585177.1	ENSG00000101773.17	606	375.14	6.66	0.62	0.46	0.60
ENST00000339486.7	ENSG00000101782.14	4038	3806.95	71.30	0.65	0.48	0.89
ENST00000577250.1	ENSG00000101782.14	685	454.05	0.00	0.00	0.00	0.00
ENST00000577501.5	ENSG00000101782.14	1904	1672.95	849.47	17.71	13.07	24.24
ENST00000581220.1	ENSG00000101782.14	2384	2152.95	16.32	0.26	0.20	0.36
ENST00000581302.5	ENSG00000101782.14	3049	2817.95	141.37	1.75	1.29	2.39
ENST00000581339.1	ENSG00000101782.14	888	656.96	33.84	1.80	1.33	2.46
ENST00000581585.5	ENSG00000101782.14	1966	1734.95	356.94	7.17	5.30	9.82
ENST00000584052.5	ENSG00000101782.14	659	428.08	315.01	25.66	18.95	35.13
ENST00000584130.1	ENSG00000101782.14	591	360.17	9.26	0.90	0.66	1.23
ENST00000584960.1	ENSG00000101782.14	572	341.20	51.81	5.30	3.91	7.25
ENST00000584992.1	ENSG00000101782.14	396	166.74	56.68	11.85	8.75	16.23
ENST00000372972.6	ENSG00000101811.13	1958	1726.95	1250.28	25.25	18.64	96.69
ENST00000413437.1	ENSG00000101811.13	757	526.00	0.00	0.00	0.00	0.00
ENST00000415585.6	ENSG00000101811.13	2074	1842.95	31.12	0.59	0.43	2.25
ENST00000475126.5	ENSG00000101811.13	1693	1461.95	11.60	0.28	0.20	1.06
ENST00000355016.7	ENSG00000101812.12	1882	1650.95	0.00	0.00	0.00	0.00
ENST00000417637.1	ENSG00000101812.12	524	293.33	0.00	0.00	0.00	0.00
ENST00000598335.2	ENSG00000101812.12	465	234.66	0.00	0.00	0.00	0.00
ENST00000217939.6	ENSG00000101825.7	9793	9561.95	2314.98	8.44	6.23	100.00
ENST00000217957.9	ENSG00000101842.13	2997	2765.95	2.00	0.03	0.02	100.00
ENST00000415430.7	ENSG00000101842.13	3236	3004.95	0.00	0.00	0.00	0.00
ENST00000458383.1	ENSG00000101842.13	570	339.21	0.00	0.00	0.00	0.00
ENST00000479635.1	ENSG00000101842.13	641	410.10	0.00	0.00	0.00	0.00
ENST00000485533.1	ENSG00000101842.13	419	189.23	0.00	0.00	0.00	0.00
ENST00000217958.7	ENSG00000101843.18	1546	1314.95	1714.33	45.46	33.57	23.25
ENST00000338548.4	ENSG00000101843.18	514	283.37	14.84	1.83	1.35	0.93
ENST00000340200.5	ENSG00000101843.18	713	482.03	1519.13	109.90	81.14	56.21
ENST00000361815.9	ENSG00000101843.18	768	537.00	454.05	29.48	21.77	15.08
ENST00000372295.5	ENSG00000101843.18	779	547.99	81.45	5.18	3.83	2.65
ENST00000372296.5	ENSG00000101843.18	878	646.96	45.24	2.44	1.80	1.25
ENST00000553388.1	ENSG00000101843.18	1039	807.95	27.96	1.21	0.89	0.62
ENST00000343524.9	ENSG00000101844.17	1941	1709.95	0.00	0.00	0.00	0.00
ENST00000345734.7	ENSG00000101844.17	2129	1897.95	10.04	0.18	0.14	0.35
ENST00000372232.7	ENSG00000101844.17	2315	2083.95	279.97	4.68	3.46	8.98
ENST00000372246.7	ENSG00000101844.17	2501	2269.95	59.46	0.91	0.67	1.75
ENST00000394892.2	ENSG00000101844.17	935	703.95	286.23	14.18	10.47	27.18
ENST00000457035.5	ENSG00000101844.17	939	707.95	207.63	10.23	7.55	19.61
ENST00000474825.1	ENSG00000101844.17	502	271.42	12.13	1.56	1.15	2.99
ENST00000489247.1	ENSG00000101844.17	623	392.12	229.54	20.41	15.07	39.14
ENST00000217961.4	ENSG00000101846.6	6521	6289.95	131.00	0.73	0.54	100.00
ENST00000217964.11	ENSG00000101849.15	5871	5639.95	0.00	0.00	0.00	0.00
ENST00000380961.5	ENSG00000101849.15	4674	4442.95	6.03	0.05	0.03	0.64
ENST00000407597.6	ENSG00000101849.15	5596	5364.95	138.32	0.90	0.66	12.13
ENST00000415293.5	ENSG00000101849.15	565	334.22	0.00	0.00	0.00	0.00
ENST00000422314.5	ENSG00000101849.15	496	265.45	0.00	0.00	0.00	0.00
ENST00000424279.5	ENSG00000101849.15	5451	5219.95	967.65	6.46	4.77	87.23
ENST00000441088.5	ENSG00000101849.15	520	289.35	0.00	0.00	0.00	0.00
ENST00000452824.5	ENSG00000101849.15	387	158.01	0.00	0.00	0.00	0.00
ENST00000497555.1	ENSG00000101849.15	923	691.95	0.00	0.00	0.00	0.00
ENST00000431126.1	ENSG00000101850.12	587	356.18	5.20	0.51	0.38	0.21
ENST00000447366.5	ENSG00000101850.12	859	627.96	41.58	2.31	1.70	0.96
ENST00000467482.5	ENSG00000101850.12	1762	1530.95	10322.82	235.13	173.60	97.48
ENST00000480178.1	ENSG00000101850.12	397	167.71	15.11	3.14	2.32	1.30
ENST00000487206.1	ENSG00000101850.12	592	361.17	1.30	0.13	0.09	0.05
ENST00000217971.7	ENSG00000101856.9	1911	1679.95	951.51	19.75	14.58	97.36
ENST00000535419.2	ENSG00000101856.9	1762	1530.95	23.49	0.54	0.40	2.64
ENST00000379059.7	ENSG00000101868.10	5440	5208.95	1338.36	8.96	6.61	11.85
ENST00000379068.7	ENSG00000101868.10	5486	5254.95	3308.14	21.95	16.21	29.03
ENST00000480125.1	ENSG00000101868.10	580	349.19	0.00	0.00	0.00	0.00
ENST00000493342.1	ENSG00000101868.10	978	746.95	27.12	1.27	0.93	1.67
ENST00000494204.1	ENSG00000101868.10	806	574.98	716.39	43.45	32.08	57.45
ENST00000611764.1	ENSG00000101868.10	5434	5202.95	0.00	0.00	0.00	0.00
ENST00000317552.8	ENSG00000101871.14	6463	6231.95	143.43	0.80	0.59	0.93
ENST00000380779.5	ENSG00000101871.14	6044	5812.95	0.00	0.00	0.00	0.00
ENST00000380780.5	ENSG00000101871.14	6195	5963.95	0.00	0.00	0.00	0.00
ENST00000380782.6	ENSG00000101871.14	3352	3120.95	689.36	7.70	5.69	8.88
ENST00000380785.5	ENSG00000101871.14	6092	5860.95	0.00	0.00	0.00	0.00
ENST00000380787.5	ENSG00000101871.14	5973	5741.95	46.65	0.28	0.21	0.33
ENST00000413894.5	ENSG00000101871.14	1729	1497.95	2027.69	47.20	34.85	54.41
ENST00000423614.1	ENSG00000101871.14	945	713.95	24.86	1.21	0.90	1.40
ENST00000453318.6	ENSG00000101871.14	6393	6161.95	0.00	0.00	0.00	0.00
ENST00000479925.1	ENSG00000101871.14	858	626.96	419.41	23.33	17.22	26.89
ENST00000610939.1	ENSG00000101871.14	1839	1607.95	32.78	0.71	0.52	0.82
ENST00000616003.4	ENSG00000101871.14	1926	1694.95	267.82	5.51	4.07	6.35
ENST00000371410.4	ENSG00000101882.9	5963	5731.95	1065.03	6.48	4.78	17.06
ENST00000455986.1	ENSG00000101882.9	810	578.98	0.00	0.00	0.00	0.00
ENST00000477789.5	ENSG00000101882.9	2345	2113.95	1868.57	30.82	22.76	81.15
ENST00000482407.1	ENSG00000101882.9	763	532.00	10.41	0.68	0.50	1.80
ENST00000217999.2	ENSG00000101883.4	769	538.00	3.00	0.19	0.14	100.00
ENST00000218004.5	ENSG00000101888.11	2692	2460.95	3654.80	51.79	38.24	20.24
ENST00000372103.1	ENSG00000101888.11	1085	853.95	2878.92	117.56	86.80	45.94
ENST00000372106.5	ENSG00000101888.11	2562	2330.95	983.58	14.71	10.86	5.75
ENST00000372107.5	ENSG00000101888.11	937	705.95	1454.70	71.86	53.05	28.08
ENST00000218006.2	ENSG00000101890.4	3714	3482.95	0.00	0.00	0.00	0.00
ENST00000218008.7	ENSG00000101892.11	3868	3636.95	0.00	0.00	0.00	0.00
ENST00000361319.3	ENSG00000101892.11	3856	3624.95	0.00	0.00	0.00	0.00
ENST00000539306.5	ENSG00000101892.11	4644	4412.95	0.00	0.00	0.00	0.00
ENST00000394552.2	ENSG00000101898.5	546	315.27	47.93	5.30	3.91	100.00
ENST00000251943.8	ENSG00000101901.11	3997	3765.95	0.00	0.00	0.00	0.00
ENST00000371979.7	ENSG00000101901.11	2770	2538.95	26.12	0.36	0.26	0.25
ENST00000394780.7	ENSG00000101901.11	4133	3901.95	521.63	4.66	3.44	3.21
ENST00000436609.5	ENSG00000101901.11	3812	3580.95	0.00	0.00	0.00	0.00
ENST00000460092.2	ENSG00000101901.11	520	289.35	0.00	0.00	0.00	0.00
ENST00000461669.5	ENSG00000101901.11	699	468.04	8.89	0.66	0.49	0.46
ENST00000468657.5	ENSG00000101901.11	916	684.95	352.94	17.97	13.27	12.37
ENST00000470704.1	ENSG00000101901.11	536	305.29	0.00	0.00	0.00	0.00
ENST00000470971.5	ENSG00000101901.11	3200	2968.95	0.00	0.00	0.00	0.00
ENST00000471924.5	ENSG00000101901.11	711	480.03	0.00	0.00	0.00	0.00
ENST00000473389.5	ENSG00000101901.11	693	462.05	104.40	7.88	5.82	5.42
ENST00000474121.1	ENSG00000101901.11	436	205.96	3.00	0.51	0.37	0.35
ENST00000482374.5	ENSG00000101901.11	679	448.06	113.36	8.82	6.51	6.07
ENST00000482742.5	ENSG00000101901.11	620	389.12	62.36	5.59	4.13	3.85
ENST00000485371.1	ENSG00000101901.11	331	105.17	2.41	0.80	0.59	0.55
ENST00000486353.5	ENSG00000101901.11	916	684.95	0.00	0.00	0.00	0.00
ENST00000486578.4	ENSG00000101901.11	686	455.05	96.43	7.39	5.46	5.09
ENST00000487141.5	ENSG00000101901.11	745	514.01	0.00	0.00	0.00	0.00
ENST00000487243.1	ENSG00000101901.11	651	420.09	3.52	0.29	0.22	0.20
ENST00000489033.5	ENSG00000101901.11	785	553.99	22.08	1.39	1.03	0.96
ENST00000490774.2	ENSG00000101901.11	325	99.74	0.00	0.00	0.00	0.00
ENST00000492038.5	ENSG00000101901.11	1098	866.95	4.64	0.19	0.14	0.13
ENST00000495283.5	ENSG00000101901.11	3236	3004.95	0.00	0.00	0.00	0.00
ENST00000610588.4	ENSG00000101901.11	4175	3943.95	14.14	0.12	0.09	0.09
ENST00000621367.4	ENSG00000101901.11	3893	3661.95	22.18	0.21	0.16	0.15
ENST00000622986.3	ENSG00000101901.11	582	351.18	243.75	24.20	17.87	16.66
ENST00000622997.3	ENSG00000101901.11	594	363.16	295.53	28.38	20.95	19.54
ENST00000623144.3	ENSG00000101901.11	3693	3461.95	0.00	0.00	0.00	0.00
ENST00000623148.3	ENSG00000101901.11	3689	3457.95	0.00	0.00	0.00	0.00
ENST00000623189.1	ENSG00000101901.11	458	227.72	152.50	23.35	17.24	16.08
ENST00000623255.1	ENSG00000101901.11	585	354.18	90.57	8.92	6.58	6.14
ENST00000623310.1	ENSG00000101901.11	440	209.91	0.00	0.00	0.00	0.00
ENST00000623622.1	ENSG00000101901.11	1121	889.95	39.06	1.53	1.13	1.05
ENST00000624161.3	ENSG00000101901.11	3761	3529.95	99.15	0.98	0.72	0.67
ENST00000624881.3	ENSG00000101901.11	876	644.96	19.35	1.05	0.77	0.72
ENST00000635768.1	ENSG00000101901.11	100	0.00	0.00	0.00	0.00	0.00
ENST00000635824.1	ENSG00000101901.11	89	0.00	0.00	0.00	0.00	0.00
ENST00000635931.1	ENSG00000101901.11	100	0.00	0.00	0.00	0.00	0.00
ENST00000636363.1	ENSG00000101901.11	3480	3248.95	0.00	0.00	0.00	0.00
ENST00000637022.1	ENSG00000101901.11	91	0.00	0.00	0.00	0.00	0.00
ENST00000637213.1	ENSG00000101901.11	100	0.00	0.00	0.00	0.00	0.00
ENST00000380663.7	ENSG00000101911.12	584	353.18	0.00	0.00	0.00	0.00
ENST00000380668.9	ENSG00000101911.12	2511	2279.95	1868.00	28.57	21.09	92.02
ENST00000398491.6	ENSG00000101911.12	1348	1116.95	48.16	1.50	1.11	4.84
ENST00000461630.1	ENSG00000101911.12	891	659.96	0.00	0.00	0.00	0.00
ENST00000489404.5	ENSG00000101911.12	763	532.00	14.84	0.97	0.72	3.13
ENST00000218032.6	ENSG00000101916.11	4216	3984.95	79.71	0.70	0.52	26.03
ENST00000311912.5	ENSG00000101916.11	3367	3135.95	178.29	1.98	1.46	73.97
ENST00000370777.1	ENSG00000101928.12	784	552.99	17.63	1.11	0.82	1.48
ENST00000370779.8	ENSG00000101928.12	773	542.00	392.12	25.23	18.63	33.57
ENST00000370783.7	ENSG00000101928.12	2364	2132.95	1773.45	28.99	21.41	38.58
ENST00000462060.1	ENSG00000101928.12	574	343.20	48.13	4.89	3.61	6.51
ENST00000480721.5	ENSG00000101928.12	649	418.09	6.20	0.52	0.38	0.69
ENST00000489890.1	ENSG00000101928.12	637	406.10	0.00	0.00	0.00	0.00
ENST00000491609.5	ENSG00000101928.12	924	692.95	286.48	14.42	10.64	19.18
ENST00000262844.9	ENSG00000101935.9	5504	5272.95	22.96	0.15	0.11	1.67
ENST00000372057.1	ENSG00000101935.9	3380	3148.95	212.80	2.36	1.74	25.97
ENST00000372059.6	ENSG00000101935.9	3052	2820.95	201.05	2.49	1.83	27.39
ENST00000473662.1	ENSG00000101935.9	418	188.25	18.83	3.49	2.58	38.44
ENST00000496695.1	ENSG00000101935.9	546	315.27	5.35	0.59	0.44	6.52
ENST00000372042.5	ENSG00000101938.14	1934	1702.95	0.00	0.00	0.00	0.00
ENST00000372045.5	ENSG00000101938.14	3860	3628.95	0.00	0.00	0.00	0.00
ENST00000394797.8	ENSG00000101938.14	2413	2181.95	0.00	0.00	0.00	0.00
ENST00000444321.2	ENSG00000101938.14	1658	1426.95	0.00	0.00	0.00	0.00
ENST00000482160.5	ENSG00000101938.14	1537	1305.95	1.00	0.03	0.02	100.00
ENST00000218056.9	ENSG00000101940.17	2124	1892.95	1282.59	23.63	17.44	11.16
ENST00000376729.9	ENSG00000101940.17	5469	5237.95	20.28	0.13	0.10	0.06
ENST00000466962.1	ENSG00000101940.17	684	453.05	1.46	0.11	0.08	0.05
ENST00000470124.1	ENSG00000101940.17	437	206.95	0.00	0.00	0.00	0.00
ENST00000472440.1	ENSG00000101940.17	430	200.05	0.00	0.00	0.00	0.00
ENST00000479279.5	ENSG00000101940.17	2486	2254.95	180.91	2.80	2.07	1.32
ENST00000482760.3	ENSG00000101940.17	562	331.23	228.40	24.05	17.75	11.36
ENST00000486125.5	ENSG00000101940.17	936	704.95	0.00	0.00	0.00	0.00
ENST00000492715.1	ENSG00000101940.17	2612	2380.95	11.96	0.18	0.13	0.08
ENST00000492873.1	ENSG00000101940.17	470	239.62	1035.67	150.72	111.28	71.18
ENST00000495575.1	ENSG00000101940.17	547	316.26	91.16	10.05	7.42	4.75
ENST00000498631.5	ENSG00000101940.17	859	627.96	1.58	0.09	0.06	0.04
ENST00000337852.10	ENSG00000101945.16	2978	2746.95	0.00	0.00	0.00	0.00
ENST00000376687.3	ENSG00000101945.16	2871	2639.95	477.00	6.30	4.65	86.43
ENST00000462786.1	ENSG00000101945.16	746	515.01	14.61	0.99	0.73	13.57
ENST00000482260.1	ENSG00000101945.16	778	546.99	0.00	0.00	0.00	0.00
ENST00000218068.6	ENSG00000101951.16	499	268.44	0.00	0.00	0.00	0.00
ENST00000376141.5	ENSG00000101951.16	487	256.50	0.00	0.00	0.00	0.00
ENST00000474146.1	ENSG00000101951.16	456	225.74	0.00	0.00	0.00	0.00
ENST00000478785.1	ENSG00000101951.16	1494	1262.95	0.00	0.00	0.00	0.00
ENST00000378533.3	ENSG00000101955.14	1874	1642.95	4246.51	90.13	66.54	66.47
ENST00000432886.6	ENSG00000101955.14	1725	1493.95	0.00	0.00	0.00	0.00
ENST00000461865.1	ENSG00000101955.14	469	238.63	16.99	2.48	1.83	1.83
ENST00000479015.1	ENSG00000101955.14	760	529.00	438.62	28.91	21.35	21.32
ENST00000538295.5	ENSG00000101955.14	1780	1548.95	28.14	0.63	0.47	0.47
ENST00000544439.5	ENSG00000101955.14	1842	1610.95	620.74	13.44	9.92	9.91
ENST00000218075.8	ENSG00000101958.13	3216	2984.95	0.00	0.00	0.00	0.00
ENST00000355020.8	ENSG00000101958.13	1730	1498.95	0.00	0.00	0.00	0.00
ENST00000415367.1	ENSG00000101958.13	659	428.08	0.00	0.00	0.00	0.00
ENST00000443437.6	ENSG00000101958.13	3182	2950.95	0.00	0.00	0.00	0.00
ENST00000355640.3	ENSG00000101966.12	8584	8352.95	38.28	0.16	0.12	0.43
ENST00000371199.7	ENSG00000101966.12	8591	8359.95	1056.90	4.41	3.25	11.84
ENST00000422098.5	ENSG00000101966.12	390	160.91	0.00	0.00	0.00	0.00
ENST00000430625.1	ENSG00000101966.12	528	297.32	138.09	16.20	11.96	43.51
ENST00000434753.7	ENSG00000101966.12	8415	8183.95	1312.86	5.59	4.13	15.03
ENST00000468503.1	ENSG00000101966.12	157	3.55	0.00	0.00	0.00	0.00
ENST00000468691.5	ENSG00000101966.12	764	533.00	90.14	5.90	4.35	15.84
ENST00000481776.5	ENSG00000101966.12	598	367.16	0.00	0.00	0.00	0.00
ENST00000496602.1	ENSG00000101966.12	628	397.11	0.00	0.00	0.00	0.00
ENST00000497640.1	ENSG00000101966.12	533	302.30	40.23	4.64	3.43	12.47
ENST00000497906.5	ENSG00000101966.12	495	264.46	2.50	0.33	0.24	0.89
ENST00000218089.13	ENSG00000101972.18	5218	4986.95	435.52	3.05	2.25	1.41
ENST00000371144.7	ENSG00000101972.18	4281	4049.95	0.00	0.00	0.00	0.00
ENST00000371145.7	ENSG00000101972.18	4393	4161.95	741.42	6.21	4.59	2.88
ENST00000371157.7	ENSG00000101972.18	5991	5759.95	13667.86	82.75	61.09	38.41
ENST00000371160.5	ENSG00000101972.18	6045	5813.95	0.00	0.00	0.00	0.00
ENST00000394477.5	ENSG00000101972.18	385	156.07	0.00	0.00	0.00	0.00
ENST00000394478.1	ENSG00000101972.18	676	445.06	0.00	0.00	0.00	0.00
ENST00000428941.5	ENSG00000101972.18	678	447.06	34.05	2.66	1.96	1.23
ENST00000435103.5	ENSG00000101972.18	742	511.01	0.00	0.00	0.00	0.00
ENST00000435215.5	ENSG00000101972.18	798	566.98	1018.32	62.63	46.24	29.07
ENST00000455404.5	ENSG00000101972.18	2089	1857.95	649.91	12.20	9.01	5.66
ENST00000458176.5	ENSG00000101972.18	845	613.97	62.67	3.56	2.63	1.65
ENST00000458700.5	ENSG00000101972.18	296	74.56	3.82	1.79	1.32	0.83
ENST00000466748.5	ENSG00000101972.18	873	641.96	0.00	0.00	0.00	0.00
ENST00000469481.1	ENSG00000101972.18	989	757.95	0.00	0.00	0.00	0.00
ENST00000471107.1	ENSG00000101972.18	709	478.03	369.20	26.93	19.88	12.50
ENST00000475602.1	ENSG00000101972.18	356	128.35	50.24	13.65	10.08	6.34
ENST00000483575.5	ENSG00000101972.18	864	632.96	0.00	0.00	0.00	0.00
ENST00000327569.7	ENSG00000101974.14	6115	5883.95	221.51	1.31	0.97	8.54
ENST00000361648.6	ENSG00000101974.14	6010	5778.95	247.31	1.49	1.10	9.70
ENST00000370557.5	ENSG00000101974.14	6924	6692.95	0.00	0.00	0.00	0.00
ENST00000422228.1	ENSG00000101974.14	606	375.14	4.49	0.42	0.31	2.72
ENST00000433868.5	ENSG00000101974.14	3113	2881.95	0.00	0.00	0.00	0.00
ENST00000450801.1	ENSG00000101974.14	3165	2933.95	1.68	0.02	0.01	0.13
ENST00000460773.5	ENSG00000101974.14	2750	2518.95	176.58	2.44	1.80	15.90
ENST00000471746.1	ENSG00000101974.14	897	665.95	178.10	9.33	6.89	60.64
ENST00000485626.1	ENSG00000101974.14	643	412.10	4.31	0.36	0.27	2.37
ENST00000338585.6	ENSG00000101977.19	2826	2594.95	3.00	0.04	0.03	23.15
ENST00000370573.8	ENSG00000101977.19	2583	2351.95	0.00	0.00	0.00	0.00
ENST00000370576.8	ENSG00000101977.19	3688	3456.95	0.00	0.00	0.00	0.00
ENST00000414978.5	ENSG00000101977.19	3813	3581.95	0.00	0.00	0.00	0.00
ENST00000437564.5	ENSG00000101977.19	1988	1756.95	0.00	0.00	0.00	0.00
ENST00000446225.5	ENSG00000101977.19	1916	1684.95	0.00	0.00	0.00	0.00
ENST00000483690.1	ENSG00000101977.19	752	521.01	2.00	0.13	0.10	76.85
ENST00000519895.5	ENSG00000101977.19	3346	3114.95	0.00	0.00	0.00	0.00
ENST00000520602.5	ENSG00000101977.19	3945	3713.95	0.00	0.00	0.00	0.00
ENST00000536274.5	ENSG00000101977.19	3461	3229.95	0.00	0.00	0.00	0.00
ENST00000218099.6	ENSG00000101981.10	2780	2548.95	0.00	0.00	0.00	0.00
ENST00000394090.2	ENSG00000101981.10	1272	1040.95	0.00	0.00	0.00	0.00
ENST00000479617.2	ENSG00000101981.10	374	145.48	0.00	0.00	0.00	0.00
ENST00000218104.5	ENSG00000101986.11	3664	3432.95	313.19	3.18	2.35	31.35
ENST00000370129.4	ENSG00000101986.11	1016	784.95	156.81	6.97	5.14	68.65
ENST00000443684.2	ENSG00000101986.11	668	437.07	0.00	0.00	0.00	0.00
ENST00000376227.3	ENSG00000101997.12	2319	2087.95	946.26	15.80	11.67	97.99
ENST00000490300.1	ENSG00000101997.12	741	510.01	4.74	0.32	0.24	2.01
ENST00000496651.5	ENSG00000101997.12	809	577.98	0.00	0.00	0.00	0.00
ENST00000323022.9	ENSG00000102001.12	6037	5805.95	0.00	0.00	0.00	0.00
ENST00000376251.5	ENSG00000102001.12	5813	5581.95	0.00	0.00	0.00	0.00
ENST00000376265.2	ENSG00000102001.12	6070	5838.95	0.00	0.00	0.00	0.00
ENST00000480889.1	ENSG00000102001.12	505	274.41	0.00	0.00	0.00	0.00
ENST00000481035.1	ENSG00000102001.12	714	483.03	0.00	0.00	0.00	0.00
ENST00000486943.1	ENSG00000102001.12	662	431.08	0.00	0.00	0.00	0.00
ENST00000263233.8	ENSG00000102003.10	2498	2266.95	9.63	0.15	0.11	14.36
ENST00000376303.6	ENSG00000102003.10	858	626.96	4.28	0.24	0.18	23.08
ENST00000466635.1	ENSG00000102003.10	513	282.38	0.00	0.00	0.00	0.00
ENST00000469389.5	ENSG00000102003.10	581	350.19	2.44	0.24	0.18	23.50
ENST00000472598.5	ENSG00000102003.10	761	530.00	2.08	0.14	0.10	13.28
ENST00000472737.1	ENSG00000102003.10	574	343.20	2.17	0.22	0.16	21.36
ENST00000479808.5	ENSG00000102003.10	1850	1618.95	0.00	0.00	0.00	0.00
ENST00000494396.5	ENSG00000102003.10	2062	1830.95	2.39	0.05	0.03	4.42
ENST00000376322.7	ENSG00000102007.10	620	389.12	3888.64	348.47	257.28	39.36
ENST00000376327.5	ENSG00000102007.10	1079	847.95	13054.36	536.85	396.36	60.64
ENST00000342014.6	ENSG00000102010.14	2499	2267.95	12.00	0.18	0.14	100.00
ENST00000348343.10	ENSG00000102010.14	2531	2299.95	0.00	0.00	0.00	0.00
ENST00000357607.6	ENSG00000102010.14	2598	2366.95	0.00	0.00	0.00	0.00
ENST00000463891.1	ENSG00000102010.14	554	323.25	0.00	0.00	0.00	0.00
ENST00000489983.1	ENSG00000102010.14	514	283.37	0.00	0.00	0.00	0.00
ENST00000371920.3	ENSG00000102021.10	1701	1469.95	1.00	0.02	0.02	100.00
ENST00000371921.5	ENSG00000102021.10	1606	1374.95	0.00	0.00	0.00	0.00
ENST00000289290.7	ENSG00000102024.17	2277	2045.95	3.80	0.06	0.05	0.03
ENST00000355899.7	ENSG00000102024.17	3280	3048.95	2771.24	31.69	23.40	12.41
ENST00000420625.6	ENSG00000102024.17	3150	2918.95	11.63	0.14	0.10	0.05
ENST00000466150.1	ENSG00000102024.17	561	330.23	103.14	10.89	8.04	4.26
ENST00000473026.6	ENSG00000102024.17	500	269.43	0.00	0.00	0.00	0.00
ENST00000481823.5	ENSG00000102024.17	2858	2626.95	14.91	0.20	0.15	0.08
ENST00000489283.5	ENSG00000102024.17	926	694.95	7.61	0.38	0.28	0.15
ENST00000497870.1	ENSG00000102024.17	568	337.21	0.00	0.00	0.00	0.00
ENST00000539310.5	ENSG00000102024.17	3037	2805.95	17067.67	212.11	156.60	83.02
ENST00000626746.2	ENSG00000102024.17	216	20.98	0.00	0.00	0.00	0.00
ENST00000370009.5	ENSG00000102030.15	837	605.97	248.44	14.30	10.56	13.68
ENST00000370011.7	ENSG00000102030.15	538	307.29	0.00	0.00	0.00	0.00
ENST00000370015.8	ENSG00000102030.15	1002	770.95	369.22	16.70	12.33	15.98
ENST00000393710.7	ENSG00000102030.15	525	294.33	3.25	0.38	0.28	0.37
ENST00000393712.7	ENSG00000102030.15	908	676.95	303.05	15.61	11.53	14.93
ENST00000432089.1	ENSG00000102030.15	599	368.16	10.96	1.04	0.77	0.99
ENST00000460996.5	ENSG00000102030.15	908	676.95	443.93	22.87	16.88	21.88
ENST00000464845.5	ENSG00000102030.15	1772	1540.95	8.66	0.20	0.14	0.19
ENST00000466877.5	ENSG00000102030.15	1080	848.95	497.71	20.44	15.09	19.56
ENST00000467451.1	ENSG00000102030.15	743	512.01	3.16	0.22	0.16	0.21
ENST00000477750.5	ENSG00000102030.15	1062	830.95	23.30	0.98	0.72	0.94
ENST00000477882.1	ENSG00000102030.15	809	577.98	7.38	0.45	0.33	0.43
ENST00000478177.1	ENSG00000102030.15	573	342.20	4.63	0.47	0.35	0.45
ENST00000482485.1	ENSG00000102030.15	1075	843.95	58.48	2.42	1.78	2.31
ENST00000484950.5	ENSG00000102030.15	873	641.96	122.82	6.67	4.93	6.38
ENST00000488481.1	ENSG00000102030.15	569	338.21	17.44	1.80	1.33	1.72
ENST00000369997.7	ENSG00000102032.12	1322	1090.95	0.00	0.00	0.00	0.00
ENST00000393700.7	ENSG00000102032.12	1388	1156.95	80.28	2.42	1.79	14.59
ENST00000423624.5	ENSG00000102032.12	1304	1072.95	397.19	12.91	9.53	77.82
ENST00000442361.1	ENSG00000102032.12	817	585.98	6.70	0.40	0.29	2.40
ENST00000451114.1	ENSG00000102032.12	376	147.40	0.00	0.00	0.00	0.00
ENST00000457282.5	ENSG00000102032.12	745	514.01	0.00	0.00	0.00	0.00
ENST00000462086.1	ENSG00000102032.12	609	378.14	0.00	0.00	0.00	0.00
ENST00000464227.5	ENSG00000102032.12	424	194.14	3.51	0.63	0.47	3.80
ENST00000471056.5	ENSG00000102032.12	398	168.69	0.00	0.00	0.00	0.00
ENST00000475904.1	ENSG00000102032.12	580	349.19	2.32	0.23	0.17	1.39
ENST00000308167.9	ENSG00000102034.16	4165	3933.95	0.00	0.00	0.00	0.00
ENST00000335997.11	ENSG00000102034.16	4145	3913.95	329.00	2.93	2.16	100.00
ENST00000434609.1	ENSG00000102034.16	406	176.49	0.00	0.00	0.00	0.00
ENST00000615377.4	ENSG00000102034.16	3878	3646.95	0.00	0.00	0.00	0.00
ENST00000371121.4	ENSG00000102038.15	3564	3332.95	9377.68	98.11	72.44	68.34
ENST00000371122.8	ENSG00000102038.15	4099	3867.95	410.70	3.70	2.73	2.58
ENST00000371123.5	ENSG00000102038.15	3948	3716.95	2653.21	24.89	18.38	17.34
ENST00000478420.1	ENSG00000102038.15	561	330.23	1.86	0.20	0.15	0.14
ENST00000617310.4	ENSG00000102038.15	4291	4059.95	1940.54	16.67	12.31	11.61
ENST00000374852.3	ENSG00000102043.15	2639	2407.95	130.29	1.89	1.39	65.99
ENST00000461403.1	ENSG00000102043.15	541	310.28	2.62	0.29	0.22	10.31
ENST00000462447.5	ENSG00000102043.15	647	416.09	8.09	0.68	0.50	23.70
ENST00000478487.5	ENSG00000102043.15	694	463.05	0.00	0.00	0.00	0.00
ENST00000380483.7	ENSG00000102048.15	1612	1380.95	12.88	0.33	0.24	1.19
ENST00000380485.7	ENSG00000102048.15	1652	1420.95	693.25	17.01	12.56	62.24
ENST00000380488.8	ENSG00000102048.15	1678	1446.95	75.31	1.81	1.34	6.64
ENST00000470015.1	ENSG00000102048.15	644	413.09	0.00	0.00	0.00	0.00
ENST00000473862.5	ENSG00000102048.15	1153	921.95	200.62	7.59	5.60	27.76
ENST00000477346.6	ENSG00000102048.15	633	402.11	0.00	0.00	0.00	0.00
ENST00000481384.5	ENSG00000102048.15	587	356.18	0.00	0.00	0.00	0.00
ENST00000484017.5	ENSG00000102048.15	463	232.67	3.95	0.59	0.44	2.16
ENST00000546332.1	ENSG00000102048.15	1947	1715.95	0.00	0.00	0.00	0.00
ENST00000338957.4	ENSG00000102053.12	7256	7024.95	106.00	0.53	0.39	100.00
ENST00000617377.1	ENSG00000102053.12	1623	1391.95	0.00	0.00	0.00	0.00
ENST00000330735.7	ENSG00000102054.17	858	626.96	3943.72	219.34	161.94	54.17
ENST00000380084.8	ENSG00000102054.17	2036	1804.95	179.67	3.47	2.56	0.86
ENST00000380087.6	ENSG00000102054.17	2333	2101.95	4789.49	79.46	58.66	19.62
ENST00000404022.5	ENSG00000102054.17	1904	1672.95	2391.07	49.84	36.80	12.31
ENST00000416035.1	ENSG00000102054.17	857	625.96	105.69	5.89	4.35	1.45
ENST00000425696.5	ENSG00000102054.17	373	144.52	0.00	0.00	0.00	0.00
ENST00000444437.5	ENSG00000102054.17	763	532.00	125.30	8.21	6.06	2.03
ENST00000465244.1	ENSG00000102054.17	4031	3799.95	7.06	0.06	0.05	0.02
ENST00000468092.1	ENSG00000102054.17	630	399.11	183.09	16.00	11.81	3.95
ENST00000481586.1	ENSG00000102054.17	503	272.42	128.91	16.50	12.18	4.08
ENST00000486166.1	ENSG00000102054.17	1535	1303.95	229.01	6.12	4.52	1.51
ENST00000493145.1	ENSG00000102054.17	212	19.17	0.00	0.00	0.00	0.00
ENST00000378131.3	ENSG00000102055.6	880	648.96	0.00	0.00	0.00	0.00
ENST00000218176.3	ENSG00000102057.9	4437	4205.95	48.13	0.40	0.29	29.56
ENST00000376477.5	ENSG00000102057.9	3306	3074.95	83.87	0.95	0.70	70.44
ENST00000419374.1	ENSG00000102057.9	397	167.71	0.00	0.00	0.00	0.00
ENST00000369951.8	ENSG00000102076.9	1261	1029.95	0.00	0.00	0.00	0.00
ENST00000442922.1	ENSG00000102076.9	592	361.17	0.00	0.00	0.00	0.00
ENST00000463296.1	ENSG00000102076.9	692	461.05	0.00	0.00	0.00	0.00
ENST00000218197.9	ENSG00000102078.15	1616	1384.95	30.19	0.76	0.56	0.50
ENST00000339231.3	ENSG00000102078.15	1062	830.95	0.00	0.00	0.00	0.00
ENST00000361980.9	ENSG00000102078.15	969	737.95	0.00	0.00	0.00	0.00
ENST00000424447.5	ENSG00000102078.15	831	599.97	0.00	0.00	0.00	0.00
ENST00000464184.5	ENSG00000102078.15	751	520.01	10.93	0.73	0.54	0.48
ENST00000464342.5	ENSG00000102078.15	734	503.02	0.00	0.00	0.00	0.00
ENST00000465988.1	ENSG00000102078.15	922	690.95	1921.60	96.98	71.60	64.10
ENST00000467346.1	ENSG00000102078.15	662	431.08	13.67	1.11	0.82	0.73
ENST00000467496.5	ENSG00000102078.15	1043	811.95	56.45	2.42	1.79	1.60
ENST00000471795.1	ENSG00000102078.15	689	458.05	61.42	4.68	3.45	3.09
ENST00000478474.5	ENSG00000102078.15	807	575.98	2.10	0.13	0.09	0.08
ENST00000495156.5	ENSG00000102078.15	608	377.14	18.38	1.70	1.25	1.12
ENST00000543953.5	ENSG00000102078.15	1403	1171.95	1410.44	41.97	30.98	27.74
ENST00000545805.5	ENSG00000102078.15	1650	1418.95	5.77	0.14	0.10	0.09
ENST00000612248.4	ENSG00000102078.15	1734	1502.95	29.06	0.67	0.50	0.45
ENST00000218200.12	ENSG00000102081.13	4333	4101.95	904.36	7.69	5.68	10.33
ENST00000334557.10	ENSG00000102081.13	1295	1063.95	0.00	0.00	0.00	0.00
ENST00000370470.5	ENSG00000102081.13	1774	1542.95	234.63	5.30	3.91	7.13
ENST00000370471.7	ENSG00000102081.13	4125	3893.95	77.24	0.69	0.51	0.93
ENST00000370475.8	ENSG00000102081.13	4308	4076.95	2379.69	20.35	15.03	27.35
ENST00000370477.5	ENSG00000102081.13	3437	3205.95	875.39	9.52	7.03	12.80
ENST00000439526.6	ENSG00000102081.13	3699	3467.95	222.24	2.23	1.65	3.00
ENST00000440235.6	ENSG00000102081.13	4271	4039.95	367.58	3.17	2.34	4.26
ENST00000463120.2	ENSG00000102081.13	470	239.62	40.01	5.82	4.30	7.82
ENST00000475038.2	ENSG00000102081.13	571	340.21	0.00	0.00	0.00	0.00
ENST00000478848.1	ENSG00000102081.13	541	310.28	38.67	4.35	3.21	5.84
ENST00000492846.1	ENSG00000102081.13	815	583.98	95.63	5.71	4.22	7.67
ENST00000495717.5	ENSG00000102081.13	776	544.99	0.00	0.00	0.00	0.00
ENST00000611273.1	ENSG00000102081.13	564	333.22	11.26	1.18	0.87	1.58
ENST00000616382.4	ENSG00000102081.13	1648	1416.95	0.00	0.00	0.00	0.00
ENST00000616614.4	ENSG00000102081.13	1409	1177.95	18.13	0.54	0.40	0.72
ENST00000620828.4	ENSG00000102081.13	4830	4598.95	1016.51	7.71	5.69	10.36
ENST00000621447.1	ENSG00000102081.13	1832	1600.95	0.00	0.00	0.00	0.00
ENST00000621453.4	ENSG00000102081.13	1864	1632.95	6.67	0.14	0.11	0.19
ENST00000621987.4	ENSG00000102081.13	1352	1120.95	0.00	0.00	0.00	0.00
ENST00000376509.4	ENSG00000102096.9	2075	1843.95	1146.59	21.68	16.01	85.81
ENST00000442430.1	ENSG00000102096.9	892	660.96	18.43	0.97	0.72	3.85
ENST00000485431.1	ENSG00000102096.9	711	480.03	35.98	2.61	1.93	10.34
ENST00000251900.8	ENSG00000102098.17	4200	3968.95	127.65	1.12	0.83	44.23
ENST00000398048.4	ENSG00000102098.17	1334	1102.95	0.00	0.00	0.00	0.00
ENST00000420857.5	ENSG00000102098.17	2435	2203.95	0.00	0.00	0.00	0.00
ENST00000491988.1	ENSG00000102098.17	807	575.98	23.35	1.41	1.04	55.77
ENST00000247138.10	ENSG00000102100.15	1672	1440.95	101.73	2.46	1.82	8.46
ENST00000376512.2	ENSG00000102100.15	903	671.95	20.21	1.05	0.77	3.60
ENST00000376515.8	ENSG00000102100.15	1044	812.95	0.00	0.00	0.00	0.00
ENST00000376521.6	ENSG00000102100.15	3047	2815.95	39.14	0.48	0.36	1.67
ENST00000376529.8	ENSG00000102100.15	865	633.96	211.11	11.61	8.57	39.92
ENST00000413561.7	ENSG00000102100.15	1857	1625.95	89.08	1.91	1.41	6.57
ENST00000445167.7	ENSG00000102100.15	1739	1507.95	335.76	7.76	5.73	26.69
ENST00000446885.1	ENSG00000102100.15	877	645.96	0.00	0.00	0.00	0.00
ENST00000452555.7	ENSG00000102100.15	1563	1331.95	0.00	0.00	0.00	0.00
ENST00000616181.5	ENSG00000102100.15	1614	1382.95	6.54	0.16	0.12	0.57
ENST00000634461.1	ENSG00000102100.15	533	302.30	0.00	0.00	0.00	0.00
ENST00000634665.1	ENSG00000102100.15	486	255.51	0.00	0.00	0.00	0.00
ENST00000635015.1	ENSG00000102100.15	1008	776.95	0.00	0.00	0.00	0.00
ENST00000635238.1	ENSG00000102100.15	584	353.18	0.00	0.00	0.00	0.00
ENST00000635285.1	ENSG00000102100.15	2046	1814.95	28.30	0.54	0.40	1.87
ENST00000635460.1	ENSG00000102100.15	706	475.04	0.00	0.00	0.00	0.00
ENST00000635589.1	ENSG00000102100.15	1424	1192.95	0.00	0.00	0.00	0.00
ENST00000635628.1	ENSG00000102100.15	2812	2580.95	229.13	3.10	2.29	10.64
ENST00000218224.8	ENSG00000102103.15	1113	881.95	38.74	1.53	1.13	1.91
ENST00000247140.8	ENSG00000102103.15	664	433.07	53.84	4.34	3.20	5.41
ENST00000376563.5	ENSG00000102103.15	1056	824.95	91.31	3.86	2.85	4.81
ENST00000376566.8	ENSG00000102103.15	760	529.00	108.63	7.16	5.29	8.93
ENST00000396763.5	ENSG00000102103.15	965	733.95	25.16	1.20	0.88	1.49
ENST00000443648.5	ENSG00000102103.15	744	513.01	0.00	0.00	0.00	0.00
ENST00000447146.6	ENSG00000102103.15	1020	788.95	40.16	1.77	1.31	2.21
ENST00000456306.1	ENSG00000102103.15	451	220.79	0.00	0.00	0.00	0.00
ENST00000463529.4	ENSG00000102103.15	1144	912.95	98.69	3.77	2.78	4.70
ENST00000465859.2	ENSG00000102103.15	812	580.98	63.06	3.78	2.79	4.72
ENST00000470059.5	ENSG00000102103.15	1012	780.95	353.25	15.77	11.65	19.68
ENST00000470062.5	ENSG00000102103.15	784	552.99	0.00	0.00	0.00	0.00
ENST00000472742.5	ENSG00000102103.15	675	444.06	0.00	0.00	0.00	0.00
ENST00000473764.5	ENSG00000102103.15	1428	1196.95	46.06	1.34	0.99	1.67
ENST00000474671.5	ENSG00000102103.15	917	685.95	701.09	35.64	26.31	44.46
ENST00000477997.5	ENSG00000102103.15	938	706.95	0.00	0.00	0.00	0.00
ENST00000486150.5	ENSG00000102103.15	831	599.97	0.00	0.00	0.00	0.00
ENST00000379984.3	ENSG00000102104.8	2810	2578.95	0.00	0.00	0.00	0.00
ENST00000476595.1	ENSG00000102104.8	1246	1014.95	0.00	0.00	0.00	0.00
ENST00000218230.5	ENSG00000102109.8	1050	818.95	0.00	0.00	0.00	0.00
ENST00000611033.1	ENSG00000102109.8	392	162.85	0.00	0.00	0.00	0.00
ENST00000369835.3	ENSG00000102119.10	966	734.95	0.00	0.00	0.00	0.00
ENST00000369842.8	ENSG00000102119.10	1379	1147.95	186.91	5.68	4.19	21.83
ENST00000428228.5	ENSG00000102119.10	946	714.95	0.00	0.00	0.00	0.00
ENST00000468294.5	ENSG00000102119.10	501	270.43	38.63	4.98	3.68	19.15
ENST00000471965.1	ENSG00000102119.10	800	568.98	16.16	0.99	0.73	3.81
ENST00000485261.1	ENSG00000102119.10	792	560.99	0.00	0.00	0.00	0.00
ENST00000486738.5	ENSG00000102119.10	1284	1052.95	76.69	2.54	1.88	9.76
ENST00000492448.1	ENSG00000102119.10	832	600.97	175.30	10.17	7.51	39.10
ENST00000494443.5	ENSG00000102119.10	765	534.00	25.32	1.65	1.22	6.36
ENST00000369776.8	ENSG00000102125.15	1596	1364.95	318.57	8.14	6.01	21.36
ENST00000426231.5	ENSG00000102125.15	864	632.96	17.56	0.97	0.71	2.54
ENST00000439735.2	ENSG00000102125.15	567	336.21	0.00	0.00	0.00	0.00
ENST00000470127.1	ENSG00000102125.15	272	55.52	3.19	2.00	1.48	5.26
ENST00000475699.5	ENSG00000102125.15	1862	1630.95	47.74	1.02	0.75	2.68
ENST00000476679.5	ENSG00000102125.15	783	551.99	0.00	0.00	0.00	0.00
ENST00000476800.1	ENSG00000102125.15	518	287.36	0.00	0.00	0.00	0.00
ENST00000479875.1	ENSG00000102125.15	399	169.66	0.00	0.00	0.00	0.00
ENST00000483674.2	ENSG00000102125.15	267	51.82	0.00	0.00	0.00	0.00
ENST00000483780.5	ENSG00000102125.15	388	158.98	1.77	0.39	0.29	1.02
ENST00000494912.5	ENSG00000102125.15	2286	2054.95	23.15	0.39	0.29	1.03
ENST00000498029.1	ENSG00000102125.15	537	306.29	106.14	12.08	8.92	31.71
ENST00000601016.5	ENSG00000102125.15	1889	1657.95	75.72	1.59	1.18	4.18
ENST00000612012.4	ENSG00000102125.15	877	645.96	0.00	0.00	0.00	0.00
ENST00000612460.4	ENSG00000102125.15	1793	1561.95	393.30	8.78	6.48	23.04
ENST00000613002.4	ENSG00000102125.15	1485	1253.95	1.83	0.05	0.04	0.13
ENST00000613634.4	ENSG00000102125.15	1109	877.95	10.81	0.43	0.32	1.13
ENST00000614595.1	ENSG00000102125.15	926	694.95	1.01	0.05	0.04	0.13
ENST00000615658.4	ENSG00000102125.15	1322	1090.95	65.02	2.08	1.53	5.45
ENST00000615986.4	ENSG00000102125.15	1900	1668.95	0.00	0.00	0.00	0.00
ENST00000616020.4	ENSG00000102125.15	815	583.98	2.19	0.13	0.10	0.34
ENST00000617701.4	ENSG00000102125.15	770	539.00	0.00	0.00	0.00	0.00
ENST00000620808.4	ENSG00000102125.15	773	542.00	0.00	0.00	0.00	0.00
ENST00000621647.1	ENSG00000102125.15	986	754.95	0.00	0.00	0.00	0.00
ENST00000218249.7	ENSG00000102128.8	1029	797.95	7.52	0.33	0.24	100.00
ENST00000373316.4	ENSG00000102144.13	4887	4655.95	14691.99	110.04	81.24	13.14
ENST00000474281.1	ENSG00000102144.13	307	83.88	69.26	28.80	21.26	3.44
ENST00000476531.1	ENSG00000102144.13	960	728.95	11211.68	536.34	395.98	64.03
ENST00000477335.5	ENSG00000102144.13	353	125.53	0.00	0.00	0.00	0.00
ENST00000491291.1	ENSG00000102144.13	702	471.04	2194.03	162.42	119.92	19.39
ENST00000376665.4	ENSG00000102145.13	1140	908.95	0.00	0.00	0.00	0.00
ENST00000376670.7	ENSG00000102145.13	1497	1265.95	0.00	0.00	0.00	0.00
ENST00000358075.10	ENSG00000102158.19	4047	3815.95	0.00	0.00	0.00	0.00
ENST00000373336.3	ENSG00000102158.19	962	730.95	0.00	0.00	0.00	0.00
ENST00000476168.1	ENSG00000102158.19	959	727.95	48.96	2.35	1.73	4.31
ENST00000610432.4	ENSG00000102158.19	4019	3787.95	1080.03	9.94	7.34	18.29
ENST00000618282.4	ENSG00000102158.19	2788	2556.95	3086.02	42.09	31.07	77.40
ENST00000379404.5	ENSG00000102172.15	1174	942.95	4.39	0.16	0.12	0.04
ENST00000404933.6	ENSG00000102172.15	1837	1605.95	18140.06	393.89	290.81	99.96
ENST00000457085.1	ENSG00000102172.15	931	699.95	0.00	0.00	0.00	0.00
ENST00000478094.1	ENSG00000102172.15	488	257.50	0.00	0.00	0.00	0.00
ENST00000379374.4	ENSG00000102174.8	6172	5940.95	8.54	0.05	0.04	50.89
ENST00000475778.1	ENSG00000102174.8	564	333.22	0.46	0.05	0.04	49.11
ENST00000369653.8	ENSG00000102178.12	711	480.03	0.00	0.00	0.00	0.00
ENST00000369660.8	ENSG00000102178.12	2382	2150.95	196.65	3.19	2.35	34.01
ENST00000417913.1	ENSG00000102178.12	743	512.01	0.00	0.00	0.00	0.00
ENST00000421431.1	ENSG00000102178.12	1652	1420.95	244.11	5.99	4.42	63.90
ENST00000477777.1	ENSG00000102178.12	629	398.11	2.24	0.20	0.14	2.09
ENST00000481237.1	ENSG00000102178.12	340	113.42	0.00	0.00	0.00	0.00
ENST00000630530.1	ENSG00000102178.12	102	0.00	0.00	0.00	0.00	0.00
ENST00000346693.8	ENSG00000102181.20	4935	4703.95	22.09	0.16	0.12	0.75
ENST00000355149.8	ENSG00000102181.20	1278	1046.95	82.92	2.76	2.04	12.69
ENST00000370377.7	ENSG00000102181.20	3604	3372.95	39.54	0.41	0.30	1.88
ENST00000418547.2	ENSG00000102181.20	965	733.95	46.70	2.22	1.64	10.20
ENST00000437787.6	ENSG00000102181.20	3493	3261.95	0.00	0.00	0.00	0.00
ENST00000466436.5	ENSG00000102181.20	988	756.95	349.88	16.12	11.90	74.07
ENST00000491877.1	ENSG00000102181.20	437	206.95	0.00	0.00	0.00	0.00
ENST00000613030.4	ENSG00000102181.20	3742	3510.95	8.88	0.09	0.07	0.41
ENST00000634795.1	ENSG00000102181.20	590	359.17	0.00	0.00	0.00	0.00
ENST00000322349.12	ENSG00000102189.16	9875	9643.95	5695.87	20.60	15.21	17.46
ENST00000418984.7	ENSG00000102189.16	2542	2310.95	6416.36	96.82	71.48	82.08
ENST00000547833.5	ENSG00000102189.16	661	430.08	3.25	0.26	0.19	0.22
ENST00000549790.1	ENSG00000102189.16	542	311.28	2.52	0.28	0.21	0.24
ENST00000553019.1	ENSG00000102189.16	558	327.24	0.00	0.00	0.00	0.00
ENST00000218316.3	ENSG00000102195.9	1951	1719.95	0.00	0.00	0.00	0.00
ENST00000218340.3	ENSG00000102218.5	3803	3571.95	4913.00	47.96	35.41	100.00
ENST00000424392.5	ENSG00000102221.13	636	405.10	0.00	0.00	0.00	0.00
ENST00000455411.1	ENSG00000102221.13	492	261.48	0.00	0.00	0.00	0.00
ENST00000611250.4	ENSG00000102221.13	4713	4481.95	1803.97	14.04	10.36	91.76
ENST00000614628.4	ENSG00000102221.13	4934	4702.95	170.03	1.26	0.93	8.24
ENST00000276052.10	ENSG00000102225.15	3016	2784.95	0.00	0.00	0.00	0.00
ENST00000357227.8	ENSG00000102225.15	3144	2912.95	963.48	11.53	8.52	13.91
ENST00000428400.5	ENSG00000102225.15	3016	2784.95	262.10	3.28	2.42	3.96
ENST00000457458.6	ENSG00000102225.15	3158	2926.95	885.95	10.56	7.79	12.73
ENST00000462483.1	ENSG00000102225.15	527	296.32	6.12	0.72	0.53	0.87
ENST00000462827.2	ENSG00000102225.15	664	433.07	1.21	0.10	0.07	0.12
ENST00000493213.1	ENSG00000102225.15	866	634.96	7.09	0.39	0.29	0.47
ENST00000517426.5	ENSG00000102225.15	1574	1342.95	0.00	0.00	0.00	0.00
ENST00000517479.1	ENSG00000102225.15	520	289.35	1.00	0.12	0.09	0.15
ENST00000517997.5	ENSG00000102225.15	562	331.23	0.00	0.00	0.00	0.00
ENST00000518022.5	ENSG00000102225.15	2022	1790.95	590.62	11.50	8.49	13.87
ENST00000518391.5	ENSG00000102225.15	785	553.99	13.23	0.83	0.62	1.00
ENST00000519758.5	ENSG00000102225.15	991	759.95	9.58	0.44	0.32	0.53
ENST00000520141.5	ENSG00000102225.15	498	267.44	145.85	19.02	14.04	22.93
ENST00000520295.5	ENSG00000102225.15	573	342.20	0.00	0.00	0.00	0.00
ENST00000520893.5	ENSG00000102225.15	943	711.95	0.00	0.00	0.00	0.00
ENST00000522234.5	ENSG00000102225.15	1679	1447.95	1.44	0.03	0.03	0.04
ENST00000522883.1	ENSG00000102225.15	601	370.15	0.00	0.00	0.00	0.00
ENST00000523034.1	ENSG00000102225.15	454	223.76	4.60	0.72	0.53	0.86
ENST00000523344.5	ENSG00000102225.15	1266	1034.95	492.12	16.58	12.24	19.99
ENST00000523543.1	ENSG00000102225.15	533	302.30	0.00	0.00	0.00	0.00
ENST00000523699.5	ENSG00000102225.15	675	444.06	90.60	7.11	5.25	8.58
ENST00000622098.4	ENSG00000102225.15	2968	2736.95	0.00	0.00	0.00	0.00
ENST00000218348.7	ENSG00000102226.9	3338	3106.95	1581.96	17.76	13.11	40.37
ENST00000377078.2	ENSG00000102226.9	1077	845.95	0.00	0.00	0.00	0.00
ENST00000377080.7	ENSG00000102226.9	804	572.98	0.00	0.00	0.00	0.00
ENST00000377107.6	ENSG00000102226.9	3515	3283.95	0.00	0.00	0.00	0.00
ENST00000467378.1	ENSG00000102226.9	696	465.04	33.37	2.50	1.85	5.69
ENST00000469080.5	ENSG00000102226.9	3467	3235.95	96.48	1.04	0.77	2.36
ENST00000478596.5	ENSG00000102226.9	970	738.95	40.17	1.90	1.40	4.31
ENST00000480104.5	ENSG00000102226.9	697	466.04	24.92	1.86	1.38	4.24
ENST00000488848.1	ENSG00000102226.9	904	672.95	8.06	0.42	0.31	0.95
ENST00000489030.1	ENSG00000102226.9	340	113.42	5.04	1.55	1.15	3.53
ENST00000489111.1	ENSG00000102226.9	516	285.36	6.09	0.74	0.55	1.69
ENST00000497179.1	ENSG00000102226.9	900	668.95	310.90	16.21	11.97	36.85
ENST00000356768.8	ENSG00000102230.13	1289	1057.95	0.00	0.00	0.00	0.00
ENST00000379144.6	ENSG00000102230.13	1692	1460.95	0.00	0.00	0.00	0.00
ENST00000379145.5	ENSG00000102230.13	5307	5075.95	0.00	0.00	0.00	0.00
ENST00000496020.1	ENSG00000102230.13	856	624.96	0.00	0.00	0.00	0.00
ENST00000370648.3	ENSG00000102239.4	2833	2601.95	0.00	0.00	0.00	0.00
ENST00000218364.4	ENSG00000102241.11	2775	2543.95	12845.43	176.08	130.00	98.04
ENST00000425695.5	ENSG00000102241.11	885	653.96	24.60	1.31	0.97	0.73
ENST00000448450.5	ENSG00000102241.11	1014	782.95	0.00	0.00	0.00	0.00
ENST00000535601.5	ENSG00000102241.11	3019	2787.95	176.97	2.21	1.63	1.23
ENST00000370634.7	ENSG00000102243.12	1215	983.95	0.00	0.00	0.00	0.00
ENST00000440515.5	ENSG00000102243.12	486	255.51	0.00	0.00	0.00	0.00
ENST00000456412.1	ENSG00000102243.12	451	220.79	0.00	0.00	0.00	0.00
ENST00000470358.1	ENSG00000102243.12	737	506.02	0.00	0.00	0.00	0.00
ENST00000370628.2	ENSG00000102245.7	1720	1488.95	4.00	0.09	0.07	100.00
ENST00000370629.6	ENSG00000102245.7	1817	1585.95	0.00	0.00	0.00	0.00
ENST00000218388.8	ENSG00000102265.11	892	660.96	4305.89	227.17	167.72	32.95
ENST00000377017.5	ENSG00000102265.11	626	395.12	4483.65	395.70	292.15	57.39
ENST00000441738.1	ENSG00000102265.11	341	114.34	3.20	0.98	0.72	0.14
ENST00000445623.1	ENSG00000102265.11	595	364.16	271.91	26.04	19.22	3.78
ENST00000456754.6	ENSG00000102265.11	1095	863.95	982.34	39.65	29.27	5.75
ENST00000373114.4	ENSG00000102271.13	2445	2213.95	2975.98	46.87	34.61	79.39
ENST00000373119.8	ENSG00000102271.13	5818	5586.95	1949.02	12.16	8.98	20.61
ENST00000370328.3	ENSG00000102287.17	3152	2920.95	0.00	0.00	0.00	0.00
ENST00000384889.1	ENSG00000102287.17	81	0.00	0.00	0.00	0.00	0.00
ENST00000385020.3	ENSG00000102287.17	85	0.00	0.00	0.00	0.00	0.00
ENST00000417300.1	ENSG00000102287.17	619	388.13	0.00	0.00	0.00	0.00
ENST00000441219.5	ENSG00000102287.17	1324	1092.95	0.00	0.00	0.00	0.00
ENST00000462018.1	ENSG00000102287.17	650	419.09	0.00	0.00	0.00	0.00
ENST00000465405.1	ENSG00000102287.17	706	475.04	2.00	0.15	0.11	22.05
ENST00000474932.1	ENSG00000102287.17	430	200.05	0.00	0.00	0.00	0.00
ENST00000476016.1	ENSG00000102287.17	813	581.98	7.57	0.45	0.34	68.16
ENST00000483564.5	ENSG00000102287.17	2747	2515.95	0.17	0.00	0.00	0.35
ENST00000486255.1	ENSG00000102287.17	6176	5944.95	4.26	0.02	0.02	3.75
ENST00000489333.1	ENSG00000102287.17	592	361.17	0.00	0.00	0.00	0.00
ENST00000491339.1	ENSG00000102287.17	2072	1840.95	2.00	0.04	0.03	5.69
ENST00000495862.1	ENSG00000102287.17	238	32.60	0.00	0.00	0.00	0.00
ENST00000298274.12	ENSG00000102290.21	4767	4535.95	0.00	0.00	0.00	0.00
ENST00000361655.6	ENSG00000102290.21	4126	3894.95	0.00	0.00	0.00	0.00
ENST00000361724.3	ENSG00000102290.21	4603	4371.95	0.00	0.00	0.00	0.00
ENST00000373088.5	ENSG00000102290.21	4069	3837.95	0.00	0.00	0.00	0.00
ENST00000373094.5	ENSG00000102290.21	9179	8947.95	0.00	0.00	0.00	0.00
ENST00000373097.5	ENSG00000102290.21	9146	8914.95	0.00	0.00	0.00	0.00
ENST00000395337.6	ENSG00000102290.21	3637	3405.95	19.82	0.20	0.15	100.00
ENST00000406881.3	ENSG00000102290.21	4156	3924.95	0.00	0.00	0.00	0.00
ENST00000504220.6	ENSG00000102290.21	4017	3785.95	0.00	0.00	0.00	0.00
ENST00000375135.3	ENSG00000102302.7	4275	4043.95	487.00	4.20	3.10	100.00
ENST00000218432.9	ENSG00000102309.12	1780	1548.95	191.03	4.30	3.18	11.61
ENST00000373662.3	ENSG00000102309.12	1094	862.95	25.66	1.04	0.77	2.80
ENST00000373669.6	ENSG00000102309.12	1321	1089.95	991.32	31.72	23.42	85.60
ENST00000423432.6	ENSG00000102309.12	1605	1373.95	0.00	0.00	0.00	0.00
ENST00000439980.6	ENSG00000102309.12	577	346.19	0.00	0.00	0.00	0.00
ENST00000446576.1	ENSG00000102309.12	776	544.99	0.00	0.00	0.00	0.00
ENST00000496835.6	ENSG00000102309.12	678	447.06	0.00	0.00	0.00	0.00
ENST00000326194.10	ENSG00000102312.20	1755	1523.95	0.00	0.00	0.00	0.00
ENST00000355092.4	ENSG00000102312.20	1556	1324.95	264.27	6.96	5.14	34.18
ENST00000355961.8	ENSG00000102312.20	1848	1616.95	0.00	0.00	0.00	0.00
ENST00000359882.8	ENSG00000102312.20	1877	1645.95	0.00	0.00	0.00	0.00
ENST00000361988.7	ENSG00000102312.20	1672	1440.95	109.24	2.64	1.95	12.99
ENST00000367574.8	ENSG00000102312.20	1368	1136.95	143.53	4.40	3.25	21.64
ENST00000459953.1	ENSG00000102312.20	585	354.18	21.93	2.16	1.59	10.61
ENST00000470275.2	ENSG00000102312.20	619	388.13	16.10	1.45	1.07	7.11
ENST00000472520.5	ENSG00000102312.20	1328	1096.95	42.36	1.35	0.99	6.62
ENST00000485288.6	ENSG00000102312.20	1975	1743.95	23.72	0.47	0.35	2.33
ENST00000486272.1	ENSG00000102312.20	567	336.21	2.00	0.21	0.15	1.02
ENST00000489940.5	ENSG00000102312.20	558	327.24	1.29	0.14	0.10	0.68
ENST00000491243.5	ENSG00000102312.20	2112	1880.95	23.52	0.44	0.32	2.14
ENST00000528612.5	ENSG00000102312.20	745	514.01	2.04	0.14	0.10	0.68
ENST00000537758.5	ENSG00000102312.20	1371	1139.95	0.00	0.00	0.00	0.00
ENST00000218436.6	ENSG00000102313.8	4968	4736.95	6.00	0.04	0.03	100.00
ENST00000498398.1	ENSG00000102313.8	658	427.08	0.00	0.00	0.00	0.00
ENST00000218439.8	ENSG00000102316.16	1958	1726.95	189.08	3.82	2.82	1.89
ENST00000347546.8	ENSG00000102316.16	2177	1945.95	1894.33	33.95	25.06	16.85
ENST00000375053.6	ENSG00000102316.16	2066	1834.95	0.00	0.00	0.00	0.00
ENST00000375058.5	ENSG00000102316.16	2048	1816.95	4073.08	78.17	57.71	38.79
ENST00000375060.5	ENSG00000102316.16	1798	1566.95	1217.49	27.09	20.00	13.45
ENST00000375068.5	ENSG00000102316.16	2189	1957.95	2185.31	38.92	28.74	19.31
ENST00000396224.1	ENSG00000102316.16	2026	1794.95	117.40	2.28	1.68	1.13
ENST00000463787.5	ENSG00000102316.16	662	431.08	1.84	0.15	0.11	0.07
ENST00000485483.1	ENSG00000102316.16	691	460.05	131.81	9.99	7.38	4.96
ENST00000487463.1	ENSG00000102316.16	376	147.40	23.25	5.50	4.06	2.73
ENST00000487482.5	ENSG00000102316.16	341	114.34	5.40	1.65	1.22	0.82
ENST00000497484.1	ENSG00000102316.16	990	758.95	0.00	0.00	0.00	0.00
ENST00000627068.2	ENSG00000102316.16	1811	1579.95	0.00	0.00	0.00	0.00
ENST00000354480.2	ENSG00000102317.17	1884	1652.95	1490.82	31.45	23.22	20.52
ENST00000376755.1	ENSG00000102317.17	1130	898.95	1868.73	72.49	53.52	47.30
ENST00000376759.7	ENSG00000102317.17	2162	1930.95	437.93	7.91	5.84	5.16
ENST00000466764.5	ENSG00000102317.17	1375	1143.95	192.55	5.87	4.33	3.83
ENST00000472897.5	ENSG00000102317.17	501	270.43	64.41	8.31	6.13	5.42
ENST00000485213.1	ENSG00000102317.17	947	715.95	174.03	8.48	6.26	5.53
ENST00000488216.5	ENSG00000102317.17	835	603.97	91.79	5.30	3.91	3.46
ENST00000489344.5	ENSG00000102317.17	724	493.02	149.93	10.60	7.83	6.92
ENST00000490127.5	ENSG00000102317.17	567	336.21	0.00	0.00	0.00	0.00
ENST00000491236.1	ENSG00000102317.17	729	498.02	4.00	0.28	0.21	0.18
ENST00000491240.5	ENSG00000102317.17	951	719.95	52.81	2.56	1.89	1.67
ENST00000358094.7	ENSG00000102349.16	1908	1676.95	0.00	0.00	0.00	0.00
ENST00000374928.7	ENSG00000102349.16	4821	4589.95	0.00	0.00	0.00	0.00
ENST00000462627.5	ENSG00000102349.16	8964	8732.95	0.00	0.00	0.00	0.00
ENST00000468660.5	ENSG00000102349.16	1543	1311.95	62.76	1.67	1.23	97.73
ENST00000476898.1	ENSG00000102349.16	4950	4718.95	5.24	0.04	0.03	2.27
ENST00000373004.3	ENSG00000102359.5	2138	1906.95	1980.88	36.22	26.74	96.53
ENST00000481988.1	ENSG00000102359.5	689	458.05	17.12	1.30	0.96	3.47
ENST00000263033.9	ENSG00000102362.15	2335	2103.95	0.00	0.00	0.00	0.00
ENST00000276141.10	ENSG00000102362.15	3737	3505.95	154.19	1.53	1.13	23.47
ENST00000372981.1	ENSG00000102362.15	4847	4615.95	18.32	0.14	0.10	2.12
ENST00000372989.5	ENSG00000102362.15	3885	3653.95	24.58	0.23	0.17	3.59
ENST00000491326.1	ENSG00000102362.15	212	19.17	0.00	0.00	0.00	0.00
ENST00000491602.1	ENSG00000102362.15	2076	1844.95	244.91	4.63	3.42	70.83
ENST00000373367.7	ENSG00000102383.13	5796	5564.95	0.00	0.00	0.00	0.00
ENST00000482827.1	ENSG00000102383.13	899	667.95	0.00	0.00	0.00	0.00
ENST00000541184.1	ENSG00000102383.13	6012	5780.95	1.00	0.01	0.00	100.00
ENST00000372926.5	ENSG00000102384.13	2375	2143.95	9.99	0.16	0.12	0.94
ENST00000372927.5	ENSG00000102384.13	3262	3030.95	264.10	3.04	2.24	17.50
ENST00000403304.6	ENSG00000102384.13	622	391.12	2.10	0.19	0.14	1.08
ENST00000423383.2	ENSG00000102384.13	2314	2082.95	834.81	13.98	10.32	80.49
ENST00000435570.1	ENSG00000102384.13	390	160.91	0.00	0.00	0.00	0.00
ENST00000372916.8	ENSG00000102385.12	3036	2804.95	4.10	0.05	0.04	41.06
ENST00000395209.7	ENSG00000102385.12	7277	7045.95	0.00	0.00	0.00	0.00
ENST00000402866.5	ENSG00000102385.12	7018	6786.95	0.00	0.00	0.00	0.00
ENST00000538510.1	ENSG00000102385.12	6852	6620.95	13.90	0.07	0.05	58.94
ENST00000541709.5	ENSG00000102385.12	6835	6603.95	0.00	0.00	0.00	0.00
ENST00000324762.10	ENSG00000102387.15	2107	1875.95	99.67	1.85	1.37	43.16
ENST00000356784.1	ENSG00000102387.15	1579	1347.95	94.33	2.44	1.80	56.84
ENST00000372907.7	ENSG00000102387.15	2341	2109.95	0.00	0.00	0.00	0.00
ENST00000373357.3	ENSG00000102390.10	977	745.95	388.36	18.15	13.40	36.74
ENST00000373358.7	ENSG00000102390.10	1201	969.95	869.64	31.26	23.08	63.26
ENST00000218516.3	ENSG00000102393.9	1318	1086.95	2696.77	86.52	63.88	33.48
ENST00000466414.1	ENSG00000102393.9	618	387.13	866.82	78.08	57.65	30.21
ENST00000468823.1	ENSG00000102393.9	619	388.13	189.98	17.07	12.60	6.60
ENST00000479445.1	ENSG00000102393.9	793	561.99	1228.79	76.25	56.29	29.50
ENST00000480513.5	ENSG00000102393.9	612	381.14	0.00	0.00	0.00	0.00
ENST00000486121.5	ENSG00000102393.9	723	492.02	1.61	0.11	0.08	0.04
ENST00000493905.6	ENSG00000102393.9	1358	1126.95	13.04	0.40	0.30	0.16
ENST00000341189.8	ENSG00000102401.19	3730	3498.95	158.13	1.58	1.16	1.67
ENST00000467808.5	ENSG00000102401.19	506	275.41	0.00	0.00	0.00	0.00
ENST00000471229.6	ENSG00000102401.19	2051	1819.95	1106.24	21.20	15.65	22.50
ENST00000477980.6	ENSG00000102401.19	833	601.97	71.66	4.15	3.06	4.41
ENST00000479298.5	ENSG00000102401.19	637	406.10	0.00	0.00	0.00	0.00
ENST00000491568.6	ENSG00000102401.19	973	741.95	0.00	0.00	0.00	0.00
ENST00000537169.1	ENSG00000102401.19	3318	3086.95	5956.96	67.29	49.68	71.42
ENST00000372691.3	ENSG00000102409.9	1066	834.95	1423.23	59.44	43.89	66.06
ENST00000372695.5	ENSG00000102409.9	1328	1096.95	960.77	30.54	22.55	33.94
ENST00000378781.7	ENSG00000102445.18	3322	3090.95	0.00	0.00	0.00	0.00
ENST00000378784.8	ENSG00000102445.18	2361	2129.95	500.36	8.19	6.05	26.77
ENST00000378787.7	ENSG00000102445.18	2731	2499.95	118.21	1.65	1.22	5.39
ENST00000378797.6	ENSG00000102445.18	3206	2974.95	125.36	1.47	1.08	4.80
ENST00000389908.7	ENSG00000102445.18	3956	3724.95	63.73	0.60	0.44	1.95
ENST00000409879.6	ENSG00000102445.18	2997	2765.95	0.00	0.00	0.00	0.00
ENST00000417405.1	ENSG00000102445.18	494	263.46	0.00	0.00	0.00	0.00
ENST00000429979.5	ENSG00000102445.18	3979	3747.95	44.95	0.42	0.31	1.37
ENST00000439642.1	ENSG00000102445.18	972	740.95	0.00	0.00	0.00	0.00
ENST00000441284.5	ENSG00000102445.18	2754	2522.95	1111.45	15.36	11.34	50.21
ENST00000487195.5	ENSG00000102445.18	1736	1504.95	108.84	2.52	1.86	8.24
ENST00000631139.2	ENSG00000102445.18	1948	1716.95	19.10	0.39	0.29	1.27
ENST00000251127.10	ENSG00000102452.15	6818	6586.95	67.69	0.36	0.26	91.84
ENST00000376200.5	ENSG00000102452.15	1126	894.95	0.00	0.00	0.00	0.00
ENST00000467264.1	ENSG00000102452.15	456	225.74	0.00	0.00	0.00	0.00
ENST00000470333.1	ENSG00000102452.15	2825	2593.95	0.00	0.00	0.00	0.00
ENST00000497170.5	ENSG00000102452.15	2609	2377.95	2.17	0.03	0.02	8.16
ENST00000376131.8	ENSG00000102466.15	12882	12650.95	36.24	0.10	0.07	79.51
ENST00000376143.4	ENSG00000102466.15	744	513.01	0.38	0.03	0.02	20.49
ENST00000418923.2	ENSG00000102466.15	459	228.71	0.00	0.00	0.00	0.00
ENST00000468052.1	ENSG00000102466.15	566	335.22	0.00	0.00	0.00	0.00
ENST00000378688.8	ENSG00000102468.10	4835	4603.95	0.00	0.00	0.00	0.00
ENST00000542664.3	ENSG00000102468.10	5429	5197.95	126.74	0.85	0.63	13.30
ENST00000543956.4	ENSG00000102468.10	4689	4457.95	0.00	0.00	0.00	0.00
ENST00000612998.1	ENSG00000102468.10	509	278.39	44.26	5.54	4.09	86.70
ENST00000218652.11	ENSG00000102471.13	4625	4393.95	60.67	0.48	0.36	2.13
ENST00000465762.5	ENSG00000102471.13	698	467.04	15.20	1.13	0.84	5.02
ENST00000487865.5	ENSG00000102471.13	1384	1152.95	8.37	0.25	0.19	1.12
ENST00000494647.2	ENSG00000102471.13	344	117.12	0.00	0.00	0.00	0.00
ENST00000612570.4	ENSG00000102471.13	4648	4416.95	0.00	0.00	0.00	0.00
ENST00000620924.1	ENSG00000102471.13	2324	2092.95	1244.76	20.74	15.31	91.73
ENST00000375887.8	ENSG00000102524.11	2582	2350.95	127.59	1.89	1.40	23.24
ENST00000430559.5	ENSG00000102524.11	2614	2382.95	0.00	0.00	0.00	0.00
ENST00000479435.1	ENSG00000102524.11	637	406.10	0.00	0.00	0.00	0.00
ENST00000486502.1	ENSG00000102524.11	395	165.77	0.00	0.00	0.00	0.00
ENST00000493765.1	ENSG00000102524.11	507	276.40	23.43	2.96	2.18	36.30
ENST00000542136.1	ENSG00000102524.11	495	264.46	24.98	3.29	2.43	40.45
ENST00000378383.5	ENSG00000102531.16	2037	1805.95	364.46	7.04	5.20	7.94
ENST00000398316.7	ENSG00000102531.16	5714	5482.95	2513.46	15.99	11.80	18.04
ENST00000484074.5	ENSG00000102531.16	6082	5850.95	0.00	0.00	0.00	0.00
ENST00000492622.6	ENSG00000102531.16	6286	6054.95	6766.64	38.97	28.77	43.97
ENST00000497644.1	ENSG00000102531.16	582	351.18	1.32	0.13	0.10	0.15
ENST00000541916.5	ENSG00000102531.16	6328	6096.95	4633.12	26.50	19.56	29.90
ENST00000218721.1	ENSG00000102539.5	1239	1007.95	0.00	0.00	0.00	0.00
ENST00000251108.10	ENSG00000102543.14	3386	3154.95	579.92	6.41	4.73	11.52
ENST00000429346.1	ENSG00000102543.14	290	69.62	0.00	0.00	0.00	0.00
ENST00000466868.1	ENSG00000102543.14	677	446.06	268.30	20.97	15.49	37.71
ENST00000484126.5	ENSG00000102543.14	644	413.09	18.80	1.59	1.17	2.85
ENST00000496061.5	ENSG00000102543.14	688	457.05	331.86	25.32	18.69	45.52
ENST00000496952.5	ENSG00000102543.14	706	475.04	18.10	1.33	0.98	2.39
ENST00000347776.9	ENSG00000102547.18	3361	3129.95	0.00	0.00	0.00	0.00
ENST00000355854.8	ENSG00000102547.18	3676	3444.95	31.08	0.31	0.23	0.98
ENST00000409082.5	ENSG00000102547.18	468	237.63	6.54	0.96	0.71	3.00
ENST00000409130.5	ENSG00000102547.18	1411	1179.95	0.00	0.00	0.00	0.00
ENST00000409308.5	ENSG00000102547.18	2416	2184.95	314.54	5.02	3.71	15.71
ENST00000410043.5	ENSG00000102547.18	1627	1395.95	249.21	6.23	4.60	19.48
ENST00000413278.5	ENSG00000102547.18	633	402.11	2.85	0.25	0.18	0.77
ENST00000425242.5	ENSG00000102547.18	1035	803.95	152.69	6.62	4.89	20.72
ENST00000457041.5	ENSG00000102547.18	727	496.02	178.10	12.52	9.24	39.17
ENST00000470410.1	ENSG00000102547.18	581	350.19	0.00	0.00	0.00	0.00
ENST00000476943.1	ENSG00000102547.18	895	663.95	1.00	0.05	0.04	0.16
ENST00000610540.4	ENSG00000102547.18	3692	3460.95	0.00	0.00	0.00	0.00
ENST00000377687.5	ENSG00000102554.13	3566	3334.95	0.00	0.00	0.00	0.00
ENST00000464404.2	ENSG00000102554.13	130	0.00	0.00	0.00	0.00	0.00
ENST00000476859.1	ENSG00000102554.13	767	536.00	0.00	0.00	0.00	0.00
ENST00000477333.5	ENSG00000102554.13	984	752.95	0.00	0.00	0.00	0.00
ENST00000539231.5	ENSG00000102554.13	2951	2719.95	19.00	0.24	0.18	100.00
ENST00000376547.7	ENSG00000102572.14	2492	2260.95	3010.55	46.43	34.28	97.26
ENST00000376554.8	ENSG00000102572.14	3602	3370.95	0.00	0.00	0.00	0.00
ENST00000397517.6	ENSG00000102572.14	4578	4346.95	0.00	0.00	0.00	0.00
ENST00000418038.5	ENSG00000102572.14	2172	1940.95	45.86	0.82	0.61	1.73
ENST00000444574.1	ENSG00000102572.14	1590	1358.95	2.00	0.05	0.04	0.11
ENST00000481288.1	ENSG00000102572.14	656	425.08	2.12	0.17	0.13	0.36
ENST00000491878.5	ENSG00000102572.14	547	316.26	0.00	0.00	0.00	0.00
ENST00000539966.5	ENSG00000102572.14	9361	9129.95	68.12	0.26	0.19	0.54
ENST00000218758.9	ENSG00000102575.10	1630	1398.95	217.99	5.43	4.01	6.12
ENST00000412435.6	ENSG00000102575.10	1527	1295.95	166.86	4.49	3.31	5.06
ENST00000433365.2	ENSG00000102575.10	1397	1165.95	2295.00	68.64	50.68	77.33
ENST00000588079.1	ENSG00000102575.10	584	353.18	28.81	2.84	2.10	3.20
ENST00000588524.5	ENSG00000102575.10	1011	779.95	31.47	1.41	1.04	1.59
ENST00000588625.1	ENSG00000102575.10	438	207.94	13.18	2.21	1.63	2.49
ENST00000589792.5	ENSG00000102575.10	372	143.56	0.00	0.00	0.00	0.00
ENST00000590420.1	ENSG00000102575.10	301	78.76	0.00	0.00	0.00	0.00
ENST00000590832.1	ENSG00000102575.10	583	352.18	37.69	3.73	2.76	4.20
ENST00000591319.1	ENSG00000102575.10	581	350.19	0.00	0.00	0.00	0.00
ENST00000592659.1	ENSG00000102575.10	803	571.98	0.00	0.00	0.00	0.00
ENST00000592828.5	ENSG00000102575.10	1699	1467.95	0.00	0.00	0.00	0.00
ENST00000376795.6	ENSG00000102580.14	2273	2041.95	1235.59	21.10	15.58	81.72
ENST00000602402.5	ENSG00000102580.14	5591	5359.95	725.41	4.72	3.48	18.28
ENST00000376712.4	ENSG00000102595.18	2240	2008.95	18.59	0.32	0.24	0.49
ENST00000376714.7	ENSG00000102595.18	1233	1001.95	3.87	0.13	0.10	0.21
ENST00000376747.7	ENSG00000102595.18	4832	4600.95	3303.28	25.04	18.48	38.29
ENST00000397618.7	ENSG00000102595.18	1547	1315.95	0.92	0.02	0.02	0.04
ENST00000461329.5	ENSG00000102595.18	805	573.98	59.07	3.59	2.65	5.49
ENST00000462472.1	ENSG00000102595.18	512	281.38	8.88	1.10	0.81	1.68
ENST00000463054.1	ENSG00000102595.18	1493	1261.95	322.38	8.91	6.58	13.62
ENST00000465196.5	ENSG00000102595.18	610	379.14	0.00	0.00	0.00	0.00
ENST00000467305.1	ENSG00000102595.18	910	678.95	8.31	0.43	0.32	0.65
ENST00000476866.5	ENSG00000102595.18	428	198.08	7.05	1.24	0.92	1.90
ENST00000491509.5	ENSG00000102595.18	833	601.97	401.95	23.28	17.19	35.61
ENST00000621375.4	ENSG00000102595.18	1945	1713.95	64.69	1.32	0.97	2.01
ENST00000218789.9	ENSG00000102606.17	5233	5001.95	0.00	0.00	0.00	0.00
ENST00000317133.9	ENSG00000102606.17	4361	4129.95	0.00	0.00	0.00	0.00
ENST00000375723.5	ENSG00000102606.17	4957	4725.95	101.70	0.75	0.55	3.54
ENST00000375736.8	ENSG00000102606.17	5032	4800.95	139.88	1.02	0.75	4.80
ENST00000375739.6	ENSG00000102606.17	5375	5143.95	0.00	0.00	0.00	0.00
ENST00000375741.6	ENSG00000102606.17	5525	5293.95	0.00	0.00	0.00	0.00
ENST00000422836.2	ENSG00000102606.17	493	262.47	0.00	0.00	0.00	0.00
ENST00000426073.6	ENSG00000102606.17	4921	4689.95	0.00	0.00	0.00	0.00
ENST00000426768.2	ENSG00000102606.17	481	250.54	23.98	3.34	2.46	15.75
ENST00000449979.5	ENSG00000102606.17	682	451.06	0.00	0.00	0.00	0.00
ENST00000466143.5	ENSG00000102606.17	1681	1449.95	371.49	8.93	6.60	42.17
ENST00000467053.5	ENSG00000102606.17	691	460.05	3.19	0.24	0.18	1.14
ENST00000469877.5	ENSG00000102606.17	1501	1269.95	22.29	0.61	0.45	2.89
ENST00000478679.5	ENSG00000102606.17	1833	1601.95	0.00	0.00	0.00	0.00
ENST00000483189.1	ENSG00000102606.17	1205	973.95	5.25	0.19	0.14	0.89
ENST00000483540.1	ENSG00000102606.17	557	326.24	0.00	0.00	0.00	0.00
ENST00000491688.1	ENSG00000102606.17	626	395.12	16.66	1.47	1.09	6.94
ENST00000491775.5	ENSG00000102606.17	581	350.19	1.10	0.11	0.08	0.52
ENST00000544132.2	ENSG00000102606.17	766	535.00	69.45	4.53	3.34	21.36
ENST00000382353.5	ENSG00000102678.6	4220	3988.95	1.08	0.01	0.01	5.44
ENST00000461657.1	ENSG00000102678.6	424	194.14	0.92	0.16	0.12	94.56
ENST00000478546.1	ENSG00000102678.6	784	552.99	0.00	0.00	0.00	0.00
ENST00000218867.3	ENSG00000102683.7	1624	1392.95	8.00	0.20	0.15	100.00
ENST00000381989.3	ENSG00000102699.5	5474	5242.95	18273.39	121.54	89.73	95.98
ENST00000480576.1	ENSG00000102699.5	380	151.25	1.01	0.23	0.17	0.18
ENST00000484989.1	ENSG00000102699.5	808	576.98	80.28	4.85	3.58	3.83
ENST00000350612.10	ENSG00000102710.19	2739	2507.95	267.07	3.71	2.74	3.57
ENST00000356185.7	ENSG00000102710.19	2681	2449.95	13.03	0.19	0.14	0.18
ENST00000360252.8	ENSG00000102710.19	2843	2611.95	1372.05	18.32	13.52	17.59
ENST00000464572.5	ENSG00000102710.19	2948	2716.95	42.33	0.54	0.40	0.52
ENST00000464744.5	ENSG00000102710.19	2625	2393.95	0.00	0.00	0.00	0.00
ENST00000466563.6	ENSG00000102710.19	619	388.13	0.00	0.00	0.00	0.00
ENST00000469488.6	ENSG00000102710.19	1313	1081.95	30.26	0.98	0.72	0.94
ENST00000470359.2	ENSG00000102710.19	792	560.99	0.00	0.00	0.00	0.00
ENST00000471868.1	ENSG00000102710.19	798	566.98	37.00	2.28	1.68	2.19
ENST00000472948.1	ENSG00000102710.19	617	386.13	6.33	0.57	0.42	0.55
ENST00000473871.1	ENSG00000102710.19	2028	1796.95	22.80	0.44	0.33	0.43
ENST00000475892.5	ENSG00000102710.19	2836	2604.95	945.57	12.66	9.35	12.16
ENST00000476109.5	ENSG00000102710.19	769	538.00	3.05	0.20	0.15	0.19
ENST00000476539.5	ENSG00000102710.19	528	297.32	323.71	37.97	28.03	36.47
ENST00000478911.1	ENSG00000102710.19	591	360.17	98.99	9.58	7.08	9.21
ENST00000483241.5	ENSG00000102710.19	439	208.93	0.00	0.00	0.00	0.00
ENST00000484078.5	ENSG00000102710.19	1876	1644.95	96.08	2.04	1.50	1.96
ENST00000488590.1	ENSG00000102710.19	572	341.20	0.00	0.00	0.00	0.00
ENST00000490602.5	ENSG00000102710.19	609	378.14	46.95	4.33	3.20	4.16
ENST00000490716.5	ENSG00000102710.19	3811	3579.95	278.99	2.72	2.01	2.61
ENST00000493537.5	ENSG00000102710.19	2149	1917.95	337.69	6.14	4.53	5.90
ENST00000495071.6	ENSG00000102710.19	3669	3437.95	57.63	0.58	0.43	0.56
ENST00000497318.1	ENSG00000102710.19	734	503.02	0.00	0.00	0.00	0.00
ENST00000542180.5	ENSG00000102710.19	2478	2246.95	56.20	0.87	0.64	0.84
ENST00000323563.7	ENSG00000102738.7	1462	1230.95	2960.92	83.88	61.93	82.58
ENST00000435009.2	ENSG00000102738.7	588	357.17	2.65	0.26	0.19	0.25
ENST00000461675.1	ENSG00000102738.7	507	276.40	0.00	0.00	0.00	0.00
ENST00000498078.1	ENSG00000102738.7	782	550.99	275.43	17.43	12.87	17.16
ENST00000338625.8	ENSG00000102743.14	1586	1354.95	405.71	10.44	7.71	99.17
ENST00000417731.5	ENSG00000102743.14	468	237.63	0.00	0.00	0.00	0.00
ENST00000470509.1	ENSG00000102743.14	511	280.38	0.00	0.00	0.00	0.00
ENST00000478827.1	ENSG00000102743.14	1142	910.95	2.29	0.09	0.06	0.83
ENST00000261667.7	ENSG00000102753.9	4474	4242.95	2303.51	18.93	13.98	92.60
ENST00000436760.1	ENSG00000102753.9	588	357.17	15.49	1.51	1.12	7.40
ENST00000282397.8	ENSG00000102755.10	7092	6860.95	1313.70	6.68	4.93	15.35
ENST00000539099.1	ENSG00000102755.10	1911	1679.95	177.14	3.68	2.71	8.45
ENST00000540678.2	ENSG00000102755.10	1927	1695.95	116.04	2.39	1.76	5.49
ENST00000541932.5	ENSG00000102755.10	2969	2737.95	2062.35	26.27	19.39	60.40
ENST00000543394.2	ENSG00000102755.10	1275	1043.95	48.48	1.62	1.20	3.72
ENST00000615611.4	ENSG00000102755.10	1476	1244.95	1.72	0.05	0.04	0.11
ENST00000615840.4	ENSG00000102755.10	6453	6221.95	502.56	2.82	2.08	6.48
ENST00000617835.4	ENSG00000102755.10	434	203.99	0.00	0.00	0.00	0.00
ENST00000379359.3	ENSG00000102760.12	960	728.95	1109.14	53.06	39.17	70.33
ENST00000487837.1	ENSG00000102760.12	243	35.62	22.86	22.38	16.52	29.67
ENST00000281496.6	ENSG00000102763.16	3475	3243.95	1279.76	13.76	10.16	40.45
ENST00000379302.2	ENSG00000102763.16	416	186.28	57.78	10.82	7.99	31.80
ENST00000379310.7	ENSG00000102763.16	7147	6915.95	1871.47	9.44	6.97	27.75
ENST00000478987.1	ENSG00000102763.16	539	308.29	0.00	0.00	0.00	0.00
ENST00000583027.1	ENSG00000102763.16	110	0.00	0.00	0.00	0.00	0.00
ENST00000261491.9	ENSG00000102780.16	17261	17029.95	238.67	0.49	0.36	3.65
ENST00000337343.8	ENSG00000102780.16	4246	4014.95	237.39	2.06	1.52	15.42
ENST00000379274.6	ENSG00000102780.16	4202	3970.95	1107.72	9.73	7.18	72.74
ENST00000489851.1	ENSG00000102780.16	282	63.22	0.00	0.00	0.00	0.00
ENST00000498255.6	ENSG00000102780.16	4422	4190.95	6.93	0.06	0.04	0.43
ENST00000536612.3	ENSG00000102780.16	3957	3725.95	23.45	0.22	0.16	1.64
ENST00000611224.1	ENSG00000102780.16	777	545.99	4.02	0.26	0.19	1.92
ENST00000626247.2	ENSG00000102780.16	3045	2813.95	0.00	0.00	0.00	0.00
ENST00000627777.2	ENSG00000102780.16	3517	3285.95	52.96	0.56	0.41	4.20
ENST00000628433.2	ENSG00000102780.16	3449	3217.95	0.00	0.00	0.00	0.00
ENST00000380615.7	ENSG00000102781.13	7551	7319.95	217.14	1.03	0.76	1.46
ENST00000380617.7	ENSG00000102781.13	1634	1402.95	2611.52	64.91	47.92	91.66
ENST00000414289.5	ENSG00000102781.13	566	335.22	8.39	0.87	0.64	1.23
ENST00000441394.1	ENSG00000102781.13	797	565.98	26.87	1.66	1.22	2.34
ENST00000480854.1	ENSG00000102781.13	363	134.98	9.08	2.35	1.73	3.31
ENST00000311234.8	ENSG00000102786.14	3662	3430.95	2085.79	21.20	15.65	22.10
ENST00000398119.6	ENSG00000102786.14	7041	6809.95	2886.25	14.78	10.91	15.41
ENST00000442263.4	ENSG00000102786.14	15428	15196.95	164.16	0.38	0.28	0.39
ENST00000460868.1	ENSG00000102786.14	704	473.04	0.00	0.00	0.00	0.00
ENST00000461515.5	ENSG00000102786.14	602	371.15	52.11	4.90	3.61	5.11
ENST00000466784.6	ENSG00000102786.14	559	328.23	0.00	0.00	0.00	0.00
ENST00000469430.5	ENSG00000102786.14	3767	3535.95	0.00	0.00	0.00	0.00
ENST00000476666.5	ENSG00000102786.14	690	459.05	27.22	2.07	1.53	2.16
ENST00000483288.5	ENSG00000102786.14	597	366.16	0.00	0.00	0.00	0.00
ENST00000483441.5	ENSG00000102786.14	2969	2737.95	151.89	1.93	1.43	2.02
ENST00000483746.1	ENSG00000102786.14	483	252.53	0.00	0.00	0.00	0.00
ENST00000485178.5	ENSG00000102786.14	474	243.59	0.00	0.00	0.00	0.00
ENST00000486195.6	ENSG00000102786.14	555	324.24	2.98	0.32	0.24	0.33
ENST00000488009.1	ENSG00000102786.14	452	221.78	4.16	0.65	0.48	0.68
ENST00000490542.5	ENSG00000102786.14	2307	2075.95	1240.18	20.83	15.38	21.72
ENST00000491189.5	ENSG00000102786.14	496	265.45	0.00	0.00	0.00	0.00
ENST00000491723.5	ENSG00000102786.14	713	482.03	234.56	16.97	12.53	17.69
ENST00000491997.2	ENSG00000102786.14	560	329.23	1.03	0.11	0.08	0.11
ENST00000493153.5	ENSG00000102786.14	572	341.20	68.58	7.01	5.17	7.31
ENST00000497989.5	ENSG00000102786.14	3022	2790.95	381.08	4.76	3.52	4.96
ENST00000377462.5	ENSG00000102794.9	2165	1933.95	0.00	0.00	0.00	0.00
ENST00000449753.2	ENSG00000102794.9	2097	1865.95	1.00	0.02	0.01	100.00
ENST00000218981.5	ENSG00000102796.10	1970	1738.95	55.10	1.10	0.82	11.98
ENST00000280056.6	ENSG00000102796.10	1324	1092.95	38.40	1.23	0.90	13.29
ENST00000444610.6	ENSG00000102796.10	1162	930.95	135.43	5.07	3.75	55.02
ENST00000461948.2	ENSG00000102796.10	487	256.50	4.06	0.55	0.41	5.98
ENST00000469957.5	ENSG00000102796.10	539	308.29	6.01	0.68	0.50	7.37
ENST00000472372.5	ENSG00000102796.10	408	178.45	3.00	0.59	0.43	6.36
ENST00000489680.5	ENSG00000102796.10	393	163.83	0.00	0.00	0.00	0.00
ENST00000490949.5	ENSG00000102796.10	671	440.07	0.00	0.00	0.00	0.00
ENST00000497151.1	ENSG00000102796.10	561	330.23	0.00	0.00	0.00	0.00
ENST00000380482.8	ENSG00000102802.9	2374	2142.95	27.00	0.44	0.32	100.00
ENST00000428944.1	ENSG00000102802.9	450	219.80	0.00	0.00	0.00	0.00
ENST00000261489.6	ENSG00000102804.14	3135	2903.95	4054.55	48.69	35.95	55.38
ENST00000437455.2	ENSG00000102804.14	434	203.99	16.00	2.74	2.02	3.11
ENST00000458659.2	ENSG00000102804.14	4820	4588.95	4164.27	31.64	23.36	35.99
ENST00000460842.5	ENSG00000102804.14	903	671.95	1.00	0.05	0.04	0.06
ENST00000472477.1	ENSG00000102804.14	349	121.78	0.00	0.00	0.00	0.00
ENST00000486464.1	ENSG00000102804.14	1093	861.95	1.04	0.04	0.03	0.05
ENST00000487881.2	ENSG00000102804.14	571	340.21	20.57	2.11	1.56	2.40
ENST00000493016.1	ENSG00000102804.14	690	459.05	0.00	0.00	0.00	0.00
ENST00000496314.1	ENSG00000102804.14	608	377.14	1.98	0.18	0.14	0.21
ENST00000496838.1	ENSG00000102804.14	551	320.25	20.91	2.28	1.68	2.59
ENST00000501704.3	ENSG00000102804.14	4026	3794.95	0.00	0.00	0.00	0.00
ENST00000611198.4	ENSG00000102804.14	2877	2645.95	7.29	0.10	0.07	0.11
ENST00000622051.1	ENSG00000102804.14	2872	2640.95	7.38	0.10	0.07	0.11
ENST00000377453.8	ENSG00000102805.14	2629	2397.95	817.20	11.88	8.77	45.17
ENST00000485938.3	ENSG00000102805.14	2341	2109.95	99.67	1.65	1.22	6.26
ENST00000616833.5	ENSG00000102805.14	2527	2295.95	6.70	0.10	0.08	0.39
ENST00000635761.1	ENSG00000102805.14	549	318.26	0.00	0.00	0.00	0.00
ENST00000635905.1	ENSG00000102805.14	2791	2559.95	0.00	0.00	0.00	0.00
ENST00000635915.1	ENSG00000102805.14	2517	2285.95	124.80	1.90	1.41	7.24
ENST00000635989.1	ENSG00000102805.14	604	373.15	0.00	0.00	0.00	0.00
ENST00000636183.1	ENSG00000102805.14	6664	6432.95	1.62	0.01	0.01	0.03
ENST00000636405.1	ENSG00000102805.14	2511	2279.95	1.00	0.02	0.01	0.06
ENST00000636520.1	ENSG00000102805.14	5889	5657.95	53.47	0.33	0.24	1.25
ENST00000636525.1	ENSG00000102805.14	2508	2276.95	14.75	0.23	0.17	0.86
ENST00000636602.1	ENSG00000102805.14	661	430.08	70.39	5.71	4.21	21.69
ENST00000636681.1	ENSG00000102805.14	1791	1559.95	0.00	0.00	0.00	0.00
ENST00000636705.1	ENSG00000102805.14	2408	2176.95	0.00	0.00	0.00	0.00
ENST00000636767.1	ENSG00000102805.14	2368	2136.95	0.00	0.00	0.00	0.00
ENST00000636780.1	ENSG00000102805.14	2683	2451.95	287.15	4.08	3.02	15.52
ENST00000637278.1	ENSG00000102805.14	2863	2631.95	0.00	0.00	0.00	0.00
ENST00000637397.1	ENSG00000102805.14	5060	4828.95	17.46	0.13	0.09	0.48
ENST00000637537.1	ENSG00000102805.14	2520	2288.95	18.04	0.27	0.20	1.04
ENST00000219022.2	ENSG00000102837.6	2897	2665.95	0.00	0.00	0.00	0.00
ENST00000382862.7	ENSG00000102854.15	2116	1884.95	0.00	0.00	0.00	0.00
ENST00000545450.6	ENSG00000102854.15	2162	1930.95	0.00	0.00	0.00	0.00
ENST00000561896.1	ENSG00000102854.15	1195	963.95	0.00	0.00	0.00	0.00
ENST00000563651.5	ENSG00000102854.15	1084	852.95	0.00	0.00	0.00	0.00
ENST00000563941.5	ENSG00000102854.15	2109	1877.95	0.00	0.00	0.00	0.00
ENST00000566269.6	ENSG00000102854.15	1068	836.95	0.00	0.00	0.00	0.00
ENST00000566549.5	ENSG00000102854.15	2418	2186.95	0.00	0.00	0.00	0.00
ENST00000569566.2	ENSG00000102854.15	550	319.26	0.00	0.00	0.00	0.00
ENST00000262370.11	ENSG00000102858.12	3968	3736.95	28.15	0.26	0.19	1.12
ENST00000399577.9	ENSG00000102858.12	6425	6193.95	8.61	0.05	0.04	0.21
ENST00000415496.5	ENSG00000102858.12	6405	6173.95	0.00	0.00	0.00	0.00
ENST00000536343.5	ENSG00000102858.12	1575	1343.95	0.00	0.00	0.00	0.00
ENST00000585676.1	ENSG00000102858.12	629	398.11	1.02	0.09	0.07	0.38
ENST00000586183.5	ENSG00000102858.12	1841	1609.95	0.00	0.00	0.00	0.00
ENST00000587145.5	ENSG00000102858.12	577	346.19	0.00	0.00	0.00	0.00
ENST00000587747.5	ENSG00000102858.12	1898	1666.95	31.53	0.66	0.49	2.80
ENST00000588015.5	ENSG00000102858.12	651	420.09	3.57	0.30	0.22	1.26
ENST00000588111.1	ENSG00000102858.12	561	330.23	0.00	0.00	0.00	0.00
ENST00000588994.5	ENSG00000102858.12	1665	1433.95	111.06	2.70	1.99	11.48
ENST00000590457.5	ENSG00000102858.12	552	321.25	3.55	0.39	0.28	1.64
ENST00000590790.5	ENSG00000102858.12	994	762.95	89.64	4.10	3.02	17.42
ENST00000591673.1	ENSG00000102858.12	568	337.21	144.86	14.98	11.06	63.69
ENST00000591895.5	ENSG00000102858.12	556	325.24	0.00	0.00	0.00	0.00
ENST00000592256.5	ENSG00000102858.12	590	359.17	0.00	0.00	0.00	0.00
ENST00000593224.1	ENSG00000102858.12	498	267.44	0.00	0.00	0.00	0.00
ENST00000615397.1	ENSG00000102858.12	2027	1795.95	0.00	0.00	0.00	0.00
ENST00000262525.5	ENSG00000102870.5	6087	5855.95	468.00	2.79	2.06	100.00
ENST00000345057.8	ENSG00000102871.15	1877	1645.95	403.42	8.55	6.31	71.54
ENST00000486556.1	ENSG00000102871.15	1833	1601.95	148.53	3.23	2.39	27.06
ENST00000563348.1	ENSG00000102871.15	833	601.97	0.00	0.00	0.00	0.00
ENST00000566104.1	ENSG00000102871.15	669	438.07	0.00	0.00	0.00	0.00
ENST00000566247.1	ENSG00000102871.15	450	219.80	1.05	0.17	0.12	1.40
ENST00000434833.6	ENSG00000102878.16	1568	1336.95	0.00	0.00	0.00	0.00
ENST00000517680.5	ENSG00000102878.16	368	139.74	6.57	1.64	1.21	6.05
ENST00000517685.5	ENSG00000102878.16	1249	1017.95	0.00	0.00	0.00	0.00
ENST00000517729.5	ENSG00000102878.16	556	325.24	0.00	0.00	0.00	0.00
ENST00000517750.5	ENSG00000102878.16	546	315.27	0.00	0.00	0.00	0.00
ENST00000517867.1	ENSG00000102878.16	314	89.96	0.00	0.00	0.00	0.00
ENST00000519105.5	ENSG00000102878.16	227	26.45	0.00	0.00	0.00	0.00
ENST00000519224.5	ENSG00000102878.16	637	406.10	0.00	0.00	0.00	0.00
ENST00000519601.5	ENSG00000102878.16	669	438.07	5.35	0.43	0.31	1.57
ENST00000520247.1	ENSG00000102878.16	264	49.65	0.00	0.00	0.00	0.00
ENST00000520304.5	ENSG00000102878.16	565	334.22	0.00	0.00	0.00	0.00
ENST00000520528.1	ENSG00000102878.16	717	486.03	19.42	1.39	1.03	5.14
ENST00000520833.5	ENSG00000102878.16	1065	833.95	3.03	0.13	0.09	0.47
ENST00000521314.5	ENSG00000102878.16	1555	1323.95	49.08	1.29	0.95	4.77
ENST00000521374.5	ENSG00000102878.16	1515	1283.95	0.00	0.00	0.00	0.00
ENST00000521624.5	ENSG00000102878.16	1358	1126.95	2.37	0.07	0.05	0.27
ENST00000521916.1	ENSG00000102878.16	404	174.54	41.55	8.30	6.13	30.62
ENST00000522023.1	ENSG00000102878.16	636	405.10	0.00	0.00	0.00	0.00
ENST00000522027.5	ENSG00000102878.16	447	216.83	14.88	2.39	1.77	8.83
ENST00000522295.5	ENSG00000102878.16	1539	1307.95	0.00	0.00	0.00	0.00
ENST00000522459.5	ENSG00000102878.16	358	130.24	22.47	6.02	4.44	22.20
ENST00000522870.5	ENSG00000102878.16	1599	1367.95	21.64	0.55	0.41	2.03
ENST00000523077.1	ENSG00000102878.16	828	596.97	2.02	0.12	0.09	0.44
ENST00000523562.5	ENSG00000102878.16	1839	1607.95	167.29	3.63	2.68	13.38
ENST00000584272.5	ENSG00000102878.16	1549	1317.95	43.33	1.15	0.85	4.23
ENST00000219150.9	ENSG00000102879.15	1803	1571.95	286.41	6.35	4.69	61.38
ENST00000561815.5	ENSG00000102879.15	694	463.05	0.00	0.00	0.00	0.00
ENST00000561849.1	ENSG00000102879.15	566	335.22	0.00	0.00	0.00	0.00
ENST00000562129.1	ENSG00000102879.15	387	158.01	3.62	0.80	0.59	7.73
ENST00000563778.5	ENSG00000102879.15	937	705.95	0.00	0.00	0.00	0.00
ENST00000564446.1	ENSG00000102879.15	190	10.91	0.00	0.00	0.00	0.00
ENST00000564768.1	ENSG00000102879.15	2236	2004.95	165.66	2.88	2.13	27.83
ENST00000565497.5	ENSG00000102879.15	1348	1116.95	0.00	0.00	0.00	0.00
ENST00000566619.5	ENSG00000102879.15	577	346.19	0.00	0.00	0.00	0.00
ENST00000567034.5	ENSG00000102879.15	2891	2659.95	11.87	0.16	0.11	1.50
ENST00000568763.1	ENSG00000102879.15	2809	2577.95	0.00	0.00	0.00	0.00
ENST00000568982.5	ENSG00000102879.15	756	525.00	2.43	0.16	0.12	1.56
ENST00000569203.5	ENSG00000102879.15	582	351.18	0.00	0.00	0.00	0.00
ENST00000569469.1	ENSG00000102879.15	560	329.23	0.00	0.00	0.00	0.00
ENST00000569970.1	ENSG00000102879.15	714	483.03	0.00	0.00	0.00	0.00
ENST00000570045.5	ENSG00000102879.15	1622	1390.95	0.00	0.00	0.00	0.00
ENST00000570244.5	ENSG00000102879.15	844	612.97	0.00	0.00	0.00	0.00
ENST00000263025.8	ENSG00000102882.11	1861	1629.95	486.55	10.41	7.69	11.81
ENST00000322266.9	ENSG00000102882.11	1743	1511.95	47.87	1.10	0.82	1.25
ENST00000395199.7	ENSG00000102882.11	1074	842.95	318.42	13.17	9.73	14.94
ENST00000395200.5	ENSG00000102882.11	997	765.95	31.11	1.42	1.05	1.61
ENST00000395202.5	ENSG00000102882.11	1008	776.95	254.36	11.42	8.43	12.95
ENST00000461737.5	ENSG00000102882.11	612	381.14	16.95	1.55	1.15	1.76
ENST00000466521.5	ENSG00000102882.11	1878	1646.95	30.90	0.65	0.48	0.74
ENST00000473431.1	ENSG00000102882.11	368	139.74	1.37	0.34	0.25	0.39
ENST00000478356.5	ENSG00000102882.11	961	729.95	1.96	0.09	0.07	0.11
ENST00000481230.1	ENSG00000102882.11	465	234.66	190.83	28.36	20.94	32.17
ENST00000483869.1	ENSG00000102882.11	738	507.01	108.76	7.48	5.52	8.49
ENST00000484663.5	ENSG00000102882.11	2567	2335.95	29.37	0.44	0.32	0.50
ENST00000485579.1	ENSG00000102882.11	739	508.01	170.56	11.71	8.64	13.28
ENST00000490298.5	ENSG00000102882.11	1718	1486.95	0.00	0.00	0.00	0.00
ENST00000494643.1	ENSG00000102882.11	498	267.44	0.00	0.00	0.00	0.00
ENST00000360688.3	ENSG00000102886.14	1306	1074.95	22.00	0.71	0.53	100.00
ENST00000406256.7	ENSG00000102886.14	1397	1165.95	0.00	0.00	0.00	0.00
ENST00000565704.5	ENSG00000102886.14	486	255.51	0.00	0.00	0.00	0.00
ENST00000566434.5	ENSG00000102886.14	399	169.66	0.00	0.00	0.00	0.00
ENST00000566613.1	ENSG00000102886.14	235	30.85	0.00	0.00	0.00	0.00
ENST00000360833.5	ENSG00000102890.14	2480	2248.95	0.00	0.00	0.00	0.00
ENST00000393997.6	ENSG00000102890.14	2531	2299.95	0.00	0.00	0.00	0.00
ENST00000477898.5	ENSG00000102890.14	2281	2049.95	11.00	0.19	0.14	100.00
ENST00000571587.5	ENSG00000102890.14	780	548.99	0.00	0.00	0.00	0.00
ENST00000571638.1	ENSG00000102890.14	681	450.06	0.00	0.00	0.00	0.00
ENST00000219162.3	ENSG00000102891.3	294	72.90	0.00	0.00	0.00	0.00
ENST00000299167.12	ENSG00000102893.15	5464	5232.95	0.00	0.00	0.00	0.00
ENST00000323584.9	ENSG00000102893.15	4283	4051.95	84.72	0.73	0.54	1.23
ENST00000563376.5	ENSG00000102893.15	697	466.04	0.00	0.00	0.00	0.00
ENST00000564711.2	ENSG00000102893.15	697	466.04	219.50	16.42	12.13	27.69
ENST00000564873.1	ENSG00000102893.15	1493	1261.95	142.45	3.94	2.91	6.64
ENST00000565424.2	ENSG00000102893.15	828	596.97	1.00	0.06	0.04	0.10
ENST00000566037.6	ENSG00000102893.15	1032	800.95	46.39	2.02	1.49	3.41
ENST00000566044.5	ENSG00000102893.15	3829	3597.95	3482.59	33.75	24.92	56.91
ENST00000566275.2	ENSG00000102893.15	1375	1143.95	11.16	0.34	0.25	0.57
ENST00000566319.2	ENSG00000102893.15	3080	2848.95	85.70	1.05	0.77	1.77
ENST00000566436.1	ENSG00000102893.15	457	226.73	0.00	0.00	0.00	0.00
ENST00000566721.1	ENSG00000102893.15	523	292.34	0.00	0.00	0.00	0.00
ENST00000567200.1	ENSG00000102893.15	412	182.36	0.00	0.00	0.00	0.00
ENST00000567402.5	ENSG00000102893.15	1617	1385.95	3.38	0.08	0.06	0.14
ENST00000568171.1	ENSG00000102893.15	1113	881.95	23.11	0.91	0.67	1.54
ENST00000568439.1	ENSG00000102893.15	499	268.44	0.00	0.00	0.00	0.00
ENST00000570047.2	ENSG00000102893.15	797	565.98	0.00	0.00	0.00	0.00
ENST00000219168.8	ENSG00000102897.9	1626	1394.95	14.07	0.35	0.26	6.14
ENST00000396052.3	ENSG00000102897.9	1659	1427.95	0.00	0.00	0.00	0.00
ENST00000412082.6	ENSG00000102897.9	1399	1167.95	0.00	0.00	0.00	0.00
ENST00000439021.5	ENSG00000102897.9	1558	1326.95	34.67	0.91	0.67	15.92
ENST00000562740.5	ENSG00000102897.9	931	699.95	28.03	1.40	1.03	24.40
ENST00000564457.1	ENSG00000102897.9	500	269.43	0.00	0.00	0.00	0.00
ENST00000567165.5	ENSG00000102897.9	931	699.95	3.28	0.16	0.12	2.86
ENST00000567954.5	ENSG00000102897.9	460	229.70	0.00	0.00	0.00	0.00
ENST00000568663.5	ENSG00000102897.9	857	625.96	52.07	2.90	2.14	50.68
ENST00000568820.5	ENSG00000102897.9	1695	1463.95	0.00	0.00	0.00	0.00
ENST00000569023.5	ENSG00000102897.9	769	538.00	0.00	0.00	0.00	0.00
ENST00000219169.8	ENSG00000102898.11	2321	2089.95	160.32	2.67	1.97	1.28
ENST00000567105.5	ENSG00000102898.11	582	351.18	0.00	0.00	0.00	0.00
ENST00000568233.5	ENSG00000102898.11	589	358.17	155.21	15.11	11.16	7.26
ENST00000568390.5	ENSG00000102898.11	593	362.17	194.75	18.75	13.84	9.00
ENST00000568396.2	ENSG00000102898.11	1179	947.95	0.00	0.00	0.00	0.00
ENST00000569436.6	ENSG00000102898.11	1119	887.95	4290.17	168.48	124.39	80.89
ENST00000570026.1	ENSG00000102898.11	400	170.64	3.12	0.64	0.47	0.31
ENST00000587481.1	ENSG00000102898.11	2608	2376.95	178.43	2.62	1.93	1.26
ENST00000308159.9	ENSG00000102900.12	2741	2509.95	6312.34	87.70	64.75	8.06
ENST00000542526.5	ENSG00000102900.12	8257	8025.95	575.03	2.50	1.84	0.23
ENST00000562496.5	ENSG00000102900.12	583	352.18	0.00	0.00	0.00	0.00
ENST00000563405.1	ENSG00000102900.12	477	246.57	418.08	59.13	43.65	5.43
ENST00000563437.1	ENSG00000102900.12	762	531.00	55.36	3.64	2.68	0.33
ENST00000563465.1	ENSG00000102900.12	458	227.72	4595.25	703.68	519.53	64.68
ENST00000563486.1	ENSG00000102900.12	635	404.11	205.77	17.76	13.11	1.63
ENST00000563858.5	ENSG00000102900.12	797	565.98	0.00	0.00	0.00	0.00
ENST00000564278.1	ENSG00000102900.12	588	357.17	1450.05	141.57	104.52	13.01
ENST00000564887.5	ENSG00000102900.12	2875	2643.95	0.00	0.00	0.00	0.00
ENST00000566315.5	ENSG00000102900.12	589	358.17	0.00	0.00	0.00	0.00
ENST00000566678.1	ENSG00000102900.12	442	211.89	6.56	1.08	0.80	0.10
ENST00000566727.5	ENSG00000102900.12	563	332.22	0.00	0.00	0.00	0.00
ENST00000567081.5	ENSG00000102900.12	315	90.84	0.00	0.00	0.00	0.00
ENST00000567641.5	ENSG00000102900.12	604	373.15	0.00	0.00	0.00	0.00
ENST00000568283.5	ENSG00000102900.12	584	353.18	0.00	0.00	0.00	0.00
ENST00000568656.5	ENSG00000102900.12	592	361.17	0.00	0.00	0.00	0.00
ENST00000569322.1	ENSG00000102900.12	410	180.40	365.90	70.73	52.22	6.50
ENST00000569595.5	ENSG00000102900.12	590	359.17	0.00	0.00	0.00	0.00
ENST00000569842.5	ENSG00000102900.12	2834	2602.95	16.66	0.22	0.16	0.02
ENST00000569863.5	ENSG00000102900.12	630	399.11	0.00	0.00	0.00	0.00
ENST00000436104.6	ENSG00000102901.12	1990	1758.95	3.06	0.06	0.04	0.62
ENST00000440851.6	ENSG00000102901.12	2200	1968.95	0.00	0.00	0.00	0.00
ENST00000561593.5	ENSG00000102901.12	673	442.06	0.00	0.00	0.00	0.00
ENST00000562338.1	ENSG00000102901.12	583	352.18	0.00	0.00	0.00	0.00
ENST00000562462.5	ENSG00000102901.12	1005	773.95	0.00	0.00	0.00	0.00
ENST00000562483.1	ENSG00000102901.12	652	421.09	4.60	0.38	0.28	3.92
ENST00000562513.6	ENSG00000102901.12	1669	1437.95	0.00	0.00	0.00	0.00
ENST00000562787.5	ENSG00000102901.12	2345	2113.95	0.00	0.00	0.00	0.00
ENST00000562947.5	ENSG00000102901.12	797	565.98	0.00	0.00	0.00	0.00
ENST00000563885.5	ENSG00000102901.12	1931	1699.95	0.00	0.00	0.00	0.00
ENST00000564128.1	ENSG00000102901.12	2673	2441.95	4.18	0.06	0.04	0.61
ENST00000564144.5	ENSG00000102901.12	599	368.16	0.00	0.00	0.00	0.00
ENST00000564346.5	ENSG00000102901.12	571	340.21	0.00	0.00	0.00	0.00
ENST00000564538.5	ENSG00000102901.12	501	270.43	0.00	0.00	0.00	0.00
ENST00000564817.5	ENSG00000102901.12	1638	1406.95	0.00	0.00	0.00	0.00
ENST00000565114.5	ENSG00000102901.12	633	402.11	0.00	0.00	0.00	0.00
ENST00000565132.5	ENSG00000102901.12	437	206.95	0.00	0.00	0.00	0.00
ENST00000565157.5	ENSG00000102901.12	2133	1901.95	85.00	1.56	1.15	16.02
ENST00000565385.5	ENSG00000102901.12	573	342.20	0.00	0.00	0.00	0.00
ENST00000565436.1	ENSG00000102901.12	557	326.24	0.00	0.00	0.00	0.00
ENST00000565713.5	ENSG00000102901.12	822	590.97	0.00	0.00	0.00	0.00
ENST00000566067.5	ENSG00000102901.12	631	400.11	3.31	0.29	0.21	2.96
ENST00000566758.5	ENSG00000102901.12	858	626.96	0.00	0.00	0.00	0.00
ENST00000567482.5	ENSG00000102901.12	586	355.18	0.00	0.00	0.00	0.00
ENST00000567985.5	ENSG00000102901.12	575	344.20	0.00	0.00	0.00	0.00
ENST00000568069.5	ENSG00000102901.12	507	276.40	0.00	0.00	0.00	0.00
ENST00000568495.5	ENSG00000102901.12	1098	866.95	97.17	3.91	2.89	40.17
ENST00000568564.1	ENSG00000102901.12	537	306.29	0.00	0.00	0.00	0.00
ENST00000568652.5	ENSG00000102901.12	568	337.21	0.00	0.00	0.00	0.00
ENST00000568765.5	ENSG00000102901.12	544	313.27	0.00	0.00	0.00	0.00
ENST00000569019.5	ENSG00000102901.12	535	304.30	0.00	0.00	0.00	0.00
ENST00000569094.5	ENSG00000102901.12	561	330.23	0.00	0.00	0.00	0.00
ENST00000569862.5	ENSG00000102901.12	2957	2725.95	22.13	0.28	0.21	2.91
ENST00000574569.1	ENSG00000102901.12	897	665.95	22.38	1.17	0.87	12.04
ENST00000626059.2	ENSG00000102901.12	1737	1505.95	87.16	2.02	1.49	20.74
ENST00000388833.7	ENSG00000102904.14	2429	2197.95	12.75	0.20	0.15	25.65
ENST00000415766.7	ENSG00000102904.14	2338	2106.95	0.00	0.00	0.00	0.00
ENST00000431934.2	ENSG00000102904.14	1284	1052.95	0.00	0.00	0.00	0.00
ENST00000466164.5	ENSG00000102904.14	2228	1996.95	0.00	0.00	0.00	0.00
ENST00000487120.5	ENSG00000102904.14	2159	1927.95	0.00	0.00	0.00	0.00
ENST00000561639.5	ENSG00000102904.14	2258	2026.95	1.81	0.03	0.02	3.95
ENST00000561654.5	ENSG00000102904.14	547	316.26	0.00	0.00	0.00	0.00
ENST00000562321.1	ENSG00000102904.14	475	244.58	0.00	0.00	0.00	0.00
ENST00000562633.5	ENSG00000102904.14	474	243.59	0.00	0.00	0.00	0.00
ENST00000563363.5	ENSG00000102904.14	619	388.13	0.00	0.00	0.00	0.00
ENST00000565148.5	ENSG00000102904.14	555	324.24	0.00	0.00	0.00	0.00
ENST00000565339.5	ENSG00000102904.14	1818	1586.95	7.29	0.16	0.12	20.31
ENST00000565558.1	ENSG00000102904.14	816	584.98	0.00	0.00	0.00	0.00
ENST00000567852.5	ENSG00000102904.14	834	602.97	0.00	0.00	0.00	0.00
ENST00000568990.5	ENSG00000102904.14	2517	2285.95	0.00	0.00	0.00	0.00
ENST00000569504.5	ENSG00000102904.14	2009	1777.95	20.15	0.40	0.29	50.09
ENST00000349945.5	ENSG00000102908.20	13362	13130.95	346.93	0.92	0.68	1.40
ENST00000354436.6	ENSG00000102908.20	13229	12997.95	2419.88	6.49	4.79	9.89
ENST00000393742.6	ENSG00000102908.20	13067	12835.95	14113.46	38.34	28.31	58.41
ENST00000426654.6	ENSG00000102908.20	14219	13987.95	0.00	0.00	0.00	0.00
ENST00000562429.1	ENSG00000102908.20	562	331.23	27.11	2.85	2.11	4.35
ENST00000563474.2	ENSG00000102908.20	732	501.02	0.00	0.00	0.00	0.00
ENST00000565301.1	ENSG00000102908.20	653	422.08	0.00	0.00	0.00	0.00
ENST00000566899.5	ENSG00000102908.20	4914	4682.95	560.70	4.18	3.08	6.36
ENST00000567239.5	ENSG00000102908.20	6376	6144.95	565.01	3.21	2.37	4.88
ENST00000567990.5	ENSG00000102908.20	2855	2623.95	33.48	0.44	0.33	0.68
ENST00000568832.1	ENSG00000102908.20	850	618.96	163.45	9.21	6.80	14.03
ENST00000627621.2	ENSG00000102908.20	5875	5643.95	0.00	0.00	0.00	0.00
ENST00000285737.8	ENSG00000102910.13	8199	7967.95	2109.05	9.23	6.81	2.87
ENST00000416006.7	ENSG00000102910.13	2056	1824.95	4.95	0.09	0.07	0.03
ENST00000535754.5	ENSG00000102910.13	2580	2348.95	11152.15	165.56	122.23	51.43
ENST00000564259.1	ENSG00000102910.13	819	587.97	400.85	23.77	17.55	7.38
ENST00000565185.1	ENSG00000102910.13	734	503.02	13.45	0.93	0.69	0.29
ENST00000565867.2	ENSG00000102910.13	1969	1737.95	994.80	19.96	14.74	6.20
ENST00000566719.1	ENSG00000102910.13	2286	2054.95	6.99	0.12	0.09	0.04
ENST00000566755.5	ENSG00000102910.13	2514	2282.95	6654.12	101.64	75.04	31.57
ENST00000570174.1	ENSG00000102910.13	818	586.98	10.27	0.61	0.45	0.19
ENST00000262384.3	ENSG00000102921.7	7106	6874.95	1401.23	7.11	5.25	8.34
ENST00000564124.5	ENSG00000102921.7	2485	2253.95	1947.12	30.12	22.24	35.35
ENST00000564710.1	ENSG00000102921.7	540	309.28	0.00	0.00	0.00	0.00
ENST00000565423.5	ENSG00000102921.7	549	318.26	430.76	47.20	34.85	55.39
ENST00000565638.1	ENSG00000102921.7	296	74.56	0.00	0.00	0.00	0.00
ENST00000569027.1	ENSG00000102921.7	536	305.29	6.88	0.79	0.58	0.92
ENST00000219197.10	ENSG00000102924.11	2435	2203.95	0.00	0.00	0.00	0.00
ENST00000536749.1	ENSG00000102924.11	718	487.03	0.00	0.00	0.00	0.00
ENST00000564786.1	ENSG00000102924.11	872	640.96	0.00	0.00	0.00	0.00
ENST00000219204.7	ENSG00000102931.7	2130	1898.95	4057.80	74.51	55.01	40.66
ENST00000562023.5	ENSG00000102931.7	547	316.26	922.13	101.67	75.07	55.49
ENST00000563234.1	ENSG00000102931.7	1416	1184.95	239.74	7.05	5.21	3.85
ENST00000565794.1	ENSG00000102931.7	234	30.28	0.00	0.00	0.00	0.00
ENST00000219207.9	ENSG00000102934.9	1512	1280.95	18.77	0.51	0.38	38.56
ENST00000564018.1	ENSG00000102934.9	449	218.81	0.00	0.00	0.00	0.00
ENST00000564376.1	ENSG00000102934.9	400	170.64	0.00	0.00	0.00	0.00
ENST00000569059.5	ENSG00000102934.9	665	434.07	0.00	0.00	0.00	0.00
ENST00000613167.4	ENSG00000102934.9	7578	7346.95	171.56	0.81	0.60	61.44
ENST00000262383.6	ENSG00000102935.11	4578	4346.95	0.00	0.00	0.00	0.00
ENST00000535559.5	ENSG00000102935.11	4201	3969.95	0.00	0.00	0.00	0.00
ENST00000561648.5	ENSG00000102935.11	7907	7675.95	0.00	0.00	0.00	0.00
ENST00000562520.1	ENSG00000102935.11	4018	3786.95	0.00	0.00	0.00	0.00
ENST00000562871.5	ENSG00000102935.11	4514	4282.95	20.16	0.16	0.12	10.89
ENST00000563137.6	ENSG00000102935.11	4911	4679.95	0.00	0.00	0.00	0.00
ENST00000567169.5	ENSG00000102935.11	4017	3785.95	34.18	0.31	0.23	20.89
ENST00000568094.2	ENSG00000102935.11	456	225.74	6.66	1.03	0.76	68.23
ENST00000219235.4	ENSG00000102962.4	2929	2697.95	5.00	0.06	0.05	100.00
ENST00000219240.8	ENSG00000102967.11	2426	2194.95	279.54	4.44	3.28	93.46
ENST00000571288.6	ENSG00000102967.11	839	607.97	0.00	0.00	0.00	0.00
ENST00000571392.1	ENSG00000102967.11	2165	1933.95	7.27	0.13	0.10	2.76
ENST00000572003.5	ENSG00000102967.11	542	311.28	1.00	0.11	0.08	2.36
ENST00000572887.5	ENSG00000102967.11	4824	4592.95	0.00	0.00	0.00	0.00
ENST00000573843.1	ENSG00000102967.11	549	318.26	0.00	0.00	0.00	0.00
ENST00000573922.5	ENSG00000102967.11	427	197.09	0.00	0.00	0.00	0.00
ENST00000574309.5	ENSG00000102967.11	607	376.14	0.00	0.00	0.00	0.00
ENST00000576145.1	ENSG00000102967.11	843	611.97	1.19	0.07	0.05	1.43
ENST00000219244.8	ENSG00000102970.10	615	384.13	0.00	0.00	0.00	0.00
ENST00000616880.1	ENSG00000102970.10	550	319.26	0.00	0.00	0.00	0.00
ENST00000264010.8	ENSG00000102974.14	3939	3707.95	4223.30	39.72	29.32	91.44
ENST00000401394.5	ENSG00000102974.14	2978	2746.95	24.04	0.31	0.23	0.70
ENST00000566078.1	ENSG00000102974.14	1627	1395.95	136.66	3.41	2.52	7.86
ENST00000219251.12	ENSG00000102977.13	2052	1820.95	3.15	0.06	0.04	0.41
ENST00000393919.8	ENSG00000102977.13	1974	1742.95	0.00	0.00	0.00	0.00
ENST00000602320.1	ENSG00000102977.13	1408	1176.95	4.26	0.13	0.09	0.85
ENST00000602382.5	ENSG00000102977.13	662	431.08	0.75	0.06	0.04	0.41
ENST00000602423.1	ENSG00000102977.13	386	157.04	0.00	0.00	0.00	0.00
ENST00000602519.1	ENSG00000102977.13	997	765.95	0.00	0.00	0.00	0.00
ENST00000602622.5	ENSG00000102977.13	2526	2294.95	65.27	0.99	0.73	6.65
ENST00000602656.1	ENSG00000102977.13	714	483.03	30.99	2.24	1.65	15.01
ENST00000602780.1	ENSG00000102977.13	579	348.19	0.00	0.00	0.00	0.00
ENST00000602821.1	ENSG00000102977.13	544	313.27	0.00	0.00	0.00	0.00
ENST00000602850.5	ENSG00000102977.13	883	651.96	0.00	0.00	0.00	0.00
ENST00000602860.5	ENSG00000102977.13	1858	1626.95	36.48	0.78	0.58	5.25
ENST00000602945.5	ENSG00000102977.13	805	573.98	2.69	0.16	0.12	1.10
ENST00000620338.4	ENSG00000102977.13	2065	1833.95	0.00	0.00	0.00	0.00
ENST00000620761.4	ENSG00000102977.13	1483	1251.95	376.42	10.48	7.74	70.34
ENST00000219252.9	ENSG00000102978.12	2057	1825.95	919.92	17.57	12.97	70.77
ENST00000562599.5	ENSG00000102978.12	748	517.01	2.01	0.14	0.10	0.55
ENST00000562953.5	ENSG00000102978.12	806	574.98	22.51	1.37	1.01	5.50
ENST00000563115.5	ENSG00000102978.12	1062	830.95	10.52	0.44	0.33	1.78
ENST00000563589.1	ENSG00000102978.12	458	227.72	12.81	1.96	1.45	7.90
ENST00000564626.1	ENSG00000102978.12	518	287.36	5.00	0.61	0.45	2.44
ENST00000564651.5	ENSG00000102978.12	720	489.03	0.00	0.00	0.00	0.00
ENST00000567982.5	ENSG00000102978.12	1135	903.95	71.23	2.75	2.03	11.07
ENST00000219255.3	ENSG00000102981.9	1248	1016.95	52.94	1.82	1.34	11.69
ENST00000458121.6	ENSG00000102981.9	1260	1028.95	279.18	9.46	6.99	60.94
ENST00000602551.5	ENSG00000102981.9	1171	939.95	102.72	3.81	2.81	24.55
ENST00000602727.1	ENSG00000102981.9	1281	1049.95	13.16	0.44	0.32	2.82
ENST00000313565.10	ENSG00000102984.14	1874	1642.95	0.00	0.00	0.00	0.00
ENST00000425432.5	ENSG00000102984.14	2000	1768.95	0.00	0.00	0.00	0.00
ENST00000446827.6	ENSG00000102984.14	1822	1590.95	0.00	0.00	0.00	0.00
ENST00000561700.2	ENSG00000102984.14	527	296.32	0.00	0.00	0.00	0.00
ENST00000562677.5	ENSG00000102984.14	440	209.91	0.00	0.00	0.00	0.00
ENST00000562797.5	ENSG00000102984.14	1032	800.95	0.00	0.00	0.00	0.00
ENST00000562808.5	ENSG00000102984.14	1549	1317.95	0.00	0.00	0.00	0.00
ENST00000562985.5	ENSG00000102984.14	906	674.95	0.00	0.00	0.00	0.00
ENST00000563827.5	ENSG00000102984.14	867	635.96	0.00	0.00	0.00	0.00
ENST00000563878.5	ENSG00000102984.14	1187	955.95	0.00	0.00	0.00	0.00
ENST00000564134.5	ENSG00000102984.14	1748	1516.95	2.09	0.05	0.04	2.17
ENST00000564943.5	ENSG00000102984.14	647	416.09	1.14	0.10	0.07	4.31
ENST00000565516.5	ENSG00000102984.14	871	639.96	0.00	0.00	0.00	0.00
ENST00000565601.5	ENSG00000102984.14	1858	1626.95	0.00	0.00	0.00	0.00
ENST00000565843.5	ENSG00000102984.14	619	388.13	0.00	0.00	0.00	0.00
ENST00000566987.5	ENSG00000102984.14	1722	1490.95	9.89	0.23	0.17	10.44
ENST00000568322.5	ENSG00000102984.14	672	441.07	0.00	0.00	0.00	0.00
ENST00000568666.5	ENSG00000102984.14	1719	1487.95	0.00	0.00	0.00	0.00
ENST00000568961.5	ENSG00000102984.14	1954	1722.95	11.80	0.24	0.18	10.78
ENST00000569186.5	ENSG00000102984.14	866	634.96	29.16	1.60	1.18	72.30
ENST00000611294.4	ENSG00000102984.14	1833	1601.95	0.00	0.00	0.00	0.00
ENST00000219271.3	ENSG00000102996.4	4250	4018.95	295.00	2.56	1.89	100.00
ENST00000570065.1	ENSG00000102996.4	349	121.78	0.00	0.00	0.00	0.00
ENST00000219281.7	ENSG00000103005.11	2282	2050.95	2.38	0.04	0.03	0.22
ENST00000423271.7	ENSG00000103005.11	1217	985.95	12.63	0.45	0.33	2.40
ENST00000539737.6	ENSG00000103005.11	1212	980.95	0.00	0.00	0.00	0.00
ENST00000561568.5	ENSG00000103005.11	671	440.07	3.12	0.25	0.18	1.33
ENST00000561743.5	ENSG00000103005.11	1135	903.95	101.28	3.91	2.88	21.00
ENST00000562534.5	ENSG00000103005.11	562	331.23	1.67	0.18	0.13	0.95
ENST00000563149.1	ENSG00000103005.11	1751	1519.95	4.84	0.11	0.08	0.60
ENST00000563207.1	ENSG00000103005.11	464	233.67	0.76	0.11	0.08	0.61
ENST00000564387.5	ENSG00000103005.11	558	327.24	0.00	0.00	0.00	0.00
ENST00000565151.1	ENSG00000103005.11	886	654.96	8.39	0.45	0.33	2.40
ENST00000565662.5	ENSG00000103005.11	719	488.03	0.00	0.00	0.00	0.00
ENST00000566082.1	ENSG00000103005.11	3888	3656.95	32.69	0.31	0.23	1.68
ENST00000566292.5	ENSG00000103005.11	575	344.20	106.25	10.76	7.95	57.87
ENST00000568848.5	ENSG00000103005.11	548	317.26	0.00	0.00	0.00	0.00
ENST00000569252.5	ENSG00000103005.11	573	342.20	19.99	2.04	1.50	10.95
ENST00000624720.1	ENSG00000103005.11	2895	2663.95	0.00	0.00	0.00	0.00
ENST00000307892.12	ENSG00000103018.16	4286	4054.95	2222.62	19.11	14.11	12.40
ENST00000512062.5	ENSG00000103018.16	4358	4126.95	688.53	5.82	4.30	3.78
ENST00000514123.5	ENSG00000103018.16	2492	2260.95	555.50	8.57	6.33	5.56
ENST00000515314.5	ENSG00000103018.16	1658	1426.95	0.00	0.00	0.00	0.00
ENST00000561792.5	ENSG00000103018.16	823	591.97	844.58	49.75	36.73	32.28
ENST00000568237.1	ENSG00000103018.16	577	346.19	594.20	59.85	44.19	38.84
ENST00000568342.2	ENSG00000103018.16	648	417.09	131.56	11.00	8.12	7.14
ENST00000219299.8	ENSG00000103021.9	5272	5040.95	108.20	0.75	0.55	41.00
ENST00000443128.6	ENSG00000103021.9	5110	4878.95	0.00	0.00	0.00	0.00
ENST00000561517.5	ENSG00000103021.9	557	326.24	5.89	0.63	0.46	34.48
ENST00000566498.1	ENSG00000103021.9	494	263.46	0.00	0.00	0.00	0.00
ENST00000569374.1	ENSG00000103021.9	556	325.24	0.00	0.00	0.00	0.00
ENST00000616795.1	ENSG00000103021.9	891	659.96	8.47	0.45	0.33	24.52
ENST00000219301.8	ENSG00000103023.11	1810	1578.95	0.00	0.00	0.00	0.00
ENST00000543437.5	ENSG00000103023.11	1555	1323.95	7.44	0.20	0.14	100.00
ENST00000563336.1	ENSG00000103023.11	434	203.99	0.00	0.00	0.00	0.00
ENST00000567164.5	ENSG00000103023.11	1799	1567.95	0.00	0.00	0.00	0.00
ENST00000569079.1	ENSG00000103023.11	1057	825.95	0.00	0.00	0.00	0.00
ENST00000569727.1	ENSG00000103023.11	954	722.95	0.00	0.00	0.00	0.00
ENST00000219302.7	ENSG00000103024.7	1069	837.95	33.80	1.41	1.04	27.19
ENST00000561637.5	ENSG00000103024.7	1014	782.95	0.00	0.00	0.00	0.00
ENST00000563367.1	ENSG00000103024.7	891	659.96	0.00	0.00	0.00	0.00
ENST00000563498.1	ENSG00000103024.7	920	688.95	0.00	0.00	0.00	0.00
ENST00000563854.1	ENSG00000103024.7	583	352.18	0.00	0.00	0.00	0.00
ENST00000564252.1	ENSG00000103024.7	599	368.16	0.00	0.00	0.00	0.00
ENST00000564628.1	ENSG00000103024.7	811	579.98	49.03	2.95	2.18	56.98
ENST00000565379.1	ENSG00000103024.7	911	679.95	4.00	0.21	0.15	3.97
ENST00000566600.1	ENSG00000103024.7	913	681.95	0.00	0.00	0.00	0.00
ENST00000567271.1	ENSG00000103024.7	752	521.01	9.17	0.61	0.45	11.87
ENST00000568561.5	ENSG00000103024.7	813	581.98	0.00	0.00	0.00	0.00
ENST00000258187.9	ENSG00000103034.14	3324	3092.95	0.00	0.00	0.00	0.00
ENST00000356752.8	ENSG00000103034.14	1375	1143.95	0.00	0.00	0.00	0.00
ENST00000394279.6	ENSG00000103034.14	3431	3199.95	0.00	0.00	0.00	0.00
ENST00000394282.8	ENSG00000103034.14	3626	3394.95	0.00	0.00	0.00	0.00
ENST00000421602.6	ENSG00000103034.14	5116	4884.95	0.00	0.00	0.00	0.00
ENST00000561681.5	ENSG00000103034.14	557	326.24	0.00	0.00	0.00	0.00
ENST00000561720.5	ENSG00000103034.14	879	647.96	0.00	0.00	0.00	0.00
ENST00000561724.5	ENSG00000103034.14	585	354.18	0.00	0.00	0.00	0.00
ENST00000561730.1	ENSG00000103034.14	589	358.17	0.00	0.00	0.00	0.00
ENST00000561738.5	ENSG00000103034.14	573	342.20	0.00	0.00	0.00	0.00
ENST00000561779.5	ENSG00000103034.14	587	356.18	0.00	0.00	0.00	0.00
ENST00000562350.1	ENSG00000103034.14	573	342.20	1.00	0.10	0.08	6.58
ENST00000562725.5	ENSG00000103034.14	271	54.78	0.00	0.00	0.00	0.00
ENST00000562731.5	ENSG00000103034.14	575	344.20	0.00	0.00	0.00	0.00
ENST00000562764.5	ENSG00000103034.14	610	379.14	0.00	0.00	0.00	0.00
ENST00000562930.5	ENSG00000103034.14	563	332.22	0.00	0.00	0.00	0.00
ENST00000562999.5	ENSG00000103034.14	2931	2699.95	0.00	0.00	0.00	0.00
ENST00000563022.5	ENSG00000103034.14	589	358.17	0.00	0.00	0.00	0.00
ENST00000563209.1	ENSG00000103034.14	2700	2468.95	0.00	0.00	0.00	0.00
ENST00000563317.5	ENSG00000103034.14	535	304.30	0.00	0.00	0.00	0.00
ENST00000563799.5	ENSG00000103034.14	3014	2782.95	0.00	0.00	0.00	0.00
ENST00000563978.5	ENSG00000103034.14	558	327.24	0.00	0.00	0.00	0.00
ENST00000564126.5	ENSG00000103034.14	705	474.04	0.00	0.00	0.00	0.00
ENST00000564207.5	ENSG00000103034.14	550	319.26	0.00	0.00	0.00	0.00
ENST00000564486.5	ENSG00000103034.14	697	466.04	0.00	0.00	0.00	0.00
ENST00000564867.5	ENSG00000103034.14	579	348.19	0.00	0.00	0.00	0.00
ENST00000564960.1	ENSG00000103034.14	865	633.96	0.00	0.00	0.00	0.00
ENST00000565088.5	ENSG00000103034.14	590	359.17	0.00	0.00	0.00	0.00
ENST00000565304.5	ENSG00000103034.14	533	302.30	0.00	0.00	0.00	0.00
ENST00000565430.5	ENSG00000103034.14	566	335.22	0.00	0.00	0.00	0.00
ENST00000565434.5	ENSG00000103034.14	747	516.01	0.00	0.00	0.00	0.00
ENST00000565981.5	ENSG00000103034.14	1959	1727.95	0.00	0.00	0.00	0.00
ENST00000566041.5	ENSG00000103034.14	545	314.27	0.00	0.00	0.00	0.00
ENST00000566061.5	ENSG00000103034.14	574	343.20	0.00	0.00	0.00	0.00
ENST00000566065.5	ENSG00000103034.14	497	266.45	0.00	0.00	0.00	0.00
ENST00000566192.5	ENSG00000103034.14	3265	3033.95	0.00	0.00	0.00	0.00
ENST00000566265.1	ENSG00000103034.14	2087	1855.95	77.00	1.45	1.07	93.42
ENST00000566585.5	ENSG00000103034.14	560	329.23	0.00	0.00	0.00	0.00
ENST00000566618.5	ENSG00000103034.14	581	350.19	0.00	0.00	0.00	0.00
ENST00000566656.5	ENSG00000103034.14	549	318.26	0.00	0.00	0.00	0.00
ENST00000567063.5	ENSG00000103034.14	558	327.24	0.00	0.00	0.00	0.00
ENST00000567454.5	ENSG00000103034.14	610	379.14	0.00	0.00	0.00	0.00
ENST00000567667.5	ENSG00000103034.14	590	359.17	0.00	0.00	0.00	0.00
ENST00000568005.1	ENSG00000103034.14	586	355.18	0.00	0.00	0.00	0.00
ENST00000568424.1	ENSG00000103034.14	564	333.22	0.00	0.00	0.00	0.00
ENST00000568464.5	ENSG00000103034.14	599	368.16	0.00	0.00	0.00	0.00
ENST00000568640.5	ENSG00000103034.14	1281	1049.95	0.00	0.00	0.00	0.00
ENST00000568999.5	ENSG00000103034.14	556	325.24	0.00	0.00	0.00	0.00
ENST00000569026.1	ENSG00000103034.14	583	352.18	0.00	0.00	0.00	0.00
ENST00000569404.5	ENSG00000103034.14	590	359.17	0.00	0.00	0.00	0.00
ENST00000569408.1	ENSG00000103034.14	461	230.69	0.00	0.00	0.00	0.00
ENST00000569539.5	ENSG00000103034.14	618	387.13	0.00	0.00	0.00	0.00
ENST00000569578.5	ENSG00000103034.14	562	331.23	0.00	0.00	0.00	0.00
ENST00000569923.5	ENSG00000103034.14	1312	1080.95	0.00	0.00	0.00	0.00
ENST00000570248.5	ENSG00000103034.14	3207	2975.95	0.00	0.00	0.00	0.00
ENST00000219313.8	ENSG00000103035.10	1670	1438.95	5554.82	134.61	99.39	68.24
ENST00000563150.1	ENSG00000103035.10	724	493.02	115.30	8.16	6.02	4.13
ENST00000566015.1	ENSG00000103035.10	537	306.29	28.23	3.21	2.37	1.63
ENST00000567958.5	ENSG00000103035.10	692	461.05	540.36	40.87	30.17	20.72
ENST00000568615.2	ENSG00000103035.10	931	699.95	178.04	8.87	6.55	4.50
ENST00000568717.1	ENSG00000103035.10	1395	1163.95	51.45	1.54	1.14	0.78
ENST00000219315.8	ENSG00000103037.11	1553	1321.95	50.84	1.34	0.99	18.41
ENST00000310682.6	ENSG00000103037.11	2042	1810.95	0.00	0.00	0.00	0.00
ENST00000394266.8	ENSG00000103037.11	3423	3191.95	265.93	2.91	2.14	39.89
ENST00000418480.1	ENSG00000103037.11	829	597.97	0.00	0.00	0.00	0.00
ENST00000422445.5	ENSG00000103037.11	1739	1507.95	0.00	0.00	0.00	0.00
ENST00000427443.5	ENSG00000103037.11	1909	1677.95	0.00	0.00	0.00	0.00
ENST00000447443.1	ENSG00000103037.11	576	345.20	0.00	0.00	0.00	0.00
ENST00000463954.1	ENSG00000103037.11	1261	1029.95	59.57	2.02	1.49	27.69
ENST00000467320.1	ENSG00000103037.11	924	692.95	8.76	0.44	0.33	6.05
ENST00000468223.1	ENSG00000103037.11	584	353.18	1.00	0.10	0.07	1.36
ENST00000470003.5	ENSG00000103037.11	593	362.17	0.00	0.00	0.00	0.00
ENST00000491587.1	ENSG00000103037.11	533	302.30	4.17	0.48	0.36	6.60
ENST00000492050.5	ENSG00000103037.11	706	475.04	0.00	0.00	0.00	0.00
ENST00000219320.8	ENSG00000103042.8	4392	4160.95	255.38	2.14	1.58	36.76
ENST00000562149.5	ENSG00000103042.8	1921	1689.95	8.75	0.18	0.13	3.10
ENST00000562397.5	ENSG00000103042.8	564	333.22	0.00	0.00	0.00	0.00
ENST00000563196.5	ENSG00000103042.8	582	351.18	0.00	0.00	0.00	0.00
ENST00000564010.5	ENSG00000103042.8	1437	1205.95	35.56	1.03	0.76	17.66
ENST00000564100.5	ENSG00000103042.8	2867	2635.95	0.00	0.00	0.00	0.00
ENST00000564391.1	ENSG00000103042.8	731	500.02	2.20	0.15	0.11	2.63
ENST00000564720.5	ENSG00000103042.8	581	350.19	0.00	0.00	0.00	0.00
ENST00000564964.1	ENSG00000103042.8	567	336.21	0.00	0.00	0.00	0.00
ENST00000565785.5	ENSG00000103042.8	760	529.00	0.00	0.00	0.00	0.00
ENST00000566598.5	ENSG00000103042.8	1806	1574.95	88.45	1.96	1.45	33.64
ENST00000566953.5	ENSG00000103042.8	646	415.09	0.00	0.00	0.00	0.00
ENST00000567930.1	ENSG00000103042.8	562	331.23	0.00	0.00	0.00	0.00
ENST00000569209.1	ENSG00000103042.8	873	641.96	6.66	0.36	0.27	6.21
ENST00000570101.5	ENSG00000103042.8	4549	4317.95	0.00	0.00	0.00	0.00
ENST00000570214.5	ENSG00000103042.8	546	315.27	0.00	0.00	0.00	0.00
ENST00000261776.9	ENSG00000103043.14	3099	2867.95	1677.94	20.40	15.06	26.57
ENST00000536184.6	ENSG00000103043.14	2161	1929.95	0.00	0.00	0.00	0.00
ENST00000561879.1	ENSG00000103043.14	432	202.02	0.00	0.00	0.00	0.00
ENST00000563662.2	ENSG00000103043.14	554	323.25	132.13	14.25	10.52	18.57
ENST00000564512.1	ENSG00000103043.14	515	284.37	4.85	0.60	0.44	0.78
ENST00000564685.5	ENSG00000103043.14	892	660.96	340.61	17.97	13.27	23.41
ENST00000566416.1	ENSG00000103043.14	780	548.99	23.75	1.51	1.11	1.96
ENST00000566655.1	ENSG00000103043.14	1391	1159.95	17.06	0.51	0.38	0.67
ENST00000567648.1	ENSG00000103043.14	702	471.04	0.00	0.00	0.00	0.00
ENST00000568548.5	ENSG00000103043.14	2945	2713.95	1563.65	20.09	14.83	26.17
ENST00000568886.5	ENSG00000103043.14	2151	1919.95	20.39	0.37	0.27	0.48
ENST00000571759.1	ENSG00000103043.14	3609	3377.95	103.63	1.07	0.79	1.39
ENST00000219322.7	ENSG00000103044.10	1163	931.95	0.00	0.00	0.00	0.00
ENST00000306560.1	ENSG00000103044.10	4220	3988.95	90.40	0.79	0.58	96.50
ENST00000566118.5	ENSG00000103044.10	900	668.95	0.00	0.00	0.00	0.00
ENST00000568321.1	ENSG00000103044.10	480	249.55	0.00	0.00	0.00	0.00
ENST00000569188.5	ENSG00000103044.10	2170	1938.95	1.60	0.03	0.02	3.50
ENST00000261778.1	ENSG00000103047.7	4816	4584.95	1455.41	11.07	8.17	58.25
ENST00000561566.1	ENSG00000103047.7	576	345.20	5.18	0.52	0.39	2.75
ENST00000561856.1	ENSG00000103047.7	573	342.20	0.00	0.00	0.00	0.00
ENST00000561931.1	ENSG00000103047.7	585	354.18	0.00	0.00	0.00	0.00
ENST00000562000.5	ENSG00000103047.7	542	311.28	0.00	0.00	0.00	0.00
ENST00000562491.1	ENSG00000103047.7	577	346.19	21.38	2.15	1.59	11.33
ENST00000564180.1	ENSG00000103047.7	1764	1532.95	36.24	0.82	0.61	4.34
ENST00000565037.1	ENSG00000103047.7	475	244.58	0.00	0.00	0.00	0.00
ENST00000565852.1	ENSG00000103047.7	552	321.25	36.54	3.97	2.93	20.87
ENST00000568361.5	ENSG00000103047.7	622	391.12	5.25	0.47	0.35	2.46
ENST00000323786.9	ENSG00000103051.18	2833	2601.95	1471.94	19.73	14.56	44.84
ENST00000393612.8	ENSG00000103051.18	2756	2524.95	59.22	0.82	0.60	1.86
ENST00000482252.5	ENSG00000103051.18	2953	2721.95	0.00	0.00	0.00	0.00
ENST00000524584.1	ENSG00000103051.18	550	319.26	3.14	0.34	0.25	0.78
ENST00000526700.5	ENSG00000103051.18	1978	1746.95	20.44	0.41	0.30	0.93
ENST00000530160.1	ENSG00000103051.18	554	323.25	0.00	0.00	0.00	0.00
ENST00000530314.5	ENSG00000103051.18	3488	3256.95	1116.07	11.95	8.82	27.16
ENST00000534772.1	ENSG00000103051.18	647	416.09	0.00	0.00	0.00	0.00
ENST00000562200.5	ENSG00000103051.18	885	653.96	164.80	8.79	6.49	19.97
ENST00000564315.1	ENSG00000103051.18	729	498.02	17.24	1.21	0.89	2.74
ENST00000564415.5	ENSG00000103051.18	3000	2768.95	26.09	0.33	0.24	0.75
ENST00000564653.5	ENSG00000103051.18	590	359.17	0.00	0.00	0.00	0.00
ENST00000565715.1	ENSG00000103051.18	575	344.20	0.00	0.00	0.00	0.00
ENST00000567244.1	ENSG00000103051.18	723	492.02	6.06	0.43	0.32	0.98
ENST00000219334.9	ENSG00000103056.11	5453	5221.95	4.27	0.03	0.02	4.16
ENST00000561749.1	ENSG00000103056.11	627	396.12	0.00	0.00	0.00	0.00
ENST00000563226.1	ENSG00000103056.11	2093	1861.95	0.00	0.00	0.00	0.00
ENST00000563396.1	ENSG00000103056.11	608	377.14	0.00	0.00	0.00	0.00
ENST00000563455.1	ENSG00000103056.11	546	315.27	0.00	0.00	0.00	0.00
ENST00000566009.5	ENSG00000103056.11	586	355.18	0.00	0.00	0.00	0.00
ENST00000566466.1	ENSG00000103056.11	582	351.18	0.00	0.00	0.00	0.00
ENST00000566723.1	ENSG00000103056.11	524	293.33	0.00	0.00	0.00	0.00
ENST00000567223.6	ENSG00000103056.11	530	299.31	0.00	0.00	0.00	0.00
ENST00000567811.1	ENSG00000103056.11	576	345.20	0.00	0.00	0.00	0.00
ENST00000568373.5	ENSG00000103056.11	2073	1841.95	0.00	0.00	0.00	0.00
ENST00000574662.1	ENSG00000103056.11	1755	1523.95	28.73	0.66	0.49	95.84
ENST00000263997.10	ENSG00000103061.12	4189	3957.95	1809.77	15.94	11.77	31.83
ENST00000561590.1	ENSG00000103061.12	706	475.04	287.80	21.13	15.60	42.18
ENST00000561933.1	ENSG00000103061.12	4180	3948.95	189.77	1.68	1.24	3.35
ENST00000568315.1	ENSG00000103061.12	428	198.08	26.53	4.67	3.45	9.32
ENST00000568538.2	ENSG00000103061.12	910	678.95	129.93	6.67	4.93	13.32
ENST00000219343.10	ENSG00000103064.13	6251	6019.95	4437.74	25.71	18.98	23.81
ENST00000379152.7	ENSG00000103064.13	5074	4842.95	71.75	0.52	0.38	0.48
ENST00000562727.1	ENSG00000103064.13	493	262.47	0.00	0.00	0.00	0.00
ENST00000562863.1	ENSG00000103064.13	419	189.23	6.71	1.24	0.91	1.15
ENST00000563080.1	ENSG00000103064.13	1030	798.95	171.64	7.49	5.53	6.94
ENST00000563146.1	ENSG00000103064.13	514	283.37	0.00	0.00	0.00	0.00
ENST00000563208.1	ENSG00000103064.13	572	341.20	200.66	20.51	15.14	19.00
ENST00000564708.1	ENSG00000103064.13	547	316.26	0.00	0.00	0.00	0.00
ENST00000566454.5	ENSG00000103064.13	6308	6076.95	214.14	1.23	0.91	1.14
ENST00000566579.5	ENSG00000103064.13	526	295.33	182.01	21.49	15.87	19.91
ENST00000566834.5	ENSG00000103064.13	573	342.20	0.00	0.00	0.00	0.00
ENST00000567325.1	ENSG00000103064.13	658	427.08	138.39	11.30	8.34	10.47
ENST00000567346.5	ENSG00000103064.13	543	312.27	41.89	4.68	3.45	4.33
ENST00000568024.1	ENSG00000103064.13	581	350.19	138.49	13.79	10.18	12.78
ENST00000568088.5	ENSG00000103064.13	510	279.39	0.00	0.00	0.00	0.00
ENST00000618043.4	ENSG00000103064.13	6124	5892.95	0.00	0.00	0.00	0.00
ENST00000219345.9	ENSG00000103066.12	2727	2495.95	1245.45	17.40	12.85	32.05
ENST00000413021.2	ENSG00000103066.12	1346	1114.95	5.18	0.16	0.12	0.30
ENST00000444212.2	ENSG00000103066.12	943	711.95	0.00	0.00	0.00	0.00
ENST00000562449.2	ENSG00000103066.12	950	718.95	93.20	4.52	3.34	8.33
ENST00000562966.1	ENSG00000103066.12	572	341.20	248.76	25.42	18.77	46.83
ENST00000564827.6	ENSG00000103066.12	781	549.99	24.83	1.57	1.16	2.90
ENST00000565460.1	ENSG00000103066.12	3121	2889.95	110.16	1.33	0.98	2.45
ENST00000565744.5	ENSG00000103066.12	577	346.19	5.91	0.60	0.44	1.10
ENST00000566188.5	ENSG00000103066.12	1203	971.95	21.34	0.77	0.57	1.41
ENST00000566978.1	ENSG00000103066.12	584	353.18	1.26	0.12	0.09	0.23
ENST00000568082.1	ENSG00000103066.12	929	697.95	47.91	2.39	1.77	4.41
ENST00000568599.1	ENSG00000103066.12	541	310.28	0.00	0.00	0.00	0.00
ENST00000251366.7	ENSG00000103067.12	3228	2996.95	0.00	0.00	0.00	0.00
ENST00000473183.6	ENSG00000103067.12	3793	3561.95	0.00	0.00	0.00	0.00
ENST00000562567.6	ENSG00000103067.12	1379	1147.95	0.00	0.00	0.00	0.00
ENST00000562724.1	ENSG00000103067.12	478	247.56	0.00	0.00	0.00	0.00
ENST00000562738.5	ENSG00000103067.12	590	359.17	0.00	0.00	0.00	0.00
ENST00000563159.5	ENSG00000103067.12	716	485.03	1.00	0.07	0.05	22.88
ENST00000564382.5	ENSG00000103067.12	592	361.17	0.00	0.00	0.00	0.00
ENST00000564465.1	ENSG00000103067.12	734	503.02	0.00	0.00	0.00	0.00
ENST00000565213.2	ENSG00000103067.12	398	168.69	0.00	0.00	0.00	0.00
ENST00000565858.5	ENSG00000103067.12	3386	3154.95	0.00	0.00	0.00	0.00
ENST00000566774.1	ENSG00000103067.12	2072	1840.95	2.00	0.04	0.03	12.06
ENST00000569964.5	ENSG00000103067.12	572	341.20	2.00	0.20	0.15	65.06
ENST00000612812.1	ENSG00000103067.12	74	0.00	0.00	0.00	0.00	0.00
ENST00000219368.7	ENSG00000103089.8	2424	2192.95	0.00	0.00	0.00	0.00
ENST00000562145.1	ENSG00000103089.8	2075	1843.95	0.00	0.00	0.00	0.00
ENST00000567683.5	ENSG00000103089.8	1537	1305.95	0.00	0.00	0.00	0.00
ENST00000569949.1	ENSG00000103089.8	578	347.19	0.00	0.00	0.00	0.00
ENST00000618933.1	ENSG00000103089.8	292	71.26	0.00	0.00	0.00	0.00
ENST00000262144.10	ENSG00000103091.14	5898	5666.95	327.48	2.02	1.49	4.99
ENST00000536050.5	ENSG00000103091.14	1752	1520.95	327.47	7.51	5.54	18.59
ENST00000561717.1	ENSG00000103091.14	542	311.28	7.60	0.85	0.63	2.11
ENST00000562331.5	ENSG00000103091.14	570	339.21	0.00	0.00	0.00	0.00
ENST00000562371.5	ENSG00000103091.14	562	331.23	19.09	2.01	1.48	4.97
ENST00000562539.1	ENSG00000103091.14	536	305.29	81.22	9.28	6.85	22.97
ENST00000562854.1	ENSG00000103091.14	356	128.35	1.00	0.27	0.20	0.67
ENST00000563111.2	ENSG00000103091.14	583	352.18	0.00	0.00	0.00	0.00
ENST00000563381.5	ENSG00000103091.14	583	352.18	33.23	3.29	2.43	8.15
ENST00000563797.5	ENSG00000103091.14	652	421.09	0.00	0.00	0.00	0.00
ENST00000564859.1	ENSG00000103091.14	488	257.50	0.00	0.00	0.00	0.00
ENST00000566924.1	ENSG00000103091.14	569	338.21	0.00	0.00	0.00	0.00
ENST00000567018.5	ENSG00000103091.14	566	335.22	17.14	1.78	1.32	4.41
ENST00000568323.5	ENSG00000103091.14	558	327.24	0.00	0.00	0.00	0.00
ENST00000568462.5	ENSG00000103091.14	550	319.26	0.00	0.00	0.00	0.00
ENST00000569183.1	ENSG00000103091.14	949	717.95	121.52	5.90	4.36	14.61
ENST00000569229.5	ENSG00000103091.14	901	669.95	3.41	0.18	0.13	0.44
ENST00000569421.2	ENSG00000103091.14	478	247.56	0.00	0.00	0.00	0.00
ENST00000569549.5	ENSG00000103091.14	934	702.95	28.99	1.44	1.06	3.56
ENST00000569788.5	ENSG00000103091.14	805	573.98	11.84	0.72	0.53	1.78
ENST00000569968.1	ENSG00000103091.14	393	163.83	12.62	2.69	1.98	6.65
ENST00000570070.1	ENSG00000103091.14	565	334.22	2.72	0.28	0.21	0.70
ENST00000616369.4	ENSG00000103091.14	1953	1721.95	107.67	2.18	1.61	5.40
ENST00000248248.7	ENSG00000103111.14	6091	5859.95	128.41	0.76	0.56	4.93
ENST00000439557.6	ENSG00000103111.14	1759	1527.95	74.36	1.70	1.25	10.95
ENST00000545553.1	ENSG00000103111.14	1814	1582.95	0.00	0.00	0.00	0.00
ENST00000563279.5	ENSG00000103111.14	576	345.20	0.00	0.00	0.00	0.00
ENST00000563612.1	ENSG00000103111.14	877	645.96	6.22	0.34	0.25	2.17
ENST00000564006.5	ENSG00000103111.14	948	716.95	0.00	0.00	0.00	0.00
ENST00000566455.1	ENSG00000103111.14	2864	2632.95	959.01	12.70	9.38	81.95
ENST00000566963.1	ENSG00000103111.14	915	683.95	0.00	0.00	0.00	0.00
ENST00000567291.5	ENSG00000103111.14	1110	878.95	0.00	0.00	0.00	0.00
ENST00000569610.5	ENSG00000103111.14	611	380.14	0.00	0.00	0.00	0.00
ENST00000219400.7	ENSG00000103121.8	10301	10069.95	19.67	0.07	0.05	0.04
ENST00000486645.5	ENSG00000103121.8	766	535.00	295.68	19.27	14.23	11.74
ENST00000561614.5	ENSG00000103121.8	683	452.06	67.46	5.20	3.84	3.17
ENST00000562713.3	ENSG00000103121.8	573	342.20	0.00	0.00	0.00	0.00
ENST00000562828.5	ENSG00000103121.8	438	207.94	109.53	18.37	13.56	11.19
ENST00000563779.5	ENSG00000103121.8	2087	1855.95	59.35	1.12	0.82	0.68
ENST00000564174.5	ENSG00000103121.8	424	194.14	0.00	0.00	0.00	0.00
ENST00000564249.5	ENSG00000103121.8	890	658.96	29.53	1.56	1.15	0.95
ENST00000565108.5	ENSG00000103121.8	399	169.66	21.20	4.36	3.22	2.66
ENST00000565514.1	ENSG00000103121.8	262	48.23	0.00	0.00	0.00	0.00
ENST00000565613.5	ENSG00000103121.8	663	432.07	1.80	0.15	0.11	0.09
ENST00000565650.5	ENSG00000103121.8	671	440.07	372.33	29.50	21.78	17.98
ENST00000565914.5	ENSG00000103121.8	528	297.32	24.49	2.87	2.12	1.75
ENST00000565925.5	ENSG00000103121.8	640	409.10	10.24	0.87	0.64	0.53
ENST00000566047.5	ENSG00000103121.8	660	429.08	129.40	10.52	7.76	6.41
ENST00000566231.5	ENSG00000103121.8	652	421.09	61.69	5.11	3.77	3.11
ENST00000566918.5	ENSG00000103121.8	605	374.15	126.77	11.82	8.72	7.20
ENST00000567593.5	ENSG00000103121.8	919	687.95	2.25	0.11	0.08	0.07
ENST00000568228.5	ENSG00000103121.8	825	593.97	0.00	0.00	0.00	0.00
ENST00000569187.5	ENSG00000103121.8	612	381.14	364.80	33.38	24.64	20.33
ENST00000569666.5	ENSG00000103121.8	545	314.27	13.18	1.46	1.08	0.89
ENST00000570086.5	ENSG00000103121.8	801	569.98	180.59	11.05	8.16	6.73
ENST00000570195.5	ENSG00000103121.8	871	639.96	134.90	7.35	5.43	4.48
ENST00000630396.1	ENSG00000103121.8	481	250.54	0.00	0.00	0.00	0.00
ENST00000262320.7	ENSG00000103126.14	3643	3411.95	59.76	0.61	0.45	9.33
ENST00000354866.7	ENSG00000103126.14	3324	3092.95	525.46	5.92	4.37	90.51
ENST00000457798.1	ENSG00000103126.14	334	107.90	0.00	0.00	0.00	0.00
ENST00000461023.5	ENSG00000103126.14	6340	6108.95	1.78	0.01	0.01	0.16
ENST00000481769.1	ENSG00000103126.14	1089	857.95	0.00	0.00	0.00	0.00
ENST00000248089.7	ENSG00000103145.10	965	733.95	0.00	0.00	0.00	0.00
ENST00000354679.3	ENSG00000103145.10	765	534.00	0.00	0.00	0.00	0.00
ENST00000572355.5	ENSG00000103145.10	610	379.14	198.74	18.28	13.50	74.94
ENST00000573095.1	ENSG00000103145.10	828	596.97	14.27	0.83	0.62	3.42
ENST00000573842.1	ENSG00000103145.10	495	264.46	0.00	0.00	0.00	0.00
ENST00000574151.5	ENSG00000103145.10	618	387.13	29.35	2.64	1.95	10.84
ENST00000574980.5	ENSG00000103145.10	845	613.97	28.21	1.60	1.18	6.57
ENST00000575214.1	ENSG00000103145.10	1365	1133.95	5.11	0.16	0.12	0.64
ENST00000576921.1	ENSG00000103145.10	1199	967.95	24.32	0.88	0.65	3.59
ENST00000399953.7	ENSG00000103148.15	2784	2552.95	0.00	0.00	0.00	0.00
ENST00000419636.1	ENSG00000103148.15	616	385.13	0.00	0.00	0.00	0.00
ENST00000422814.5	ENSG00000103148.15	512	281.38	0.00	0.00	0.00	0.00
ENST00000456528.5	ENSG00000103148.15	794	562.99	0.00	0.00	0.00	0.00
ENST00000457916.5	ENSG00000103148.15	936	704.95	0.00	0.00	0.00	0.00
ENST00000464069.1	ENSG00000103148.15	551	320.25	0.00	0.00	0.00	0.00
ENST00000468260.5	ENSG00000103148.15	922	690.95	0.00	0.00	0.00	0.00
ENST00000473674.5	ENSG00000103148.15	855	623.96	4.42	0.25	0.18	4.74
ENST00000483663.5	ENSG00000103148.15	932	700.95	0.00	0.00	0.00	0.00
ENST00000610509.1	ENSG00000103148.15	2917	2685.95	43.17	0.56	0.41	10.78
ENST00000611875.4	ENSG00000103148.15	2881	2649.95	0.00	0.00	0.00	0.00
ENST00000620134.4	ENSG00000103148.15	3203	2971.95	0.00	0.00	0.00	0.00
ENST00000621703.4	ENSG00000103148.15	2812	2580.95	0.00	0.00	0.00	0.00
ENST00000622194.4	ENSG00000103148.15	2981	2749.95	346.50	4.39	3.24	84.48
ENST00000262430.5	ENSG00000103150.5	13038	12806.95	116.03	0.32	0.23	43.14
ENST00000569024.1	ENSG00000103150.5	4489	4257.95	50.85	0.42	0.31	56.86
ENST00000219431.4	ENSG00000103152.11	1193	961.95	59.49	2.16	1.59	1.00
ENST00000356432.7	ENSG00000103152.11	1205	973.95	510.09	18.26	13.48	8.45
ENST00000397817.5	ENSG00000103152.11	1039	807.95	4510.08	194.65	143.72	90.07
ENST00000436333.5	ENSG00000103152.11	884	652.96	19.26	1.03	0.76	0.48
ENST00000475280.1	ENSG00000103152.11	510	279.39	0.00	0.00	0.00	0.00
ENST00000305202.8	ENSG00000103154.9	1608	1376.95	0.00	0.00	0.00	0.00
ENST00000564166.1	ENSG00000103154.9	617	386.13	0.00	0.00	0.00	0.00
ENST00000565691.5	ENSG00000103154.9	2064	1832.95	0.00	0.00	0.00	0.00
ENST00000566836.1	ENSG00000103154.9	549	318.26	0.00	0.00	0.00	0.00
ENST00000567703.1	ENSG00000103154.9	559	328.23	0.00	0.00	0.00	0.00
ENST00000219439.8	ENSG00000103160.11	3519	3287.95	1590.29	16.87	12.45	18.14
ENST00000434463.7	ENSG00000103160.11	1493	1261.95	2269.23	62.70	46.30	67.42
ENST00000562224.1	ENSG00000103160.11	457	226.73	0.00	0.00	0.00	0.00
ENST00000564998.1	ENSG00000103160.11	459	228.71	1.04	0.16	0.12	0.17
ENST00000565275.1	ENSG00000103160.11	533	302.30	0.00	0.00	0.00	0.00
ENST00000567294.5	ENSG00000103160.11	542	311.28	50.98	5.71	4.22	6.14
ENST00000568857.5	ENSG00000103160.11	549	318.26	2.26	0.25	0.18	0.27
ENST00000619773.1	ENSG00000103160.11	3059	2827.95	593.20	7.31	5.40	7.87
ENST00000341690.10	ENSG00000103168.16	3678	3446.95	0.00	0.00	0.00	0.00
ENST00000537450.5	ENSG00000103168.16	1318	1086.95	0.00	0.00	0.00	0.00
ENST00000541676.5	ENSG00000103168.16	3502	3270.95	49.00	0.52	0.39	14.12
ENST00000544090.5	ENSG00000103168.16	2747	2515.95	0.00	0.00	0.00	0.00
ENST00000561955.1	ENSG00000103168.16	570	339.21	0.00	0.00	0.00	0.00
ENST00000562330.5	ENSG00000103168.16	1044	812.95	3.78	0.16	0.12	4.38
ENST00000562445.5	ENSG00000103168.16	259	46.12	0.90	0.68	0.50	18.38
ENST00000563428.5	ENSG00000103168.16	2531	2299.95	0.00	0.00	0.00	0.00
ENST00000564208.5	ENSG00000103168.16	3810	3578.95	71.77	0.70	0.52	18.91
ENST00000564345.5	ENSG00000103168.16	602	371.15	0.00	0.00	0.00	0.00
ENST00000564454.1	ENSG00000103168.16	555	324.24	0.00	0.00	0.00	0.00
ENST00000564774.5	ENSG00000103168.16	4637	4405.95	10.42	0.08	0.06	2.23
ENST00000565279.5	ENSG00000103168.16	912	680.95	0.00	0.00	0.00	0.00
ENST00000565544.1	ENSG00000103168.16	578	347.19	0.00	0.00	0.00	0.00
ENST00000566183.1	ENSG00000103168.16	290	69.62	0.00	0.00	0.00	0.00
ENST00000566732.5	ENSG00000103168.16	2972	2740.95	0.00	0.00	0.00	0.00
ENST00000566903.5	ENSG00000103168.16	2628	2396.95	103.72	1.51	1.11	40.80
ENST00000567759.5	ENSG00000103168.16	3879	3647.95	0.00	0.00	0.00	0.00
ENST00000568265.1	ENSG00000103168.16	1140	908.95	0.00	0.00	0.00	0.00
ENST00000569505.5	ENSG00000103168.16	564	333.22	0.42	0.04	0.03	1.18
ENST00000569609.5	ENSG00000103168.16	555	324.24	0.00	0.00	0.00	0.00
ENST00000570117.5	ENSG00000103168.16	2349	2117.95	0.00	0.00	0.00	0.00
ENST00000570270.1	ENSG00000103168.16	597	366.16	0.00	0.00	0.00	0.00
ENST00000312251.7	ENSG00000103174.11	2202	1970.95	1192.14	21.09	15.57	80.74
ENST00000381955.7	ENSG00000103174.11	2100	1868.95	19.46	0.36	0.27	1.39
ENST00000561580.5	ENSG00000103174.11	1356	1124.95	6.00	0.19	0.14	0.71
ENST00000562037.1	ENSG00000103174.11	615	384.13	0.00	0.00	0.00	0.00
ENST00000562346.2	ENSG00000103174.11	570	339.21	0.00	0.00	0.00	0.00
ENST00000562746.5	ENSG00000103174.11	2260	2028.95	10.52	0.18	0.13	0.69
ENST00000563578.5	ENSG00000103174.11	1494	1262.95	0.00	0.00	0.00	0.00
ENST00000564397.5	ENSG00000103174.11	3286	3054.95	89.47	1.02	0.75	3.91
ENST00000564922.1	ENSG00000103174.11	573	342.20	0.00	0.00	0.00	0.00
ENST00000565876.5	ENSG00000103174.11	544	313.27	0.00	0.00	0.00	0.00
ENST00000566137.5	ENSG00000103174.11	574	343.20	9.25	0.94	0.69	3.60
ENST00000567739.5	ENSG00000103174.11	583	352.18	14.16	1.40	1.04	5.37
ENST00000568202.5	ENSG00000103174.11	1843	1611.95	0.00	0.00	0.00	0.00
ENST00000568528.1	ENSG00000103174.11	543	312.27	0.00	0.00	0.00	0.00
ENST00000569296.5	ENSG00000103174.11	866	634.96	0.00	0.00	0.00	0.00
ENST00000569793.1	ENSG00000103174.11	338	111.57	3.00	0.94	0.69	3.59
ENST00000591478.1	ENSG00000103174.11	408	178.45	0.00	0.00	0.00	0.00
ENST00000219454.9	ENSG00000103175.10	1534	1302.95	4.15	0.11	0.08	54.81
ENST00000567056.1	ENSG00000103175.10	4148	3916.95	0.00	0.00	0.00	0.00
ENST00000568638.1	ENSG00000103175.10	1319	1087.95	2.85	0.09	0.07	45.19
ENST00000613603.1	ENSG00000103175.10	549	318.26	0.00	0.00	0.00	0.00
ENST00000622779.1	ENSG00000103175.10	4177	3945.95	0.00	0.00	0.00	0.00
ENST00000251170.11	ENSG00000103184.11	6459	6227.95	0.00	0.00	0.00	0.00
ENST00000587469.1	ENSG00000103184.11	576	345.20	2.00	0.20	0.15	100.00
ENST00000262428.4	ENSG00000103187.7	1843	1611.95	3173.07	68.64	50.68	48.61
ENST00000561707.1	ENSG00000103187.7	781	549.99	1123.15	71.21	52.58	50.43
ENST00000564057.1	ENSG00000103187.7	1677	1445.95	0.00	0.00	0.00	0.00
ENST00000564662.1	ENSG00000103187.7	713	482.03	11.42	0.83	0.61	0.59
ENST00000567278.1	ENSG00000103187.7	5330	5098.95	77.35	0.53	0.39	0.37
ENST00000567786.2	ENSG00000103187.7	531	300.31	0.00	0.00	0.00	0.00
ENST00000219473.11	ENSG00000103194.15	3009	2777.95	2193.49	27.53	20.33	28.84
ENST00000540269.6	ENSG00000103194.15	3070	2838.95	2246.31	27.59	20.37	28.90
ENST00000562092.1	ENSG00000103194.15	254	42.70	0.00	0.00	0.00	0.00
ENST00000562283.5	ENSG00000103194.15	569	338.21	0.00	0.00	0.00	0.00
ENST00000562743.5	ENSG00000103194.15	888	656.96	0.00	0.00	0.00	0.00
ENST00000563023.1	ENSG00000103194.15	574	343.20	0.00	0.00	0.00	0.00
ENST00000563048.5	ENSG00000103194.15	1315	1083.95	0.00	0.00	0.00	0.00
ENST00000563386.5	ENSG00000103194.15	590	359.17	0.00	0.00	0.00	0.00
ENST00000563433.1	ENSG00000103194.15	540	309.28	39.10	4.41	3.26	4.62
ENST00000563892.5	ENSG00000103194.15	570	339.21	0.00	0.00	0.00	0.00
ENST00000564566.1	ENSG00000103194.15	561	330.23	0.00	0.00	0.00	0.00
ENST00000566378.1	ENSG00000103194.15	465	234.66	50.00	7.43	5.49	7.78
ENST00000566512.1	ENSG00000103194.15	575	344.20	33.43	3.39	2.50	3.55
ENST00000567526.1	ENSG00000103194.15	330	104.26	7.61	2.54	1.88	2.67
ENST00000569038.5	ENSG00000103194.15	730	499.02	0.00	0.00	0.00	0.00
ENST00000569511.5	ENSG00000103194.15	571	340.21	0.00	0.00	0.00	0.00
ENST00000569925.1	ENSG00000103194.15	572	341.20	218.38	22.32	16.48	23.38
ENST00000570053.1	ENSG00000103194.15	502	271.42	0.00	0.00	0.00	0.00
ENST00000570191.5	ENSG00000103194.15	2717	2485.95	17.68	0.25	0.18	0.26
ENST00000262424.9	ENSG00000103196.11	4586	4354.95	337.73	2.70	2.00	78.60
ENST00000563066.5	ENSG00000103196.11	1123	891.95	0.00	0.00	0.00	0.00
ENST00000564567.5	ENSG00000103196.11	1651	1419.95	0.00	0.00	0.00	0.00
ENST00000565561.1	ENSG00000103196.11	1739	1507.95	2.35	0.05	0.04	1.58
ENST00000566151.1	ENSG00000103196.11	538	307.29	0.00	0.00	0.00	0.00
ENST00000566165.1	ENSG00000103196.11	590	359.17	0.00	0.00	0.00	0.00
ENST00000566431.5	ENSG00000103196.11	1083	851.95	0.00	0.00	0.00	0.00
ENST00000566789.1	ENSG00000103196.11	615	384.13	0.00	0.00	0.00	0.00
ENST00000567845.5	ENSG00000103196.11	2178	1946.95	0.00	0.00	0.00	0.00
ENST00000569090.1	ENSG00000103196.11	808	576.98	10.21	0.62	0.46	17.94
ENST00000569262.5	ENSG00000103196.11	1689	1457.95	2.72	0.06	0.05	1.89
ENST00000219476.7	ENSG00000103197.16	6156	5924.95	17.04	0.10	0.07	0.44
ENST00000350773.8	ENSG00000103197.16	5532	5300.95	0.00	0.00	0.00	0.00
ENST00000382538.10	ENSG00000103197.16	5264	5032.95	0.00	0.00	0.00	0.00
ENST00000401874.6	ENSG00000103197.16	5421	5189.95	348.60	2.34	1.73	10.17
ENST00000432909.2	ENSG00000103197.16	374	145.48	0.00	0.00	0.00	0.00
ENST00000439117.6	ENSG00000103197.16	5073	4841.95	11.41	0.08	0.06	0.36
ENST00000439673.6	ENSG00000103197.16	5287	5055.95	0.00	0.00	0.00	0.00
ENST00000461648.2	ENSG00000103197.16	1071	839.95	10.99	0.46	0.34	1.98
ENST00000463601.1	ENSG00000103197.16	600	369.15	1.20	0.11	0.08	0.49
ENST00000463808.1	ENSG00000103197.16	842	610.97	7.18	0.41	0.30	1.78
ENST00000467949.1	ENSG00000103197.16	590	359.17	2.18	0.21	0.16	0.92
ENST00000471143.5	ENSG00000103197.16	577	346.19	0.00	0.00	0.00	0.00
ENST00000483020.5	ENSG00000103197.16	563	332.22	0.00	0.00	0.00	0.00
ENST00000488675.5	ENSG00000103197.16	567	336.21	12.25	1.27	0.94	5.52
ENST00000490108.1	ENSG00000103197.16	482	251.53	5.33	0.74	0.55	3.21
ENST00000497886.5	ENSG00000103197.16	3248	3016.95	0.00	0.00	0.00	0.00
ENST00000561695.1	ENSG00000103197.16	555	324.24	2.06	0.22	0.16	0.96
ENST00000562474.1	ENSG00000103197.16	589	358.17	0.00	0.00	0.00	0.00
ENST00000563346.1	ENSG00000103197.16	553	322.25	5.58	0.60	0.45	2.62
ENST00000568238.1	ENSG00000103197.16	422	192.18	1.04	0.19	0.14	0.82
ENST00000568366.5	ENSG00000103197.16	767	536.00	0.00	0.00	0.00	0.00
ENST00000568454.5	ENSG00000103197.16	5434	5202.95	702.96	4.71	3.48	20.45
ENST00000568566.5	ENSG00000103197.16	542	311.28	0.00	0.00	0.00	0.00
ENST00000568692.1	ENSG00000103197.16	636	405.10	6.44	0.55	0.41	2.41
ENST00000569110.1	ENSG00000103197.16	1687	1455.95	459.19	11.00	8.12	47.73
ENST00000569930.1	ENSG00000103197.16	2621	2389.95	2.54	0.04	0.03	0.16
ENST00000219478.10	ENSG00000103199.13	5880	5648.95	0.00	0.00	0.00	0.00
ENST00000545009.1	ENSG00000103199.13	2440	2208.95	7.11	0.11	0.08	10.06
ENST00000585977.1	ENSG00000103199.13	312	88.21	0.58	0.23	0.17	20.52
ENST00000588602.1	ENSG00000103199.13	507	276.40	0.00	0.00	0.00	0.00
ENST00000588942.1	ENSG00000103199.13	276	58.56	0.00	0.00	0.00	0.00
ENST00000589422.1	ENSG00000103199.13	1831	1599.95	33.36	0.73	0.54	65.16
ENST00000591026.1	ENSG00000103199.13	2397	2165.95	2.95	0.05	0.04	4.26
ENST00000592425.1	ENSG00000103199.13	604	373.15	0.00	0.00	0.00	0.00
ENST00000489972.1	ENSG00000103200.6	472	241.60	0.00	0.00	0.00	0.00
ENST00000219479.6	ENSG00000103202.12	995	763.95	2587.19	118.09	87.19	67.18
ENST00000382940.8	ENSG00000103202.12	766	535.00	0.00	0.00	0.00	0.00
ENST00000397722.5	ENSG00000103202.12	1232	1000.95	227.56	7.93	5.85	4.51
ENST00000433358.5	ENSG00000103202.12	966	734.95	416.05	19.74	14.57	11.23
ENST00000444498.5	ENSG00000103202.12	1111	879.95	1.80	0.07	0.05	0.04
ENST00000448828.5	ENSG00000103202.12	1167	935.95	313.28	11.67	8.62	6.64
ENST00000450036.1	ENSG00000103202.12	985	753.95	26.87	1.24	0.92	0.71
ENST00000454619.5	ENSG00000103202.12	719	488.03	30.74	2.20	1.62	1.25
ENST00000460297.1	ENSG00000103202.12	1652	1420.95	139.92	3.43	2.54	1.95
ENST00000468031.1	ENSG00000103202.12	1861	1629.95	424.90	9.09	6.71	5.17
ENST00000620944.4	ENSG00000103202.12	1193	961.95	56.21	2.04	1.50	1.16
ENST00000621774.4	ENSG00000103202.12	904	672.95	5.65	0.29	0.22	0.17
ENST00000399408.6	ENSG00000103222.18	6594	6362.95	0.00	0.00	0.00	0.00
ENST00000399410.7	ENSG00000103222.18	6552	6320.95	596.44	3.29	2.43	41.32
ENST00000572053.5	ENSG00000103222.18	744	513.01	25.09	1.71	1.26	21.42
ENST00000572882.2	ENSG00000103222.18	4565	4333.95	57.45	0.46	0.34	5.81
ENST00000574224.1	ENSG00000103222.18	1543	1311.95	48.16	1.28	0.95	16.08
ENST00000574761.1	ENSG00000103222.18	996	764.95	26.86	1.22	0.90	15.38
ENST00000575422.5	ENSG00000103222.18	1198	966.95	0.00	0.00	0.00	0.00
ENST00000576557.1	ENSG00000103222.18	542	311.28	0.00	0.00	0.00	0.00
ENST00000263012.10	ENSG00000103226.17	3911	3679.95	0.00	0.00	0.00	0.00
ENST00000399336.8	ENSG00000103226.17	4356	4124.95	1226.93	10.37	7.66	9.51
ENST00000570346.1	ENSG00000103226.17	320	95.26	1.00	0.37	0.27	0.34
ENST00000570519.5	ENSG00000103226.17	560	329.23	170.74	18.08	13.35	16.58
ENST00000570732.1	ENSG00000103226.17	643	412.10	35.38	2.99	2.21	2.74
ENST00000571167.1	ENSG00000103226.17	547	316.26	38.78	4.28	3.16	3.92
ENST00000572033.1	ENSG00000103226.17	551	320.25	0.00	0.00	0.00	0.00
ENST00000572830.5	ENSG00000103226.17	548	317.26	0.00	0.00	0.00	0.00
ENST00000572932.1	ENSG00000103226.17	623	392.12	10.60	0.94	0.70	0.86
ENST00000573635.1	ENSG00000103226.17	1898	1666.95	221.76	4.64	3.42	4.25
ENST00000574157.5	ENSG00000103226.17	821	589.97	846.71	50.05	36.95	45.87
ENST00000574894.1	ENSG00000103226.17	1269	1037.95	84.05	2.82	2.08	2.59
ENST00000575225.5	ENSG00000103226.17	3765	3533.95	222.47	2.20	1.62	2.01
ENST00000576269.1	ENSG00000103226.17	394	164.80	12.81	2.71	2.00	2.48
ENST00000576427.1	ENSG00000103226.17	592	361.17	99.88	9.64	7.12	8.84
ENST00000576460.5	ENSG00000103226.17	516	285.36	0.00	0.00	0.00	0.00
ENST00000576589.1	ENSG00000103226.17	683	452.06	0.00	0.00	0.00	0.00
ENST00000262301.15	ENSG00000103227.18	2621	2389.95	77.75	1.13	0.84	5.11
ENST00000543238.5	ENSG00000103227.18	2103	1871.95	81.96	1.53	1.13	6.88
ENST00000545827.6	ENSG00000103227.18	2731	2499.95	32.14	0.45	0.33	2.02
ENST00000562226.5	ENSG00000103227.18	1088	856.95	0.00	0.00	0.00	0.00
ENST00000562380.5	ENSG00000103227.18	551	320.25	0.92	0.10	0.07	0.45
ENST00000565198.1	ENSG00000103227.18	604	373.15	13.65	1.28	0.94	5.74
ENST00000565276.5	ENSG00000103227.18	1181	949.95	1.09	0.04	0.03	0.18
ENST00000566609.1	ENSG00000103227.18	573	342.20	0.00	0.00	0.00	0.00
ENST00000566627.5	ENSG00000103227.18	694	463.05	0.00	0.00	0.00	0.00
ENST00000567595.1	ENSG00000103227.18	663	432.07	0.00	0.00	0.00	0.00
ENST00000568268.5	ENSG00000103227.18	578	347.19	0.00	0.00	0.00	0.00
ENST00000568897.5	ENSG00000103227.18	1603	1371.95	676.00	17.18	12.69	77.39
ENST00000568964.5	ENSG00000103227.18	853	621.96	2.63	0.15	0.11	0.66
ENST00000569516.5	ENSG00000103227.18	3358	3126.95	9.32	0.10	0.08	0.47
ENST00000570014.5	ENSG00000103227.18	882	650.96	0.00	0.00	0.00	0.00
ENST00000570168.1	ENSG00000103227.18	575	344.20	0.00	0.00	0.00	0.00
ENST00000611669.1	ENSG00000103227.18	1448	1216.95	8.54	0.24	0.18	1.10
ENST00000262426.5	ENSG00000103241.6	3516	3284.95	1.00	0.01	0.01	100.00
ENST00000251588.6	ENSG00000103245.13	2112	1880.95	256.55	4.76	3.51	50.72
ENST00000540986.5	ENSG00000103245.13	3212	2980.95	0.00	0.00	0.00	0.00
ENST00000562421.5	ENSG00000103245.13	961	729.95	3.15	0.15	0.11	1.60
ENST00000562752.5	ENSG00000103245.13	960	728.95	0.00	0.00	0.00	0.00
ENST00000562862.5	ENSG00000103245.13	1659	1427.95	0.00	0.00	0.00	0.00
ENST00000563051.1	ENSG00000103245.13	2943	2711.95	5.45	0.07	0.05	0.75
ENST00000563534.5	ENSG00000103245.13	569	338.21	0.00	0.00	0.00	0.00
ENST00000564285.1	ENSG00000103245.13	1350	1118.95	6.18	0.19	0.14	2.05
ENST00000565065.5	ENSG00000103245.13	634	403.11	6.00	0.52	0.38	5.54
ENST00000565341.5	ENSG00000103245.13	1488	1256.95	11.13	0.31	0.23	3.29
ENST00000565425.5	ENSG00000103245.13	1918	1686.95	0.00	0.00	0.00	0.00
ENST00000565693.6	ENSG00000103245.13	593	362.17	0.00	0.00	0.00	0.00
ENST00000566614.5	ENSG00000103245.13	561	330.23	0.00	0.00	0.00	0.00
ENST00000566650.5	ENSG00000103245.13	2818	2586.95	16.51	0.22	0.16	2.37
ENST00000567172.1	ENSG00000103245.13	499	268.44	13.44	1.75	1.29	18.61
ENST00000567403.5	ENSG00000103245.13	568	337.21	0.00	0.00	0.00	0.00
ENST00000567455.5	ENSG00000103245.13	510	279.39	1.18	0.15	0.11	1.58
ENST00000568545.5	ENSG00000103245.13	2486	2254.95	0.00	0.00	0.00	0.00
ENST00000569759.1	ENSG00000103245.13	510	279.39	7.89	0.98	0.73	10.50
ENST00000570066.1	ENSG00000103245.13	565	334.22	0.00	0.00	0.00	0.00
ENST00000570289.5	ENSG00000103245.13	546	315.27	2.54	0.28	0.21	2.99
ENST00000360900.10	ENSG00000103248.18	3013	2781.95	0.00	0.00	0.00	0.00
ENST00000381214.9	ENSG00000103248.18	1210	978.95	0.00	0.00	0.00	0.00
ENST00000543303.6	ENSG00000103248.18	1207	975.95	14.24	0.51	0.38	11.03
ENST00000546093.5	ENSG00000103248.18	2451	2219.95	0.00	0.00	0.00	0.00
ENST00000561522.1	ENSG00000103248.18	543	312.27	0.00	0.00	0.00	0.00
ENST00000561848.1	ENSG00000103248.18	571	340.21	0.00	0.00	0.00	0.00
ENST00000561989.5	ENSG00000103248.18	508	277.40	0.00	0.00	0.00	0.00
ENST00000562096.1	ENSG00000103248.18	691	460.05	21.32	1.62	1.19	35.02
ENST00000562940.6	ENSG00000103248.18	1142	910.95	2.87	0.11	0.08	2.38
ENST00000562994.5	ENSG00000103248.18	565	334.22	0.00	0.00	0.00	0.00
ENST00000564364.5	ENSG00000103248.18	493	262.47	0.00	0.00	0.00	0.00
ENST00000565482.1	ENSG00000103248.18	581	350.19	0.00	0.00	0.00	0.00
ENST00000566050.5	ENSG00000103248.18	1270	1038.95	35.51	1.19	0.88	25.83
ENST00000566469.5	ENSG00000103248.18	824	592.97	18.74	1.10	0.81	23.88
ENST00000567539.5	ENSG00000103248.18	556	325.24	0.00	0.00	0.00	0.00
ENST00000568037.5	ENSG00000103248.18	845	613.97	1.11	0.06	0.05	1.37
ENST00000568798.5	ENSG00000103248.18	560	329.23	0.00	0.00	0.00	0.00
ENST00000569000.5	ENSG00000103248.18	573	342.20	0.00	0.00	0.00	0.00
ENST00000625049.1	ENSG00000103248.18	3623	3391.95	2.22	0.02	0.02	0.50
ENST00000634347.1	ENSG00000103248.18	1207	975.95	0.00	0.00	0.00	0.00
ENST00000262318.12	ENSG00000103249.17	3717	3485.95	535.79	5.36	3.96	21.64
ENST00000382745.8	ENSG00000103249.17	4720	4488.95	16.54	0.13	0.09	0.52
ENST00000448525.5	ENSG00000103249.17	4151	3919.95	424.23	3.77	2.79	15.24
ENST00000561665.5	ENSG00000103249.17	561	330.23	0.00	0.00	0.00	0.00
ENST00000563642.6	ENSG00000103249.17	4184	3952.95	88.08	0.78	0.57	3.14
ENST00000563822.1	ENSG00000103249.17	851	619.96	15.30	0.86	0.64	3.48
ENST00000564568.1	ENSG00000103249.17	533	302.30	0.00	0.00	0.00	0.00
ENST00000564968.1	ENSG00000103249.17	652	421.09	0.00	0.00	0.00	0.00
ENST00000565092.6	ENSG00000103249.17	2740	2508.95	0.00	0.00	0.00	0.00
ENST00000566812.1	ENSG00000103249.17	434	203.99	0.00	0.00	0.00	0.00
ENST00000567139.1	ENSG00000103249.17	581	350.19	34.65	3.45	2.55	13.93
ENST00000567789.1	ENSG00000103249.17	577	346.19	44.10	4.44	3.28	17.94
ENST00000567836.2	ENSG00000103249.17	647	416.09	48.51	4.07	3.00	16.42
ENST00000569851.6	ENSG00000103249.17	1014	782.95	42.80	1.91	1.41	7.70
ENST00000341413.8	ENSG00000103253.17	1701	1469.95	8.13	0.19	0.14	3.98
ENST00000389701.9	ENSG00000103253.17	1295	1063.95	27.03	0.89	0.65	18.27
ENST00000389703.7	ENSG00000103253.17	1347	1115.95	91.06	2.85	2.10	58.69
ENST00000549114.5	ENSG00000103253.17	1820	1588.95	0.00	0.00	0.00	0.00
ENST00000561546.5	ENSG00000103253.17	1041	809.95	6.46	0.28	0.21	5.74
ENST00000561561.6	ENSG00000103253.17	434	203.99	0.00	0.00	0.00	0.00
ENST00000561750.1	ENSG00000103253.17	675	444.06	0.00	0.00	0.00	0.00
ENST00000562141.5	ENSG00000103253.17	650	419.09	0.00	0.00	0.00	0.00
ENST00000562187.1	ENSG00000103253.17	100	0.00	0.00	0.00	0.00	0.00
ENST00000563156.1	ENSG00000103253.17	572	341.20	0.00	0.00	0.00	0.00
ENST00000563792.1	ENSG00000103253.17	493	262.47	0.00	0.00	0.00	0.00
ENST00000564537.5	ENSG00000103253.17	1667	1435.95	10.39	0.25	0.19	5.21
ENST00000564545.1	ENSG00000103253.17	663	432.07	0.00	0.00	0.00	0.00
ENST00000567414.5	ENSG00000103253.17	735	504.02	0.00	0.00	0.00	0.00
ENST00000567696.1	ENSG00000103253.17	2199	1967.95	10.70	0.19	0.14	3.91
ENST00000568141.5	ENSG00000103253.17	740	509.01	0.00	0.00	0.00	0.00
ENST00000569143.1	ENSG00000103253.17	564	333.22	0.00	0.00	0.00	0.00
ENST00000569385.1	ENSG00000103253.17	440	209.91	1.23	0.20	0.15	4.20
ENST00000569604.1	ENSG00000103253.17	2162	1930.95	0.00	0.00	0.00	0.00
ENST00000219535.7	ENSG00000103254.9	806	574.98	10.91	0.66	0.49	0.46
ENST00000564000.5	ENSG00000103254.9	1088	856.95	184.62	7.51	5.55	5.25
ENST00000564640.5	ENSG00000103254.9	908	676.95	1.17	0.06	0.04	0.04
ENST00000566437.1	ENSG00000103254.9	800	568.98	42.82	2.62	1.94	1.83
ENST00000566525.5	ENSG00000103254.9	1686	1454.95	22.95	0.55	0.41	0.38
ENST00000568916.1	ENSG00000103254.9	454	223.76	290.79	45.32	33.46	31.66
ENST00000569529.5	ENSG00000103254.9	1052	820.95	493.63	20.97	15.48	14.65
ENST00000570237.1	ENSG00000103254.9	475	244.58	459.11	65.46	48.33	45.73
ENST00000261622.4	ENSG00000103257.8	4537	4305.95	1535.14	12.43	9.18	34.28
ENST00000563489.1	ENSG00000103257.8	780	548.99	375.18	23.83	17.59	65.72
ENST00000565644.5	ENSG00000103257.8	3983	3751.95	0.00	0.00	0.00	0.00
ENST00000219542.3	ENSG00000103260.8	915	683.95	821.98	41.91	30.94	29.94
ENST00000564661.1	ENSG00000103260.8	1174	942.95	23.94	0.89	0.65	0.63
ENST00000567076.5	ENSG00000103260.8	523	292.34	2.18	0.26	0.19	0.19
ENST00000568223.6	ENSG00000103260.8	3325	3093.95	86.51	0.98	0.72	0.70
ENST00000568415.1	ENSG00000103260.8	612	381.14	833.36	76.25	56.29	54.47
ENST00000570132.1	ENSG00000103260.8	503	272.42	154.03	19.72	14.56	14.08
ENST00000311635.11	ENSG00000103264.16	5934	5702.95	15.20	0.09	0.07	1.28
ENST00000561664.1	ENSG00000103264.16	305	82.16	0.00	0.00	0.00	0.00
ENST00000563113.5	ENSG00000103264.16	726	495.02	84.49	5.95	4.39	82.25
ENST00000563956.1	ENSG00000103264.16	548	317.26	0.00	0.00	0.00	0.00
ENST00000565593.1	ENSG00000103264.16	2717	2485.95	32.94	0.46	0.34	6.39
ENST00000567622.1	ENSG00000103264.16	438	207.94	0.00	0.00	0.00	0.00
ENST00000569412.5	ENSG00000103264.16	431	201.03	0.00	0.00	0.00	0.00
ENST00000636077.1	ENSG00000103264.16	660	429.08	8.98	0.73	0.54	10.08
ENST00000219548.8	ENSG00000103266.10	1472	1240.95	617.96	17.36	12.82	28.43
ENST00000563505.5	ENSG00000103266.10	894	662.95	0.00	0.00	0.00	0.00
ENST00000564316.1	ENSG00000103266.10	729	498.02	231.44	16.21	11.96	26.53
ENST00000564370.5	ENSG00000103266.10	875	643.96	209.86	11.36	8.39	18.60
ENST00000565677.5	ENSG00000103266.10	1560	1328.95	0.00	0.00	0.00	0.00
ENST00000565813.1	ENSG00000103266.10	337	110.65	0.00	0.00	0.00	0.00
ENST00000566181.2	ENSG00000103266.10	510	279.39	3.71	0.46	0.34	0.76
ENST00000566408.5	ENSG00000103266.10	684	453.05	167.68	12.91	9.53	21.13
ENST00000567173.5	ENSG00000103266.10	743	512.01	6.77	0.46	0.34	0.75
ENST00000567790.1	ENSG00000103266.10	428	198.08	0.00	0.00	0.00	0.00
ENST00000569248.5	ENSG00000103266.10	1853	1621.95	107.86	2.32	1.71	3.80
ENST00000219551.2	ENSG00000103269.13	1560	1328.95	0.00	0.00	0.00	0.00
ENST00000352681.7	ENSG00000103269.13	1463	1231.95	12.60	0.36	0.26	67.19
ENST00000450775.2	ENSG00000103269.13	1566	1334.95	4.47	0.12	0.09	22.00
ENST00000561556.5	ENSG00000103269.13	796	564.98	0.93	0.06	0.04	10.81
ENST00000283027.9	ENSG00000103274.10	1228	996.95	1211.80	42.39	31.29	80.41
ENST00000433392.6	ENSG00000103274.10	1185	953.95	58.87	2.15	1.59	4.08
ENST00000571175.5	ENSG00000103274.10	674	443.06	70.36	5.54	4.09	10.50
ENST00000571790.5	ENSG00000103274.10	1137	905.95	0.00	0.00	0.00	0.00
ENST00000573663.1	ENSG00000103274.10	472	241.60	0.00	0.00	0.00	0.00
ENST00000574137.1	ENSG00000103274.10	969	737.95	33.70	1.59	1.18	3.02
ENST00000574334.5	ENSG00000103274.10	582	351.18	10.54	1.05	0.77	1.99
ENST00000574691.1	ENSG00000103274.10	517	286.36	0.00	0.00	0.00	0.00
ENST00000325437.9	ENSG00000103275.19	2832	2600.95	5.18	0.07	0.05	0.07
ENST00000355803.8	ENSG00000103275.19	3253	3021.95	6.56	0.08	0.06	0.08
ENST00000397514.7	ENSG00000103275.19	2976	2744.95	425.16	5.40	3.99	5.60
ENST00000397515.6	ENSG00000103275.19	3109	2877.95	74.70	0.91	0.67	0.94
ENST00000402301.5	ENSG00000103275.19	1708	1476.95	10.64	0.25	0.19	0.26
ENST00000403747.6	ENSG00000103275.19	1217	985.95	0.00	0.00	0.00	0.00
ENST00000406620.5	ENSG00000103275.19	1842	1610.95	3654.96	79.12	58.41	82.07
ENST00000473256.6	ENSG00000103275.19	1771	1539.95	81.96	1.86	1.37	1.93
ENST00000562470.2	ENSG00000103275.19	433	203.01	0.00	0.00	0.00	0.00
ENST00000562482.1	ENSG00000103275.19	735	504.02	9.18	0.64	0.47	0.66
ENST00000564143.1	ENSG00000103275.19	444	213.86	0.00	0.00	0.00	0.00
ENST00000566159.1	ENSG00000103275.19	2642	2410.95	1.02	0.01	0.01	0.02
ENST00000566587.5	ENSG00000103275.19	1098	866.95	1.50	0.06	0.04	0.06
ENST00000566775.1	ENSG00000103275.19	396	166.74	0.00	0.00	0.00	0.00
ENST00000567074.5	ENSG00000103275.19	884	652.96	47.41	2.53	1.87	2.63
ENST00000567383.5	ENSG00000103275.19	538	307.29	0.00	0.00	0.00	0.00
ENST00000568209.5	ENSG00000103275.19	266	51.09	0.00	0.00	0.00	0.00
ENST00000568288.5	ENSG00000103275.19	501	270.43	3.08	0.40	0.29	0.41
ENST00000568989.1	ENSG00000103275.19	498	267.44	38.99	5.08	3.75	5.27
ENST00000572752.1	ENSG00000103310.10	942	710.95	0.00	0.00	0.00	0.00
ENST00000573114.1	ENSG00000103310.10	411	181.38	0.00	0.00	0.00	0.00
ENST00000574002.1	ENSG00000103310.10	2749	2517.95	0.00	0.00	0.00	0.00
ENST00000574091.5	ENSG00000103310.10	2241	2009.95	0.00	0.00	0.00	0.00
ENST00000576162.5	ENSG00000103310.10	1238	1006.95	0.00	0.00	0.00	0.00
ENST00000219596.5	ENSG00000103313.12	3499	3267.95	9.80	0.10	0.08	21.87
ENST00000339854.8	ENSG00000103313.12	2959	2727.95	0.00	0.00	0.00	0.00
ENST00000536379.5	ENSG00000103313.12	1713	1481.95	8.16	0.19	0.14	40.17
ENST00000536980.5	ENSG00000103313.12	2984	2752.95	0.00	0.00	0.00	0.00
ENST00000537682.5	ENSG00000103313.12	3617	3385.95	0.00	0.00	0.00	0.00
ENST00000538326.5	ENSG00000103313.12	3597	3365.95	0.00	0.00	0.00	0.00
ENST00000539145.5	ENSG00000103313.12	1267	1035.95	0.00	0.00	0.00	0.00
ENST00000539154.1	ENSG00000103313.12	1090	858.95	0.00	0.00	0.00	0.00
ENST00000541159.5	ENSG00000103313.12	1888	1656.95	0.00	0.00	0.00	0.00
ENST00000542898.5	ENSG00000103313.12	3710	3478.95	0.00	0.00	0.00	0.00
ENST00000570511.5	ENSG00000103313.12	1751	1519.95	3.17	0.07	0.05	15.20
ENST00000572244.5	ENSG00000103313.12	1036	804.95	0.00	0.00	0.00	0.00
ENST00000574583.5	ENSG00000103313.12	1118	886.95	0.00	0.00	0.00	0.00
ENST00000576315.5	ENSG00000103313.12	1151	919.95	2.87	0.11	0.08	22.76
ENST00000219599.7	ENSG00000103316.10	1471	1239.95	0.00	0.00	0.00	0.00
ENST00000543948.5	ENSG00000103316.10	1400	1168.95	2850.65	85.04	62.78	94.53
ENST00000570401.5	ENSG00000103316.10	461	230.69	0.00	0.00	0.00	0.00
ENST00000571358.1	ENSG00000103316.10	457	226.73	0.00	0.00	0.00	0.00
ENST00000571666.1	ENSG00000103316.10	1507	1275.95	43.79	1.20	0.88	1.33
ENST00000572113.1	ENSG00000103316.10	556	325.24	30.37	3.26	2.40	3.62
ENST00000572914.1	ENSG00000103316.10	696	465.04	6.20	0.47	0.34	0.52
ENST00000574448.5	ENSG00000103316.10	1191	959.95	0.00	0.00	0.00	0.00
ENST00000574787.1	ENSG00000103316.10	445	214.85	0.00	0.00	0.00	0.00
ENST00000576703.5	ENSG00000103316.10	874	642.96	0.00	0.00	0.00	0.00
ENST00000263026.9	ENSG00000103319.11	7388	7156.95	349.19	1.70	1.26	55.82
ENST00000561791.1	ENSG00000103319.11	512	281.38	0.00	0.00	0.00	0.00
ENST00000563555.1	ENSG00000103319.11	610	379.14	7.05	0.65	0.48	21.27
ENST00000568269.5	ENSG00000103319.11	2367	2135.95	42.77	0.70	0.52	22.91
ENST00000219611.6	ENSG00000103326.11	4744	4512.95	18.34	0.14	0.10	5.98
ENST00000562370.5	ENSG00000103326.11	942	710.95	1.23	0.06	0.04	2.55
ENST00000565010.1	ENSG00000103326.11	1952	1720.95	105.07	2.13	1.57	89.87
ENST00000566977.1	ENSG00000103326.11	279	60.87	0.00	0.00	0.00	0.00
ENST00000567216.5	ENSG00000103326.11	3174	2942.95	0.00	0.00	0.00	0.00
ENST00000568402.1	ENSG00000103326.11	540	309.28	0.00	0.00	0.00	0.00
ENST00000568988.5	ENSG00000103326.11	911	679.95	0.00	0.00	0.00	0.00
ENST00000637507.1	ENSG00000103326.11	1482	1250.95	1.37	0.04	0.03	1.61
ENST00000301015.13	ENSG00000103335.20	8072	7840.95	1118.49	4.97	3.67	19.60
ENST00000327397.8	ENSG00000103335.20	1246	1014.95	0.00	0.00	0.00	0.00
ENST00000419505.5	ENSG00000103335.20	1635	1403.95	0.00	0.00	0.00	0.00
ENST00000466823.2	ENSG00000103335.20	584	353.18	82.23	8.12	5.99	31.99
ENST00000472168.1	ENSG00000103335.20	663	432.07	4.24	0.34	0.25	1.35
ENST00000474606.1	ENSG00000103335.20	544	313.27	1.07	0.12	0.09	0.47
ENST00000475586.1	ENSG00000103335.20	560	329.23	0.00	0.00	0.00	0.00
ENST00000484567.5	ENSG00000103335.20	2464	2232.95	80.78	1.26	0.93	4.97
ENST00000490756.1	ENSG00000103335.20	446	215.84	1.00	0.16	0.12	0.64
ENST00000491917.1	ENSG00000103335.20	406	176.49	9.65	1.91	1.41	7.51
ENST00000495568.7	ENSG00000103335.20	901	669.95	62.00	3.23	2.38	12.71
ENST00000497793.2	ENSG00000103335.20	1228	996.95	29.29	1.02	0.76	4.04
ENST00000518793.5	ENSG00000103335.20	660	429.08	0.00	0.00	0.00	0.00
ENST00000521877.1	ENSG00000103335.20	686	455.05	47.07	3.61	2.66	14.21
ENST00000566414.1	ENSG00000103335.20	564	333.22	6.11	0.64	0.47	2.52
ENST00000578292.1	ENSG00000103335.20	60	0.00	0.00	0.00	0.00	0.00
ENST00000420576.6	ENSG00000103342.12	1603	1371.95	287.87	7.32	5.40	5.64
ENST00000434724.6	ENSG00000103342.12	7105	6873.95	106.82	0.54	0.40	0.42
ENST00000439887.6	ENSG00000103342.12	2509	2277.95	603.54	9.24	6.82	7.13
ENST00000562169.1	ENSG00000103342.12	466	235.65	0.00	0.00	0.00	0.00
ENST00000562794.1	ENSG00000103342.12	501	270.43	113.96	14.69	10.85	11.34
ENST00000563468.5	ENSG00000103342.12	1962	1730.95	4778.31	96.26	71.07	74.26
ENST00000564790.5	ENSG00000103342.12	491	260.48	0.00	0.00	0.00	0.00
ENST00000565267.5	ENSG00000103342.12	1864	1632.95	44.49	0.95	0.70	0.73
ENST00000567631.1	ENSG00000103342.12	678	447.06	8.00	0.62	0.46	0.48
ENST00000568849.5	ENSG00000103342.12	790	558.99	0.00	0.00	0.00	0.00
ENST00000268655.4	ENSG00000103343.12	2260	2028.95	83.73	1.44	1.06	20.89
ENST00000344823.9	ENSG00000103343.12	1557	1325.95	0.00	0.00	0.00	0.00
ENST00000571936.5	ENSG00000103343.12	1586	1354.95	99.74	2.57	1.90	37.25
ENST00000572544.1	ENSG00000103343.12	1002	770.95	8.15	0.37	0.27	5.35
ENST00000575752.5	ENSG00000103343.12	1068	836.95	60.38	2.52	1.86	36.51
ENST00000341633.9	ENSG00000103351.12	1643	1411.95	429.78	10.61	7.84	12.07
ENST00000571025.5	ENSG00000103351.12	5126	4894.95	80.82	0.58	0.43	0.65
ENST00000572600.5	ENSG00000103351.12	2221	1989.95	106.62	1.87	1.38	2.12
ENST00000572632.1	ENSG00000103351.12	723	492.02	705.90	50.03	36.94	56.88
ENST00000573370.5	ENSG00000103351.12	546	315.27	30.49	3.37	2.49	3.83
ENST00000574369.5	ENSG00000103351.12	692	461.05	18.77	1.42	1.05	1.61
ENST00000574551.1	ENSG00000103351.12	588	357.17	5.56	0.54	0.40	0.62
ENST00000574592.5	ENSG00000103351.12	726	495.02	68.18	4.80	3.55	5.46
ENST00000575134.1	ENSG00000103351.12	739	508.01	0.00	0.00	0.00	0.00
ENST00000575323.1	ENSG00000103351.12	540	309.28	0.00	0.00	0.00	0.00
ENST00000576117.1	ENSG00000103351.12	414	184.32	75.72	14.32	10.58	16.29
ENST00000576634.5	ENSG00000103351.12	4163	3931.95	44.97	0.40	0.29	0.45
ENST00000395878.7	ENSG00000103353.15	5110	4878.95	248.06	1.77	1.31	3.24
ENST00000563366.5	ENSG00000103353.15	709	478.03	107.44	7.84	5.79	14.33
ENST00000564106.1	ENSG00000103353.15	587	356.18	0.00	0.00	0.00	0.00
ENST00000565634.5	ENSG00000103353.15	724	493.02	27.14	1.92	1.42	3.51
ENST00000566136.1	ENSG00000103353.15	2485	2253.95	28.11	0.43	0.32	0.79
ENST00000566669.1	ENSG00000103353.15	577	346.19	2.66	0.27	0.20	0.49
ENST00000567212.5	ENSG00000103353.15	4727	4495.95	5422.27	42.06	31.05	76.88
ENST00000567264.1	ENSG00000103353.15	642	411.10	0.00	0.00	0.00	0.00
ENST00000569919.1	ENSG00000103353.15	739	508.01	4.03	0.28	0.20	0.51
ENST00000571064.5	ENSG00000103353.15	794	562.99	2.28	0.14	0.10	0.26
ENST00000293851.9	ENSG00000103355.13	1694	1462.95	0.00	0.00	0.00	0.00
ENST00000570702.5	ENSG00000103355.13	1676	1444.95	0.00	0.00	0.00	0.00
ENST00000571674.1	ENSG00000103355.13	767	536.00	0.00	0.00	0.00	0.00
ENST00000576886.5	ENSG00000103355.13	1755	1523.95	0.00	0.00	0.00	0.00
ENST00000449606.5	ENSG00000103356.15	3961	3729.95	0.00	0.00	0.00	0.00
ENST00000561859.5	ENSG00000103356.15	518	287.36	0.00	0.00	0.00	0.00
ENST00000562402.1	ENSG00000103356.15	580	349.19	4.07	0.41	0.30	9.16
ENST00000562581.5	ENSG00000103356.15	533	302.30	0.00	0.00	0.00	0.00
ENST00000562799.1	ENSG00000103356.15	559	328.23	0.00	0.00	0.00	0.00
ENST00000563232.1	ENSG00000103356.15	1709	1477.95	40.72	0.96	0.71	21.65
ENST00000563459.5	ENSG00000103356.15	3840	3608.95	29.28	0.28	0.21	6.38
ENST00000563499.1	ENSG00000103356.15	556	325.24	0.00	0.00	0.00	0.00
ENST00000564461.5	ENSG00000103356.15	675	444.06	0.00	0.00	0.00	0.00
ENST00000564501.5	ENSG00000103356.15	2027	1795.95	0.00	0.00	0.00	0.00
ENST00000564668.5	ENSG00000103356.15	627	396.12	0.00	0.00	0.00	0.00
ENST00000564759.1	ENSG00000103356.15	599	368.16	0.00	0.00	0.00	0.00
ENST00000564776.1	ENSG00000103356.15	290	69.62	0.00	0.00	0.00	0.00
ENST00000564987.1	ENSG00000103356.15	2870	2638.95	210.93	2.79	2.06	62.81
ENST00000564997.1	ENSG00000103356.15	572	341.20	0.00	0.00	0.00	0.00
ENST00000565344.1	ENSG00000103356.15	550	319.26	0.00	0.00	0.00	0.00
ENST00000566017.5	ENSG00000103356.15	539	308.29	0.00	0.00	0.00	0.00
ENST00000262306.11	ENSG00000103363.14	582	351.18	2890.73	287.03	211.92	43.69
ENST00000409477.1	ENSG00000103363.14	997	765.95	1218.42	55.47	40.95	8.44
ENST00000409906.8	ENSG00000103363.14	991	759.95	865.44	39.71	29.32	6.04
ENST00000494946.6	ENSG00000103363.14	472	241.60	1320.44	190.58	140.71	29.01
ENST00000572954.1	ENSG00000103363.14	331	105.17	253.95	84.21	62.17	12.82
ENST00000309859.8	ENSG00000103365.15	5973	5741.95	1501.54	9.12	6.73	10.02
ENST00000562117.1	ENSG00000103365.15	387	158.01	0.00	0.00	0.00	0.00
ENST00000562944.5	ENSG00000103365.15	388	158.98	0.00	0.00	0.00	0.00
ENST00000563047.1	ENSG00000103365.15	366	137.83	0.00	0.00	0.00	0.00
ENST00000563494.5	ENSG00000103365.15	553	322.25	0.00	0.00	0.00	0.00
ENST00000566547.1	ENSG00000103365.15	603	372.15	6.09	0.57	0.42	0.63
ENST00000566651.1	ENSG00000103365.15	332	106.08	0.00	0.00	0.00	0.00
ENST00000566685.1	ENSG00000103365.15	571	340.21	15.35	1.57	1.16	1.73
ENST00000567201.5	ENSG00000103365.15	576	345.20	39.81	4.02	2.97	4.42
ENST00000567339.1	ENSG00000103365.15	293	72.08	0.00	0.00	0.00	0.00
ENST00000567468.5	ENSG00000103365.15	1713	1481.95	0.00	0.00	0.00	0.00
ENST00000568799.1	ENSG00000103365.15	1403	1171.95	51.84	1.54	1.14	1.69
ENST00000568922.1	ENSG00000103365.15	1807	1575.95	2920.50	64.62	47.71	70.99
ENST00000569182.1	ENSG00000103365.15	587	356.18	95.96	9.39	6.94	10.32
ENST00000569189.2	ENSG00000103365.15	586	355.18	1.91	0.19	0.14	0.21
ENST00000569300.5	ENSG00000103365.15	572	341.20	0.00	0.00	0.00	0.00
ENST00000570111.5	ENSG00000103365.15	563	332.22	0.00	0.00	0.00	0.00
ENST00000219660.5	ENSG00000103375.10	1359	1127.95	0.00	0.00	0.00	0.00
ENST00000566125.5	ENSG00000103375.10	1276	1044.95	6.00	0.20	0.15	100.00
ENST00000261660.4	ENSG00000103381.11	1898	1666.95	0.00	0.00	0.00	0.00
ENST00000381774.8	ENSG00000103381.11	6273	6041.95	417.81	2.41	1.78	20.46
ENST00000433677.6	ENSG00000103381.11	1993	1761.95	94.65	1.87	1.38	15.89
ENST00000539677.1	ENSG00000103381.11	568	337.21	72.55	7.50	5.54	63.65
ENST00000219689.11	ENSG00000103404.14	10699	10467.95	1398.15	4.66	3.44	28.27
ENST00000563525.2	ENSG00000103404.14	1560	1328.95	45.54	1.20	0.88	7.25
ENST00000567975.1	ENSG00000103404.14	2142	1910.95	582.26	10.63	7.84	64.48
ENST00000219700.10	ENSG00000103415.11	1621	1389.95	905.81	22.72	16.78	29.77
ENST00000398595.7	ENSG00000103415.11	1644	1412.95	0.00	0.00	0.00	0.00
ENST00000406590.6	ENSG00000103415.11	1727	1495.95	0.00	0.00	0.00	0.00
ENST00000414777.5	ENSG00000103415.11	1752	1520.95	0.00	0.00	0.00	0.00
ENST00000458134.7	ENSG00000103415.11	1797	1565.95	10.68	0.24	0.18	0.31
ENST00000570445.5	ENSG00000103415.11	877	645.96	0.00	0.00	0.00	0.00
ENST00000570622.1	ENSG00000103415.11	514	283.37	120.75	14.86	10.97	19.47
ENST00000570646.5	ENSG00000103415.11	2147	1915.95	35.16	0.64	0.47	0.84
ENST00000572812.5	ENSG00000103415.11	549	318.26	0.00	0.00	0.00	0.00
ENST00000574466.5	ENSG00000103415.11	687	456.05	0.00	0.00	0.00	0.00
ENST00000574594.5	ENSG00000103415.11	909	677.95	0.00	0.00	0.00	0.00
ENST00000575051.5	ENSG00000103415.11	914	682.95	0.00	0.00	0.00	0.00
ENST00000575120.5	ENSG00000103415.11	1027	795.95	861.56	37.75	27.87	49.45
ENST00000575129.5	ENSG00000103415.11	607	376.14	0.00	0.00	0.00	0.00
ENST00000576827.5	ENSG00000103415.11	583	352.18	0.00	0.00	0.00	0.00
ENST00000613539.1	ENSG00000103415.11	1703	1471.95	0.00	0.00	0.00	0.00
ENST00000619528.4	ENSG00000103415.11	1829	1597.95	0.00	0.00	0.00	0.00
ENST00000619913.4	ENSG00000103415.11	1908	1676.95	6.05	0.13	0.09	0.16
ENST00000262375.10	ENSG00000103423.13	2763	2531.95	406.54	5.60	4.13	21.24
ENST00000355296.8	ENSG00000103423.13	2591	2359.95	241.84	3.57	2.64	13.55
ENST00000431375.6	ENSG00000103423.13	2294	2062.95	814.08	13.76	10.16	52.19
ENST00000570857.5	ENSG00000103423.13	554	323.25	0.00	0.00	0.00	0.00
ENST00000572009.1	ENSG00000103423.13	331	105.17	1.09	0.36	0.27	1.37
ENST00000572139.5	ENSG00000103423.13	578	347.19	0.00	0.00	0.00	0.00
ENST00000572974.1	ENSG00000103423.13	495	264.46	0.00	0.00	0.00	0.00
ENST00000573120.5	ENSG00000103423.13	403	173.56	1.14	0.23	0.17	0.87
ENST00000574393.1	ENSG00000103423.13	577	346.19	11.62	1.17	0.86	4.44
ENST00000574895.1	ENSG00000103423.13	558	327.24	0.00	0.00	0.00	0.00
ENST00000575106.5	ENSG00000103423.13	837	605.97	0.00	0.00	0.00	0.00
ENST00000576180.1	ENSG00000103423.13	2288	2056.95	32.64	0.55	0.41	2.10
ENST00000576911.5	ENSG00000103423.13	1413	1181.95	0.00	0.00	0.00	0.00
ENST00000577083.1	ENSG00000103423.13	3351	3119.95	100.06	1.12	0.83	4.24
ENST00000572274.1	ENSG00000103426.12	672	441.07	3.53	0.28	0.21	91.01
ENST00000572467.5	ENSG00000103426.12	3284	3052.95	2.41	0.03	0.02	8.99
ENST00000575334.5	ENSG00000103426.12	3815	3583.95	0.00	0.00	0.00	0.00
ENST00000261658.6	ENSG00000103429.10	3039	2807.95	3337.84	41.45	30.60	15.12
ENST00000562121.1	ENSG00000103429.10	723	492.02	132.77	9.41	6.95	3.43
ENST00000562442.5	ENSG00000103429.10	1414	1182.95	2378.85	70.12	51.77	25.58
ENST00000562545.5	ENSG00000103429.10	629	398.11	60.75	5.32	3.93	1.94
ENST00000563082.1	ENSG00000103429.10	773	542.00	119.79	7.71	5.69	2.81
ENST00000563313.5	ENSG00000103429.10	706	475.04	10.73	0.79	0.58	0.29
ENST00000563971.5	ENSG00000103429.10	1662	1430.95	1246.11	30.37	22.42	11.08
ENST00000564078.1	ENSG00000103429.10	415	185.30	120.33	22.64	16.72	8.26
ENST00000565478.1	ENSG00000103429.10	438	207.94	0.00	0.00	0.00	0.00
ENST00000566520.5	ENSG00000103429.10	1177	945.95	26.49	0.98	0.72	0.36
ENST00000566710.1	ENSG00000103429.10	1448	1216.95	2979.35	85.37	63.03	31.14
ENST00000570219.1	ENSG00000103429.10	722	491.03	0.00	0.00	0.00	0.00
ENST00000251020.8	ENSG00000103449.11	5146	4914.95	11.00	0.08	0.06	100.00
ENST00000440970.5	ENSG00000103449.11	5253	5021.95	0.00	0.00	0.00	0.00
ENST00000562674.1	ENSG00000103449.11	407	177.47	0.00	0.00	0.00	0.00
ENST00000566102.1	ENSG00000103449.11	565	334.22	0.00	0.00	0.00	0.00
ENST00000570206.1	ENSG00000103449.11	3896	3664.95	0.00	0.00	0.00	0.00
ENST00000219746.13	ENSG00000103460.16	3233	3001.95	0.00	0.00	0.00	0.00
ENST00000407228.7	ENSG00000103460.16	3124	2892.95	0.00	0.00	0.00	0.00
ENST00000563091.1	ENSG00000103460.16	572	341.20	0.00	0.00	0.00	0.00
ENST00000566696.1	ENSG00000103460.16	3414	3182.95	0.00	0.00	0.00	0.00
ENST00000568436.1	ENSG00000103460.16	548	317.26	0.00	0.00	0.00	0.00
ENST00000427965.6	ENSG00000103472.9	1618	1386.95	9.75	0.25	0.18	13.57
ENST00000564580.5	ENSG00000103472.9	2132	1900.95	58.91	1.08	0.80	59.81
ENST00000566038.1	ENSG00000103472.9	1611	1379.95	19.03	0.48	0.36	26.61
ENST00000262133.10	ENSG00000103479.15	4906	4674.95	2425.11	18.09	13.36	23.42
ENST00000379935.8	ENSG00000103479.15	4467	4235.95	1730.64	14.25	10.52	18.45
ENST00000544405.6	ENSG00000103479.15	2025	1793.95	1729.64	33.62	24.82	43.53
ENST00000561512.1	ENSG00000103479.15	838	606.97	77.95	4.48	3.31	5.80
ENST00000562837.1	ENSG00000103479.15	738	507.01	85.85	5.90	4.36	7.65
ENST00000562850.1	ENSG00000103479.15	745	514.01	7.10	0.48	0.36	0.62
ENST00000564605.1	ENSG00000103479.15	635	404.11	4.73	0.41	0.30	0.53
ENST00000567964.6	ENSG00000103479.15	838	606.97	0.00	0.00	0.00	0.00
ENST00000219771.7	ENSG00000103485.17	913	681.95	629.32	32.18	23.76	14.11
ENST00000395384.8	ENSG00000103485.17	2343	2111.95	1326.48	21.90	16.17	9.61
ENST00000562473.1	ENSG00000103485.17	579	348.19	1620.13	162.25	119.79	71.16
ENST00000564967.1	ENSG00000103485.17	2199	1967.95	659.19	11.68	8.62	5.12
ENST00000261381.6	ENSG00000103489.11	9891	9659.95	61.00	0.22	0.16	100.00
ENST00000563403.1	ENSG00000103489.11	359	131.19	0.00	0.00	0.00	0.00
ENST00000568226.5	ENSG00000103489.11	839	607.97	0.00	0.00	0.00	0.00
ENST00000575674.1	ENSG00000103489.11	598	367.16	0.00	0.00	0.00	0.00
ENST00000247470.9	ENSG00000103490.13	990	758.95	224.16	10.30	7.60	51.51
ENST00000350605.4	ENSG00000103490.13	696	465.04	114.46	8.58	6.34	42.92
ENST00000561508.1	ENSG00000103490.13	1137	905.95	0.00	0.00	0.00	0.00
ENST00000565022.1	ENSG00000103490.13	650	419.09	13.38	1.11	0.82	5.57
ENST00000262135.8	ENSG00000103494.12	8195	7963.95	7.22	0.03	0.02	0.14
ENST00000379925.7	ENSG00000103494.12	5297	5065.95	24.47	0.17	0.12	0.72
ENST00000562230.5	ENSG00000103494.12	1107	875.95	81.59	3.25	2.40	13.92
ENST00000562588.5	ENSG00000103494.12	651	420.09	0.00	0.00	0.00	0.00
ENST00000563746.5	ENSG00000103494.12	4193	3961.95	716.92	6.31	4.66	27.04
ENST00000564374.5	ENSG00000103494.12	3877	3645.95	548.84	5.25	3.88	22.49
ENST00000565343.1	ENSG00000103494.12	1611	1379.95	39.16	0.99	0.73	4.24
ENST00000566096.5	ENSG00000103494.12	893	661.96	58.83	3.10	2.29	13.28
ENST00000568009.1	ENSG00000103494.12	482	251.53	0.00	0.00	0.00	0.00
ENST00000568653.7	ENSG00000103494.12	2429	2197.95	30.57	0.48	0.36	2.08
ENST00000569716.1	ENSG00000103494.12	465	234.66	0.00	0.00	0.00	0.00
ENST00000621565.4	ENSG00000103494.12	6038	5806.95	625.41	3.76	2.77	16.09
ENST00000219782.10	ENSG00000103495.13	2698	2466.95	77.27	1.09	0.81	3.94
ENST00000322945.10	ENSG00000103495.13	2532	2300.95	0.00	0.00	0.00	0.00
ENST00000545521.5	ENSG00000103495.13	2333	2101.95	0.00	0.00	0.00	0.00
ENST00000561855.1	ENSG00000103495.13	672	441.07	0.00	0.00	0.00	0.00
ENST00000562337.5	ENSG00000103495.13	1574	1342.95	0.00	0.00	0.00	0.00
ENST00000562557.5	ENSG00000103495.13	475	244.58	10.68	1.52	1.12	5.49
ENST00000563012.1	ENSG00000103495.13	646	415.09	110.76	9.30	6.87	33.54
ENST00000563402.1	ENSG00000103495.13	1461	1229.95	0.00	0.00	0.00	0.00
ENST00000565777.1	ENSG00000103495.13	1313	1081.95	72.84	2.35	1.73	8.46
ENST00000566906.6	ENSG00000103495.13	1455	1223.95	0.00	0.00	0.00	0.00
ENST00000567444.5	ENSG00000103495.13	635	404.11	37.02	3.19	2.36	11.52
ENST00000568282.1	ENSG00000103495.13	1593	1361.95	50.42	1.29	0.95	4.65
ENST00000568411.5	ENSG00000103495.13	599	368.16	35.98	3.41	2.52	12.29
ENST00000568544.5	ENSG00000103495.13	1464	1232.95	161.02	4.55	3.36	16.42
ENST00000569978.1	ENSG00000103495.13	567	336.21	9.89	1.03	0.76	3.70
ENST00000616501.4	ENSG00000103495.13	991	759.95	0.00	0.00	0.00	0.00
ENST00000313843.7	ENSG00000103496.14	1481	1249.95	983.65	27.44	20.26	29.16
ENST00000394998.5	ENSG00000103496.14	1498	1266.95	73.68	2.03	1.50	2.16
ENST00000457779.6	ENSG00000103496.14	571	340.21	5.12	0.52	0.39	0.56
ENST00000460668.5	ENSG00000103496.14	842	610.97	0.00	0.00	0.00	0.00
ENST00000461455.5	ENSG00000103496.14	1002	770.95	61.53	2.78	2.05	2.96
ENST00000468583.1	ENSG00000103496.14	564	333.22	155.19	16.24	11.99	17.26
ENST00000475862.5	ENSG00000103496.14	604	373.15	116.91	10.93	8.07	11.61
ENST00000478150.1	ENSG00000103496.14	545	314.27	26.12	2.90	2.14	3.08
ENST00000486660.1	ENSG00000103496.14	610	379.14	45.22	4.16	3.07	4.42
ENST00000487411.5	ENSG00000103496.14	1290	1058.95	135.93	4.48	3.30	4.76
ENST00000493902.5	ENSG00000103496.14	1588	1356.95	0.00	0.00	0.00	0.00
ENST00000496977.5	ENSG00000103496.14	983	751.95	0.00	0.00	0.00	0.00
ENST00000503629.6	ENSG00000103496.14	1377	1145.95	0.00	0.00	0.00	0.00
ENST00000564368.1	ENSG00000103496.14	561	330.23	175.25	18.51	13.66	19.67
ENST00000565483.1	ENSG00000103496.14	846	614.97	11.48	0.65	0.48	0.69
ENST00000566353.5	ENSG00000103496.14	696	465.04	4.02	0.30	0.22	0.32
ENST00000613541.1	ENSG00000103496.14	649	418.09	37.91	3.16	2.33	3.36
ENST00000219789.10	ENSG00000103502.13	2353	2121.95	836.95	13.75	10.15	20.61
ENST00000561555.5	ENSG00000103502.13	1726	1494.95	121.88	2.84	2.10	4.26
ENST00000562041.1	ENSG00000103502.13	1129	897.95	91.62	3.56	2.63	5.33
ENST00000563415.1	ENSG00000103502.13	1047	815.95	71.12	3.04	2.24	4.56
ENST00000563893.5	ENSG00000103502.13	2253	2021.95	95.04	1.64	1.21	2.46
ENST00000564296.5	ENSG00000103502.13	1015	783.95	14.85	0.66	0.49	0.99
ENST00000566113.5	ENSG00000103502.13	1671	1439.95	212.75	5.15	3.80	7.72
ENST00000567459.1	ENSG00000103502.13	434	203.99	0.00	0.00	0.00	0.00
ENST00000569956.5	ENSG00000103502.13	1532	1300.95	1345.80	36.07	26.63	54.07
ENST00000570016.5	ENSG00000103502.13	1346	1114.95	0.00	0.00	0.00	0.00
ENST00000219794.10	ENSG00000103507.13	2128	1896.95	313.60	5.76	4.26	9.92
ENST00000287507.7	ENSG00000103507.13	1907	1675.95	0.00	0.00	0.00	0.00
ENST00000394950.7	ENSG00000103507.13	1997	1765.95	838.31	16.55	12.22	28.50
ENST00000394951.5	ENSG00000103507.13	2164	1932.95	0.00	0.00	0.00	0.00
ENST00000484226.2	ENSG00000103507.13	754	523.01	0.00	0.00	0.00	0.00
ENST00000561755.1	ENSG00000103507.13	640	409.10	0.00	0.00	0.00	0.00
ENST00000566568.1	ENSG00000103507.13	2558	2326.95	224.69	3.37	2.49	5.80
ENST00000567530.5	ENSG00000103507.13	1796	1564.95	900.46	20.06	14.81	34.54
ENST00000567676.1	ENSG00000103507.13	554	323.25	0.00	0.00	0.00	0.00
ENST00000567682.1	ENSG00000103507.13	439	208.93	73.94	12.34	9.11	21.24
ENST00000219797.8	ENSG00000103510.19	1525	1293.95	590.70	15.92	11.75	69.06
ENST00000448516.6	ENSG00000103510.19	1789	1557.95	26.03	0.58	0.43	2.53
ENST00000537402.1	ENSG00000103510.19	1345	1113.95	71.18	2.23	1.65	9.67
ENST00000538768.2	ENSG00000103510.19	2500	2268.95	27.84	0.43	0.32	1.86
ENST00000539683.2	ENSG00000103510.19	1051	819.95	27.79	1.18	0.87	5.13
ENST00000543774.6	ENSG00000103510.19	1846	1614.95	0.00	0.00	0.00	0.00
ENST00000573144.1	ENSG00000103510.19	610	379.14	29.47	2.71	2.00	11.76
ENST00000287667.11	ENSG00000103512.14	4355	4123.95	50293.53	425.27	313.98	91.58
ENST00000565655.1	ENSG00000103512.14	666	435.07	130.63	10.47	7.73	2.25
ENST00000566720.5	ENSG00000103512.14	548	317.26	0.00	0.00	0.00	0.00
ENST00000566823.1	ENSG00000103512.14	1898	1666.95	1344.69	28.13	20.77	6.06
ENST00000566883.5	ENSG00000103512.14	560	329.23	0.00	0.00	0.00	0.00
ENST00000566917.1	ENSG00000103512.14	592	361.17	5.42	0.52	0.39	0.11
ENST00000610363.4	ENSG00000103512.14	3765	3533.95	0.00	0.00	0.00	0.00
ENST00000620755.4	ENSG00000103512.14	3921	3689.95	0.00	0.00	0.00	0.00
ENST00000337929.7	ENSG00000103522.15	4849	4617.95	2.00	0.02	0.01	100.00
ENST00000395754.4	ENSG00000103522.15	2953	2721.95	0.00	0.00	0.00	0.00
ENST00000561953.1	ENSG00000103522.15	596	365.16	0.00	0.00	0.00	0.00
ENST00000564089.5	ENSG00000103522.15	3009	2777.95	0.00	0.00	0.00	0.00
ENST00000564583.1	ENSG00000103522.15	566	335.22	0.00	0.00	0.00	0.00
ENST00000355377.6	ENSG00000103528.16	3081	2849.95	0.00	0.00	0.00	0.00
ENST00000562034.5	ENSG00000103528.16	5092	4860.95	8.54	0.06	0.05	3.88
ENST00000562274.1	ENSG00000103528.16	869	637.96	0.00	0.00	0.00	0.00
ENST00000562711.6	ENSG00000103528.16	1702	1470.95	56.53	1.34	0.99	84.97
ENST00000565183.5	ENSG00000103528.16	531	300.31	0.00	0.00	0.00	0.00
ENST00000566261.5	ENSG00000103528.16	551	320.25	0.00	0.00	0.00	0.00
ENST00000568115.5	ENSG00000103528.16	1721	1489.95	0.00	0.00	0.00	0.00
ENST00000568433.1	ENSG00000103528.16	812	580.98	2.93	0.18	0.13	11.14
ENST00000570264.5	ENSG00000103528.16	580	349.19	0.00	0.00	0.00	0.00
ENST00000219821.9	ENSG00000103534.16	3687	3455.95	0.00	0.00	0.00	0.00
ENST00000381414.8	ENSG00000103534.16	4755	4523.95	0.00	0.00	0.00	0.00
ENST00000396229.6	ENSG00000103534.16	4917	4685.95	0.00	0.00	0.00	0.00
ENST00000541464.5	ENSG00000103534.16	3581	3349.95	2.00	0.02	0.02	100.00
ENST00000542583.6	ENSG00000103534.16	4872	4640.95	0.00	0.00	0.00	0.00
ENST00000561503.5	ENSG00000103534.16	2487	2255.95	0.00	0.00	0.00	0.00
ENST00000563675.5	ENSG00000103534.16	273	56.28	0.00	0.00	0.00	0.00
ENST00000564959.1	ENSG00000103534.16	2434	2202.95	0.00	0.00	0.00	0.00
ENST00000567478.5	ENSG00000103534.16	2397	2165.95	0.00	0.00	0.00	0.00
ENST00000572147.1	ENSG00000103534.16	463	232.67	0.00	0.00	0.00	0.00
ENST00000574033.1	ENSG00000103534.16	839	607.97	0.00	0.00	0.00	0.00
ENST00000381396.9	ENSG00000103540.16	5446	5214.95	1266.16	8.47	6.25	27.60
ENST00000396208.3	ENSG00000103540.16	5151	4919.95	1682.82	11.93	8.81	38.88
ENST00000396212.6	ENSG00000103540.16	5549	5317.95	640.07	4.20	3.10	13.68
ENST00000561888.1	ENSG00000103540.16	360	132.13	12.93	3.41	2.52	11.13
ENST00000562083.1	ENSG00000103540.16	595	364.16	0.00	0.00	0.00	0.00
ENST00000562616.1	ENSG00000103540.16	1679	1447.95	9.98	0.24	0.18	0.78
ENST00000565376.2	ENSG00000103540.16	698	467.04	14.55	1.09	0.80	3.54
ENST00000566523.1	ENSG00000103540.16	818	586.98	4.00	0.24	0.18	0.77
ENST00000567451.1	ENSG00000103540.16	1151	919.95	23.44	0.89	0.66	2.90
ENST00000569190.1	ENSG00000103540.16	2600	2368.95	15.04	0.22	0.16	0.72
ENST00000573412.1	ENSG00000103540.16	673	442.06	0.00	0.00	0.00	0.00
ENST00000251143.9	ENSG00000103544.14	3894	3662.95	0.00	0.00	0.00	0.00
ENST00000417362.6	ENSG00000103544.14	3115	2883.95	4621.27	55.88	41.25	75.97
ENST00000438132.7	ENSG00000103544.14	3855	3623.95	0.00	0.00	0.00	0.00
ENST00000448695.5	ENSG00000103544.14	3353	3121.95	82.94	0.93	0.68	1.26
ENST00000513947.8	ENSG00000103544.14	2501	2269.95	31.59	0.49	0.36	0.66
ENST00000535164.5	ENSG00000103544.14	564	333.22	0.00	0.00	0.00	0.00
ENST00000537186.6	ENSG00000103544.14	520	289.35	4.11	0.50	0.37	0.67
ENST00000538552.5	ENSG00000103544.14	552	321.25	0.00	0.00	0.00	0.00
ENST00000539322.5	ENSG00000103544.14	1300	1068.95	0.00	0.00	0.00	0.00
ENST00000539705.5	ENSG00000103544.14	564	333.22	0.00	0.00	0.00	0.00
ENST00000540101.2	ENSG00000103544.14	461	230.69	0.00	0.00	0.00	0.00
ENST00000540240.1	ENSG00000103544.14	633	402.11	4.00	0.35	0.26	0.47
ENST00000541153.5	ENSG00000103544.14	542	311.28	21.34	2.39	1.77	3.25
ENST00000542027.3	ENSG00000103544.14	1841	1609.95	45.28	0.98	0.72	1.33
ENST00000542263.5	ENSG00000103544.14	3138	2906.95	217.56	2.61	1.93	3.55
ENST00000543152.5	ENSG00000103544.14	3352	3120.95	24.01	0.27	0.20	0.36
ENST00000543460.1	ENSG00000103544.14	557	326.24	19.25	2.06	1.52	2.80
ENST00000544275.1	ENSG00000103544.14	566	335.22	0.00	0.00	0.00	0.00
ENST00000544670.5	ENSG00000103544.14	570	339.21	5.00	0.51	0.38	0.70
ENST00000546175.5	ENSG00000103544.14	479	248.55	13.41	1.88	1.39	2.56
ENST00000562446.1	ENSG00000103544.14	541	310.28	0.00	0.00	0.00	0.00
ENST00000563649.1	ENSG00000103544.14	586	355.18	11.48	1.13	0.83	1.53
ENST00000566850.1	ENSG00000103544.14	1016	784.95	80.93	3.60	2.65	4.89
ENST00000567245.5	ENSG00000103544.14	573	342.20	0.00	0.00	0.00	0.00
ENST00000219833.12	ENSG00000103546.18	2858	2626.95	0.00	0.00	0.00	0.00
ENST00000379906.6	ENSG00000103546.18	3551	3319.95	0.00	0.00	0.00	0.00
ENST00000414754.7	ENSG00000103546.18	3201	2969.95	0.00	0.00	0.00	0.00
ENST00000561820.5	ENSG00000103546.18	2268	2036.95	1.00	0.02	0.01	100.00
ENST00000566163.5	ENSG00000103546.18	1759	1527.95	0.00	0.00	0.00	0.00
ENST00000567238.1	ENSG00000103546.18	3160	2928.95	0.00	0.00	0.00	0.00
ENST00000568529.6	ENSG00000103546.18	1022	790.95	0.00	0.00	0.00	0.00
ENST00000568655.5	ENSG00000103546.18	750	519.01	0.00	0.00	0.00	0.00
ENST00000568943.5	ENSG00000103546.18	2471	2239.95	0.00	0.00	0.00	0.00
ENST00000574918.1	ENSG00000103546.18	743	512.01	0.00	0.00	0.00	0.00
ENST00000324685.10	ENSG00000103549.21	5634	5402.95	8.34	0.05	0.04	0.22
ENST00000357890.9	ENSG00000103549.21	3917	3685.95	635.14	6.01	4.44	24.36
ENST00000493683.5	ENSG00000103549.21	5371	5139.95	54.01	0.37	0.27	1.49
ENST00000563683.5	ENSG00000103549.21	4063	3831.95	2.18	0.02	0.01	0.08
ENST00000563909.5	ENSG00000103549.21	711	480.03	0.00	0.00	0.00	0.00
ENST00000564260.1	ENSG00000103549.21	768	537.00	6.21	0.40	0.30	1.64
ENST00000565931.1	ENSG00000103549.21	481	250.54	0.00	0.00	0.00	0.00
ENST00000565995.5	ENSG00000103549.21	586	355.18	17.75	1.74	1.29	7.06
ENST00000566703.1	ENSG00000103549.21	808	576.98	39.20	2.37	1.75	9.61
ENST00000566811.5	ENSG00000103549.21	569	338.21	0.00	0.00	0.00	0.00
ENST00000567365.2	ENSG00000103549.21	597	366.16	0.00	0.00	0.00	0.00
ENST00000602784.1	ENSG00000103549.21	991	759.95	298.60	13.70	10.12	55.55
ENST00000219837.11	ENSG00000103550.13	6432	6200.95	309.80	1.74	1.29	1.18
ENST00000564480.1	ENSG00000103550.13	1020	788.95	19.36	0.86	0.63	0.58
ENST00000565844.1	ENSG00000103550.13	1394	1162.95	1612.42	48.35	35.70	32.73
ENST00000567367.1	ENSG00000103550.13	595	364.16	256.50	24.56	18.13	16.63
ENST00000568230.5	ENSG00000103550.13	1311	1079.95	2236.21	72.21	53.31	48.88
ENST00000219919.8	ENSG00000103569.9	3034	2802.95	12.60	0.16	0.12	3.25
ENST00000536493.1	ENSG00000103569.9	2803	2571.95	109.52	1.48	1.10	30.74
ENST00000558772.5	ENSG00000103569.9	1334	1102.95	100.88	3.19	2.35	66.02
ENST00000559443.1	ENSG00000103569.9	588	357.17	0.00	0.00	0.00	0.00
ENST00000261880.9	ENSG00000103591.12	2841	2609.95	99.64	1.33	0.98	7.98
ENST00000538028.1	ENSG00000103591.12	1777	1545.95	127.32	2.87	2.12	17.21
ENST00000542650.5	ENSG00000103591.12	1015	783.95	212.60	9.46	6.98	56.66
ENST00000558725.5	ENSG00000103591.12	810	578.98	18.19	1.10	0.81	6.56
ENST00000560362.1	ENSG00000103591.12	563	332.22	0.00	0.00	0.00	0.00
ENST00000561229.1	ENSG00000103591.12	529	298.32	1.00	0.12	0.09	0.70
ENST00000561452.5	ENSG00000103591.12	2251	2019.95	105.26	1.82	1.34	10.89
ENST00000335894.8	ENSG00000103599.19	4208	3976.95	29.48	0.26	0.19	17.39
ENST00000358767.7	ENSG00000103599.19	3062	2830.95	0.00	0.00	0.00	0.00
ENST00000512104.5	ENSG00000103599.19	1000	768.95	5.98	0.27	0.20	18.25
ENST00000514049.5	ENSG00000103599.19	3675	3443.95	8.80	0.09	0.07	6.00
ENST00000535744.5	ENSG00000103599.19	819	587.97	0.00	0.00	0.00	0.00
ENST00000546225.5	ENSG00000103599.19	3112	2880.95	4.00	0.05	0.04	3.25
ENST00000558759.1	ENSG00000103599.19	653	422.08	0.00	0.00	0.00	0.00
ENST00000559172.1	ENSG00000103599.19	326	100.64	0.00	0.00	0.00	0.00
ENST00000559568.5	ENSG00000103599.19	1699	1467.95	34.48	0.82	0.60	55.11
ENST00000560497.1	ENSG00000103599.19	560	329.23	0.00	0.00	0.00	0.00
ENST00000560790.1	ENSG00000103599.19	680	449.06	0.00	0.00	0.00	0.00
ENST00000561339.1	ENSG00000103599.19	543	312.27	0.00	0.00	0.00	0.00
ENST00000561357.1	ENSG00000103599.19	583	352.18	0.00	0.00	0.00	0.00
ENST00000629425.2	ENSG00000103599.19	1822	1590.95	0.00	0.00	0.00	0.00
ENST00000261893.8	ENSG00000103642.11	1972	1740.95	1790.85	35.87	26.48	59.22
ENST00000413507.3	ENSG00000103642.11	2978	2746.95	142.58	1.81	1.34	2.99
ENST00000557972.1	ENSG00000103642.11	552	321.25	44.69	4.85	3.58	8.01
ENST00000559782.1	ENSG00000103642.11	359	131.19	67.88	18.04	13.32	29.79
ENST00000261861.9	ENSG00000103647.12	3569	3337.95	0.00	0.00	0.00	0.00
ENST00000540068.5	ENSG00000103647.12	3332	3100.95	24.00	0.27	0.20	100.00
ENST00000543950.2	ENSG00000103647.12	3611	3379.95	0.00	0.00	0.00	0.00
ENST00000566799.5	ENSG00000103647.12	3566	3334.95	0.00	0.00	0.00	0.00
ENST00000220003.13	ENSG00000103653.16	2767	2535.95	213.44	2.93	2.17	12.86
ENST00000439220.6	ENSG00000103653.16	1900	1668.95	541.41	11.31	8.35	49.56
ENST00000562066.5	ENSG00000103653.16	533	302.30	7.19	0.83	0.61	3.63
ENST00000563010.1	ENSG00000103653.16	721	490.03	12.76	0.91	0.67	3.98
ENST00000563894.1	ENSG00000103653.16	1036	804.95	11.41	0.49	0.36	2.16
ENST00000564216.5	ENSG00000103653.16	978	746.95	11.15	0.52	0.38	2.28
ENST00000566464.5	ENSG00000103653.16	459	228.71	2.35	0.36	0.26	1.57
ENST00000567123.1	ENSG00000103653.16	556	325.24	0.00	0.00	0.00	0.00
ENST00000567135.5	ENSG00000103653.16	868	636.96	5.19	0.28	0.21	1.24
ENST00000567571.5	ENSG00000103653.16	2443	2211.95	228.35	3.60	2.66	15.77
ENST00000568329.5	ENSG00000103653.16	1552	1320.95	4.38	0.12	0.09	0.51
ENST00000569321.1	ENSG00000103653.16	555	324.24	3.79	0.41	0.30	1.79
ENST00000569462.5	ENSG00000103653.16	534	303.30	0.00	0.00	0.00	0.00
ENST00000569915.1	ENSG00000103653.16	578	347.19	10.58	1.06	0.78	4.65
ENST00000443617.6	ENSG00000103657.13	15137	14905.95	11985.64	28.04	20.70	13.81
ENST00000558324.1	ENSG00000103657.13	828	596.97	18.17	1.06	0.78	0.52
ENST00000558532.1	ENSG00000103657.13	581	350.19	9.71	0.97	0.71	0.48
ENST00000559715.1	ENSG00000103657.13	495	264.46	1175.48	155.00	114.43	76.34
ENST00000559886.1	ENSG00000103657.13	2462	2230.95	481.53	7.53	5.56	3.71
ENST00000559996.1	ENSG00000103657.13	443	212.88	16.98	2.78	2.05	1.37
ENST00000560316.1	ENSG00000103657.13	577	346.19	0.00	0.00	0.00	0.00
ENST00000560462.1	ENSG00000103657.13	647	416.09	0.00	0.00	0.00	0.00
ENST00000560519.1	ENSG00000103657.13	591	360.17	55.75	5.40	3.98	2.66
ENST00000560897.1	ENSG00000103657.13	539	308.29	0.00	0.00	0.00	0.00
ENST00000560983.1	ENSG00000103657.13	457	226.73	0.00	0.00	0.00	0.00
ENST00000561348.1	ENSG00000103657.13	588	357.17	15.63	1.53	1.13	0.75
ENST00000561359.1	ENSG00000103657.13	551	320.25	0.00	0.00	0.00	0.00
ENST00000561400.1	ENSG00000103657.13	2215	1983.95	12.13	0.21	0.16	0.11
ENST00000561436.1	ENSG00000103657.13	551	320.25	4.71	0.51	0.38	0.25
ENST00000261884.7	ENSG00000103671.9	2045	1813.95	1403.60	26.98	19.92	88.34
ENST00000557834.5	ENSG00000103671.9	586	355.18	1.40	0.14	0.10	0.45
ENST00000558162.1	ENSG00000103671.9	558	327.24	0.00	0.00	0.00	0.00
ENST00000558442.1	ENSG00000103671.9	362	134.03	0.00	0.00	0.00	0.00
ENST00000558820.5	ENSG00000103671.9	847	615.97	0.00	0.00	0.00	0.00
ENST00000559565.5	ENSG00000103671.9	761	530.00	0.00	0.00	0.00	0.00
ENST00000559777.1	ENSG00000103671.9	425	195.13	0.00	0.00	0.00	0.00
ENST00000559833.5	ENSG00000103671.9	636	405.10	0.00	0.00	0.00	0.00
ENST00000560475.1	ENSG00000103671.9	521	290.34	0.00	0.00	0.00	0.00
ENST00000560567.5	ENSG00000103671.9	1536	1304.95	68.46	1.83	1.35	5.99
ENST00000560920.6	ENSG00000103671.9	565	334.22	1.67	0.17	0.13	0.57
ENST00000561265.1	ENSG00000103671.9	1039	807.95	32.87	1.42	1.05	4.64
ENST00000220058.8	ENSG00000103707.9	2734	2502.95	4.12	0.06	0.04	0.23
ENST00000543678.1	ENSG00000103707.9	1216	984.95	2.21	0.08	0.06	0.31
ENST00000558460.5	ENSG00000103707.9	1522	1290.95	579.69	15.66	11.56	62.65
ENST00000558614.1	ENSG00000103707.9	852	620.96	28.32	1.59	1.17	6.36
ENST00000559633.1	ENSG00000103707.9	421	191.19	17.57	3.20	2.37	12.82
ENST00000560717.5	ENSG00000103707.9	1111	879.95	111.09	4.40	3.25	17.62
ENST00000561025.1	ENSG00000103707.9	204	15.84	0.00	0.00	0.00	0.00
ENST00000220062.8	ENSG00000103710.10	2640	2408.95	145.00	2.10	1.55	100.00
ENST00000421977.7	ENSG00000103710.10	1523	1291.95	0.00	0.00	0.00	0.00
ENST00000434605.2	ENSG00000103710.10	982	750.95	0.00	0.00	0.00	0.00
ENST00000261722.7	ENSG00000103723.12	3736	3504.95	0.00	0.00	0.00	0.00
ENST00000535348.5	ENSG00000103723.12	3254	3022.95	0.00	0.00	0.00	0.00
ENST00000535359.5	ENSG00000103723.12	3402	3170.95	0.00	0.00	0.00	0.00
ENST00000535385.5	ENSG00000103723.12	934	702.95	0.00	0.00	0.00	0.00
ENST00000535513.1	ENSG00000103723.12	835	603.97	0.00	0.00	0.00	0.00
ENST00000537735.1	ENSG00000103723.12	1192	960.95	2.00	0.07	0.05	41.88
ENST00000538592.1	ENSG00000103723.12	247	38.12	0.00	0.00	0.00	0.00
ENST00000541693.5	ENSG00000103723.12	746	515.01	0.00	0.00	0.00	0.00
ENST00000542200.2	ENSG00000103723.12	3921	3689.95	0.00	0.00	0.00	0.00
ENST00000543938.5	ENSG00000103723.12	2650	2418.95	0.00	0.00	0.00	0.00
ENST00000545315.1	ENSG00000103723.12	577	346.19	1.00	0.10	0.07	58.12
ENST00000559888.1	ENSG00000103723.12	456	225.74	0.00	0.00	0.00	0.00
ENST00000560529.1	ENSG00000103723.12	498	267.44	0.00	0.00	0.00	0.00
ENST00000561455.5	ENSG00000103723.12	532	301.31	0.00	0.00	0.00	0.00
ENST00000620652.4	ENSG00000103723.12	3729	3497.95	0.00	0.00	0.00	0.00
ENST00000258873.8	ENSG00000103740.9	6357	6125.95	27.43	0.16	0.12	100.00
ENST00000557935.1	ENSG00000103740.9	895	663.95	0.00	0.00	0.00	0.00
ENST00000558130.1	ENSG00000103740.9	569	338.21	0.00	0.00	0.00	0.00
ENST00000558301.5	ENSG00000103740.9	584	353.18	0.00	0.00	0.00	0.00
ENST00000558728.1	ENSG00000103740.9	734	503.02	0.00	0.00	0.00	0.00
ENST00000558793.1	ENSG00000103740.9	573	342.20	0.00	0.00	0.00	0.00
ENST00000558828.5	ENSG00000103740.9	600	369.15	0.00	0.00	0.00	0.00
ENST00000559114.5	ENSG00000103740.9	559	328.23	0.00	0.00	0.00	0.00
ENST00000559241.5	ENSG00000103740.9	925	693.95	0.00	0.00	0.00	0.00
ENST00000559707.5	ENSG00000103740.9	1474	1242.95	0.00	0.00	0.00	0.00
ENST00000559713.1	ENSG00000103740.9	600	369.15	0.00	0.00	0.00	0.00
ENST00000560124.5	ENSG00000103740.9	2257	2025.95	0.00	0.00	0.00	0.00
ENST00000560183.1	ENSG00000103740.9	675	444.06	0.00	0.00	0.00	0.00
ENST00000560817.5	ENSG00000103740.9	2462	2230.95	0.00	0.00	0.00	0.00
ENST00000352385.2	ENSG00000103742.11	6508	6276.95	110.84	0.62	0.45	17.86
ENST00000558048.5	ENSG00000103742.11	3407	3175.95	254.64	2.80	2.06	81.09
ENST00000558819.1	ENSG00000103742.11	578	347.19	0.00	0.00	0.00	0.00
ENST00000559327.1	ENSG00000103742.11	5544	5312.95	5.52	0.04	0.03	1.05
ENST00000560319.1	ENSG00000103742.11	539	308.29	0.00	0.00	0.00	0.00
ENST00000561309.1	ENSG00000103742.11	469	238.63	0.00	0.00	0.00	0.00
ENST00000261890.6	ENSG00000103769.9	4930	4698.95	4744.30	35.21	25.99	17.44
ENST00000563580.5	ENSG00000103769.9	553	322.25	0.00	0.00	0.00	0.00
ENST00000564910.5	ENSG00000103769.9	978	746.95	1784.59	83.31	61.51	41.28
ENST00000565075.5	ENSG00000103769.9	711	480.03	0.00	0.00	0.00	0.00
ENST00000566233.5	ENSG00000103769.9	588	357.17	0.00	0.00	0.00	0.00
ENST00000567671.1	ENSG00000103769.9	635	404.11	935.41	80.72	59.59	39.99
ENST00000568850.5	ENSG00000103769.9	551	320.25	0.00	0.00	0.00	0.00
ENST00000569304.1	ENSG00000103769.9	347	119.91	0.00	0.00	0.00	0.00
ENST00000569896.1	ENSG00000103769.9	1396	1164.95	86.70	2.60	1.92	1.29
ENST00000220166.9	ENSG00000103811.15	2190	1958.95	501.58	8.93	6.59	2.27
ENST00000525807.5	ENSG00000103811.15	1122	890.95	6737.32	263.69	194.69	67.13
ENST00000527138.5	ENSG00000103811.15	798	566.98	4.19	0.26	0.19	0.07
ENST00000527715.5	ENSG00000103811.15	2138	1906.95	25.83	0.47	0.35	0.12
ENST00000528191.5	ENSG00000103811.15	569	338.21	0.00	0.00	0.00	0.00
ENST00000528436.1	ENSG00000103811.15	268	52.55	0.00	0.00	0.00	0.00
ENST00000528741.5	ENSG00000103811.15	719	488.03	44.68	3.19	2.36	0.81
ENST00000529263.6	ENSG00000103811.15	770	539.00	29.68	1.92	1.42	0.49
ENST00000529612.5	ENSG00000103811.15	574	343.20	431.15	43.81	32.34	11.15
ENST00000529861.5	ENSG00000103811.15	857	625.96	91.52	5.10	3.76	1.30
ENST00000530010.5	ENSG00000103811.15	556	325.24	141.90	15.21	11.23	3.87
ENST00000530929.5	ENSG00000103811.15	479	248.55	0.00	0.00	0.00	0.00
ENST00000533777.5	ENSG00000103811.15	2101	1869.95	178.24	3.32	2.45	0.85
ENST00000534038.5	ENSG00000103811.15	593	362.17	239.62	23.07	17.03	5.87
ENST00000534237.5	ENSG00000103811.15	691	460.05	3.51	0.27	0.20	0.07
ENST00000534268.5	ENSG00000103811.15	622	391.12	4.74	0.42	0.31	0.11
ENST00000534533.5	ENSG00000103811.15	836	604.97	0.00	0.00	0.00	0.00
ENST00000615999.4	ENSG00000103811.15	972	740.95	492.02	23.16	17.10	5.89
ENST00000527159.2	ENSG00000103832.10	1755	1523.95	0.00	0.00	0.00	0.00
ENST00000262074.8	ENSG00000103852.12	3316	3084.95	32.82	0.37	0.27	1.15
ENST00000394129.6	ENSG00000103852.12	2505	2273.95	460.54	7.06	5.21	21.85
ENST00000394132.6	ENSG00000103852.12	3849	3617.95	26.20	0.25	0.19	0.78
ENST00000394135.7	ENSG00000103852.12	2496	2264.95	89.46	1.38	1.02	4.26
ENST00000434594.5	ENSG00000103852.12	844	612.97	40.26	2.29	1.69	7.09
ENST00000459771.5	ENSG00000103852.12	3538	3306.95	0.00	0.00	0.00	0.00
ENST00000468436.1	ENSG00000103852.12	357	129.30	17.41	4.70	3.47	14.53
ENST00000480371.1	ENSG00000103852.12	776	544.99	1.85	0.12	0.09	0.37
ENST00000490671.1	ENSG00000103852.12	560	329.23	0.00	0.00	0.00	0.00
ENST00000490688.2	ENSG00000103852.12	701	470.04	34.32	2.55	1.88	7.88
ENST00000494567.1	ENSG00000103852.12	2952	2720.95	41.52	0.53	0.39	1.65
ENST00000558078.5	ENSG00000103852.12	574	343.20	0.00	0.00	0.00	0.00
ENST00000558438.1	ENSG00000103852.12	424	194.14	1.01	0.18	0.13	0.56
ENST00000558663.5	ENSG00000103852.12	2068	1836.95	247.29	4.69	3.47	14.52
ENST00000560235.1	ENSG00000103852.12	581	350.19	5.19	0.52	0.38	1.60
ENST00000560279.5	ENSG00000103852.12	666	435.07	13.32	1.07	0.79	3.30
ENST00000560772.5	ENSG00000103852.12	585	354.18	2.45	0.24	0.18	0.75
ENST00000560860.5	ENSG00000103852.12	549	318.26	33.82	3.71	2.74	11.47
ENST00000561365.5	ENSG00000103852.12	560	329.23	25.17	2.67	1.97	8.25
ENST00000318424.9	ENSG00000103855.17	2738	2506.95	0.00	0.00	0.00	0.00
ENST00000318443.9	ENSG00000103855.17	3469	3237.95	1052.60	11.34	8.37	18.55
ENST00000537340.6	ENSG00000103855.17	2439	2207.95	0.00	0.00	0.00	0.00
ENST00000557951.1	ENSG00000103855.17	695	464.05	68.02	5.11	3.77	8.36
ENST00000558689.5	ENSG00000103855.17	649	418.09	0.00	0.00	0.00	0.00
ENST00000559073.1	ENSG00000103855.17	1844	1612.95	1346.90	29.12	21.50	47.64
ENST00000559465.1	ENSG00000103855.17	1620	1388.95	269.77	6.77	5.00	11.08
ENST00000559978.1	ENSG00000103855.17	503	272.42	12.15	1.56	1.15	2.55
ENST00000560786.6	ENSG00000103855.17	547	316.26	0.00	0.00	0.00	0.00
ENST00000560928.5	ENSG00000103855.17	2181	1949.95	228.28	4.08	3.01	6.68
ENST00000560995.5	ENSG00000103855.17	621	390.12	2.86	0.26	0.19	0.42
ENST00000561176.5	ENSG00000103855.17	640	409.10	0.00	0.00	0.00	0.00
ENST00000561213.5	ENSG00000103855.17	2690	2458.95	71.83	1.02	0.75	1.67
ENST00000561260.5	ENSG00000103855.17	628	397.11	0.00	0.00	0.00	0.00
ENST00000561416.5	ENSG00000103855.17	507	276.40	0.00	0.00	0.00	0.00
ENST00000563584.5	ENSG00000103855.17	505	274.41	0.00	0.00	0.00	0.00
ENST00000564751.5	ENSG00000103855.17	951	719.95	38.59	1.87	1.38	3.06
ENST00000567189.5	ENSG00000103855.17	550	319.26	0.00	0.00	0.00	0.00
ENST00000567582.5	ENSG00000103855.17	556	325.24	0.00	0.00	0.00	0.00
ENST00000261755.9	ENSG00000103876.11	1471	1239.95	1781.66	50.11	36.99	26.44
ENST00000407106.5	ENSG00000103876.11	2152	1920.95	132.45	2.40	1.78	1.27
ENST00000537726.5	ENSG00000103876.11	1396	1164.95	3.99	0.12	0.09	0.06
ENST00000539156.5	ENSG00000103876.11	3427	3195.95	30.22	0.33	0.24	0.17
ENST00000558022.5	ENSG00000103876.11	568	337.21	0.00	0.00	0.00	0.00
ENST00000558514.1	ENSG00000103876.11	255	43.38	11.19	9.00	6.64	4.75
ENST00000558627.1	ENSG00000103876.11	842	610.97	0.00	0.00	0.00	0.00
ENST00000558767.5	ENSG00000103876.11	2087	1855.95	21.23	0.40	0.29	0.21
ENST00000559217.1	ENSG00000103876.11	619	388.13	1198.56	107.68	79.50	56.83
ENST00000559542.1	ENSG00000103876.11	782	550.99	8.03	0.51	0.38	0.27
ENST00000561353.2	ENSG00000103876.11	324	98.84	5.03	1.77	1.31	0.94
ENST00000561369.1	ENSG00000103876.11	746	515.01	26.94	1.82	1.35	0.96
ENST00000561421.5	ENSG00000103876.11	1549	1317.95	579.72	15.34	11.32	8.09
ENST00000220244.7	ENSG00000103888.15	7226	6994.95	266.55	1.33	0.98	43.23
ENST00000356249.9	ENSG00000103888.15	7297	7065.95	0.00	0.00	0.00	0.00
ENST00000394685.7	ENSG00000103888.15	7357	7125.95	0.00	0.00	0.00	0.00
ENST00000495041.1	ENSG00000103888.15	385	156.07	0.00	0.00	0.00	0.00
ENST00000559966.1	ENSG00000103888.15	488	257.50	0.00	0.00	0.00	0.00
ENST00000560027.1	ENSG00000103888.15	648	417.09	14.00	1.17	0.86	38.08
ENST00000611615.1	ENSG00000103888.15	3536	3304.95	54.45	0.57	0.42	18.69
ENST00000304330.8	ENSG00000103932.11	4665	4433.95	1194.28	9.39	6.93	70.80
ENST00000561603.5	ENSG00000103932.11	3906	3674.95	0.00	0.00	0.00	0.00
ENST00000561631.1	ENSG00000103932.11	401	171.61	1.12	0.23	0.17	1.72
ENST00000562303.5	ENSG00000103932.11	5897	5665.95	47.36	0.29	0.22	2.20
ENST00000563293.1	ENSG00000103932.11	499	268.44	2.25	0.29	0.22	2.20
ENST00000564934.1	ENSG00000103932.11	639	408.10	0.00	0.00	0.00	0.00
ENST00000565035.1	ENSG00000103932.11	601	370.15	0.00	0.00	0.00	0.00
ENST00000565167.1	ENSG00000103932.11	1712	1480.95	125.98	2.97	2.19	22.36
ENST00000566863.1	ENSG00000103932.11	545	314.27	0.00	0.00	0.00	0.00
ENST00000567866.5	ENSG00000103932.11	955	723.95	0.00	0.00	0.00	0.00
ENST00000568413.1	ENSG00000103932.11	586	355.18	0.00	0.00	0.00	0.00
ENST00000569829.1	ENSG00000103932.11	597	366.16	1.01	0.10	0.07	0.72
ENST00000304231.12	ENSG00000103942.12	1990	1758.95	28.62	0.57	0.42	15.49
ENST00000450735.6	ENSG00000103942.12	1950	1718.95	119.26	2.42	1.79	66.06
ENST00000500334.1	ENSG00000103942.12	1261	1029.95	0.00	0.00	0.00	0.00
ENST00000558090.2	ENSG00000103942.12	10341	10109.95	1.00	0.00	0.00	0.09
ENST00000558552.1	ENSG00000103942.12	948	716.95	10.72	0.52	0.39	14.24
ENST00000558817.1	ENSG00000103942.12	555	324.24	1.40	0.15	0.11	4.11
ENST00000560374.5	ENSG00000103942.12	670	439.07	0.00	0.00	0.00	0.00
ENST00000561345.5	ENSG00000103942.12	659	428.08	0.00	0.00	0.00	0.00
ENST00000619240.1	ENSG00000103942.12	518	287.36	0.00	0.00	0.00	0.00
ENST00000619367.1	ENSG00000103942.12	231	28.60	0.00	0.00	0.00	0.00
ENST00000220325.8	ENSG00000103966.10	6416	6184.95	3900.59	21.99	16.24	97.90
ENST00000569223.1	ENSG00000103966.10	2032	1800.95	24.41	0.47	0.35	2.10
ENST00000307216.10	ENSG00000103978.15	1598	1366.95	12.47	0.32	0.23	0.15
ENST00000389834.8	ENSG00000103978.15	3109	2877.95	11032.56	133.68	98.70	61.05
ENST00000448392.5	ENSG00000103978.15	3049	2817.95	1464.01	18.12	13.38	8.27
ENST00000561578.5	ENSG00000103978.15	528	297.32	32.40	3.80	2.81	1.74
ENST00000562946.5	ENSG00000103978.15	1430	1198.95	45.00	1.31	0.97	0.60
ENST00000563371.5	ENSG00000103978.15	867	635.96	0.00	0.00	0.00	0.00
ENST00000564329.1	ENSG00000103978.15	459	228.71	24.47	3.73	2.75	1.70
ENST00000566014.1	ENSG00000103978.15	583	352.18	43.92	4.35	3.21	1.99
ENST00000566474.5	ENSG00000103978.15	581	350.19	0.00	0.00	0.00	0.00
ENST00000568067.1	ENSG00000103978.15	815	583.98	830.03	49.56	36.59	22.64
ENST00000568400.5	ENSG00000103978.15	905	673.95	0.00	0.00	0.00	0.00
ENST00000568432.1	ENSG00000103978.15	750	519.01	34.14	2.29	1.69	1.05
ENST00000569075.5	ENSG00000103978.15	1369	1137.95	58.94	1.81	1.33	0.82
ENST00000263805.8	ENSG00000103994.16	10460	10228.95	13122.12	44.73	33.03	5.36
ENST00000564754.5	ENSG00000103994.16	1470	1238.95	18560.06	522.38	385.68	62.55
ENST00000565380.5	ENSG00000103994.16	5677	5445.95	404.07	2.59	1.91	0.31
ENST00000565500.5	ENSG00000103994.16	4733	4501.95	1479.56	11.46	8.46	1.37
ENST00000565611.5	ENSG00000103994.16	5081	4849.95	4794.50	34.47	25.45	4.13
ENST00000565660.5	ENSG00000103994.16	736	505.02	0.00	0.00	0.00	0.00
ENST00000565948.1	ENSG00000103994.16	3191	2959.95	8232.55	96.99	71.61	11.61
ENST00000567041.1	ENSG00000103994.16	719	488.03	0.00	0.00	0.00	0.00
ENST00000567772.2	ENSG00000103994.16	900	668.95	2284.63	119.09	87.93	14.26
ENST00000568906.5	ENSG00000103994.16	596	365.16	35.51	3.39	2.50	0.41
ENST00000569648.5	ENSG00000103994.16	788	556.99	0.00	0.00	0.00	0.00
ENST00000570078.1	ENSG00000103994.16	633	402.11	0.00	0.00	0.00	0.00
ENST00000325747.9	ENSG00000103995.13	4986	4754.95	188.57	1.38	1.02	1.87
ENST00000380950.6	ENSG00000103995.13	5635	5403.95	3231.19	20.85	15.39	28.24
ENST00000399334.7	ENSG00000103995.13	5097	4865.95	2025.54	14.52	10.72	19.66
ENST00000558337.1	ENSG00000103995.13	424	194.14	0.00	0.00	0.00	0.00
ENST00000558591.1	ENSG00000103995.13	588	357.17	0.00	0.00	0.00	0.00
ENST00000559398.1	ENSG00000103995.13	591	360.17	0.00	0.00	0.00	0.00
ENST00000559444.1	ENSG00000103995.13	594	363.16	6.17	0.59	0.44	0.80
ENST00000559630.1	ENSG00000103995.13	253	42.03	0.00	0.00	0.00	0.00
ENST00000560322.5	ENSG00000103995.13	1947	1715.95	1795.49	36.49	26.94	49.42
ENST00000561245.1	ENSG00000103995.13	577	346.19	0.00	0.00	0.00	0.00
ENST00000284509.10	ENSG00000104043.14	5676	5444.95	0.00	0.00	0.00	0.00
ENST00000557955.5	ENSG00000104043.14	4124	3892.95	115.97	1.04	0.77	26.75
ENST00000558024.1	ENSG00000104043.14	676	445.06	0.00	0.00	0.00	0.00
ENST00000558203.5	ENSG00000104043.14	991	759.95	0.00	0.00	0.00	0.00
ENST00000558458.1	ENSG00000104043.14	551	320.25	1.10	0.12	0.09	3.10
ENST00000558498.5	ENSG00000104043.14	2807	2575.95	0.00	0.00	0.00	0.00
ENST00000558829.1	ENSG00000104043.14	759	528.00	0.00	0.00	0.00	0.00
ENST00000558906.5	ENSG00000104043.14	4179	3947.95	68.24	0.60	0.44	15.52
ENST00000558959.5	ENSG00000104043.14	783	551.99	18.24	1.15	0.85	29.67
ENST00000559726.5	ENSG00000104043.14	5783	5551.95	4.49	0.03	0.02	0.73
ENST00000559829.5	ENSG00000104043.14	4894	4662.95	83.66	0.63	0.46	16.11
ENST00000559998.1	ENSG00000104043.14	608	377.14	0.00	0.00	0.00	0.00
ENST00000560161.1	ENSG00000104043.14	543	312.27	0.00	0.00	0.00	0.00
ENST00000560354.1	ENSG00000104043.14	618	387.13	1.20	0.11	0.08	2.80
ENST00000560437.1	ENSG00000104043.14	237	32.01	0.00	0.00	0.00	0.00
ENST00000560479.3	ENSG00000104043.14	2679	2447.95	0.00	0.00	0.00	0.00
ENST00000561104.1	ENSG00000104043.14	591	360.17	0.00	0.00	0.00	0.00
ENST00000561385.5	ENSG00000104043.14	3453	3221.95	19.10	0.21	0.15	5.32
ENST00000353809.9	ENSG00000104044.15	3068	2836.95	0.00	0.00	0.00	0.00
ENST00000354638.7	ENSG00000104044.15	3186	2954.95	0.00	0.00	0.00	0.00
ENST00000431101.1	ENSG00000104044.15	996	764.95	0.00	0.00	0.00	0.00
ENST00000445578.5	ENSG00000104044.15	750	519.01	0.00	0.00	0.00	0.00
ENST00000251250.7	ENSG00000104047.14	13776	13544.95	0.00	0.00	0.00	0.00
ENST00000403028.7	ENSG00000104047.14	1584	1352.95	111.53	2.87	2.12	10.37
ENST00000557968.5	ENSG00000104047.14	936	704.95	0.00	0.00	0.00	0.00
ENST00000557988.5	ENSG00000104047.14	1201	969.95	45.66	1.64	1.21	5.92
ENST00000558653.5	ENSG00000104047.14	1131	899.95	233.21	9.04	6.67	32.61
ENST00000559164.5	ENSG00000104047.14	678	447.06	26.95	2.10	1.55	7.59
ENST00000559223.5	ENSG00000104047.14	794	562.99	46.80	2.90	2.14	10.46
ENST00000559405.5	ENSG00000104047.14	583	352.18	0.00	0.00	0.00	0.00
ENST00000560632.5	ENSG00000104047.14	552	321.25	0.00	0.00	0.00	0.00
ENST00000560735.5	ENSG00000104047.14	599	368.16	7.88	0.75	0.55	2.69
ENST00000561188.5	ENSG00000104047.14	591	360.17	86.87	8.41	6.21	30.35
ENST00000220420.9	ENSG00000104055.15	2767	2535.95	0.00	0.00	0.00	0.00
ENST00000349114.8	ENSG00000104055.15	1958	1726.95	11.00	0.22	0.16	100.00
ENST00000396996.3	ENSG00000104055.15	1653	1421.95	0.00	0.00	0.00	0.00
ENST00000563838.1	ENSG00000104055.15	448	217.82	0.00	0.00	0.00	0.00
ENST00000610827.4	ENSG00000104055.15	2756	2524.95	0.00	0.00	0.00	0.00
ENST00000611276.4	ENSG00000104055.15	2510	2278.95	0.00	0.00	0.00	0.00
ENST00000622115.1	ENSG00000104055.15	2202	1970.95	0.00	0.00	0.00	0.00
ENST00000635871.1	ENSG00000104055.15	525	294.33	0.00	0.00	0.00	0.00
ENST00000261275.4	ENSG00000104059.4	4705	4473.95	102.99	0.80	0.59	12.47
ENST00000560021.1	ENSG00000104059.4	1380	1148.95	165.81	5.03	3.72	78.20
ENST00000560050.1	ENSG00000104059.4	544	313.27	0.00	0.00	0.00	0.00
ENST00000560082.1	ENSG00000104059.4	533	302.30	5.20	0.60	0.44	9.32
ENST00000220429.12	ENSG00000104064.16	2726	2494.95	400.86	5.60	4.14	14.10
ENST00000359031.8	ENSG00000104064.16	1633	1401.95	108.47	2.70	1.99	6.79
ENST00000380877.7	ENSG00000104064.16	4816	4584.95	0.00	0.00	0.00	0.00
ENST00000396464.7	ENSG00000104064.16	1401	1169.95	812.45	24.22	17.88	60.93
ENST00000429662.6	ENSG00000104064.16	1392	1160.95	0.00	0.00	0.00	0.00
ENST00000543881.5	ENSG00000104064.16	1450	1218.95	171.11	4.89	3.61	12.32
ENST00000558335.5	ENSG00000104064.16	406	176.49	0.00	0.00	0.00	0.00
ENST00000558970.2	ENSG00000104064.16	730	499.02	1.04	0.07	0.05	0.18
ENST00000559100.1	ENSG00000104064.16	290	69.62	0.00	0.00	0.00	0.00
ENST00000560825.5	ENSG00000104064.16	1412	1180.95	65.35	1.93	1.42	4.85
ENST00000561010.5	ENSG00000104064.16	867	635.96	0.00	0.00	0.00	0.00
ENST00000615671.1	ENSG00000104064.16	6266	6034.95	57.00	0.33	0.24	0.83
ENST00000346128.10	ENSG00000104067.16	7950	7718.95	580.57	2.62	1.94	1.47
ENST00000356107.10	ENSG00000104067.16	6747	6515.95	3668.37	19.63	14.49	10.97
ENST00000400007.8	ENSG00000104067.16	1032	800.95	152.38	6.63	4.90	3.71
ENST00000400011.6	ENSG00000104067.16	6764	6532.95	1755.99	9.37	6.92	5.24
ENST00000462916.1	ENSG00000104067.16	698	467.04	52.33	3.91	2.88	2.18
ENST00000473741.1	ENSG00000104067.16	270	54.03	2.00	1.29	0.95	0.72
ENST00000485381.1	ENSG00000104067.16	803	571.98	91.11	5.55	4.10	3.10
ENST00000495972.6	ENSG00000104067.16	2890	2658.95	140.98	1.85	1.37	1.03
ENST00000545208.6	ENSG00000104067.16	5007	4775.95	14300.21	104.41	77.09	58.36
ENST00000558447.1	ENSG00000104067.16	720	489.03	0.00	0.00	0.00	0.00
ENST00000561307.1	ENSG00000104067.16	598	367.16	195.68	18.58	13.72	10.39
ENST00000614355.4	ENSG00000104067.16	6977	6745.95	975.39	5.04	3.72	2.82
ENST00000354670.8	ENSG00000104081.13	4687	4455.95	190.39	1.49	1.10	27.83
ENST00000397573.5	ENSG00000104081.13	4545	4313.95	289.81	2.34	1.73	43.76
ENST00000431415.3	ENSG00000104081.13	492	261.48	0.00	0.00	0.00	0.00
ENST00000557870.1	ENSG00000104081.13	505	274.41	3.53	0.45	0.33	8.38
ENST00000558057.1	ENSG00000104081.13	450	219.80	3.16	0.50	0.37	9.37
ENST00000558774.5	ENSG00000104081.13	671	440.07	2.11	0.17	0.12	3.12
ENST00000559701.5	ENSG00000104081.13	630	399.11	0.00	0.00	0.00	0.00
ENST00000560430.1	ENSG00000104081.13	490	259.49	3.00	0.40	0.30	7.53
ENST00000561282.5	ENSG00000104081.13	747	516.01	0.00	0.00	0.00	0.00
ENST00000561360.5	ENSG00000104081.13	735	504.02	0.00	0.00	0.00	0.00
ENST00000251076.9	ENSG00000104093.13	10672	10440.95	5292.31	17.68	13.05	14.58
ENST00000449909.7	ENSG00000104093.13	7465	7233.95	0.00	0.00	0.00	0.00
ENST00000543779.6	ENSG00000104093.13	10400	10168.95	16181.84	55.49	40.97	45.78
ENST00000558124.5	ENSG00000104093.13	578	347.19	64.48	6.48	4.78	5.34
ENST00000558507.1	ENSG00000104093.13	1954	1722.95	24.81	0.50	0.37	0.41
ENST00000559059.1	ENSG00000104093.13	307	83.88	3.65	1.52	1.12	1.25
ENST00000559062.5	ENSG00000104093.13	569	338.21	37.63	3.88	2.86	3.20
ENST00000559498.1	ENSG00000104093.13	571	340.21	0.00	0.00	0.00	0.00
ENST00000559769.1	ENSG00000104093.13	1948	1716.95	50.71	1.03	0.76	0.85
ENST00000559868.1	ENSG00000104093.13	610	379.14	34.31	3.16	2.33	2.60
ENST00000560211.5	ENSG00000104093.13	699	468.04	34.68	2.58	1.91	2.13
ENST00000560421.5	ENSG00000104093.13	652	421.09	0.00	0.00	0.00	0.00
ENST00000560891.5	ENSG00000104093.13	4759	4527.95	1824.71	14.05	10.38	11.59
ENST00000561079.1	ENSG00000104093.13	851	619.96	263.85	14.84	10.96	12.24
ENST00000220478.7	ENSG00000104112.8	3315	3083.95	2.49	0.03	0.02	5.20
ENST00000542355.6	ENSG00000104112.8	2163	1931.95	28.51	0.51	0.38	94.80
ENST00000558709.1	ENSG00000104112.8	896	664.95	0.00	0.00	0.00	0.00
ENST00000220496.8	ENSG00000104129.9	3731	3499.95	114.44	1.14	0.84	1.18
ENST00000558727.1	ENSG00000104129.9	507	276.40	0.00	0.00	0.00	0.00
ENST00000558769.1	ENSG00000104129.9	462	231.68	0.00	0.00	0.00	0.00
ENST00000559238.5	ENSG00000104129.9	1341	1109.95	98.72	3.10	2.29	3.22
ENST00000559310.3	ENSG00000104129.9	792	560.99	19.68	1.22	0.90	1.27
ENST00000560065.6	ENSG00000104129.9	704	473.04	7.50	0.55	0.41	0.57
ENST00000560301.5	ENSG00000104129.9	987	755.95	4.80	0.22	0.16	0.23
ENST00000560645.5	ENSG00000104129.9	903	671.95	2.76	0.14	0.11	0.15
ENST00000561018.5	ENSG00000104129.9	880	648.96	1.99	0.11	0.08	0.11
ENST00000561044.1	ENSG00000104129.9	456	225.74	0.00	0.00	0.00	0.00
ENST00000561110.5	ENSG00000104129.9	529	298.32	768.55	89.84	66.33	93.26
ENST00000627802.1	ENSG00000104129.9	428	198.08	0.00	0.00	0.00	0.00
ENST00000261868.9	ENSG00000104131.12	2569	2337.95	1272.08	18.97	14.01	12.09
ENST00000424492.7	ENSG00000104131.12	1550	1318.95	146.83	3.88	2.87	2.47
ENST00000535391.5	ENSG00000104131.12	925	693.95	0.00	0.00	0.00	0.00
ENST00000536248.1	ENSG00000104131.12	533	302.30	14.01	1.62	1.19	1.03
ENST00000558053.1	ENSG00000104131.12	463	232.67	14.49	2.17	1.60	1.38
ENST00000558227.1	ENSG00000104131.12	362	134.03	5.00	1.30	0.96	0.83
ENST00000558353.1	ENSG00000104131.12	1024	792.95	2932.60	128.96	95.22	82.19
ENST00000261866.11	ENSG00000104133.14	7774	7542.95	9107.54	42.10	31.09	23.34
ENST00000427534.6	ENSG00000104133.14	6935	6703.95	0.00	0.00	0.00	0.00
ENST00000535302.6	ENSG00000104133.14	7288	7056.95	385.79	1.91	1.41	1.06
ENST00000557866.1	ENSG00000104133.14	468	237.63	280.17	41.11	30.35	22.79
ENST00000558080.1	ENSG00000104133.14	759	528.00	52.01	3.43	2.54	1.90
ENST00000558093.1	ENSG00000104133.14	526	295.33	27.83	3.29	2.43	1.82
ENST00000558138.1	ENSG00000104133.14	750	519.01	82.89	5.57	4.11	3.09
ENST00000558155.1	ENSG00000104133.14	571	340.21	12.53	1.28	0.95	0.71
ENST00000558253.5	ENSG00000104133.14	879	647.96	0.00	0.00	0.00	0.00
ENST00000558319.5	ENSG00000104133.14	6426	6194.95	367.39	2.07	1.53	1.15
ENST00000558561.1	ENSG00000104133.14	555	324.24	29.63	3.19	2.35	1.77
ENST00000558790.5	ENSG00000104133.14	858	626.96	1.85	0.10	0.08	0.06
ENST00000558988.5	ENSG00000104133.14	620	389.12	14.37	1.29	0.95	0.71
ENST00000558989.1	ENSG00000104133.14	1816	1584.95	71.67	1.58	1.16	0.87
ENST00000559193.5	ENSG00000104133.14	2579	2347.95	2326.12	34.55	25.51	19.15
ENST00000559347.1	ENSG00000104133.14	716	485.03	0.00	0.00	0.00	0.00
ENST00000559511.5	ENSG00000104133.14	2127	1895.95	13.00	0.24	0.18	0.13
ENST00000559754.1	ENSG00000104133.14	411	181.38	5.07	0.97	0.72	0.54
ENST00000559822.1	ENSG00000104133.14	561	330.23	0.00	0.00	0.00	0.00
ENST00000559933.1	ENSG00000104133.14	518	287.36	135.63	16.46	12.15	9.12
ENST00000560299.1	ENSG00000104133.14	437	206.95	56.72	9.56	7.06	5.30
ENST00000560435.1	ENSG00000104133.14	413	183.34	35.92	6.83	5.04	3.79
ENST00000560858.1	ENSG00000104133.14	447	216.83	1.79	0.29	0.21	0.16
ENST00000561268.5	ENSG00000104133.14	530	299.31	6.82	0.79	0.59	0.44
ENST00000561391.1	ENSG00000104133.14	629	398.11	43.27	3.79	2.80	2.10
ENST00000220507.4	ENSG00000104140.6	1705	1473.95	0.00	0.00	0.00	0.00
ENST00000220509.9	ENSG00000104142.10	3895	3663.95	1639.00	15.60	11.52	100.00
ENST00000558474.1	ENSG00000104142.10	873	641.96	0.00	0.00	0.00	0.00
ENST00000558855.5	ENSG00000104142.10	1050	818.95	0.00	0.00	0.00	0.00
ENST00000220514.7	ENSG00000104147.8	1236	1004.95	136.57	4.74	3.50	96.04
ENST00000560640.1	ENSG00000104147.8	485	254.52	1.43	0.20	0.14	3.96
ENST00000261867.4	ENSG00000104154.6	7157	6925.95	641.75	3.23	2.39	96.01
ENST00000559667.2	ENSG00000104154.6	1336	1104.95	4.25	0.13	0.10	3.99
ENST00000220531.7	ENSG00000104164.10	4037	3805.95	1362.76	12.49	9.22	22.62
ENST00000562384.5	ENSG00000104164.10	494	263.46	1.74	0.23	0.17	0.42
ENST00000563000.5	ENSG00000104164.10	622	391.12	0.00	0.00	0.00	0.00
ENST00000563160.5	ENSG00000104164.10	581	350.19	14.52	1.45	1.07	2.62
ENST00000564310.1	ENSG00000104164.10	636	405.10	10.84	0.93	0.69	1.69
ENST00000564765.1	ENSG00000104164.10	706	475.04	0.00	0.00	0.00	0.00
ENST00000565216.5	ENSG00000104164.10	573	342.20	57.90	5.90	4.36	10.69
ENST00000565323.5	ENSG00000104164.10	688	457.05	10.96	0.84	0.62	1.51
ENST00000565409.5	ENSG00000104164.10	616	385.13	0.00	0.00	0.00	0.00
ENST00000565727.5	ENSG00000104164.10	599	368.16	209.36	19.83	14.64	35.92
ENST00000566184.1	ENSG00000104164.10	493	262.47	0.00	0.00	0.00	0.00
ENST00000566753.5	ENSG00000104164.10	1996	1764.95	9.84	0.19	0.14	0.35
ENST00000566801.5	ENSG00000104164.10	338	111.57	0.00	0.00	0.00	0.00
ENST00000567461.5	ENSG00000104164.10	1052	820.95	218.60	9.29	6.86	16.82
ENST00000567523.5	ENSG00000104164.10	1839	1607.95	9.88	0.21	0.16	0.39
ENST00000567740.5	ENSG00000104164.10	1051	819.95	26.09	1.11	0.82	2.01
ENST00000568597.5	ENSG00000104164.10	592	361.17	18.73	1.81	1.34	3.28
ENST00000568816.5	ENSG00000104164.10	4013	3781.95	0.00	0.00	0.00	0.00
ENST00000568963.5	ENSG00000104164.10	480	249.55	1.86	0.26	0.19	0.47
ENST00000569076.5	ENSG00000104164.10	557	326.24	6.24	0.67	0.49	1.21
ENST00000267836.10	ENSG00000104177.17	2958	2726.95	277.03	3.54	2.62	1.50
ENST00000324324.11	ENSG00000104177.17	10360	10128.95	1252.22	4.31	3.18	1.82
ENST00000557868.1	ENSG00000104177.17	1029	797.95	8.54	0.37	0.28	0.16
ENST00000558289.5	ENSG00000104177.17	4516	4284.95	731.60	5.95	4.40	2.52
ENST00000558395.1	ENSG00000104177.17	868	636.96	86.73	4.75	3.51	2.01
ENST00000559057.1	ENSG00000104177.17	688	457.05	1453.38	110.89	81.87	46.90
ENST00000559862.5	ENSG00000104177.17	633	402.11	8.23	0.71	0.53	0.30
ENST00000560157.1	ENSG00000104177.17	576	345.20	10.53	1.06	0.79	0.45
ENST00000560172.5	ENSG00000104177.17	731	500.02	22.23	1.55	1.14	0.66
ENST00000560513.1	ENSG00000104177.17	679	448.06	37.21	2.90	2.14	1.22
ENST00000560530.5	ENSG00000104177.17	2037	1805.95	510.72	9.86	7.28	4.17
ENST00000561151.1	ENSG00000104177.17	736	505.02	0.00	0.00	0.00	0.00
ENST00000561301.5	ENSG00000104177.17	537	306.29	26.73	3.04	2.25	1.29
ENST00000561351.5	ENSG00000104177.17	2598	2366.95	224.67	3.31	2.44	1.40
ENST00000610570.4	ENSG00000104177.17	2591	2359.95	59.73	0.88	0.65	0.37
ENST00000616409.4	ENSG00000104177.17	1966	1734.95	837.24	16.83	12.42	7.12
ENST00000620867.4	ENSG00000104177.17	1742	1510.95	2880.68	66.48	49.08	28.12
ENST00000345714.8	ENSG00000104205.12	4055	3823.95	10.52	0.10	0.07	0.85
ENST00000396596.2	ENSG00000104205.12	4190	3958.95	17.96	0.16	0.12	1.40
ENST00000494528.2	ENSG00000104205.12	498	267.44	0.00	0.00	0.00	0.00
ENST00000518388.5	ENSG00000104205.12	577	346.19	30.60	3.08	2.28	27.27
ENST00000519396.5	ENSG00000104205.12	477	246.57	0.00	0.00	0.00	0.00
ENST00000520976.5	ENSG00000104205.12	2483	2251.95	260.23	4.03	2.98	35.65
ENST00000521152.5	ENSG00000104205.12	517	286.36	0.00	0.00	0.00	0.00
ENST00000521198.6	ENSG00000104205.12	3306	3074.95	14.12	0.16	0.12	1.42
ENST00000521435.1	ENSG00000104205.12	597	366.16	31.64	3.01	2.22	26.66
ENST00000521960.5	ENSG00000104205.12	537	306.29	0.00	0.00	0.00	0.00
ENST00000522398.5	ENSG00000104205.12	3106	2874.95	0.00	0.00	0.00	0.00
ENST00000522629.5	ENSG00000104205.12	666	435.07	0.00	0.00	0.00	0.00
ENST00000523260.1	ENSG00000104205.12	590	359.17	0.00	0.00	0.00	0.00
ENST00000523401.5	ENSG00000104205.12	583	352.18	7.71	0.76	0.56	6.76
ENST00000251630.10	ENSG00000104213.12	1901	1669.95	14.00	0.29	0.22	100.00
ENST00000523248.1	ENSG00000104213.12	644	413.09	0.00	0.00	0.00	0.00
ENST00000541323.1	ENSG00000104213.12	1905	1673.95	0.00	0.00	0.00	0.00
ENST00000262210.9	ENSG00000104218.14	4367	4135.95	1441.59	12.15	8.97	90.68
ENST00000519163.6	ENSG00000104218.14	3982	3750.95	12.04	0.11	0.08	0.84
ENST00000519668.1	ENSG00000104218.14	3715	3483.95	0.00	0.00	0.00	0.00
ENST00000519701.5	ENSG00000104218.14	569	338.21	1.22	0.13	0.09	0.94
ENST00000521168.5	ENSG00000104218.14	1457	1225.95	1.81	0.05	0.04	0.38
ENST00000521324.1	ENSG00000104218.14	725	494.02	0.00	0.00	0.00	0.00
ENST00000521919.5	ENSG00000104218.14	567	336.21	9.26	0.96	0.71	7.17
ENST00000262096.12	ENSG00000104219.12	6377	6145.95	6509.76	36.94	27.27	38.59
ENST00000517334.1	ENSG00000104219.12	334	107.90	79.26	25.61	18.91	26.76
ENST00000522184.1	ENSG00000104219.12	487	256.50	243.99	33.17	24.49	34.65
ENST00000523132.1	ENSG00000104219.12	167	5.21	0.00	0.00	0.00	0.00
ENST00000220659.10	ENSG00000104221.12	2603	2371.95	303.38	4.46	3.29	100.00
ENST00000520601.5	ENSG00000104221.12	1192	960.95	0.00	0.00	0.00	0.00
ENST00000521170.5	ENSG00000104221.12	550	319.26	0.00	0.00	0.00	0.00
ENST00000522539.1	ENSG00000104221.12	473	242.60	0.00	0.00	0.00	0.00
ENST00000305364.8	ENSG00000104228.12	4229	3997.95	52.08	0.45	0.34	12.79
ENST00000519219.1	ENSG00000104228.12	423	193.16	5.83	1.05	0.78	29.63
ENST00000521253.1	ENSG00000104228.12	1215	983.95	48.44	1.72	1.27	48.33
ENST00000521283.1	ENSG00000104228.12	619	388.13	3.66	0.33	0.24	9.25
ENST00000220669.9	ENSG00000104231.10	1798	1566.95	0.00	0.00	0.00	0.00
ENST00000517353.5	ENSG00000104231.10	841	609.97	8.81	0.50	0.37	0.52
ENST00000517450.5	ENSG00000104231.10	550	319.26	18.08	1.98	1.46	2.04
ENST00000517588.5	ENSG00000104231.10	633	402.11	109.45	9.49	7.01	9.81
ENST00000518419.5	ENSG00000104231.10	567	336.21	0.00	0.00	0.00	0.00
ENST00000519338.1	ENSG00000104231.10	891	659.96	221.10	11.68	8.63	12.07
ENST00000519464.5	ENSG00000104231.10	1006	774.95	84.09	3.78	2.79	3.91
ENST00000519523.5	ENSG00000104231.10	698	467.04	0.00	0.00	0.00	0.00
ENST00000519820.5	ENSG00000104231.10	582	351.18	8.79	0.87	0.64	0.90
ENST00000520076.5	ENSG00000104231.10	570	339.21	0.00	0.00	0.00	0.00
ENST00000520604.5	ENSG00000104231.10	664	433.07	0.00	0.00	0.00	0.00
ENST00000520635.5	ENSG00000104231.10	882	650.96	3.95	0.21	0.16	0.22
ENST00000520941.5	ENSG00000104231.10	592	361.17	0.00	0.00	0.00	0.00
ENST00000521287.5	ENSG00000104231.10	772	541.00	447.17	28.82	21.28	29.79
ENST00000521742.5	ENSG00000104231.10	614	383.13	0.00	0.00	0.00	0.00
ENST00000521885.5	ENSG00000104231.10	568	337.21	4.31	0.45	0.33	0.46
ENST00000521895.5	ENSG00000104231.10	885	653.96	36.83	1.96	1.45	2.03
ENST00000522032.1	ENSG00000104231.10	784	552.99	564.79	35.62	26.29	36.80
ENST00000522520.5	ENSG00000104231.10	1705	1473.95	0.00	0.00	0.00	0.00
ENST00000523012.1	ENSG00000104231.10	573	342.20	0.00	0.00	0.00	0.00
ENST00000523096.5	ENSG00000104231.10	1778	1546.95	15.30	0.34	0.25	0.36
ENST00000523361.5	ENSG00000104231.10	540	309.28	0.00	0.00	0.00	0.00
ENST00000523431.5	ENSG00000104231.10	784	552.99	0.00	0.00	0.00	0.00
ENST00000524305.5	ENSG00000104231.10	2719	2487.95	75.32	1.06	0.78	1.09
ENST00000524339.5	ENSG00000104231.10	811	579.98	0.00	0.00	0.00	0.00
ENST00000220676.1	ENSG00000104237.7	7100	6868.95	103.74	0.53	0.39	73.87
ENST00000518787.2	ENSG00000104237.7	787	555.99	0.00	0.00	0.00	0.00
ENST00000522001.1	ENSG00000104237.7	666	435.07	0.00	0.00	0.00	0.00
ENST00000522711.2	ENSG00000104237.7	285	65.59	0.00	0.00	0.00	0.00
ENST00000602362.1	ENSG00000104237.7	241	34.39	0.00	0.00	0.00	0.00
ENST00000636932.1	ENSG00000104237.7	3649	3417.95	15.55	0.16	0.12	22.25
ENST00000637698.1	ENSG00000104237.7	6177	5945.95	4.71	0.03	0.02	3.87
ENST00000285379.9	ENSG00000104267.9	1717	1485.95	356.12	8.36	6.17	90.57
ENST00000518231.1	ENSG00000104267.9	587	356.18	8.88	0.87	0.64	9.43
ENST00000520127.5	ENSG00000104267.9	875	643.96	0.00	0.00	0.00	0.00
ENST00000520996.5	ENSG00000104267.9	684	453.05	0.00	0.00	0.00	0.00
ENST00000522742.1	ENSG00000104267.9	691	460.05	0.00	0.00	0.00	0.00
ENST00000240093.7	ENSG00000104290.10	13736	13504.95	2652.17	6.85	5.06	58.57
ENST00000517911.1	ENSG00000104290.10	245	36.86	0.00	0.00	0.00	0.00
ENST00000523546.1	ENSG00000104290.10	580	349.19	36.10	3.60	2.66	30.83
ENST00000537916.2	ENSG00000104290.10	13740	13508.95	479.73	1.24	0.91	10.59
ENST00000416984.6	ENSG00000104299.14	2759	2527.95	7.69	0.11	0.08	0.37
ENST00000517383.1	ENSG00000104299.14	686	455.05	114.11	8.74	6.46	30.71
ENST00000518510.5	ENSG00000104299.14	756	525.00	0.00	0.00	0.00	0.00
ENST00000519578.1	ENSG00000104299.14	578	347.19	0.00	0.00	0.00	0.00
ENST00000520005.1	ENSG00000104299.14	588	357.17	2.11	0.21	0.15	0.72
ENST00000520184.1	ENSG00000104299.14	559	328.23	0.00	0.00	0.00	0.00
ENST00000520316.5	ENSG00000104299.14	692	461.05	6.24	0.47	0.35	1.66
ENST00000520437.1	ENSG00000104299.14	416	186.28	0.00	0.00	0.00	0.00
ENST00000520831.1	ENSG00000104299.14	498	267.44	5.74	0.75	0.55	2.63
ENST00000520983.5	ENSG00000104299.14	1154	922.95	240.40	9.08	6.71	31.90
ENST00000521022.5	ENSG00000104299.14	2544	2312.95	88.46	1.33	0.98	4.68
ENST00000521070.1	ENSG00000104299.14	682	451.06	0.00	0.00	0.00	0.00
ENST00000521777.5	ENSG00000104299.14	2430	2198.95	89.41	1.42	1.05	4.98
ENST00000522074.1	ENSG00000104299.14	718	487.03	20.40	1.46	1.08	5.13
ENST00000522363.5	ENSG00000104299.14	2045	1813.95	86.85	1.67	1.23	5.86
ENST00000523076.1	ENSG00000104299.14	314	89.96	6.37	2.47	1.82	8.67
ENST00000523303.5	ENSG00000104299.14	2578	2346.95	51.22	0.76	0.56	2.67
ENST00000523436.5	ENSG00000104299.14	929	697.95	0.00	0.00	0.00	0.00
ENST00000524081.5	ENSG00000104299.14	668	437.07	0.00	0.00	0.00	0.00
ENST00000220751.4	ENSG00000104312.7	2584	2352.95	478.90	7.10	5.24	31.40
ENST00000517696.1	ENSG00000104312.7	572	341.20	0.00	0.00	0.00	0.00
ENST00000518673.1	ENSG00000104312.7	481	250.54	0.00	0.00	0.00	0.00
ENST00000522965.1	ENSG00000104312.7	1916	1684.95	749.10	15.50	11.45	68.60
ENST00000303824.11	ENSG00000104313.17	3930	3698.95	0.00	0.00	0.00	0.00
ENST00000340726.7	ENSG00000104313.17	4326	4094.95	0.00	0.00	0.00	0.00
ENST00000388740.4	ENSG00000104313.17	3788	3556.95	0.00	0.00	0.00	0.00
ENST00000388741.6	ENSG00000104313.17	3404	3172.95	0.00	0.00	0.00	0.00
ENST00000388742.8	ENSG00000104313.17	3907	3675.95	0.00	0.00	0.00	0.00
ENST00000388743.6	ENSG00000104313.17	2199	1967.95	0.00	0.00	0.00	0.00
ENST00000419131.5	ENSG00000104313.17	1723	1491.95	0.00	0.00	0.00	0.00
ENST00000422295.1	ENSG00000104313.17	440	209.91	0.00	0.00	0.00	0.00
ENST00000465115.5	ENSG00000104313.17	3743	3511.95	0.00	0.00	0.00	0.00
ENST00000493349.1	ENSG00000104313.17	879	647.96	0.00	0.00	0.00	0.00
ENST00000496494.5	ENSG00000104313.17	2373	2141.95	3.00	0.05	0.04	100.00
ENST00000265433.7	ENSG00000104320.13	4666	4434.95	1012.93	7.96	5.88	10.80
ENST00000396252.6	ENSG00000104320.13	4907	4675.95	222.21	1.66	1.22	2.25
ENST00000409330.5	ENSG00000104320.13	4523	4291.95	6660.84	54.12	39.96	73.37
ENST00000474821.1	ENSG00000104320.13	503	272.42	25.56	3.27	2.42	4.44
ENST00000494804.1	ENSG00000104320.13	593	362.17	5.48	0.53	0.39	0.72
ENST00000517337.1	ENSG00000104320.13	565	334.22	15.73	1.64	1.21	2.22
ENST00000517772.5	ENSG00000104320.13	701	470.04	42.75	3.17	2.34	4.30
ENST00000519426.5	ENSG00000104320.13	535	304.30	0.00	0.00	0.00	0.00
ENST00000520325.1	ENSG00000104320.13	494	263.46	9.01	1.19	0.88	1.62
ENST00000523444.1	ENSG00000104320.13	593	362.17	0.00	0.00	0.00	0.00
ENST00000613033.1	ENSG00000104320.13	786	554.99	3.49	0.22	0.16	0.30
ENST00000262209.4	ENSG00000104321.10	5223	4991.95	8.00	0.06	0.04	2.55
ENST00000519720.5	ENSG00000104321.10	719	488.03	0.00	0.00	0.00	0.00
ENST00000520596.2	ENSG00000104321.10	484	253.52	0.00	0.00	0.00	0.00
ENST00000520788.1	ENSG00000104321.10	583	352.18	21.59	2.14	1.58	97.45
ENST00000522271.1	ENSG00000104321.10	366	137.83	0.00	0.00	0.00	0.00
ENST00000523582.5	ENSG00000104321.10	2812	2580.95	0.00	0.00	0.00	0.00
ENST00000220763.9	ENSG00000104324.15	1947	1715.95	11116.64	225.91	166.79	69.37
ENST00000517742.1	ENSG00000104324.15	660	429.08	1.33	0.11	0.08	0.03
ENST00000519484.1	ENSG00000104324.15	553	322.25	0.00	0.00	0.00	0.00
ENST00000519900.1	ENSG00000104324.15	566	335.22	1.18	0.12	0.09	0.04
ENST00000521142.1	ENSG00000104324.15	677	446.06	0.00	0.00	0.00	0.00
ENST00000522617.3	ENSG00000104324.15	466	235.65	670.77	99.26	73.28	30.48
ENST00000525310.1	ENSG00000104324.15	568	337.21	0.00	0.00	0.00	0.00
ENST00000529551.1	ENSG00000104324.15	896	664.95	5.09	0.27	0.20	0.08
ENST00000532528.5	ENSG00000104324.15	810	578.98	0.00	0.00	0.00	0.00
ENST00000220764.6	ENSG00000104325.6	1207	975.95	1548.50	55.33	40.85	48.34
ENST00000517301.5	ENSG00000104325.6	464	233.67	3.84	0.57	0.42	0.50
ENST00000517314.5	ENSG00000104325.6	654	423.08	0.00	0.00	0.00	0.00
ENST00000517597.5	ENSG00000104325.6	897	665.95	647.62	33.91	25.04	29.63
ENST00000517761.5	ENSG00000104325.6	774	542.99	1.84	0.12	0.09	0.10
ENST00000518725.5	ENSG00000104325.6	527	296.32	20.50	2.41	1.78	2.11
ENST00000519007.5	ENSG00000104325.6	762	531.00	0.00	0.00	0.00	0.00
ENST00000519328.5	ENSG00000104325.6	816	584.98	5.90	0.35	0.26	0.31
ENST00000519410.5	ENSG00000104325.6	705	474.04	0.00	0.00	0.00	0.00
ENST00000520148.1	ENSG00000104325.6	441	210.90	8.51	1.41	1.04	1.23
ENST00000520227.1	ENSG00000104325.6	864	632.96	0.00	0.00	0.00	0.00
ENST00000520859.5	ENSG00000104325.6	567	336.21	0.00	0.00	0.00	0.00
ENST00000521603.5	ENSG00000104325.6	578	347.19	64.21	6.45	4.76	5.63
ENST00000521668.1	ENSG00000104325.6	520	289.35	0.00	0.00	0.00	0.00
ENST00000522161.5	ENSG00000104325.6	1766	1534.95	36.42	0.83	0.61	0.72
ENST00000522583.1	ENSG00000104325.6	651	420.09	27.13	2.25	1.66	1.97
ENST00000523447.5	ENSG00000104325.6	727	496.02	0.00	0.00	0.00	0.00
ENST00000524326.1	ENSG00000104325.6	679	448.06	38.79	3.02	2.23	2.64
ENST00000524332.1	ENSG00000104325.6	645	414.09	92.74	7.81	5.77	6.82
ENST00000265431.7	ENSG00000104327.7	2533	2301.95	1.56	0.02	0.02	39.18
ENST00000469032.1	ENSG00000104327.7	5392	5160.95	5.44	0.04	0.03	60.82
ENST00000473670.1	ENSG00000104327.7	695	464.05	0.00	0.00	0.00	0.00
ENST00000476853.1	ENSG00000104327.7	534	303.30	0.00	0.00	0.00	0.00
ENST00000482702.5	ENSG00000104327.7	826	594.97	0.00	0.00	0.00	0.00
ENST00000497376.1	ENSG00000104327.7	801	569.98	0.00	0.00	0.00	0.00
ENST00000514406.2	ENSG00000104327.7	561	330.23	0.00	0.00	0.00	0.00
ENST00000518457.5	ENSG00000104327.7	1490	1258.95	0.00	0.00	0.00	0.00
ENST00000520613.5	ENSG00000104327.7	548	317.26	0.00	0.00	0.00	0.00
ENST00000522070.1	ENSG00000104327.7	591	360.17	0.00	0.00	0.00	0.00
ENST00000523716.5	ENSG00000104327.7	636	405.10	0.00	0.00	0.00	0.00
ENST00000262644.8	ENSG00000104331.8	7199	6967.95	4185.22	20.94	15.46	85.92
ENST00000517461.1	ENSG00000104331.8	487	256.50	0.00	0.00	0.00	0.00
ENST00000520392.1	ENSG00000104331.8	584	353.18	34.78	3.43	2.54	14.08
ENST00000220772.7	ENSG00000104332.11	4492	4260.95	18991.15	155.42	114.75	99.54
ENST00000379845.3	ENSG00000104332.11	3873	3641.95	74.85	0.72	0.53	0.46
ENST00000445593.6	ENSG00000104341.16	3173	2941.95	28.31	0.34	0.25	0.31
ENST00000517924.5	ENSG00000104341.16	618	387.13	28.14	2.53	1.87	2.32
ENST00000521545.6	ENSG00000104341.16	915	683.95	1380.90	70.40	51.98	64.36
ENST00000619747.1	ENSG00000104341.16	2758	2526.95	2617.64	36.12	26.67	33.02
ENST00000419880.7	ENSG00000104343.19	2315	2083.95	146.92	2.46	1.82	6.56
ENST00000422906.6	ENSG00000104343.19	3903	3671.95	867.33	8.24	6.08	21.97
ENST00000517608.5	ENSG00000104343.19	8426	8194.95	49.35	0.21	0.16	0.56
ENST00000519255.2	ENSG00000104343.19	575	344.20	0.00	0.00	0.00	0.00
ENST00000519277.5	ENSG00000104343.19	747	516.01	0.00	0.00	0.00	0.00
ENST00000523278.5	ENSG00000104343.19	850	618.96	4.43	0.25	0.18	0.67
ENST00000602593.5	ENSG00000104343.19	2201	1969.95	1487.41	26.33	19.44	70.24
ENST00000349693.3	ENSG00000104356.10	3244	3012.95	541.55	6.27	4.63	58.02
ENST00000401707.6	ENSG00000104356.10	4719	4487.95	45.59	0.35	0.26	3.28
ENST00000517435.1	ENSG00000104356.10	506	275.41	26.57	3.36	2.48	31.14
ENST00000522319.5	ENSG00000104356.10	585	354.18	8.30	0.82	0.60	7.56
ENST00000341166.3	ENSG00000104361.9	4581	4349.95	0.00	0.00	0.00	0.00
ENST00000430223.6	ENSG00000104361.9	4496	4264.95	346.68	2.83	2.09	12.18
ENST00000519324.1	ENSG00000104361.9	615	384.13	30.40	2.76	2.04	11.86
ENST00000520545.5	ENSG00000104361.9	1391	1159.95	491.72	14.78	10.91	63.53
ENST00000520735.1	ENSG00000104361.9	381	152.21	2.92	0.67	0.49	2.88
ENST00000521820.1	ENSG00000104361.9	470	239.62	15.28	2.22	1.64	9.55
ENST00000521949.1	ENSG00000104361.9	152	2.87	0.00	0.00	0.00	0.00
ENST00000522188.5	ENSG00000104361.9	578	347.19	0.00	0.00	0.00	0.00
ENST00000342222.6	ENSG00000104365.13	3952	3720.95	22.68	0.21	0.16	0.55
ENST00000416505.5	ENSG00000104365.13	4036	3804.95	0.00	0.00	0.00	0.00
ENST00000517388.5	ENSG00000104365.13	577	346.19	2.07	0.21	0.15	0.54
ENST00000517502.5	ENSG00000104365.13	498	267.44	0.00	0.00	0.00	0.00
ENST00000517812.5	ENSG00000104365.13	523	292.34	0.00	0.00	0.00	0.00
ENST00000517890.5	ENSG00000104365.13	2501	2269.95	0.00	0.00	0.00	0.00
ENST00000517917.5	ENSG00000104365.13	1731	1499.95	87.93	2.04	1.51	5.25
ENST00000518647.5	ENSG00000104365.13	1543	1311.95	112.42	2.99	2.21	7.68
ENST00000518679.5	ENSG00000104365.13	2784	2552.95	0.00	0.00	0.00	0.00
ENST00000518983.1	ENSG00000104365.13	447	216.83	3.00	0.48	0.36	1.24
ENST00000519733.5	ENSG00000104365.13	527	296.32	2.01	0.24	0.17	0.61
ENST00000519735.5	ENSG00000104365.13	1166	934.95	0.00	0.00	0.00	0.00
ENST00000519938.5	ENSG00000104365.13	2403	2171.95	11.39	0.18	0.13	0.47
ENST00000520201.5	ENSG00000104365.13	5002	4770.95	87.49	0.64	0.47	1.64
ENST00000520320.5	ENSG00000104365.13	628	397.11	4.28	0.38	0.28	0.97
ENST00000520655.5	ENSG00000104365.13	3777	3545.95	19.98	0.20	0.15	0.51
ENST00000520810.5	ENSG00000104365.13	3086	2854.95	545.05	6.66	4.92	17.11
ENST00000520835.5	ENSG00000104365.13	2403	2171.95	0.00	0.00	0.00	0.00
ENST00000521225.3	ENSG00000104365.13	260	46.82	0.00	0.00	0.00	0.00
ENST00000521661.5	ENSG00000104365.13	2196	1964.95	0.00	0.00	0.00	0.00
ENST00000522103.3	ENSG00000104365.13	1575	1343.95	299.58	7.77	5.74	19.98
ENST00000522133.1	ENSG00000104365.13	576	345.20	23.51	2.37	1.75	6.10
ENST00000522147.4	ENSG00000104365.13	954	722.95	0.00	0.00	0.00	0.00
ENST00000522545.1	ENSG00000104365.13	452	221.78	4.07	0.64	0.47	1.64
ENST00000522785.1	ENSG00000104365.13	527	296.32	0.00	0.00	0.00	0.00
ENST00000523018.5	ENSG00000104365.13	373	144.52	57.56	13.89	10.25	35.70
ENST00000523105.5	ENSG00000104365.13	1966	1734.95	0.00	0.00	0.00	0.00
ENST00000523517.5	ENSG00000104365.13	2378	2146.95	0.00	0.00	0.00	0.00
ENST00000523599.1	ENSG00000104365.13	1595	1363.95	0.00	0.00	0.00	0.00
ENST00000629753.1	ENSG00000104365.13	4069	3837.95	0.00	0.00	0.00	0.00
ENST00000220809.8	ENSG00000104368.17	2706	2474.95	0.00	0.00	0.00	0.00
ENST00000352041.7	ENSG00000104368.17	2516	2284.95	58.17	0.89	0.66	8.96
ENST00000429089.6	ENSG00000104368.17	2599	2367.95	290.42	4.28	3.16	43.16
ENST00000429710.6	ENSG00000104368.17	1655	1423.95	138.48	3.39	2.50	34.22
ENST00000519510.5	ENSG00000104368.17	2030	1798.95	32.15	0.62	0.46	6.29
ENST00000520523.5	ENSG00000104368.17	670	439.07	0.00	0.00	0.00	0.00
ENST00000521042.1	ENSG00000104368.17	604	373.15	0.00	0.00	0.00	0.00
ENST00000521647.1	ENSG00000104368.17	3462	3230.95	15.28	0.16	0.12	1.66
ENST00000521694.1	ENSG00000104368.17	549	318.26	0.00	0.00	0.00	0.00
ENST00000522812.1	ENSG00000104368.17	571	340.21	5.51	0.56	0.42	5.70
ENST00000524009.5	ENSG00000104368.17	1613	1381.95	0.00	0.00	0.00	0.00
ENST00000524261.1	ENSG00000104368.17	584	353.18	0.00	0.00	0.00	0.00
ENST00000342232.4	ENSG00000104369.4	4378	4146.95	1.52	0.01	0.01	3.10
ENST00000518195.1	ENSG00000104369.4	560	329.23	2.96	0.31	0.23	76.02
ENST00000519947.1	ENSG00000104369.4	1651	1419.95	3.51	0.09	0.06	20.87
ENST00000220812.2	ENSG00000104371.4	894	662.95	0.00	0.00	0.00	0.00
ENST00000419617.6	ENSG00000104375.15	2826	2594.95	3919.05	52.66	38.88	46.94
ENST00000424861.6	ENSG00000104375.15	2065	1833.95	166.06	3.16	2.33	2.81
ENST00000517832.1	ENSG00000104375.15	594	363.16	22.45	2.16	1.59	1.92
ENST00000518165.5	ENSG00000104375.15	817	585.98	81.21	4.83	3.57	4.31
ENST00000518582.5	ENSG00000104375.15	725	494.02	38.16	2.69	1.99	2.40
ENST00000518627.5	ENSG00000104375.15	468	237.63	0.00	0.00	0.00	0.00
ENST00000519420.1	ENSG00000104375.15	531	300.31	0.00	0.00	0.00	0.00
ENST00000520053.1	ENSG00000104375.15	577	346.19	58.26	5.87	4.33	5.23
ENST00000520440.1	ENSG00000104375.15	697	466.04	149.35	11.17	8.25	9.96
ENST00000520653.1	ENSG00000104375.15	531	300.31	0.00	0.00	0.00	0.00
ENST00000521649.5	ENSG00000104375.15	574	343.20	0.00	0.00	0.00	0.00
ENST00000521768.5	ENSG00000104375.15	1016	784.95	0.00	0.00	0.00	0.00
ENST00000522924.1	ENSG00000104375.15	510	279.39	9.02	1.13	0.83	1.00
ENST00000523159.5	ENSG00000104375.15	537	306.29	250.44	28.51	21.05	25.42
ENST00000523567.1	ENSG00000104375.15	587	356.18	0.00	0.00	0.00	0.00
ENST00000523601.5	ENSG00000104375.15	3107	2875.95	0.00	0.00	0.00	0.00
ENST00000523960.1	ENSG00000104375.15	5333	5101.95	0.00	0.00	0.00	0.00
ENST00000617590.1	ENSG00000104375.15	2485	2253.95	0.00	0.00	0.00	0.00
ENST00000220822.11	ENSG00000104381.12	3666	3434.95	716.20	7.27	5.37	46.17
ENST00000434412.2	ENSG00000104381.12	1228	996.95	192.22	6.72	4.96	42.69
ENST00000520797.5	ENSG00000104381.12	735	504.02	0.00	0.00	0.00	0.00
ENST00000521096.5	ENSG00000104381.12	806	574.98	0.00	0.00	0.00	0.00
ENST00000522568.1	ENSG00000104381.12	1324	1092.95	41.11	1.31	0.97	8.33
ENST00000523640.1	ENSG00000104381.12	257	44.74	0.00	0.00	0.00	0.00
ENST00000524195.1	ENSG00000104381.12	298	76.23	0.00	0.00	0.00	0.00
ENST00000524366.5	ENSG00000104381.12	583	352.18	4.48	0.44	0.33	2.81
ENST00000262646.11	ENSG00000104388.14	3848	3616.95	1678.87	16.19	11.95	12.05
ENST00000396696.1	ENSG00000104388.14	614	383.13	156.23	14.22	10.50	10.59
ENST00000429861.5	ENSG00000104388.14	594	363.16	229.78	22.06	16.29	16.43
ENST00000452437.1	ENSG00000104388.14	737	506.02	21.35	1.47	1.09	1.10
ENST00000466595.5	ENSG00000104388.14	866	634.96	3.57	0.20	0.14	0.15
ENST00000481569.1	ENSG00000104388.14	506	275.41	3.03	0.38	0.28	0.29
ENST00000525529.5	ENSG00000104388.14	453	222.77	0.00	0.00	0.00	0.00
ENST00000529579.5	ENSG00000104388.14	680	449.06	5.18	0.40	0.30	0.30
ENST00000530071.5	ENSG00000104388.14	659	428.08	857.14	69.82	51.55	51.99
ENST00000531098.1	ENSG00000104388.14	566	335.22	6.03	0.63	0.46	0.47
ENST00000531289.5	ENSG00000104388.14	1058	826.95	211.82	8.93	6.59	6.65
ENST00000534260.5	ENSG00000104388.14	410	180.40	0.00	0.00	0.00	0.00
ENST00000220849.9	ENSG00000104408.9	1543	1311.95	13491.45	358.60	264.76	66.62
ENST00000518100.5	ENSG00000104408.9	687	456.05	0.00	0.00	0.00	0.00
ENST00000518345.1	ENSG00000104408.9	558	327.24	2.42	0.26	0.19	0.05
ENST00000518442.5	ENSG00000104408.9	1285	1053.95	297.48	9.84	7.27	1.83
ENST00000518634.1	ENSG00000104408.9	545	314.27	0.00	0.00	0.00	0.00
ENST00000519030.5	ENSG00000104408.9	1324	1092.95	470.03	15.00	11.07	2.79
ENST00000519413.1	ENSG00000104408.9	419	189.23	0.00	0.00	0.00	0.00
ENST00000519517.5	ENSG00000104408.9	726	495.02	0.00	0.00	0.00	0.00
ENST00000519627.1	ENSG00000104408.9	697	466.04	9.81	0.73	0.54	0.14
ENST00000521297.1	ENSG00000104408.9	223	24.38	0.00	0.00	0.00	0.00
ENST00000521440.5	ENSG00000104408.9	746	515.01	530.64	35.93	26.53	6.67
ENST00000521614.5	ENSG00000104408.9	1990	1758.95	0.00	0.00	0.00	0.00
ENST00000522088.1	ENSG00000104408.9	715	484.03	0.00	0.00	0.00	0.00
ENST00000522352.5	ENSG00000104408.9	611	380.14	210.14	19.28	14.23	3.58
ENST00000522445.5	ENSG00000104408.9	841	609.97	807.56	46.17	34.09	8.58
ENST00000522887.1	ENSG00000104408.9	575	344.20	1.44	0.15	0.11	0.03
ENST00000523646.1	ENSG00000104408.9	544	313.27	391.31	43.56	32.16	8.09
ENST00000523674.1	ENSG00000104408.9	1072	840.95	211.35	8.76	6.47	1.63
ENST00000220853.7	ENSG00000104412.7	1243	1011.95	993.87	34.25	25.29	61.72
ENST00000517593.5	ENSG00000104412.7	532	301.31	52.81	6.11	4.51	11.02
ENST00000517784.5	ENSG00000104412.7	640	409.10	0.00	0.00	0.00	0.00
ENST00000519450.2	ENSG00000104412.7	2736	2504.95	24.31	0.34	0.25	0.61
ENST00000519642.1	ENSG00000104412.7	404	174.54	74.02	14.79	10.92	26.65
ENST00000520294.5	ENSG00000104412.7	655	424.08	0.00	0.00	0.00	0.00
ENST00000524143.5	ENSG00000104412.7	533	302.30	0.00	0.00	0.00	0.00
ENST00000358397.9	ENSG00000104413.15	3756	3524.95	60.88	0.60	0.44	7.67
ENST00000423620.6	ENSG00000104413.15	3746	3514.95	0.00	0.00	0.00	0.00
ENST00000433389.6	ENSG00000104413.15	3770	3538.95	0.00	0.00	0.00	0.00
ENST00000454170.6	ENSG00000104413.15	3482	3250.95	21.49	0.23	0.17	2.94
ENST00000517556.1	ENSG00000104413.15	457	226.73	0.00	0.00	0.00	0.00
ENST00000517610.1	ENSG00000104413.15	2139	1907.95	119.41	2.18	1.61	27.81
ENST00000519505.5	ENSG00000104413.15	3068	2836.95	72.29	0.89	0.66	11.32
ENST00000520385.1	ENSG00000104413.15	764	533.00	0.00	0.00	0.00	0.00
ENST00000522756.5	ENSG00000104413.15	609	378.14	0.00	0.00	0.00	0.00
ENST00000522920.1	ENSG00000104413.15	402	172.59	0.00	0.00	0.00	0.00
ENST00000523347.1	ENSG00000104413.15	1813	1581.95	178.94	3.94	2.91	50.26
ENST00000220856.6	ENSG00000104415.13	1205	973.95	37.71	1.35	1.00	64.24
ENST00000250160.10	ENSG00000104415.13	3844	3612.95	4.51	0.04	0.03	2.07
ENST00000377862.6	ENSG00000104415.13	1319	1087.95	4.45	0.14	0.11	6.78
ENST00000517423.5	ENSG00000104415.13	716	485.03	3.50	0.25	0.19	11.98
ENST00000519433.1	ENSG00000104415.13	545	314.27	2.83	0.31	0.23	14.92
ENST00000323851.11	ENSG00000104419.14	3014	2782.95	3858.27	48.34	35.69	17.94
ENST00000414097.6	ENSG00000104419.14	3755	3523.95	30.71	0.30	0.22	0.11
ENST00000517331.5	ENSG00000104419.14	584	353.18	0.00	0.00	0.00	0.00
ENST00000517599.5	ENSG00000104419.14	2918	2686.95	0.00	0.00	0.00	0.00
ENST00000517745.1	ENSG00000104419.14	391	161.88	16.30	3.51	2.59	1.30
ENST00000518010.5	ENSG00000104419.14	581	350.19	24.13	2.40	1.77	0.89
ENST00000518066.5	ENSG00000104419.14	560	329.23	0.00	0.00	0.00	0.00
ENST00000518094.1	ENSG00000104419.14	347	119.91	53.21	15.47	11.42	5.74
ENST00000518176.5	ENSG00000104419.14	888	656.96	567.28	30.11	22.23	11.17
ENST00000518480.5	ENSG00000104419.14	558	327.24	3.55	0.38	0.28	0.14
ENST00000519228.5	ENSG00000104419.14	729	498.02	0.00	0.00	0.00	0.00
ENST00000519278.5	ENSG00000104419.14	3983	3751.95	21.74	0.20	0.15	0.07
ENST00000519580.5	ENSG00000104419.14	550	319.26	0.00	0.00	0.00	0.00
ENST00000520230.5	ENSG00000104419.14	582	351.18	153.39	15.23	11.25	5.65
ENST00000520943.5	ENSG00000104419.14	536	305.29	0.00	0.00	0.00	0.00
ENST00000521026.5	ENSG00000104419.14	2145	1913.95	3918.04	71.38	52.70	26.49
ENST00000521414.5	ENSG00000104419.14	2349	2117.95	0.00	0.00	0.00	0.00
ENST00000521438.1	ENSG00000104419.14	2810	2578.95	0.00	0.00	0.00	0.00
ENST00000521544.5	ENSG00000104419.14	709	478.03	0.00	0.00	0.00	0.00
ENST00000521664.1	ENSG00000104419.14	594	363.16	67.59	6.49	4.79	2.41
ENST00000522377.5	ENSG00000104419.14	1103	871.95	2.14	0.09	0.06	0.03
ENST00000522476.5	ENSG00000104419.14	1385	1153.95	2187.54	66.10	48.81	24.53
ENST00000522665.5	ENSG00000104419.14	411	181.38	25.20	4.84	3.58	1.80
ENST00000522738.1	ENSG00000104419.14	530	299.31	0.00	0.00	0.00	0.00
ENST00000522890.5	ENSG00000104419.14	581	350.19	0.00	0.00	0.00	0.00
ENST00000523642.1	ENSG00000104419.14	507	276.40	0.00	0.00	0.00	0.00
ENST00000523892.5	ENSG00000104419.14	562	331.23	0.00	0.00	0.00	0.00
ENST00000523931.1	ENSG00000104419.14	554	323.25	42.90	4.63	3.42	1.72
ENST00000537882.2	ENSG00000104419.14	2975	2743.95	0.00	0.00	0.00	0.00
ENST00000263849.8	ENSG00000104427.11	3352	3120.95	531.65	5.94	4.39	18.83
ENST00000519307.1	ENSG00000104427.11	601	370.15	35.06	3.30	2.44	10.47
ENST00000521176.1	ENSG00000104427.11	546	315.27	201.07	22.24	16.42	70.51
ENST00000521873.1	ENSG00000104427.11	981	749.95	1.21	0.06	0.04	0.18
ENST00000263851.8	ENSG00000104432.12	2076	1844.95	37.39	0.71	0.52	14.52
ENST00000379113.6	ENSG00000104432.12	1888	1656.95	6.75	0.14	0.10	2.92
ENST00000518982.5	ENSG00000104432.12	1940	1708.95	10.62	0.22	0.16	4.45
ENST00000519833.5	ENSG00000104432.12	721	490.03	0.00	0.00	0.00	0.00
ENST00000520215.5	ENSG00000104432.12	400	170.64	4.40	0.90	0.66	18.48
ENST00000520269.5	ENSG00000104432.12	456	225.74	2.20	0.34	0.25	7.00
ENST00000520317.1	ENSG00000104432.12	1055	823.95	4.79	0.20	0.15	4.16
ENST00000521323.1	ENSG00000104432.12	583	352.18	23.84	2.36	1.74	48.48
ENST00000523959.5	ENSG00000104432.12	635	404.11	0.00	0.00	0.00	0.00
ENST00000541183.2	ENSG00000104432.12	2020	1788.95	0.00	0.00	0.00	0.00
ENST00000220876.11	ENSG00000104435.13	2223	1991.95	79.13	1.39	1.02	30.32
ENST00000518111.5	ENSG00000104435.13	799	567.98	20.00	1.23	0.91	26.87
ENST00000518491.1	ENSG00000104435.13	585	354.18	19.87	1.96	1.44	42.81
ENST00000276569.7	ENSG00000104442.9	3032	2800.95	2935.26	36.54	26.98	77.10
ENST00000458464.3	ENSG00000104442.9	2849	2617.95	0.00	0.00	0.00	0.00
ENST00000518908.5	ENSG00000104442.9	1050	818.95	241.10	10.27	7.58	21.66
ENST00000519352.1	ENSG00000104442.9	686	455.05	5.09	0.39	0.29	0.82
ENST00000523384.1	ENSG00000104442.9	507	276.40	1.55	0.19	0.14	0.41
ENST00000528721.5	ENSG00000104442.9	887	655.96	0.00	0.00	0.00	0.00
ENST00000220888.9	ENSG00000104447.11	5480	5248.95	1842.73	12.24	9.04	19.48
ENST00000395713.6	ENSG00000104447.11	581	350.19	0.00	0.00	0.00	0.00
ENST00000395715.7	ENSG00000104447.11	9990	9758.95	2799.16	10.00	7.38	15.91
ENST00000422939.1	ENSG00000104447.11	581	350.19	0.00	0.00	0.00	0.00
ENST00000451156.1	ENSG00000104447.11	569	338.21	0.00	0.00	0.00	0.00
ENST00000517323.2	ENSG00000104447.11	2171	1939.95	0.00	0.00	0.00	0.00
ENST00000518018.1	ENSG00000104447.11	813	581.98	102.83	6.16	4.55	9.80
ENST00000519076.5	ENSG00000104447.11	3329	3097.95	43.38	0.49	0.36	0.78
ENST00000519674.1	ENSG00000104447.11	3116	2884.95	72.09	0.87	0.64	1.39
ENST00000519815.5	ENSG00000104447.11	584	353.18	0.00	0.00	0.00	0.00
ENST00000520276.5	ENSG00000104447.11	4083	3851.95	3654.80	33.09	24.43	52.64
ENST00000251809.4	ENSG00000104450.12	3748	3516.95	1416.50	14.04	10.37	30.87
ENST00000388798.6	ENSG00000104450.12	3852	3620.95	0.00	0.00	0.00	0.00
ENST00000519409.1	ENSG00000104450.12	450	219.80	143.32	22.74	16.79	49.98
ENST00000519424.1	ENSG00000104450.12	645	414.09	75.53	6.36	4.70	13.98
ENST00000520508.5	ENSG00000104450.12	1796	1564.95	0.00	0.00	0.00	0.00
ENST00000520643.5	ENSG00000104450.12	1723	1491.95	100.72	2.35	1.74	5.17
ENST00000523302.1	ENSG00000104450.12	638	407.10	0.00	0.00	0.00	0.00
ENST00000220913.9	ENSG00000104472.9	2488	2256.95	121.94	1.88	1.39	36.19
ENST00000518971.1	ENSG00000104472.9	925	693.95	2.00	0.10	0.07	1.93
ENST00000519533.1	ENSG00000104472.9	1678	1446.95	22.23	0.54	0.40	10.29
ENST00000519618.1	ENSG00000104472.9	811	579.98	0.00	0.00	0.00	0.00
ENST00000523569.1	ENSG00000104472.9	618	387.13	29.82	2.69	1.98	51.59
ENST00000220931.10	ENSG00000104490.17	3283	3051.95	29.05	0.33	0.25	23.79
ENST00000311028.4	ENSG00000104490.17	3655	3423.95	18.42	0.19	0.14	13.44
ENST00000395923.5	ENSG00000104490.17	3808	3576.95	0.00	0.00	0.00	0.00
ENST00000517531.5	ENSG00000104490.17	629	398.11	0.00	0.00	0.00	0.00
ENST00000517639.5	ENSG00000104490.17	425	195.13	0.00	0.00	0.00	0.00
ENST00000517822.5	ENSG00000104490.17	583	352.18	0.00	0.00	0.00	0.00
ENST00000518166.5	ENSG00000104490.17	570	339.21	0.00	0.00	0.00	0.00
ENST00000518661.5	ENSG00000104490.17	548	317.26	0.00	0.00	0.00	0.00
ENST00000518727.5	ENSG00000104490.17	574	343.20	0.00	0.00	0.00	0.00
ENST00000518952.5	ENSG00000104490.17	543	312.27	0.00	0.00	0.00	0.00
ENST00000519098.5	ENSG00000104490.17	538	307.29	0.00	0.00	0.00	0.00
ENST00000519508.6	ENSG00000104490.17	1805	1573.95	39.53	0.88	0.65	62.77
ENST00000520346.1	ENSG00000104490.17	488	257.50	0.00	0.00	0.00	0.00
ENST00000520425.5	ENSG00000104490.17	580	349.19	0.00	0.00	0.00	0.00
ENST00000520690.5	ENSG00000104490.17	548	317.26	0.00	0.00	0.00	0.00
ENST00000521371.1	ENSG00000104490.17	556	325.24	0.00	0.00	0.00	0.00
ENST00000521599.5	ENSG00000104490.17	2289	2057.95	0.00	0.00	0.00	0.00
ENST00000521957.1	ENSG00000104490.17	372	143.56	0.00	0.00	0.00	0.00
ENST00000521964.5	ENSG00000104490.17	565	334.22	0.00	0.00	0.00	0.00
ENST00000522078.5	ENSG00000104490.17	540	309.28	0.00	0.00	0.00	0.00
ENST00000522206.5	ENSG00000104490.17	585	354.18	0.00	0.00	0.00	0.00
ENST00000522252.5	ENSG00000104490.17	562	331.23	0.00	0.00	0.00	0.00
ENST00000522448.5	ENSG00000104490.17	583	352.18	0.00	0.00	0.00	0.00
ENST00000522754.1	ENSG00000104490.17	2528	2296.95	0.00	0.00	0.00	0.00
ENST00000522951.5	ENSG00000104490.17	1315	1083.95	0.00	0.00	0.00	0.00
ENST00000523645.5	ENSG00000104490.17	543	312.27	0.00	0.00	0.00	0.00
ENST00000523923.5	ENSG00000104490.17	549	318.26	0.00	0.00	0.00	0.00
ENST00000524101.1	ENSG00000104490.17	469	238.63	0.00	0.00	0.00	0.00
ENST00000524137.5	ENSG00000104490.17	552	321.25	0.00	0.00	0.00	0.00
ENST00000524209.5	ENSG00000104490.17	553	322.25	0.00	0.00	0.00	0.00
ENST00000345957.8	ENSG00000104497.13	1853	1621.95	205.78	4.42	3.27	20.05
ENST00000353788.8	ENSG00000104497.13	3032	2800.95	61.89	0.77	0.57	3.49
ENST00000396330.6	ENSG00000104497.13	3452	3220.95	0.00	0.00	0.00	0.00
ENST00000518183.5	ENSG00000104497.13	691	460.05	0.00	0.00	0.00	0.00
ENST00000519119.5	ENSG00000104497.13	742	511.01	0.00	0.00	0.00	0.00
ENST00000519212.1	ENSG00000104497.13	809	577.98	1.00	0.06	0.04	0.27
ENST00000519817.5	ENSG00000104497.13	880	648.96	0.00	0.00	0.00	0.00
ENST00000520618.5	ENSG00000104497.13	669	438.07	0.00	0.00	0.00	0.00
ENST00000521773.5	ENSG00000104497.13	577	346.19	0.00	0.00	0.00	0.00
ENST00000521810.5	ENSG00000104497.13	804	572.98	202.38	12.32	9.09	55.83
ENST00000523757.5	ENSG00000104497.13	682	451.06	11.41	0.88	0.65	4.00
ENST00000615066.1	ENSG00000104497.13	1918	1686.95	174.54	3.61	2.66	16.35
ENST00000220940.1	ENSG00000104499.6	723	492.02	2.00	0.14	0.10	100.00
ENST00000522728.5	ENSG00000104499.6	420	190.21	0.00	0.00	0.00	0.00
ENST00000220959.8	ENSG00000104517.12	9418	9186.95	6380.68	24.22	17.88	21.60
ENST00000517465.1	ENSG00000104517.12	1095	863.95	481.34	19.43	14.34	17.33
ENST00000518145.1	ENSG00000104517.12	598	367.16	7.41	0.70	0.52	0.63
ENST00000518205.5	ENSG00000104517.12	1931	1699.95	812.91	16.68	12.31	14.87
ENST00000519365.1	ENSG00000104517.12	602	371.15	0.00	0.00	0.00	0.00
ENST00000519528.1	ENSG00000104517.12	325	99.74	0.00	0.00	0.00	0.00
ENST00000520539.5	ENSG00000104517.12	10297	10065.95	7763.34	26.89	19.86	23.99
ENST00000520898.5	ENSG00000104517.12	582	351.18	0.00	0.00	0.00	0.00
ENST00000521312.1	ENSG00000104517.12	560	329.23	0.00	0.00	0.00	0.00
ENST00000521566.1	ENSG00000104517.12	563	332.22	0.00	0.00	0.00	0.00
ENST00000521767.1	ENSG00000104517.12	1763	1531.95	0.00	0.00	0.00	0.00
ENST00000521922.5	ENSG00000104517.12	9008	8776.95	3077.91	12.23	9.03	10.91
ENST00000522327.1	ENSG00000104517.12	701	470.04	161.40	11.97	8.84	10.68
ENST00000262580.8	ENSG00000104518.10	1762	1530.95	316.40	7.21	5.32	11.27
ENST00000524846.5	ENSG00000104518.10	3462	3230.95	73.71	0.80	0.59	1.24
ENST00000525208.1	ENSG00000104518.10	691	460.05	73.10	5.54	4.09	8.67
ENST00000525721.1	ENSG00000104518.10	442	211.89	0.00	0.00	0.00	0.00
ENST00000526051.1	ENSG00000104518.10	700	469.04	1.22	0.09	0.07	0.14
ENST00000526406.5	ENSG00000104518.10	2496	2264.95	0.00	0.00	0.00	0.00
ENST00000526469.5	ENSG00000104518.10	1643	1411.95	4.13	0.10	0.08	0.16
ENST00000528475.1	ENSG00000104518.10	2067	1835.95	127.32	2.42	1.79	3.78
ENST00000529854.1	ENSG00000104518.10	511	280.38	0.00	0.00	0.00	0.00
ENST00000531173.1	ENSG00000104518.10	854	622.96	771.90	43.21	31.90	67.58
ENST00000531184.5	ENSG00000104518.10	2213	1981.95	48.67	0.86	0.63	1.34
ENST00000533063.5	ENSG00000104518.10	1800	1568.95	0.00	0.00	0.00	0.00
ENST00000533348.5	ENSG00000104518.10	724	493.02	0.00	0.00	0.00	0.00
ENST00000533888.1	ENSG00000104518.10	576	345.20	32.39	3.27	2.42	5.12
ENST00000534018.5	ENSG00000104518.10	1101	869.95	0.00	0.00	0.00	0.00
ENST00000534602.5	ENSG00000104518.10	480	249.55	3.16	0.44	0.33	0.69
ENST00000425753.6	ENSG00000104522.15	1362	1130.95	93.90	2.90	2.14	3.41
ENST00000524719.1	ENSG00000104522.15	762	531.00	163.13	10.71	7.91	12.60
ENST00000525274.5	ENSG00000104522.15	671	440.07	0.00	0.00	0.00	0.00
ENST00000526290.1	ENSG00000104522.15	488	257.50	0.00	0.00	0.00	0.00
ENST00000527006.1	ENSG00000104522.15	412	182.36	0.00	0.00	0.00	0.00
ENST00000527549.5	ENSG00000104522.15	575	344.20	10.42	1.06	0.78	1.24
ENST00000527677.1	ENSG00000104522.15	541	310.28	314.74	35.37	26.12	41.61
ENST00000528920.5	ENSG00000104522.15	964	732.95	209.53	9.97	7.36	11.73
ENST00000529048.5	ENSG00000104522.15	869	637.96	0.00	0.00	0.00	0.00
ENST00000529064.5	ENSG00000104522.15	1324	1092.95	739.55	23.60	17.42	27.76
ENST00000529899.1	ENSG00000104522.15	568	337.21	0.00	0.00	0.00	0.00
ENST00000530474.5	ENSG00000104522.15	823	591.97	2.34	0.14	0.10	0.16
ENST00000531006.1	ENSG00000104522.15	860	628.96	1.02	0.06	0.04	0.07
ENST00000531473.5	ENSG00000104522.15	2220	1988.95	27.30	0.48	0.35	0.56
ENST00000532308.5	ENSG00000104522.15	951	719.95	15.07	0.73	0.54	0.86
ENST00000533817.5	ENSG00000104522.15	871	639.96	0.00	0.00	0.00	0.00
ENST00000220966.10	ENSG00000104524.13	2678	2446.95	0.00	0.00	0.00	0.00
ENST00000377579.7	ENSG00000104524.13	985	753.95	0.00	0.00	0.00	0.00
ENST00000433751.5	ENSG00000104524.13	1000	768.95	0.00	0.00	0.00	0.00
ENST00000447926.6	ENSG00000104524.13	1324	1092.95	1.28	0.04	0.03	1.62
ENST00000462036.5	ENSG00000104524.13	579	348.19	0.00	0.00	0.00	0.00
ENST00000482616.1	ENSG00000104524.13	830	598.97	9.01	0.52	0.39	20.82
ENST00000495276.5	ENSG00000104524.13	2332	2100.95	117.71	1.95	1.44	77.56
ENST00000317198.10	ENSG00000104529.17	1458	1226.95	238.88	6.79	5.01	1.32
ENST00000395119.7	ENSG00000104529.17	1249	1017.95	672.95	23.05	17.02	4.48
ENST00000419152.6	ENSG00000104529.17	1452	1220.95	0.00	0.00	0.00	0.00
ENST00000423316.6	ENSG00000104529.17	2378	2146.95	13.25	0.22	0.16	0.04
ENST00000442189.6	ENSG00000104529.17	2207	1975.95	0.00	0.00	0.00	0.00
ENST00000524397.5	ENSG00000104529.17	957	725.95	71.43	3.43	2.53	0.67
ENST00000524624.5	ENSG00000104529.17	1084	852.95	0.00	0.00	0.00	0.00
ENST00000524883.1	ENSG00000104529.17	828	596.97	0.00	0.00	0.00	0.00
ENST00000524900.1	ENSG00000104529.17	343	116.19	0.00	0.00	0.00	0.00
ENST00000525223.1	ENSG00000104529.17	610	379.14	1.14	0.10	0.08	0.02
ENST00000525261.5	ENSG00000104529.17	559	328.23	0.00	0.00	0.00	0.00
ENST00000525695.5	ENSG00000104529.17	907	675.95	21.27	1.10	0.81	0.21
ENST00000526133.1	ENSG00000104529.17	367	138.79	0.00	0.00	0.00	0.00
ENST00000526135.5	ENSG00000104529.17	535	304.30	0.00	0.00	0.00	0.00
ENST00000526340.5	ENSG00000104529.17	770	539.00	0.00	0.00	0.00	0.00
ENST00000526710.1	ENSG00000104529.17	996	764.95	0.00	0.00	0.00	0.00
ENST00000526786.5	ENSG00000104529.17	1246	1014.95	228.63	7.85	5.80	1.53
ENST00000526838.5	ENSG00000104529.17	926	694.95	76.42	3.83	2.83	0.74
ENST00000527741.5	ENSG00000104529.17	3718	3486.95	125.11	1.25	0.92	0.24
ENST00000528303.5	ENSG00000104529.17	558	327.24	0.00	0.00	0.00	0.00
ENST00000528382.1	ENSG00000104529.17	308	84.74	0.00	0.00	0.00	0.00
ENST00000528519.1	ENSG00000104529.17	553	322.25	0.00	0.00	0.00	0.00
ENST00000528610.5	ENSG00000104529.17	923	691.95	1641.55	82.73	61.08	16.06
ENST00000529007.5	ENSG00000104529.17	861	629.96	131.13	7.26	5.36	1.41
ENST00000529272.5	ENSG00000104529.17	1311	1079.95	96.84	3.13	2.31	0.61
ENST00000529516.5	ENSG00000104529.17	473	242.60	0.17	0.03	0.02	0.00
ENST00000529576.5	ENSG00000104529.17	424	194.14	0.00	0.00	0.00	0.00
ENST00000529832.5	ENSG00000104529.17	600	369.15	0.00	0.00	0.00	0.00
ENST00000530109.5	ENSG00000104529.17	533	302.30	2111.23	243.53	179.80	47.29
ENST00000530191.5	ENSG00000104529.17	853	621.96	0.00	0.00	0.00	0.00
ENST00000530306.5	ENSG00000104529.17	583	352.18	0.00	0.00	0.00	0.00
ENST00000530445.5	ENSG00000104529.17	1217	985.95	110.89	3.92	2.90	0.76
ENST00000530545.5	ENSG00000104529.17	616	385.13	0.00	0.00	0.00	0.00
ENST00000530616.5	ENSG00000104529.17	749	518.01	6.30	0.42	0.31	0.08
ENST00000530848.5	ENSG00000104529.17	688	457.05	444.03	33.88	25.01	6.58
ENST00000531218.5	ENSG00000104529.17	787	555.99	0.00	0.00	0.00	0.00
ENST00000531281.1	ENSG00000104529.17	813	581.98	9.40	0.56	0.42	0.11
ENST00000531621.5	ENSG00000104529.17	840	608.97	0.00	0.00	0.00	0.00
ENST00000531670.5	ENSG00000104529.17	926	694.95	0.00	0.00	0.00	0.00
ENST00000531770.5	ENSG00000104529.17	589	358.17	0.00	0.00	0.00	0.00
ENST00000531931.1	ENSG00000104529.17	614	383.13	0.00	0.00	0.00	0.00
ENST00000531953.5	ENSG00000104529.17	506	275.41	0.00	0.00	0.00	0.00
ENST00000532400.1	ENSG00000104529.17	419	189.23	0.77	0.14	0.10	0.03
ENST00000532543.1	ENSG00000104529.17	791	559.99	0.00	0.00	0.00	0.00
ENST00000532596.5	ENSG00000104529.17	761	530.00	0.00	0.00	0.00	0.00
ENST00000532741.5	ENSG00000104529.17	2387	2155.95	0.00	0.00	0.00	0.00
ENST00000533204.5	ENSG00000104529.17	842	610.97	0.00	0.00	0.00	0.00
ENST00000533494.5	ENSG00000104529.17	758	527.00	0.00	0.00	0.00	0.00
ENST00000533749.5	ENSG00000104529.17	633	402.11	0.00	0.00	0.00	0.00
ENST00000533833.5	ENSG00000104529.17	831	599.97	0.00	0.00	0.00	0.00
ENST00000534232.5	ENSG00000104529.17	817	585.98	0.00	0.00	0.00	0.00
ENST00000534377.5	ENSG00000104529.17	617	386.13	145.74	13.16	9.72	2.56
ENST00000534380.5	ENSG00000104529.17	1001	769.95	1735.24	78.59	58.02	15.26
ENST00000534475.5	ENSG00000104529.17	538	307.29	0.00	0.00	0.00	0.00
ENST00000534804.5	ENSG00000104529.17	555	324.24	0.00	0.00	0.00	0.00
ENST00000618139.2	ENSG00000104529.17	2238	2006.95	0.00	0.00	0.00	0.00
ENST00000262219.10	ENSG00000104537.16	1588	1356.95	0.00	0.00	0.00	0.00
ENST00000419625.5	ENSG00000104537.16	1469	1237.95	0.00	0.00	0.00	0.00
ENST00000519045.1	ENSG00000104537.16	567	336.21	0.00	0.00	0.00	0.00
ENST00000520519.1	ENSG00000104537.16	563	332.22	0.00	0.00	0.00	0.00
ENST00000520591.1	ENSG00000104537.16	300	77.91	0.00	0.00	0.00	0.00
ENST00000523822.1	ENSG00000104537.16	1964	1732.95	0.00	0.00	0.00	0.00
ENST00000265896.9	ENSG00000104549.11	2961	2729.95	1158.64	14.80	10.93	23.04
ENST00000518604.1	ENSG00000104549.11	743	512.01	38.93	2.65	1.96	4.13
ENST00000518931.1	ENSG00000104549.11	554	323.25	63.29	6.83	5.04	10.63
ENST00000520493.1	ENSG00000104549.11	737	506.02	2.00	0.14	0.10	0.21
ENST00000521232.1	ENSG00000104549.11	711	480.03	0.00	0.00	0.00	0.00
ENST00000523430.5	ENSG00000104549.11	1879	1647.95	1881.14	39.81	29.39	61.98
ENST00000265807.7	ENSG00000104611.11	3352	3120.95	4.55	0.05	0.04	0.52
ENST00000518040.5	ENSG00000104611.11	1697	1465.95	0.00	0.00	0.00	0.00
ENST00000518093.1	ENSG00000104611.11	569	338.21	0.00	0.00	0.00	0.00
ENST00000519207.5	ENSG00000104611.11	1984	1752.95	335.51	6.67	4.93	67.87
ENST00000522328.1	ENSG00000104611.11	562	331.23	2.79	0.29	0.22	2.98
ENST00000523736.1	ENSG00000104611.11	567	336.21	27.15	2.82	2.08	28.64
ENST00000397977.7	ENSG00000104613.11	2804	2572.95	2282.39	30.93	22.84	49.12
ENST00000517546.1	ENSG00000104613.11	864	632.96	20.41	1.12	0.83	1.79
ENST00000518424.1	ENSG00000104613.11	556	325.24	10.55	1.13	0.83	1.80
ENST00000518799.1	ENSG00000104613.11	457	226.73	0.00	0.00	0.00	0.00
ENST00000519493.1	ENSG00000104613.11	629	398.11	9.77	0.86	0.63	1.36
ENST00000520670.1	ENSG00000104613.11	623	392.12	11.30	1.01	0.74	1.60
ENST00000520827.1	ENSG00000104613.11	631	400.11	152.38	13.28	9.81	21.09
ENST00000520985.1	ENSG00000104613.11	826	594.97	9.02	0.53	0.39	0.84
ENST00000521008.1	ENSG00000104613.11	572	341.20	0.00	0.00	0.00	0.00
ENST00000521357.5	ENSG00000104613.11	876	644.96	6.13	0.33	0.24	0.53
ENST00000521758.5	ENSG00000104613.11	471	240.61	0.00	0.00	0.00	0.00
ENST00000522081.1	ENSG00000104613.11	2333	2101.95	36.70	0.61	0.45	0.97
ENST00000522114.5	ENSG00000104613.11	623	392.12	9.16	0.81	0.60	1.29
ENST00000522806.1	ENSG00000104613.11	213	19.62	0.00	0.00	0.00	0.00
ENST00000523143.1	ENSG00000104613.11	564	333.22	15.15	1.59	1.17	2.52
ENST00000523772.1	ENSG00000104613.11	777	545.99	74.16	4.74	3.50	7.52
ENST00000523846.1	ENSG00000104613.11	704	473.04	0.00	0.00	0.00	0.00
ENST00000523869.1	ENSG00000104613.11	528	297.32	21.88	2.57	1.89	4.07
ENST00000607660.1	ENSG00000104613.11	492	261.48	26.00	3.47	2.56	5.51
ENST00000250263.7	ENSG00000104626.14	4615	4383.95	270.21	2.15	1.59	14.01
ENST00000518663.1	ENSG00000104626.14	698	467.04	0.00	0.00	0.00	0.00
ENST00000519292.5	ENSG00000104626.14	2107	1875.95	645.34	12.00	8.86	78.17
ENST00000520332.5	ENSG00000104626.14	750	519.01	7.49	0.50	0.37	3.28
ENST00000520684.5	ENSG00000104626.14	828	596.97	11.95	0.70	0.52	4.55
ENST00000521844.1	ENSG00000104626.14	557	326.24	0.00	0.00	0.00	0.00
ENST00000522258.1	ENSG00000104626.14	392	162.85	0.00	0.00	0.00	0.00
ENST00000522612.1	ENSG00000104626.14	521	290.34	0.00	0.00	0.00	0.00
ENST00000523898.5	ENSG00000104626.14	5036	4804.95	0.00	0.00	0.00	0.00
ENST00000240095.10	ENSG00000104635.13	1708	1476.95	0.00	0.00	0.00	0.00
ENST00000289952.9	ENSG00000104635.13	2137	1905.95	0.00	0.00	0.00	0.00
ENST00000359741.9	ENSG00000104635.13	4641	4409.95	256.13	2.03	1.50	2.82
ENST00000381237.5	ENSG00000104635.13	4641	4409.95	8603.40	68.03	50.23	94.81
ENST00000517370.1	ENSG00000104635.13	839	607.97	6.57	0.38	0.28	0.53
ENST00000517552.1	ENSG00000104635.13	576	345.20	8.47	0.86	0.63	1.19
ENST00000518348.1	ENSG00000104635.13	1086	854.95	11.43	0.47	0.34	0.65
ENST00000519960.5	ENSG00000104635.13	467	236.64	0.00	0.00	0.00	0.00
ENST00000520644.1	ENSG00000104635.13	377	148.36	0.00	0.00	0.00	0.00
ENST00000520832.1	ENSG00000104635.13	578	347.19	0.00	0.00	0.00	0.00
ENST00000522881.2	ENSG00000104635.13	560	329.23	0.00	0.00	0.00	0.00
ENST00000524285.1	ENSG00000104635.13	570	339.21	0.00	0.00	0.00	0.00
ENST00000221086.7	ENSG00000104643.9	7481	7249.95	245.27	1.18	0.87	12.79
ENST00000526292.1	ENSG00000104643.9	1960	1728.95	361.69	7.29	5.39	79.10
ENST00000528389.1	ENSG00000104643.9	1283	1051.95	22.56	0.75	0.55	8.11
ENST00000530200.1	ENSG00000104643.9	3503	3271.95	0.00	0.00	0.00	0.00
ENST00000321250.12	ENSG00000104660.17	3173	2941.95	3127.88	37.07	27.37	58.33
ENST00000442880.6	ENSG00000104660.17	908	676.95	5.00	0.26	0.19	0.41
ENST00000518001.1	ENSG00000104660.17	589	358.17	177.79	17.31	12.78	27.23
ENST00000518192.5	ENSG00000104660.17	847	615.97	127.17	7.20	5.32	11.33
ENST00000519466.1	ENSG00000104660.17	575	344.20	8.82	0.89	0.66	1.41
ENST00000520682.5	ENSG00000104660.17	580	349.19	0.00	0.00	0.00	0.00
ENST00000520739.5	ENSG00000104660.17	559	328.23	0.00	0.00	0.00	0.00
ENST00000523116.5	ENSG00000104660.17	1389	1157.95	27.34	0.82	0.61	1.30
ENST00000221114.7	ENSG00000104671.7	1127	895.95	1155.13	44.96	33.19	70.46
ENST00000519830.1	ENSG00000104671.7	540	309.28	2.55	0.29	0.21	0.45
ENST00000520829.5	ENSG00000104671.7	880	648.96	91.38	4.91	3.63	7.69
ENST00000522141.5	ENSG00000104671.7	820	588.97	226.52	13.41	9.90	21.02
ENST00000522540.5	ENSG00000104671.7	578	347.19	2.42	0.24	0.18	0.38
ENST00000523666.5	ENSG00000104671.7	878	646.96	0.00	0.00	0.00	0.00
ENST00000265806.10	ENSG00000104679.10	1773	1541.95	789.24	17.85	13.18	94.11
ENST00000411463.2	ENSG00000104679.10	1467	1235.95	0.00	0.00	0.00	0.00
ENST00000517633.5	ENSG00000104679.10	271	54.78	0.00	0.00	0.00	0.00
ENST00000518840.5	ENSG00000104679.10	781	549.99	0.00	0.00	0.00	0.00
ENST00000519952.5	ENSG00000104679.10	985	753.95	0.00	0.00	0.00	0.00
ENST00000520480.5	ENSG00000104679.10	569	338.21	0.00	0.00	0.00	0.00
ENST00000521588.3	ENSG00000104679.10	953	721.95	0.00	0.00	0.00	0.00
ENST00000522012.5	ENSG00000104679.10	1500	1268.95	0.00	0.00	0.00	0.00
ENST00000523720.1	ENSG00000104679.10	629	398.11	12.76	1.12	0.83	5.89
ENST00000625275.2	ENSG00000104679.10	1489	1257.95	0.00	0.00	0.00	0.00
ENST00000221130.9	ENSG00000104687.12	3119	2887.95	2440.03	29.46	21.75	40.10
ENST00000521479.1	ENSG00000104687.12	582	351.18	0.00	0.00	0.00	0.00
ENST00000523295.5	ENSG00000104687.12	913	681.95	316.38	16.18	11.94	22.02
ENST00000537535.5	ENSG00000104687.12	1323	1091.95	0.00	0.00	0.00	0.00
ENST00000541648.5	ENSG00000104687.12	1410	1178.95	140.24	4.15	3.06	5.65
ENST00000546342.5	ENSG00000104687.12	1482	1250.95	849.34	23.68	17.48	32.23
ENST00000221132.7	ENSG00000104689.9	2714	2482.95	459.23	6.45	4.76	21.21
ENST00000519862.1	ENSG00000104689.9	342	115.27	21.46	6.49	4.79	21.34
ENST00000524158.5	ENSG00000104689.9	693	462.05	0.00	0.00	0.00	0.00
ENST00000613472.1	ENSG00000104689.9	978	746.95	374.27	17.47	12.90	57.45
ENST00000265616.9	ENSG00000104691.14	1450	1218.95	131.06	3.75	2.77	18.24
ENST00000341403.9	ENSG00000104691.14	1202	970.95	117.38	4.22	3.11	20.51
ENST00000380154.9	ENSG00000104691.14	1624	1392.95	30.93	0.77	0.57	3.77
ENST00000518059.5	ENSG00000104691.14	493	262.47	0.00	0.00	0.00	0.00
ENST00000522968.1	ENSG00000104691.14	813	581.98	0.00	0.00	0.00	0.00
ENST00000613013.1	ENSG00000104691.14	528	297.32	89.34	10.48	7.74	50.98
ENST00000615729.4	ENSG00000104691.14	702	471.04	1.93	0.14	0.11	0.69
ENST00000616306.1	ENSG00000104691.14	571	340.21	0.00	0.00	0.00	0.00
ENST00000620074.4	ENSG00000104691.14	1058	826.95	28.36	1.20	0.88	5.82
ENST00000620706.1	ENSG00000104691.14	654	423.08	0.00	0.00	0.00	0.00
ENST00000221138.8	ENSG00000104695.12	2006	1774.95	4221.05	82.93	61.23	63.17
ENST00000518243.5	ENSG00000104695.12	577	346.19	203.35	20.48	15.12	15.60
ENST00000518532.1	ENSG00000104695.12	566	335.22	67.14	6.98	5.16	5.32
ENST00000518564.1	ENSG00000104695.12	691	460.05	0.00	0.00	0.00	0.00
ENST00000520056.1	ENSG00000104695.12	755	524.00	0.00	0.00	0.00	0.00
ENST00000520334.5	ENSG00000104695.12	578	347.19	195.97	19.68	14.53	14.99
ENST00000520500.1	ENSG00000104695.12	603	372.15	0.00	0.00	0.00	0.00
ENST00000522113.1	ENSG00000104695.12	236	31.43	0.00	0.00	0.00	0.00
ENST00000523023.1	ENSG00000104695.12	448	217.82	0.00	0.00	0.00	0.00
ENST00000523804.1	ENSG00000104695.12	1262	1030.95	35.49	1.20	0.89	0.91
ENST00000262109.7	ENSG00000104714.13	1813	1581.95	249.33	5.50	4.06	71.03
ENST00000518277.1	ENSG00000104714.13	788	556.99	0.00	0.00	0.00	0.00
ENST00000518313.1	ENSG00000104714.13	287	67.20	0.00	0.00	0.00	0.00
ENST00000518895.1	ENSG00000104714.13	585	354.18	0.00	0.00	0.00	0.00
ENST00000519909.1	ENSG00000104714.13	636	405.10	0.00	0.00	0.00	0.00
ENST00000522706.5	ENSG00000104714.13	1551	1319.95	59.32	1.57	1.16	20.25
ENST00000522893.1	ENSG00000104714.13	3170	2938.95	8.31	0.10	0.07	1.27
ENST00000523053.1	ENSG00000104714.13	735	504.02	3.34	0.23	0.17	2.98
ENST00000523415.5	ENSG00000104714.13	3630	3398.95	22.18	0.23	0.17	2.94
ENST00000523709.1	ENSG00000104714.13	406	176.49	0.00	0.00	0.00	0.00
ENST00000524138.5	ENSG00000104714.13	682	451.06	1.52	0.12	0.09	1.52
ENST00000221166.9	ENSG00000104722.13	4020	3788.95	0.00	0.00	0.00	0.00
ENST00000433454.3	ENSG00000104722.13	2519	2287.95	0.00	0.00	0.00	0.00
ENST00000437366.2	ENSG00000104722.13	3148	2916.95	0.00	0.00	0.00	0.00
ENST00000518131.5	ENSG00000104722.13	2500	2268.95	0.00	0.00	0.00	0.00
ENST00000521540.1	ENSG00000104722.13	1885	1653.95	0.00	0.00	0.00	0.00
ENST00000523467.1	ENSG00000104722.13	582	351.18	0.00	0.00	0.00	0.00
ENST00000382020.8	ENSG00000104723.20	3683	3451.95	1040.05	10.51	7.76	3.52
ENST00000503191.5	ENSG00000104723.20	731	500.02	8.33	0.58	0.43	0.19
ENST00000503731.5	ENSG00000104723.20	1498	1266.95	2546.82	70.10	51.75	23.50
ENST00000506802.5	ENSG00000104723.20	1546	1314.95	193.63	5.13	3.79	1.72
ENST00000507316.1	ENSG00000104723.20	573	342.20	253.44	25.83	19.07	8.66
ENST00000507400.1	ENSG00000104723.20	727	496.02	0.00	0.00	0.00	0.00
ENST00000508446.1	ENSG00000104723.20	457	226.73	2.81	0.43	0.32	0.15
ENST00000509177.1	ENSG00000104723.20	493	262.47	77.96	10.36	7.65	3.47
ENST00000509380.5	ENSG00000104723.20	1266	1034.95	0.00	0.00	0.00	0.00
ENST00000510836.5	ENSG00000104723.20	1452	1220.95	0.00	0.00	0.00	0.00
ENST00000511342.1	ENSG00000104723.20	555	324.24	179.96	19.35	14.29	6.49
ENST00000511783.2	ENSG00000104723.20	1203	971.95	2435.07	87.36	64.50	29.28
ENST00000515859.5	ENSG00000104723.20	1627	1395.95	2749.91	68.69	50.72	23.02
ENST00000349830.7	ENSG00000104728.15	5590	5358.95	52.10	0.34	0.25	12.17
ENST00000382795.7	ENSG00000104728.15	581	350.19	0.00	0.00	0.00	0.00
ENST00000398560.2	ENSG00000104728.15	2221	1989.95	0.00	0.00	0.00	0.00
ENST00000398564.5	ENSG00000104728.15	5480	5248.95	0.00	0.00	0.00	0.00
ENST00000518288.5	ENSG00000104728.15	5648	5416.95	29.70	0.19	0.14	6.86
ENST00000519641.1	ENSG00000104728.15	501	270.43	0.00	0.00	0.00	0.00
ENST00000520359.5	ENSG00000104728.15	5472	5240.95	0.00	0.00	0.00	0.00
ENST00000520972.5	ENSG00000104728.15	2176	1944.95	116.69	2.09	1.54	75.09
ENST00000521927.1	ENSG00000104728.15	814	582.98	0.00	0.00	0.00	0.00
ENST00000522435.5	ENSG00000104728.15	4343	4111.95	2.14	0.02	0.01	0.65
ENST00000522969.1	ENSG00000104728.15	2349	2117.95	0.00	0.00	0.00	0.00
ENST00000523596.5	ENSG00000104728.15	559	328.23	0.00	0.00	0.00	0.00
ENST00000523711.5	ENSG00000104728.15	3468	3236.95	12.53	0.14	0.10	4.85
ENST00000523980.1	ENSG00000104728.15	557	326.24	0.00	0.00	0.00	0.00
ENST00000524212.1	ENSG00000104728.15	538	307.29	0.09	0.01	0.01	0.38
ENST00000270583.9	ENSG00000104731.13	1886	1654.95	265.17	5.59	4.13	19.47
ENST00000316853.10	ENSG00000104731.13	1287	1055.95	0.00	0.00	0.00	0.00
ENST00000347925.9	ENSG00000104731.13	1821	1589.95	26.44	0.58	0.43	2.02
ENST00000353170.9	ENSG00000104731.13	1663	1431.95	191.58	4.67	3.44	16.26
ENST00000446344.3	ENSG00000104731.13	4444	4212.95	14.00	0.12	0.09	0.40
ENST00000561825.1	ENSG00000104731.13	562	331.23	0.00	0.00	0.00	0.00
ENST00000562155.5	ENSG00000104731.13	1757	1525.95	0.00	0.00	0.00	0.00
ENST00000562261.1	ENSG00000104731.13	1065	833.95	0.00	0.00	0.00	0.00
ENST00000562872.1	ENSG00000104731.13	559	328.23	0.00	0.00	0.00	0.00
ENST00000562913.5	ENSG00000104731.13	875	643.96	3.09	0.17	0.12	0.58
ENST00000563845.5	ENSG00000104731.13	528	297.32	1.00	0.12	0.09	0.41
ENST00000564396.5	ENSG00000104731.13	563	332.22	7.06	0.74	0.55	2.58
ENST00000564484.5	ENSG00000104731.13	562	331.23	0.00	0.00	0.00	0.00
ENST00000565328.5	ENSG00000104731.13	582	351.18	0.00	0.00	0.00	0.00
ENST00000566349.5	ENSG00000104731.13	1377	1145.95	515.83	15.70	11.59	54.70
ENST00000566561.1	ENSG00000104731.13	564	333.22	0.00	0.00	0.00	0.00
ENST00000566661.5	ENSG00000104731.13	2232	2000.95	10.17	0.18	0.13	0.62
ENST00000567298.5	ENSG00000104731.13	4572	4340.95	0.00	0.00	0.00	0.00
ENST00000567513.1	ENSG00000104731.13	585	354.18	0.00	0.00	0.00	0.00
ENST00000568338.1	ENSG00000104731.13	584	353.18	0.00	0.00	0.00	0.00
ENST00000568346.1	ENSG00000104731.13	343	116.19	0.00	0.00	0.00	0.00
ENST00000568444.1	ENSG00000104731.13	388	158.98	0.00	0.00	0.00	0.00
ENST00000568499.1	ENSG00000104731.13	445	214.85	0.00	0.00	0.00	0.00
ENST00000568502.1	ENSG00000104731.13	546	315.27	0.00	0.00	0.00	0.00
ENST00000569487.1	ENSG00000104731.13	2072	1840.95	44.65	0.85	0.62	2.95
ENST00000569747.5	ENSG00000104731.13	560	329.23	0.00	0.00	0.00	0.00
ENST00000622456.4	ENSG00000104731.13	1422	1190.95	0.00	0.00	0.00	0.00
ENST00000262105.6	ENSG00000104738.16	4183	3951.95	166.44	1.47	1.08	1.06
ENST00000517709.1	ENSG00000104738.16	842	610.97	281.44	16.06	11.86	11.55
ENST00000518221.5	ENSG00000104738.16	572	341.20	0.50	0.05	0.04	0.04
ENST00000518382.1	ENSG00000104738.16	366	137.83	0.00	0.00	0.00	0.00
ENST00000518680.1	ENSG00000104738.16	862	630.96	0.00	0.00	0.00	0.00
ENST00000519138.1	ENSG00000104738.16	927	695.95	99.12	4.97	3.67	3.57
ENST00000519170.1	ENSG00000104738.16	734	503.02	832.43	57.71	42.61	41.48
ENST00000519470.1	ENSG00000104738.16	498	267.44	93.96	12.25	9.04	8.81
ENST00000520637.1	ENSG00000104738.16	839	607.97	203.38	11.67	8.61	8.39
ENST00000520934.1	ENSG00000104738.16	621	390.12	3.31	0.30	0.22	0.21
ENST00000520994.1	ENSG00000104738.16	522	291.34	3.00	0.36	0.27	0.26
ENST00000521151.1	ENSG00000104738.16	1125	893.95	29.53	1.15	0.85	0.83
ENST00000521261.1	ENSG00000104738.16	1342	1110.95	38.95	1.22	0.90	0.88
ENST00000523853.1	ENSG00000104738.16	354	126.47	61.11	16.85	12.44	12.11
ENST00000523944.5	ENSG00000104738.16	4105	3873.95	1672.83	15.06	11.12	10.82
ENST00000524086.5	ENSG00000104738.16	547	316.26	0.00	0.00	0.00	0.00
ENST00000265708.8	ENSG00000104755.14	2672	2440.95	0.00	0.00	0.00	0.00
ENST00000347580.8	ENSG00000104755.14	2535	2303.95	0.00	0.00	0.00	0.00
ENST00000379853.6	ENSG00000104755.14	2125	1893.95	0.00	0.00	0.00	0.00
ENST00000520434.1	ENSG00000104755.14	520	289.35	0.00	0.00	0.00	0.00
ENST00000521880.5	ENSG00000104755.14	2125	1893.95	0.00	0.00	0.00	0.00
ENST00000523181.1	ENSG00000104755.14	728	497.02	0.00	0.00	0.00	0.00
ENST00000622267.1	ENSG00000104755.14	2480	2248.95	0.00	0.00	0.00	0.00
ENST00000221200.8	ENSG00000104756.15	3401	3169.95	5240.02	57.64	42.56	83.25
ENST00000517914.1	ENSG00000104756.15	557	326.24	0.00	0.00	0.00	0.00
ENST00000518067.5	ENSG00000104756.15	849	617.97	3.60	0.20	0.15	0.29
ENST00000518997.5	ENSG00000104756.15	679	448.06	15.11	1.18	0.87	1.70
ENST00000519665.5	ENSG00000104756.15	2128	1896.95	357.81	6.58	4.86	9.50
ENST00000520405.1	ENSG00000104756.15	333	106.99	0.00	0.00	0.00	0.00
ENST00000521458.5	ENSG00000104756.15	541	310.28	1.06	0.12	0.09	0.17
ENST00000522493.5	ENSG00000104756.15	530	299.31	16.08	1.87	1.38	2.71
ENST00000523140.5	ENSG00000104756.15	840	608.97	0.00	0.00	0.00	0.00
ENST00000523294.5	ENSG00000104756.15	500	269.43	3.43	0.44	0.33	0.64
ENST00000524217.1	ENSG00000104756.15	400	170.64	5.90	1.21	0.89	1.74
ENST00000381840.5	ENSG00000104760.16	1335	1103.95	0.00	0.00	0.00	0.00
ENST00000381841.4	ENSG00000104760.16	1374	1142.95	0.00	0.00	0.00	0.00
ENST00000398054.5	ENSG00000104760.16	1462	1230.95	0.00	0.00	0.00	0.00
ENST00000398056.6	ENSG00000104760.16	1967	1735.95	0.00	0.00	0.00	0.00
ENST00000427924.4	ENSG00000104760.16	1247	1015.95	0.00	0.00	0.00	0.00
```
