## Supplemental Data 2 for "ProTECT – Prediction of T-cell Epitopes for Cancer Therapy": rsem.isoforms.results (part 3 of 14)

```
ENST00000518650.5	ENSG00000104760.16	1093	861.95	1.00	0.04	0.03	100.00
ENST00000518769.1	ENSG00000104760.16	318	93.49	0.00	0.00	0.00	0.00
ENST00000519055.1	ENSG00000104760.16	640	409.10	0.00	0.00	0.00	0.00
ENST00000522444.5	ENSG00000104760.16	1367	1135.95	0.00	0.00	0.00	0.00
ENST00000522636.5	ENSG00000104760.16	773	542.00	0.00	0.00	0.00	0.00
ENST00000523097.1	ENSG00000104760.16	913	681.95	0.00	0.00	0.00	0.00
ENST00000262097.11	ENSG00000104763.18	2618	2386.95	0.00	0.00	0.00	0.00
ENST00000314146.10	ENSG00000104763.18	1690	1458.95	10.52	0.25	0.19	0.07
ENST00000381733.9	ENSG00000104763.18	2512	2280.95	116.19	1.78	1.31	0.47
ENST00000517409.2	ENSG00000104763.18	740	509.01	94.69	6.49	4.79	1.71
ENST00000518087.7	ENSG00000104763.18	918	686.95	0.00	0.00	0.00	0.00
ENST00000518746.2	ENSG00000104763.18	3870	3638.95	3.63	0.03	0.03	0.01
ENST00000519468.5	ENSG00000104763.18	746	515.01	26.03	1.76	1.30	0.46
ENST00000519545.6	ENSG00000104763.18	771	540.00	592.49	38.26	28.25	10.09
ENST00000520051.2	ENSG00000104763.18	667	436.07	0.00	0.00	0.00	0.00
ENST00000520781.6	ENSG00000104763.18	2245	2013.95	0.00	0.00	0.00	0.00
ENST00000521542.2	ENSG00000104763.18	1869	1637.95	8.00	0.17	0.13	0.04
ENST00000523593.6	ENSG00000104763.18	586	355.18	0.00	0.00	0.00	0.00
ENST00000523744.2	ENSG00000104763.18	5740	5508.95	154.70	0.98	0.72	0.26
ENST00000635756.1	ENSG00000104763.18	1589	1357.95	0.00	0.00	0.00	0.00
ENST00000635769.1	ENSG00000104763.18	575	344.20	0.00	0.00	0.00	0.00
ENST00000635944.1	ENSG00000104763.18	1960	1728.95	173.28	3.49	2.58	0.92
ENST00000635998.1	ENSG00000104763.18	1845	1613.95	3933.34	84.98	62.74	22.40
ENST00000636009.1	ENSG00000104763.18	2148	1916.95	642.40	11.69	8.63	3.08
ENST00000636033.1	ENSG00000104763.18	1940	1708.95	89.29	1.82	1.35	0.48
ENST00000636050.1	ENSG00000104763.18	2546	2314.95	0.00	0.00	0.00	0.00
ENST00000636128.1	ENSG00000104763.18	1608	1376.95	0.00	0.00	0.00	0.00
ENST00000636160.1	ENSG00000104763.18	2328	2096.95	389.38	6.48	4.78	1.71
ENST00000636171.1	ENSG00000104763.18	2283	2051.95	0.00	0.00	0.00	0.00
ENST00000636269.1	ENSG00000104763.18	685	454.05	938.61	72.08	53.22	19.00
ENST00000636299.1	ENSG00000104763.18	543	312.27	0.00	0.00	0.00	0.00
ENST00000636435.1	ENSG00000104763.18	4611	4379.95	0.00	0.00	0.00	0.00
ENST00000636455.1	ENSG00000104763.18	1777	1545.95	0.00	0.00	0.00	0.00
ENST00000636494.1	ENSG00000104763.18	1975	1743.95	0.00	0.00	0.00	0.00
ENST00000636537.1	ENSG00000104763.18	1056	824.95	0.00	0.00	0.00	0.00
ENST00000636563.1	ENSG00000104763.18	1891	1659.95	0.00	0.00	0.00	0.00
ENST00000636577.1	ENSG00000104763.18	2129	1897.95	0.00	0.00	0.00	0.00
ENST00000636691.1	ENSG00000104763.18	2472	2240.95	0.00	0.00	0.00	0.00
ENST00000636701.1	ENSG00000104763.18	2158	1926.95	0.00	0.00	0.00	0.00
ENST00000636715.1	ENSG00000104763.18	1025	793.95	0.00	0.00	0.00	0.00
ENST00000636719.1	ENSG00000104763.18	527	296.32	0.00	0.00	0.00	0.00
ENST00000636815.1	ENSG00000104763.18	1724	1492.95	2459.54	57.45	42.41	15.14
ENST00000636823.1	ENSG00000104763.18	571	340.21	0.00	0.00	0.00	0.00
ENST00000636828.1	ENSG00000104763.18	3365	3133.95	0.00	0.00	0.00	0.00
ENST00000636920.1	ENSG00000104763.18	1989	1757.95	993.80	19.71	14.55	5.20
ENST00000636997.1	ENSG00000104763.18	1774	1542.95	19.34	0.44	0.32	0.12
ENST00000637013.1	ENSG00000104763.18	2649	2417.95	0.00	0.00	0.00	0.00
ENST00000637014.1	ENSG00000104763.18	2626	2394.95	537.76	7.83	5.78	2.06
ENST00000637095.1	ENSG00000104763.18	2048	1816.95	0.00	0.00	0.00	0.00
ENST00000637202.1	ENSG00000104763.18	1634	1402.95	0.00	0.00	0.00	0.00
ENST00000637244.1	ENSG00000104763.18	3151	2919.95	0.00	0.00	0.00	0.00
ENST00000637343.1	ENSG00000104763.18	3671	3439.95	258.56	2.62	1.94	0.69
ENST00000637429.1	ENSG00000104763.18	2558	2326.95	0.00	0.00	0.00	0.00
ENST00000637484.1	ENSG00000104763.18	2304	2072.95	17.95	0.30	0.22	0.08
ENST00000637528.1	ENSG00000104763.18	2215	1983.95	0.00	0.00	0.00	0.00
ENST00000637536.1	ENSG00000104763.18	562	331.23	0.00	0.00	0.00	0.00
ENST00000637561.1	ENSG00000104763.18	929	697.95	266.98	13.34	9.85	3.52
ENST00000637603.1	ENSG00000104763.18	579	348.19	0.00	0.00	0.00	0.00
ENST00000637609.1	ENSG00000104763.18	4981	4749.95	90.37	0.66	0.49	0.17
ENST00000637636.1	ENSG00000104763.18	2218	1986.95	0.00	0.00	0.00	0.00
ENST00000637638.1	ENSG00000104763.18	699	468.04	288.64	21.50	15.88	5.67
ENST00000637718.1	ENSG00000104763.18	662	431.08	0.00	0.00	0.00	0.00
ENST00000637752.1	ENSG00000104763.18	2708	2476.95	131.27	1.85	1.36	0.49
ENST00000637790.1	ENSG00000104763.18	3042	2810.95	15.02	0.19	0.14	0.05
ENST00000637792.1	ENSG00000104763.18	581	350.19	0.00	0.00	0.00	0.00
ENST00000637805.1	ENSG00000104763.18	780	548.99	0.00	0.00	0.00	0.00
ENST00000637840.1	ENSG00000104763.18	825	593.97	104.00	6.11	4.51	1.61
ENST00000637857.1	ENSG00000104763.18	2585	2353.95	0.00	0.00	0.00	0.00
ENST00000637872.1	ENSG00000104763.18	886	654.96	0.00	0.00	0.00	0.00
ENST00000637898.1	ENSG00000104763.18	664	433.07	53.80	4.33	3.20	1.14
ENST00000637922.1	ENSG00000104763.18	2297	2065.95	0.00	0.00	0.00	0.00
ENST00000637946.1	ENSG00000104763.18	913	681.95	0.00	0.00	0.00	0.00
ENST00000637991.1	ENSG00000104763.18	2399	2167.95	0.00	0.00	0.00	0.00
ENST00000638028.1	ENSG00000104763.18	2393	2161.95	300.15	4.84	3.57	1.28
ENST00000638069.1	ENSG00000104763.18	3068	2836.95	642.26	7.89	5.83	2.08
ENST00000380629.6	ENSG00000104765.15	3610	3378.95	1349.09	13.92	10.28	6.61
ENST00000518611.5	ENSG00000104765.15	1352	1120.95	28.60	0.89	0.66	0.42
ENST00000520077.5	ENSG00000104765.15	922	690.95	802.69	40.51	29.91	19.24
ENST00000520409.5	ENSG00000104765.15	739	508.01	0.00	0.00	0.00	0.00
ENST00000521254.1	ENSG00000104765.15	502	271.42	0.00	0.00	0.00	0.00
ENST00000523515.5	ENSG00000104765.15	915	683.95	3045.62	155.28	114.64	73.73
ENST00000523949.5	ENSG00000104765.15	875	643.96	0.00	0.00	0.00	0.00
ENST00000221363.8	ENSG00000104774.12	3170	2938.95	0.00	0.00	0.00	0.00
ENST00000433513.5	ENSG00000104774.12	560	329.23	0.00	0.00	0.00	0.00
ENST00000456935.6	ENSG00000104774.12	3184	2952.95	1541.71	18.21	13.44	15.15
ENST00000462144.1	ENSG00000104774.12	582	351.18	3.28	0.33	0.24	0.27
ENST00000465830.1	ENSG00000104774.12	574	343.20	15.99	1.62	1.20	1.35
ENST00000466794.5	ENSG00000104774.12	3685	3453.95	29.80	0.30	0.22	0.25
ENST00000469423.1	ENSG00000104774.12	574	343.20	272.26	27.66	20.42	23.02
ENST00000480851.5	ENSG00000104774.12	323	97.94	2.06	0.73	0.54	0.61
ENST00000486847.2	ENSG00000104774.12	535	304.30	0.00	0.00	0.00	0.00
ENST00000493218.5	ENSG00000104774.12	554	323.25	643.67	69.44	51.27	57.79
ENST00000495617.1	ENSG00000104774.12	732	501.02	0.00	0.00	0.00	0.00
ENST00000593686.1	ENSG00000104774.12	537	306.29	0.00	0.00	0.00	0.00
ENST00000595880.5	ENSG00000104774.12	597	366.16	0.00	0.00	0.00	0.00
ENST00000596512.5	ENSG00000104774.12	556	325.24	0.00	0.00	0.00	0.00
ENST00000596591.1	ENSG00000104774.12	340	113.42	0.00	0.00	0.00	0.00
ENST00000598876.1	ENSG00000104774.12	551	320.25	1.13	0.12	0.09	0.10
ENST00000600281.1	ENSG00000104774.12	583	352.18	17.53	1.74	1.28	1.44
ENST00000262888.7	ENSG00000104783.11	2240	2008.95	3524.74	61.18	45.17	38.78
ENST00000597184.5	ENSG00000104783.11	631	400.11	136.14	11.86	8.76	7.52
ENST00000598836.1	ENSG00000104783.11	1003	771.95	920.54	41.58	30.70	26.36
ENST00000599107.1	ENSG00000104783.11	687	456.05	13.00	0.99	0.73	0.63
ENST00000599720.5	ENSG00000104783.11	983	751.95	344.93	16.00	11.81	10.14
ENST00000600408.1	ENSG00000104783.11	648	417.09	60.11	5.03	3.71	3.19
ENST00000600909.1	ENSG00000104783.11	1190	958.95	388.29	14.12	10.42	8.95
ENST00000601549.1	ENSG00000104783.11	1093	861.95	173.24	7.01	5.17	4.44
ENST00000615047.4	ENSG00000104783.11	2029	1797.95	0.00	0.00	0.00	0.00
ENST00000221399.7	ENSG00000104804.7	1754	1522.95	3.49	0.08	0.06	73.43
ENST00000518572.5	ENSG00000104804.7	840	608.97	0.51	0.03	0.02	26.57
ENST00000520977.1	ENSG00000104804.7	649	418.09	0.00	0.00	0.00	0.00
ENST00000522229.1	ENSG00000104804.7	439	208.93	0.00	0.00	0.00	0.00
ENST00000522341.1	ENSG00000104804.7	283	64.01	0.00	0.00	0.00	0.00
ENST00000522945.5	ENSG00000104804.7	736	505.02	0.00	0.00	0.00	0.00
ENST00000405315.8	ENSG00000104805.15	2668	2436.95	1014.75	14.52	10.72	37.48
ENST00000407032.5	ENSG00000104805.15	2158	1926.95	14.28	0.26	0.19	0.67
ENST00000411700.5	ENSG00000104805.15	673	442.06	0.00	0.00	0.00	0.00
ENST00000424608.1	ENSG00000104805.15	884	652.96	255.53	13.65	10.08	35.23
ENST00000443560.1	ENSG00000104805.15	551	320.25	3.17	0.34	0.25	0.89
ENST00000451312.5	ENSG00000104805.15	563	332.22	2.76	0.29	0.21	0.75
ENST00000452087.5	ENSG00000104805.15	864	632.96	0.00	0.00	0.00	0.00
ENST00000460125.1	ENSG00000104805.15	528	297.32	3.01	0.35	0.26	0.91
ENST00000465524.5	ENSG00000104805.15	839	607.97	102.90	5.90	4.36	15.24
ENST00000469291.1	ENSG00000104805.15	582	351.18	4.75	0.47	0.35	1.22
ENST00000485798.5	ENSG00000104805.15	938	706.95	51.18	2.52	1.86	6.52
ENST00000492367.1	ENSG00000104805.15	1515	1283.95	15.67	0.43	0.31	1.10
ENST00000221403.6	ENSG00000104808.7	1081	849.95	81.74	3.35	2.48	70.31
ENST00000520557.1	ENSG00000104808.7	715	484.03	11.29	0.81	0.60	17.05
ENST00000522614.5	ENSG00000104808.7	776	544.99	0.00	0.00	0.00	0.00
ENST00000523250.5	ENSG00000104808.7	634	403.11	6.97	0.60	0.45	12.64
ENST00000263276.6	ENSG00000104812.14	3378	3146.95	64.44	0.71	0.53	11.18
ENST00000323798.7	ENSG00000104812.14	3574	3342.95	363.69	3.79	2.80	59.41
ENST00000457974.1	ENSG00000104812.14	718	487.03	0.00	0.00	0.00	0.00
ENST00000472004.5	ENSG00000104812.14	578	347.19	3.50	0.35	0.26	5.51
ENST00000484289.2	ENSG00000104812.14	459	228.71	0.00	0.00	0.00	0.00
ENST00000496048.1	ENSG00000104812.14	536	305.29	13.36	1.53	1.13	23.90
ENST00000594220.1	ENSG00000104812.14	427	197.09	0.00	0.00	0.00	0.00
ENST00000396857.6	ENSG00000104814.12	2653	2421.95	0.00	0.00	0.00	0.00
ENST00000585583.5	ENSG00000104814.12	1225	993.95	0.00	0.00	0.00	0.00
ENST00000586296.5	ENSG00000104814.12	1363	1131.95	9.99	0.31	0.23	24.24
ENST00000587300.1	ENSG00000104814.12	404	174.54	0.00	0.00	0.00	0.00
ENST00000588083.5	ENSG00000104814.12	545	314.27	0.00	0.00	0.00	0.00
ENST00000588938.1	ENSG00000104814.12	610	379.14	0.00	0.00	0.00	0.00
ENST00000589002.5	ENSG00000104814.12	557	326.24	0.00	0.00	0.00	0.00
ENST00000589130.5	ENSG00000104814.12	2654	2422.95	9.49	0.14	0.10	10.76
ENST00000591210.1	ENSG00000104814.12	232	29.16	0.52	0.63	0.46	49.33
ENST00000591517.5	ENSG00000104814.12	2700	2468.95	0.00	0.00	0.00	0.00
ENST00000591707.1	ENSG00000104814.12	757	526.00	3.00	0.20	0.15	15.67
ENST00000591921.1	ENSG00000104814.12	1625	1393.95	0.00	0.00	0.00	0.00
ENST00000592225.1	ENSG00000104814.12	575	344.20	0.00	0.00	0.00	0.00
ENST00000592888.5	ENSG00000104814.12	588	357.17	0.00	0.00	0.00	0.00
ENST00000593196.1	ENSG00000104814.12	443	212.88	0.00	0.00	0.00	0.00
ENST00000359342.6	ENSG00000104818.14	627	396.12	0.00	0.00	0.00	0.00
ENST00000474913.1	ENSG00000104818.14	775	543.99	0.00	0.00	0.00	0.00
ENST00000221418.8	ENSG00000104823.8	1411	1179.95	1716.16	50.72	37.45	44.59
ENST00000594164.5	ENSG00000104823.8	677	446.06	5.16	0.40	0.30	0.35
ENST00000594391.5	ENSG00000104823.8	919	687.95	265.67	13.47	9.94	11.84
ENST00000595470.1	ENSG00000104823.8	560	329.23	14.93	1.58	1.17	1.39
ENST00000595567.1	ENSG00000104823.8	308	84.74	0.00	0.00	0.00	0.00
ENST00000596118.1	ENSG00000104823.8	356	128.35	0.00	0.00	0.00	0.00
ENST00000597089.5	ENSG00000104823.8	343	116.19	1.02	0.31	0.23	0.27
ENST00000597205.1	ENSG00000104823.8	169	5.60	0.00	0.00	0.00	0.00
ENST00000597805.1	ENSG00000104823.8	135	1.25	0.00	0.00	0.00	0.00
ENST00000598316.5	ENSG00000104823.8	553	322.25	0.00	0.00	0.00	0.00
ENST00000598707.5	ENSG00000104823.8	882	650.96	220.59	11.82	8.72	10.39
ENST00000600178.5	ENSG00000104823.8	1007	775.95	6.86	0.31	0.23	0.27
ENST00000601060.5	ENSG00000104823.8	786	554.99	42.63	2.68	1.98	2.36
ENST00000601094.5	ENSG00000104823.8	440	209.91	2.23	0.37	0.27	0.33
ENST00000601333.1	ENSG00000104823.8	710	479.03	440.74	32.08	23.69	28.21
ENST00000601778.5	ENSG00000104823.8	799	567.98	0.00	0.00	0.00	0.00
ENST00000602115.1	ENSG00000104823.8	209	17.88	0.00	0.00	0.00	0.00
ENST00000221419.9	ENSG00000104824.16	2471	2239.95	387.98	6.04	4.46	6.50
ENST00000388749.7	ENSG00000104824.16	1952	1720.95	55.60	1.13	0.83	1.21
ENST00000595164.5	ENSG00000104824.16	2404	2172.95	38.35	0.62	0.45	0.66
ENST00000595443.5	ENSG00000104824.16	2122	1890.95	211.65	3.90	2.88	4.20
ENST00000595804.5	ENSG00000104824.16	588	357.17	73.11	7.14	5.27	7.68
ENST00000597731.1	ENSG00000104824.16	3094	2862.95	22.17	0.27	0.20	0.29
ENST00000598985.5	ENSG00000104824.16	900	668.95	19.72	1.03	0.76	1.11
ENST00000600233.5	ENSG00000104824.16	659	428.08	0.00	0.00	0.00	0.00
ENST00000600741.1	ENSG00000104824.16	624	393.12	89.81	7.97	5.88	8.57
ENST00000600873.5	ENSG00000104824.16	1633	1401.95	976.11	24.28	17.93	26.13
ENST00000601047.5	ENSG00000104824.16	1127	895.95	70.80	2.76	2.03	2.97
ENST00000601449.5	ENSG00000104824.16	1918	1686.95	752.86	15.56	11.49	16.75
ENST00000601664.1	ENSG00000104824.16	447	216.83	0.00	0.00	0.00	0.00
ENST00000601813.1	ENSG00000104824.16	593	362.17	230.80	22.22	16.41	23.92
ENST00000313582.5	ENSG00000104825.16	1159	927.95	38.41	1.44	1.07	47.85
ENST00000392079.7	ENSG00000104825.16	991	759.95	10.39	0.48	0.35	15.81
ENST00000509705.3	ENSG00000104825.16	2200	1968.95	56.76	1.01	0.74	33.32
ENST00000572515.5	ENSG00000104825.16	1929	1697.95	4.43	0.09	0.07	3.02
ENST00000575359.5	ENSG00000104825.16	543	312.27	0.00	0.00	0.00	0.00
ENST00000576510.5	ENSG00000104825.16	820	588.97	0.00	0.00	0.00	0.00
ENST00000221421.6	ENSG00000104826.12	514	283.37	0.00	0.00	0.00	0.00
ENST00000357383.4	ENSG00000104827.12	877	645.96	0.00	0.00	0.00	0.00
ENST00000264071.6	ENSG00000104833.11	2552	2320.95	344.23	5.17	3.82	78.48
ENST00000594075.5	ENSG00000104833.11	579	348.19	0.00	0.00	0.00	0.00
ENST00000594276.5	ENSG00000104833.11	562	331.23	0.00	0.00	0.00	0.00
ENST00000594290.5	ENSG00000104833.11	553	322.25	0.00	0.00	0.00	0.00
ENST00000595324.5	ENSG00000104833.11	1050	818.95	6.49	0.28	0.20	4.19
ENST00000596291.1	ENSG00000104833.11	545	314.27	10.29	1.14	0.84	17.33
ENST00000596926.5	ENSG00000104833.11	548	317.26	0.00	0.00	0.00	0.00
ENST00000597686.5	ENSG00000104833.11	636	405.10	0.00	0.00	0.00	0.00
ENST00000598006.1	ENSG00000104833.11	565	334.22	0.00	0.00	0.00	0.00
ENST00000598635.1	ENSG00000104833.11	565	334.22	0.00	0.00	0.00	0.00
ENST00000600216.5	ENSG00000104833.11	530	299.31	0.00	0.00	0.00	0.00
ENST00000601152.5	ENSG00000104833.11	590	359.17	0.00	0.00	0.00	0.00
ENST00000601640.5	ENSG00000104833.11	543	312.27	0.00	0.00	0.00	0.00
ENST00000221431.10	ENSG00000104835.14	2057	1825.95	260.56	4.98	3.67	37.18
ENST00000430193.7	ENSG00000104835.14	1886	1654.95	76.89	1.62	1.20	12.10
ENST00000455102.6	ENSG00000104835.14	1118	886.95	0.00	0.00	0.00	0.00
ENST00000593754.1	ENSG00000104835.14	565	334.22	0.00	0.00	0.00	0.00
ENST00000594171.5	ENSG00000104835.14	1631	1399.95	0.00	0.00	0.00	0.00
ENST00000594259.1	ENSG00000104835.14	690	459.05	58.82	4.47	3.30	33.38
ENST00000597490.1	ENSG00000104835.14	308	84.74	0.00	0.00	0.00	0.00
ENST00000598343.5	ENSG00000104835.14	541	310.28	0.00	0.00	0.00	0.00
ENST00000598563.5	ENSG00000104835.14	506	275.41	2.05	0.26	0.19	1.94
ENST00000598598.5	ENSG00000104835.14	1022	790.95	6.14	0.27	0.20	2.02
ENST00000598831.5	ENSG00000104835.14	665	434.07	13.28	1.07	0.79	7.97
ENST00000600042.5	ENSG00000104835.14	1630	1398.95	8.19	0.20	0.15	1.53
ENST00000600448.5	ENSG00000104835.14	536	305.29	1.79	0.20	0.15	1.53
ENST00000602034.1	ENSG00000104835.14	498	267.44	2.40	0.31	0.23	2.34
ENST00000221444.1	ENSG00000104848.1	4372	4140.95	0.00	0.00	0.00	0.00
ENST00000221448.9	ENSG00000104852.14	1603	1371.95	145.45	3.70	2.73	8.66
ENST00000401730.5	ENSG00000104852.14	3144	2912.95	219.67	2.63	1.94	6.16
ENST00000544278.2	ENSG00000104852.14	3221	2989.95	347.13	4.05	2.99	9.48
ENST00000595231.5	ENSG00000104852.14	1673	1441.95	951.69	23.01	16.99	53.91
ENST00000597936.5	ENSG00000104852.14	580	349.19	3.91	0.39	0.29	0.91
ENST00000598441.5	ENSG00000104852.14	1574	1342.95	30.49	0.79	0.58	1.85
ENST00000598984.5	ENSG00000104852.14	547	316.26	0.00	0.00	0.00	0.00
ENST00000599687.1	ENSG00000104852.14	563	332.22	42.45	4.46	3.29	10.44
ENST00000601065.5	ENSG00000104852.14	1757	1525.95	160.22	3.66	2.70	8.58
ENST00000601411.1	ENSG00000104852.14	377	148.36	0.00	0.00	0.00	0.00
ENST00000337392.9	ENSG00000104853.15	2604	2372.95	3197.91	46.99	34.70	41.37
ENST00000541297.6	ENSG00000104853.15	2732	2500.95	6.45	0.09	0.07	0.08
ENST00000546079.5	ENSG00000104853.15	2342	2110.95	1692.26	27.95	20.64	24.61
ENST00000585961.1	ENSG00000104853.15	572	341.20	0.00	0.00	0.00	0.00
ENST00000586915.1	ENSG00000104853.15	775	543.99	9.36	0.60	0.44	0.53
ENST00000586975.1	ENSG00000104853.15	720	489.03	65.44	4.67	3.45	4.11
ENST00000587537.5	ENSG00000104853.15	737	506.02	41.96	2.89	2.13	2.55
ENST00000588274.1	ENSG00000104853.15	805	573.98	80.24	4.87	3.60	4.29
ENST00000588855.5	ENSG00000104853.15	1522	1290.95	53.22	1.44	1.06	1.27
ENST00000589158.1	ENSG00000104853.15	749	518.01	0.00	0.00	0.00	0.00
ENST00000589347.1	ENSG00000104853.15	638	407.10	281.16	24.08	17.78	21.20
ENST00000591304.1	ENSG00000104853.15	528	297.32	0.00	0.00	0.00	0.00
ENST00000221452.12	ENSG00000104856.13	2294	2062.95	0.00	0.00	0.00	0.00
ENST00000505236.1	ENSG00000104856.13	2219	1987.95	46.83	0.82	0.61	63.12
ENST00000509229.1	ENSG00000104856.13	775	543.99	0.00	0.00	0.00	0.00
ENST00000509480.5	ENSG00000104856.13	840	608.97	0.00	0.00	0.00	0.00
ENST00000510184.1	ENSG00000104856.13	546	315.27	1.46	0.16	0.12	12.40
ENST00000589972.1	ENSG00000104856.13	760	529.00	0.00	0.00	0.00	0.00
ENST00000625761.2	ENSG00000104856.13	2279	2047.95	18.71	0.32	0.24	24.48
ENST00000221455.7	ENSG00000104859.14	2234	2002.95	27.39	0.48	0.35	5.52
ENST00000391952.7	ENSG00000104859.14	2213	1981.95	16.06	0.28	0.21	3.27
ENST00000391953.8	ENSG00000104859.14	1941	1709.95	0.00	0.00	0.00	0.00
ENST00000544944.6	ENSG00000104859.14	2769	2537.95	2.81	0.04	0.03	0.45
ENST00000585432.1	ENSG00000104859.14	290	69.62	2.00	1.00	0.74	11.59
ENST00000585615.5	ENSG00000104859.14	633	402.11	20.56	1.78	1.32	20.63
ENST00000587112.1	ENSG00000104859.14	867	635.96	0.00	0.00	0.00	0.00
ENST00000587472.5	ENSG00000104859.14	345	118.05	3.75	1.11	0.82	12.80
ENST00000588016.1	ENSG00000104859.14	967	735.95	7.54	0.36	0.26	4.13
ENST00000588070.1	ENSG00000104859.14	445	214.85	7.96	1.29	0.95	14.95
ENST00000588247.5	ENSG00000104859.14	599	368.16	0.00	0.00	0.00	0.00
ENST00000588936.5	ENSG00000104859.14	590	359.17	1.12	0.11	0.08	1.26
ENST00000591410.5	ENSG00000104859.14	572	341.20	0.00	0.00	0.00	0.00
ENST00000591904.1	ENSG00000104859.14	506	275.41	16.81	2.13	1.57	24.63
ENST00000592056.5	ENSG00000104859.14	582	351.18	0.00	0.00	0.00	0.00
ENST00000592876.1	ENSG00000104859.14	751	520.01	1.00	0.07	0.05	0.78
ENST00000221459.6	ENSG00000104863.11	755	524.00	140.73	9.37	6.91	42.49
ENST00000391864.7	ENSG00000104863.11	582	351.18	9.16	0.91	0.67	4.13
ENST00000465141.1	ENSG00000104863.11	496	265.45	15.00	1.97	1.45	8.94
ENST00000469137.5	ENSG00000104863.11	1057	825.95	2.67	0.11	0.08	0.51
ENST00000474252.1	ENSG00000104863.11	521	290.34	76.44	9.18	6.78	41.65
ENST00000486217.2	ENSG00000104863.11	367	138.79	2.00	0.50	0.37	2.28
ENST00000595200.5	ENSG00000104863.11	795	563.98	0.00	0.00	0.00	0.00
ENST00000221462.8	ENSG00000104866.10	3163	2931.95	345.42	4.11	3.03	64.32
ENST00000422370.2	ENSG00000104866.10	5943	5711.95	33.82	0.21	0.15	3.23
ENST00000496125.2	ENSG00000104866.10	555	324.24	0.00	0.00	0.00	0.00
ENST00000540059.1	ENSG00000104866.10	1719	1487.95	0.00	0.00	0.00	0.00
ENST00000542809.1	ENSG00000104866.10	554	323.25	0.00	0.00	0.00	0.00
ENST00000544069.2	ENSG00000104866.10	712	481.03	0.00	0.00	0.00	0.00
ENST00000544897.5	ENSG00000104866.10	527	296.32	9.58	1.13	0.83	17.66
ENST00000545910.1	ENSG00000104866.10	303	80.45	2.18	0.94	0.70	14.79
ENST00000593240.1	ENSG00000104866.10	176	7.11	0.00	0.00	0.00	0.00
ENST00000221466.9	ENSG00000104870.12	1798	1566.95	34.35	0.76	0.56	1.19
ENST00000426395.7	ENSG00000104870.12	1559	1327.95	1746.90	45.87	33.87	71.47
ENST00000452439.1	ENSG00000104870.12	1351	1119.95	0.00	0.00	0.00	0.00
ENST00000593381.5	ENSG00000104870.12	566	335.22	0.00	0.00	0.00	0.00
ENST00000593431.1	ENSG00000104870.12	582	351.18	5.10	0.51	0.37	0.79
ENST00000594823.5	ENSG00000104870.12	819	587.97	0.00	0.00	0.00	0.00
ENST00000595677.5	ENSG00000104870.12	714	483.03	0.00	0.00	0.00	0.00
ENST00000595881.1	ENSG00000104870.12	2681	2449.95	220.74	3.14	2.32	4.89
ENST00000596147.1	ENSG00000104870.12	383	154.14	0.00	0.00	0.00	0.00
ENST00000596975.5	ENSG00000104870.12	1054	822.95	184.89	7.83	5.78	12.21
ENST00000598076.1	ENSG00000104870.12	676	445.06	10.18	0.80	0.59	1.24
ENST00000598319.5	ENSG00000104870.12	1888	1656.95	4.22	0.09	0.07	0.14
ENST00000598491.5	ENSG00000104870.12	578	347.19	0.00	0.00	0.00	0.00
ENST00000598927.5	ENSG00000104870.12	1616	1384.95	117.78	2.97	2.19	4.62
ENST00000598936.1	ENSG00000104870.12	870	638.96	33.57	1.83	1.35	2.85
ENST00000599701.5	ENSG00000104870.12	579	348.19	1.90	0.19	0.14	0.30
ENST00000599988.5	ENSG00000104870.12	660	429.08	2.38	0.19	0.14	0.30
ENST00000600273.5	ENSG00000104870.12	582	351.18	0.00	0.00	0.00	0.00
ENST00000262265.9	ENSG00000104872.10	1192	960.95	787.69	28.58	21.10	26.80
ENST00000593629.5	ENSG00000104872.10	1084	852.95	17.97	0.73	0.54	0.69
ENST00000593900.5	ENSG00000104872.10	932	700.95	128.67	6.40	4.73	6.00
ENST00000594845.5	ENSG00000104872.10	489	258.49	0.00	0.00	0.00	0.00
ENST00000595074.1	ENSG00000104872.10	1037	805.95	0.00	0.00	0.00	0.00
ENST00000595516.5	ENSG00000104872.10	841	609.97	0.00	0.00	0.00	0.00
ENST00000595550.1	ENSG00000104872.10	583	352.18	6.56	0.65	0.48	0.61
ENST00000595633.5	ENSG00000104872.10	424	194.14	101.06	18.15	13.40	17.02
ENST00000596049.5	ENSG00000104872.10	992	760.95	620.01	28.41	20.98	26.64
ENST00000596651.5	ENSG00000104872.10	741	510.01	13.95	0.95	0.70	0.89
ENST00000596895.1	ENSG00000104872.10	438	207.94	33.34	5.59	4.13	5.24
ENST00000596916.5	ENSG00000104872.10	793	561.99	8.07	0.50	0.37	0.47
ENST00000597415.5	ENSG00000104872.10	874	642.96	0.00	0.00	0.00	0.00
ENST00000597577.5	ENSG00000104872.10	698	467.04	67.33	5.03	3.71	4.71
ENST00000598175.5	ENSG00000104872.10	418	188.25	0.00	0.00	0.00	0.00
ENST00000598889.5	ENSG00000104872.10	615	384.13	3.42	0.31	0.23	0.29
ENST00000599366.5	ENSG00000104872.10	833	601.97	54.49	3.16	2.33	2.96
ENST00000599791.1	ENSG00000104872.10	966	734.95	14.03	0.67	0.49	0.62
ENST00000600875.5	ENSG00000104872.10	633	402.11	16.22	1.41	1.04	1.32
ENST00000601053.5	ENSG00000104872.10	634	403.11	0.00	0.00	0.00	0.00
ENST00000601807.5	ENSG00000104872.10	998	766.95	81.18	3.69	2.73	3.46
ENST00000601825.1	ENSG00000104872.10	381	152.21	0.00	0.00	0.00	0.00
ENST00000602076.5	ENSG00000104872.10	474	243.59	0.00	0.00	0.00	0.00
ENST00000602226.5	ENSG00000104872.10	341	114.34	7.99	2.44	1.80	2.28
ENST00000221476.3	ENSG00000104879.4	1657	1425.95	1.00	0.02	0.02	100.00
ENST00000319670.13	ENSG00000104880.17	5212	4980.95	217.42	1.52	1.12	17.29
ENST00000359920.10	ENSG00000104880.17	5733	5501.95	83.80	0.53	0.39	6.03
ENST00000594665.1	ENSG00000104880.17	4616	4384.95	4.45	0.04	0.03	0.40
ENST00000595600.1	ENSG00000104880.17	560	329.23	15.86	1.68	1.24	19.07
ENST00000599752.5	ENSG00000104880.17	582	351.18	50.73	5.04	3.72	57.21
ENST00000360957.9	ENSG00000104881.15	3104	2872.95	22.88	0.28	0.21	9.98
ENST00000418234.6	ENSG00000104881.15	3118	2886.95	0.00	0.00	0.00	0.00
ENST00000585905.1	ENSG00000104881.15	2176	1944.95	4.87	0.09	0.06	3.14
ENST00000587270.5	ENSG00000104881.15	2512	2280.95	24.87	0.38	0.28	13.66
ENST00000589371.1	ENSG00000104881.15	355	127.41	0.00	0.00	0.00	0.00
ENST00000589858.1	ENSG00000104881.15	610	379.14	0.00	0.00	0.00	0.00
ENST00000591986.1	ENSG00000104881.15	648	417.09	24.38	2.04	1.51	73.23
ENST00000592134.1	ENSG00000104881.15	392	162.85	0.00	0.00	0.00	0.00
ENST00000593226.5	ENSG00000104881.15	525	294.33	0.00	0.00	0.00	0.00
ENST00000221480.5	ENSG00000104883.7	1062	830.95	0.00	0.00	0.00	0.00
ENST00000593547.1	ENSG00000104883.7	806	574.98	1.21	0.07	0.05	20.96
ENST00000593942.5	ENSG00000104883.7	1345	1113.95	0.00	0.00	0.00	0.00
ENST00000599519.1	ENSG00000104883.7	836	604.97	4.79	0.28	0.20	79.04
ENST00000391941.6	ENSG00000104884.14	2871	2639.95	0.00	0.00	0.00	0.00
ENST00000391942.6	ENSG00000104884.14	1488	1256.95	66.71	1.85	1.37	26.18
ENST00000391944.7	ENSG00000104884.14	2334	2102.95	106.71	1.77	1.31	25.04
ENST00000391945.8	ENSG00000104884.14	4153	3921.95	33.58	0.30	0.22	4.22
ENST00000485403.6	ENSG00000104884.14	1538	1306.95	47.28	1.26	0.93	17.85
ENST00000586131.5	ENSG00000104884.14	1007	775.95	29.99	1.35	1.00	19.07
ENST00000586441.1	ENSG00000104884.14	682	451.06	5.22	0.40	0.30	5.71
ENST00000586737.5	ENSG00000104884.14	481	250.54	0.00	0.00	0.00	0.00
ENST00000586856.1	ENSG00000104884.14	690	459.05	1.34	0.10	0.07	1.44
ENST00000587376.5	ENSG00000104884.14	817	585.98	0.00	0.00	0.00	0.00
ENST00000588652.5	ENSG00000104884.14	2405	2173.95	2.18	0.04	0.03	0.50
ENST00000591309.5	ENSG00000104884.14	557	326.24	0.00	0.00	0.00	0.00
ENST00000398665.7	ENSG00000104885.17	7436	7204.95	191.53	0.93	0.68	63.65
ENST00000446286.1	ENSG00000104885.17	376	147.40	0.00	0.00	0.00	0.00
ENST00000452696.5	ENSG00000104885.17	624	393.12	1.91	0.17	0.13	11.66
ENST00000457590.2	ENSG00000104885.17	2907	2675.95	0.00	0.00	0.00	0.00
ENST00000478937.3	ENSG00000104885.17	638	407.10	0.00	0.00	0.00	0.00
ENST00000482433.1	ENSG00000104885.17	3658	3426.95	0.00	0.00	0.00	0.00
ENST00000586024.1	ENSG00000104885.17	725	494.02	0.00	0.00	0.00	0.00
ENST00000591498.1	ENSG00000104885.17	567	336.21	0.00	0.00	0.00	0.00
ENST00000608122.1	ENSG00000104885.17	576	345.20	3.56	0.36	0.27	24.69
ENST00000326631.6	ENSG00000104886.10	1206	974.95	236.59	8.46	6.25	57.68
ENST00000585423.5	ENSG00000104886.10	494	263.46	2.05	0.27	0.20	1.85
ENST00000586497.1	ENSG00000104886.10	573	342.20	0.00	0.00	0.00	0.00
ENST00000586608.3	ENSG00000104886.10	935	703.95	0.00	0.00	0.00	0.00
ENST00000587394.6	ENSG00000104886.10	937	705.95	0.00	0.00	0.00	0.00
ENST00000587962.6	ENSG00000104886.10	1311	1079.95	117.30	3.79	2.80	25.82
ENST00000588356.1	ENSG00000104886.10	610	379.14	0.00	0.00	0.00	0.00
ENST00000588450.1	ENSG00000104886.10	2858	2626.95	0.00	0.00	0.00	0.00
ENST00000588545.2	ENSG00000104886.10	889	657.96	0.00	0.00	0.00	0.00
ENST00000588633.1	ENSG00000104886.10	379	150.29	0.00	0.00	0.00	0.00
ENST00000589097.5	ENSG00000104886.10	2251	2019.95	0.00	0.00	0.00	0.00
ENST00000589791.5	ENSG00000104886.10	1329	1097.95	0.00	0.00	0.00	0.00
ENST00000591099.6	ENSG00000104886.10	1092	860.95	53.06	2.15	1.59	14.65
ENST00000619892.1	ENSG00000104886.10	98	0.00	0.00	0.00	0.00	0.00
ENST00000221485.7	ENSG00000104888.9	2973	2741.95	0.00	0.00	0.00	0.00
ENST00000596689.1	ENSG00000104888.9	553	322.25	0.00	0.00	0.00	0.00
ENST00000598018.1	ENSG00000104888.9	2785	2553.95	0.00	0.00	0.00	0.00
ENST00000600601.5	ENSG00000104888.9	2237	2005.95	0.00	0.00	0.00	0.00
ENST00000600672.5	ENSG00000104888.9	2024	1792.95	0.00	0.00	0.00	0.00
ENST00000221486.4	ENSG00000104889.4	1165	933.95	2003.14	74.79	55.22	93.14
ENST00000590121.1	ENSG00000104889.4	859	627.96	1.02	0.06	0.04	0.07
ENST00000590279.1	ENSG00000104889.4	696	465.04	35.04	2.63	1.94	3.27
ENST00000593017.1	ENSG00000104889.4	1487	1255.95	101.80	2.83	2.09	3.52
ENST00000391946.6	ENSG00000104892.16	1780	1548.95	0.00	0.00	0.00	0.00
ENST00000470402.1	ENSG00000104892.16	1820	1588.95	0.00	0.00	0.00	0.00
ENST00000494686.1	ENSG00000104892.16	1194	962.95	0.00	0.00	0.00	0.00
ENST00000585434.5	ENSG00000104892.16	1764	1532.95	0.00	0.00	0.00	0.00
ENST00000589373.5	ENSG00000104892.16	2006	1774.95	0.00	0.00	0.00	0.00
ENST00000589837.5	ENSG00000104892.16	973	741.95	0.00	0.00	0.00	0.00
ENST00000590063.1	ENSG00000104892.16	809	577.98	0.00	0.00	0.00	0.00
ENST00000323906.8	ENSG00000104894.11	1265	1033.95	34.00	1.15	0.85	32.38
ENST00000391859.6	ENSG00000104894.11	1588	1356.95	11.65	0.30	0.22	8.45
ENST00000426897.6	ENSG00000104894.11	1204	972.95	23.81	0.85	0.63	24.10
ENST00000535669.6	ENSG00000104894.11	1674	1442.95	0.00	0.00	0.00	0.00
ENST00000593512.5	ENSG00000104894.11	618	387.13	9.87	0.89	0.66	25.10
ENST00000594743.1	ENSG00000104894.11	803	571.98	2.92	0.18	0.13	5.03
ENST00000595660.1	ENSG00000104894.11	559	328.23	0.00	0.00	0.00	0.00
ENST00000595725.5	ENSG00000104894.11	1121	889.95	0.00	0.00	0.00	0.00
ENST00000596426.5	ENSG00000104894.11	600	369.15	0.00	0.00	0.00	0.00
ENST00000597033.5	ENSG00000104894.11	563	332.22	0.00	0.00	0.00	0.00
ENST00000597602.1	ENSG00000104894.11	330	104.26	0.00	0.00	0.00	0.00
ENST00000597852.5	ENSG00000104894.11	3172	2940.95	14.75	0.17	0.13	4.94
ENST00000598095.5	ENSG00000104894.11	1598	1366.95	0.00	0.00	0.00	0.00
ENST00000598134.1	ENSG00000104894.11	566	335.22	0.00	0.00	0.00	0.00
ENST00000600121.1	ENSG00000104894.11	319	94.38	0.00	0.00	0.00	0.00
ENST00000221494.9	ENSG00000104897.9	1963	1731.95	4.00	0.08	0.06	11.64
ENST00000586396.2	ENSG00000104897.9	543	312.27	0.00	0.00	0.00	0.00
ENST00000587637.2	ENSG00000104897.9	501	270.43	0.00	0.00	0.00	0.00
ENST00000589118.5	ENSG00000104897.9	759	528.00	0.00	0.00	0.00	0.00
ENST00000590034.2	ENSG00000104897.9	573	342.20	6.00	0.61	0.45	88.36
ENST00000592314.5	ENSG00000104897.9	885	653.96	0.00	0.00	0.00	0.00
ENST00000592839.6	ENSG00000104897.9	724	493.02	0.00	0.00	0.00	0.00
ENST00000221496.4	ENSG00000104899.6	1821	1589.95	0.00	0.00	0.00	0.00
ENST00000589313.2	ENSG00000104899.6	1686	1454.95	0.00	0.00	0.00	0.00
ENST00000592276.1	ENSG00000104899.6	80	0.00	0.00	0.00	0.00	0.00
ENST00000592877.1	ENSG00000104899.6	534	303.30	0.00	0.00	0.00	0.00
ENST00000221498.6	ENSG00000104901.6	1222	990.95	4.37	0.15	0.11	10.51
ENST00000594268.1	ENSG00000104901.6	524	293.33	0.00	0.00	0.00	0.00
ENST00000596402.1	ENSG00000104901.6	775	543.99	0.00	0.00	0.00	0.00
ENST00000597546.1	ENSG00000104901.6	664	433.07	0.00	0.00	0.00	0.00
ENST00000597873.5	ENSG00000104901.6	767	536.00	3.07	0.20	0.15	13.66
ENST00000598682.1	ENSG00000104901.6	500	269.43	8.57	1.11	0.82	75.83
ENST00000264824.4	ENSG00000104903.4	1490	1258.95	13.00	0.36	0.27	100.00
ENST00000590120.1	ENSG00000104903.4	1547	1315.95	0.00	0.00	0.00	0.00
ENST00000590974.1	ENSG00000104903.4	902	670.95	0.00	0.00	0.00	0.00
ENST00000581150.6	ENSG00000104904.12	1131	899.95	1194.26	46.27	34.17	8.61
ENST00000582888.8	ENSG00000104904.12	969	737.95	14.87	0.70	0.52	0.13
ENST00000586054.2	ENSG00000104904.12	2832	2600.95	187.12	2.51	1.85	0.47
ENST00000588673.3	ENSG00000104904.12	780	548.99	0.00	0.00	0.00	0.00
ENST00000589361.2	ENSG00000104904.12	679	448.06	2.22	0.17	0.13	0.03
ENST00000589739.3	ENSG00000104904.12	657	426.08	179.15	14.66	10.83	2.73
ENST00000590943.6	ENSG00000104904.12	1012	780.95	229.06	10.23	7.55	1.90
ENST00000592727.3	ENSG00000104904.12	726	495.02	3466.11	244.16	180.27	45.43
ENST00000592787.2	ENSG00000104904.12	857	625.96	2204.10	122.79	90.65	22.85
ENST00000593012.1	ENSG00000104904.12	1357	1125.95	657.28	20.36	15.03	3.79
ENST00000602676.6	ENSG00000104904.12	1148	916.95	1986.88	75.56	55.79	14.06
ENST00000221504.12	ENSG00000104907.12	2179	1947.95	39.52	0.71	0.52	8.71
ENST00000357720.8	ENSG00000104907.12	2142	1910.95	97.99	1.79	1.32	22.02
ENST00000437766.5	ENSG00000104907.12	2263	2031.95	0.00	0.00	0.00	0.00
ENST00000585435.5	ENSG00000104907.12	437	206.95	2.49	0.42	0.31	5.17
ENST00000585622.1	ENSG00000104907.12	799	567.98	0.00	0.00	0.00	0.00
ENST00000586224.5	ENSG00000104907.12	543	312.27	0.00	0.00	0.00	0.00
ENST00000586830.1	ENSG00000104907.12	354	126.47	1.66	0.46	0.34	5.62
ENST00000587487.5	ENSG00000104907.12	813	581.98	0.00	0.00	0.00	0.00
ENST00000587633.1	ENSG00000104907.12	648	417.09	0.00	0.00	0.00	0.00
ENST00000588229.1	ENSG00000104907.12	552	321.25	0.00	0.00	0.00	0.00
ENST00000588511.5	ENSG00000104907.12	2251	2019.95	28.86	0.50	0.37	6.13
ENST00000588746.5	ENSG00000104907.12	562	331.23	0.00	0.00	0.00	0.00
ENST00000588813.5	ENSG00000104907.12	522	291.34	0.00	0.00	0.00	0.00
ENST00000590812.5	ENSG00000104907.12	612	381.14	0.00	0.00	0.00	0.00
ENST00000591425.5	ENSG00000104907.12	454	223.76	0.00	0.00	0.00	0.00
ENST00000591717.5	ENSG00000104907.12	582	351.18	0.00	0.00	0.00	0.00
ENST00000592062.5	ENSG00000104907.12	2579	2347.95	0.00	0.00	0.00	0.00
ENST00000592606.1	ENSG00000104907.12	592	361.17	0.00	0.00	0.00	0.00
ENST00000592729.1	ENSG00000104907.12	543	312.27	0.00	0.00	0.00	0.00
ENST00000592814.5	ENSG00000104907.12	985	753.95	1.77	0.08	0.06	1.01
ENST00000592892.1	ENSG00000104907.12	554	323.25	0.00	0.00	0.00	0.00
ENST00000593157.5	ENSG00000104907.12	2127	1895.95	226.71	4.17	3.08	51.34
ENST00000593257.1	ENSG00000104907.12	408	178.45	0.00	0.00	0.00	0.00
ENST00000242770.9	ENSG00000104915.14	1099	867.95	25.01	1.00	0.74	2.73
ENST00000343587.9	ENSG00000104915.14	1128	896.95	0.00	0.00	0.00	0.00
ENST00000440593.3	ENSG00000104915.14	940	708.95	21.38	1.05	0.78	2.86
ENST00000587230.5	ENSG00000104915.14	1136	904.95	494.07	19.04	14.06	51.74
ENST00000587318.5	ENSG00000104915.14	704	473.04	0.00	0.00	0.00	0.00
ENST00000588848.5	ENSG00000104915.14	1164	932.95	3.24	0.12	0.09	0.33
ENST00000589083.5	ENSG00000104915.14	1241	1009.95	72.82	2.51	1.86	6.83
ENST00000591197.1	ENSG00000104915.14	907	675.95	2.11	0.11	0.08	0.30
ENST00000591415.1	ENSG00000104915.14	291	70.44	25.46	12.61	9.31	34.26
ENST00000591843.1	ENSG00000104915.14	1073	841.95	0.00	0.00	0.00	0.00
ENST00000593126.5	ENSG00000104915.14	713	482.03	4.90	0.35	0.26	0.96
ENST00000221515.5	ENSG00000104918.7	520	289.35	1.00	0.12	0.09	100.00
ENST00000381324.2	ENSG00000104918.7	249	39.41	0.00	0.00	0.00	0.00
ENST00000629642.1	ENSG00000104918.7	400	170.64	0.00	0.00	0.00	0.00
ENST00000346664.9	ENSG00000104921.14	1596	1364.95	0.00	0.00	0.00	0.00
ENST00000360067.8	ENSG00000104921.14	1482	1250.95	0.00	0.00	0.00	0.00
ENST00000593418.1	ENSG00000104921.14	801	569.98	0.00	0.00	0.00	0.00
ENST00000597312.5	ENSG00000104921.14	1910	1678.95	0.00	0.00	0.00	0.00
ENST00000597921.5	ENSG00000104921.14	1560	1328.95	0.00	0.00	0.00	0.00
ENST00000597934.1	ENSG00000104921.14	1577	1345.95	2.00	0.05	0.04	100.00
ENST00000598803.5	ENSG00000104921.14	1872	1640.95	0.00	0.00	0.00	0.00
ENST00000291270.8	ENSG00000104936.17	2787	2555.95	59.76	0.82	0.60	14.58
ENST00000343373.8	ENSG00000104936.17	3227	2995.95	4.68	0.05	0.04	0.97
ENST00000354227.9	ENSG00000104936.17	1982	1750.95	1.10	0.02	0.02	0.39
ENST00000447742.6	ENSG00000104936.17	2754	2522.95	0.00	0.00	0.00	0.00
ENST00000458663.6	ENSG00000104936.17	2548	2316.95	0.00	0.00	0.00	0.00
ENST00000588522.5	ENSG00000104936.17	2920	2688.95	19.17	0.25	0.18	4.45
ENST00000593574.1	ENSG00000104936.17	548	317.26	0.00	0.00	0.00	0.00
ENST00000595361.1	ENSG00000104936.17	466	235.65	0.00	0.00	0.00	0.00
ENST00000596067.1	ENSG00000104936.17	498	267.44	0.00	0.00	0.00	0.00
ENST00000596686.5	ENSG00000104936.17	2499	2267.95	128.89	1.98	1.46	35.44
ENST00000596920.1	ENSG00000104936.17	382	153.18	0.00	0.00	0.00	0.00
ENST00000597660.1	ENSG00000104936.17	803	571.98	3.42	0.21	0.15	3.73
ENST00000598180.1	ENSG00000104936.17	1626	1394.95	1.92	0.05	0.04	0.86
ENST00000598191.5	ENSG00000104936.17	732	501.02	0.00	0.00	0.00	0.00
ENST00000598272.1	ENSG00000104936.17	1410	1178.95	9.09	0.27	0.20	4.81
ENST00000599002.1	ENSG00000104936.17	313	89.09	0.00	0.00	0.00	0.00
ENST00000599392.1	ENSG00000104936.17	588	357.17	0.00	0.00	0.00	0.00
ENST00000600370.1	ENSG00000104936.17	723	492.02	1.03	0.07	0.05	1.30
ENST00000600757.5	ENSG00000104936.17	3357	3125.95	0.00	0.00	0.00	0.00
ENST00000618091.4	ENSG00000104936.17	2503	2271.95	121.94	1.87	1.38	33.47
ENST00000248228.8	ENSG00000104938.16	1865	1633.95	0.00	0.00	0.00	0.00
ENST00000327325.9	ENSG00000104938.16	1935	1703.95	0.00	0.00	0.00	0.00
ENST00000334806.9	ENSG00000104938.16	1781	1549.95	0.00	0.00	0.00	0.00
ENST00000359059.9	ENSG00000104938.16	1733	1501.95	0.00	0.00	0.00	0.00
ENST00000394122.6	ENSG00000104938.16	1898	1666.95	0.00	0.00	0.00	0.00
ENST00000595496.1	ENSG00000104938.16	792	560.99	0.00	0.00	0.00	0.00
ENST00000595751.5	ENSG00000104938.16	870	638.96	0.00	0.00	0.00	0.00
ENST00000596363.5	ENSG00000104938.16	1669	1437.95	0.00	0.00	0.00	0.00
ENST00000596707.5	ENSG00000104938.16	999	767.95	0.00	0.00	0.00	0.00
ENST00000597522.5	ENSG00000104938.16	811	579.98	0.00	0.00	0.00	0.00
ENST00000598879.5	ENSG00000104938.16	1535	1303.95	0.00	0.00	0.00	0.00
ENST00000599333.1	ENSG00000104938.16	1472	1240.95	0.00	0.00	0.00	0.00
ENST00000601089.1	ENSG00000104938.16	2989	2757.95	0.00	0.00	0.00	0.00
ENST00000602143.1	ENSG00000104938.16	608	377.14	0.00	0.00	0.00	0.00
ENST00000221538.7	ENSG00000104941.7	2456	2224.95	0.00	0.00	0.00	0.00
ENST00000597055.1	ENSG00000104941.7	2306	2074.95	1.00	0.02	0.01	100.00
ENST00000600188.5	ENSG00000104941.7	1751	1519.95	0.00	0.00	0.00	0.00
ENST00000221543.9	ENSG00000104946.11	2366	2134.95	23.63	0.39	0.28	9.64
ENST00000535102.6	ENSG00000104946.11	2025	1793.95	91.29	1.77	1.31	44.34
ENST00000584564.1	ENSG00000104946.11	56	0.00	0.00	0.00	0.00	0.00
ENST00000594984.1	ENSG00000104946.11	1441	1209.95	0.00	0.00	0.00	0.00
ENST00000594996.5	ENSG00000104946.11	1161	929.95	4.76	0.18	0.13	4.46
ENST00000596243.5	ENSG00000104946.11	2831	2599.95	0.00	0.00	0.00	0.00
ENST00000598789.5	ENSG00000104946.11	556	325.24	0.17	0.02	0.01	0.44
ENST00000599049.6	ENSG00000104946.11	1742	1510.95	70.09	1.62	1.19	40.42
ENST00000600354.1	ENSG00000104946.11	1547	1315.95	1.07	0.03	0.02	0.71
ENST00000622860.4	ENSG00000104946.11	2370	2138.95	0.00	0.00	0.00	0.00
ENST00000341114.7	ENSG00000104951.15	2349	2117.95	0.00	0.00	0.00	0.00
ENST00000391826.6	ENSG00000104951.15	1863	1631.95	295.00	6.30	4.65	100.00
ENST00000593956.5	ENSG00000104951.15	506	275.41	0.00	0.00	0.00	0.00
ENST00000595948.5	ENSG00000104951.15	2407	2175.95	0.00	0.00	0.00	0.00
ENST00000596011.1	ENSG00000104951.15	714	483.03	0.00	0.00	0.00	0.00
ENST00000596022.5	ENSG00000104951.15	747	516.01	0.00	0.00	0.00	0.00
ENST00000597295.5	ENSG00000104951.15	651	420.09	0.00	0.00	0.00	0.00
ENST00000601717.5	ENSG00000104951.15	2261	2029.95	0.00	0.00	0.00	0.00
ENST00000246112.8	ENSG00000104953.19	2100	1868.95	0.00	0.00	0.00	0.00
ENST00000452088.5	ENSG00000104953.19	1883	1651.95	0.00	0.00	0.00	0.00
ENST00000453329.5	ENSG00000104953.19	582	351.18	0.00	0.00	0.00	0.00
ENST00000468176.7	ENSG00000104953.19	785	553.99	0.00	0.00	0.00	0.00
ENST00000469572.1	ENSG00000104953.19	713	482.03	0.00	0.00	0.00	0.00
ENST00000474207.2	ENSG00000104953.19	1188	956.95	1.00	0.04	0.03	4.51
ENST00000478073.6	ENSG00000104953.19	1270	1038.95	0.00	0.00	0.00	0.00
ENST00000482627.1	ENSG00000104953.19	456	225.74	5.00	0.77	0.57	95.49
ENST00000497878.5	ENSG00000104953.19	1559	1327.95	0.00	0.00	0.00	0.00
ENST00000591953.5	ENSG00000104953.19	582	351.18	0.00	0.00	0.00	0.00
ENST00000221554.12	ENSG00000104957.13	1792	1560.95	182.18	4.07	3.00	49.34
ENST00000540216.5	ENSG00000104957.13	995	763.95	0.00	0.00	0.00	0.00
ENST00000585844.1	ENSG00000104957.13	887	655.96	2.16	0.11	0.08	1.39
ENST00000586600.5	ENSG00000104957.13	1922	1690.95	100.41	2.07	1.53	25.11
ENST00000586666.5	ENSG00000104957.13	914	682.95	0.00	0.00	0.00	0.00
ENST00000587019.5	ENSG00000104957.13	756	525.00	0.00	0.00	0.00	0.00
ENST00000587098.1	ENSG00000104957.13	617	386.13	0.00	0.00	0.00	0.00
ENST00000588071.5	ENSG00000104957.13	1157	925.95	0.00	0.00	0.00	0.00
ENST00000588809.1	ENSG00000104957.13	694	463.05	0.00	0.00	0.00	0.00
ENST00000589096.1	ENSG00000104957.13	720	489.03	14.02	1.00	0.74	12.12
ENST00000589669.1	ENSG00000104957.13	701	470.04	3.46	0.26	0.19	3.11
ENST00000593174.5	ENSG00000104957.13	1783	1551.95	32.78	0.74	0.54	8.93
ENST00000391842.5	ENSG00000104960.15	1875	1643.95	98.89	2.10	1.55	4.26
ENST00000594151.5	ENSG00000104960.15	995	763.95	0.00	0.00	0.00	0.00
ENST00000594165.5	ENSG00000104960.15	986	754.95	0.00	0.00	0.00	0.00
ENST00000594640.1	ENSG00000104960.15	490	259.49	0.00	0.00	0.00	0.00
ENST00000595934.1	ENSG00000104960.15	1880	1648.95	20.51	0.43	0.32	0.88
ENST00000596095.1	ENSG00000104960.15	734	503.02	0.00	0.00	0.00	0.00
ENST00000596424.1	ENSG00000104960.15	625	394.12	45.38	4.02	2.96	8.16
ENST00000597730.1	ENSG00000104960.15	327	101.54	10.69	3.67	2.71	7.45
ENST00000597793.5	ENSG00000104960.15	1716	1484.95	40.81	0.96	0.71	1.95
ENST00000598325.5	ENSG00000104960.15	1438	1206.95	619.56	17.90	13.22	36.36
ENST00000598632.5	ENSG00000104960.15	1073	841.95	0.00	0.00	0.00	0.00
ENST00000599732.5	ENSG00000104960.15	1577	1345.95	326.80	8.47	6.25	17.20
ENST00000600105.5	ENSG00000104960.15	635	404.11	0.00	0.00	0.00	0.00
ENST00000600603.5	ENSG00000104960.15	1443	1211.95	20.62	0.59	0.44	1.21
ENST00000600793.1	ENSG00000104960.15	426	196.11	0.00	0.00	0.00	0.00
ENST00000601093.5	ENSG00000104960.15	522	291.34	11.62	1.39	1.03	2.82
ENST00000601501.5	ENSG00000104960.15	564	333.22	5.04	0.53	0.39	1.07
ENST00000601612.5	ENSG00000104960.15	1480	1248.95	0.00	0.00	0.00	0.00
ENST00000601638.5	ENSG00000104960.15	1413	1181.95	290.67	8.58	6.33	17.42
ENST00000601675.5	ENSG00000104960.15	1587	1355.95	4.65	0.12	0.09	0.24
ENST00000602040.5	ENSG00000104960.15	597	366.16	5.14	0.49	0.36	0.99
ENST00000221561.12	ENSG00000104964.14	1884	1652.95	7.98	0.17	0.12	0.67
ENST00000327141.8	ENSG00000104964.14	1608	1376.95	15.16	0.38	0.28	1.52
ENST00000585557.1	ENSG00000104964.14	491	260.48	1.84	0.25	0.18	0.98
ENST00000585782.1	ENSG00000104964.14	505	274.41	0.00	0.00	0.00	0.00
ENST00000586003.1	ENSG00000104964.14	367	138.79	0.00	0.00	0.00	0.00
ENST00000586742.5	ENSG00000104964.14	1666	1434.95	76.60	1.86	1.37	7.36
ENST00000586839.1	ENSG00000104964.14	942	710.95	261.65	12.83	9.48	50.74
ENST00000587083.1	ENSG00000104964.14	458	227.72	2.94	0.45	0.33	1.78
ENST00000587393.5	ENSG00000104964.14	1082	850.95	185.37	7.60	5.61	30.03
ENST00000590067.5	ENSG00000104964.14	1100	868.95	38.18	1.53	1.13	6.06
ENST00000592330.5	ENSG00000104964.14	275	57.79	0.33	0.20	0.15	0.79
ENST00000592414.1	ENSG00000104964.14	3274	3042.95	1.77	0.02	0.02	0.08
ENST00000263257.5	ENSG00000104967.6	7803	7571.95	2.00	0.01	0.01	100.00
ENST00000596784.1	ENSG00000104967.6	698	467.04	0.00	0.00	0.00	0.00
ENST00000599462.1	ENSG00000104967.6	589	358.17	0.00	0.00	0.00	0.00
ENST00000221566.6	ENSG00000104969.9	2330	2098.95	400.07	6.65	4.91	55.32
ENST00000586711.1	ENSG00000104969.9	571	340.21	0.00	0.00	0.00	0.00
ENST00000587866.1	ENSG00000104969.9	841	609.97	0.00	0.00	0.00	0.00
ENST00000589251.5	ENSG00000104969.9	637	406.10	50.22	4.31	3.18	35.89
ENST00000591984.1	ENSG00000104969.9	882	650.96	19.71	1.06	0.78	8.79
ENST00000221567.6	ENSG00000104970.10	1378	1146.95	0.00	0.00	0.00	0.00
ENST00000434659.5	ENSG00000104970.10	1222	990.95	0.00	0.00	0.00	0.00
ENST00000446586.5	ENSG00000104970.10	1333	1101.95	0.00	0.00	0.00	0.00
ENST00000447145.5	ENSG00000104970.10	1240	1008.95	0.00	0.00	0.00	0.00
ENST00000610811.4	ENSG00000104970.10	3325	3093.95	0.00	0.00	0.00	0.00
ENST00000611588.1	ENSG00000104970.10	4304	4072.95	0.00	0.00	0.00	0.00
ENST00000612759.4	ENSG00000104970.10	1433	1201.95	0.00	0.00	0.00	0.00
ENST00000613375.4	ENSG00000104970.10	1495	1263.95	0.00	0.00	0.00	0.00
ENST00000324602.11	ENSG00000104972.15	2774	2542.95	12.99	0.18	0.13	12.78
ENST00000396315.5	ENSG00000104972.15	2157	1925.95	18.83	0.34	0.25	24.47
ENST00000396317.5	ENSG00000104972.15	2103	1871.95	18.07	0.34	0.25	24.15
ENST00000396327.7	ENSG00000104972.15	2878	2646.95	0.00	0.00	0.00	0.00
ENST00000396331.5	ENSG00000104972.15	2960	2728.95	0.00	0.00	0.00	0.00
ENST00000396332.8	ENSG00000104972.15	2776	2544.95	0.14	0.00	0.00	0.13
ENST00000421584.5	ENSG00000104972.15	2075	1843.95	16.22	0.31	0.23	22.01
ENST00000427581.6	ENSG00000104972.15	2751	2519.95	6.91	0.10	0.07	6.87
ENST00000462628.5	ENSG00000104972.15	2387	2155.95	1.85	0.03	0.02	2.14
ENST00000473412.5	ENSG00000104972.15	457	226.73	0.00	0.00	0.00	0.00
ENST00000480257.1	ENSG00000104972.15	454	223.76	0.00	0.00	0.00	0.00
ENST00000480375.1	ENSG00000104972.15	874	642.96	0.00	0.00	0.00	0.00
ENST00000487425.5	ENSG00000104972.15	567	336.21	1.00	0.10	0.08	7.44
ENST00000312865.10	ENSG00000104973.15	2332	2100.95	47.61	0.79	0.58	20.81
ENST00000538643.5	ENSG00000104973.15	1623	1391.95	0.00	0.00	0.00	0.00
ENST00000593595.1	ENSG00000104973.15	506	275.41	0.00	0.00	0.00	0.00
ENST00000593636.1	ENSG00000104973.15	1012	780.95	4.16	0.19	0.14	4.89
ENST00000593767.1	ENSG00000104973.15	829	597.97	2.19	0.13	0.09	3.36
ENST00000594998.1	ENSG00000104973.15	3339	3107.95	19.89	0.22	0.16	5.88
ENST00000595185.5	ENSG00000104973.15	760	529.00	16.37	1.08	0.80	28.41
ENST00000599722.1	ENSG00000104973.15	504	273.42	2.80	0.36	0.26	9.40
ENST00000612791.4	ENSG00000104973.15	881	649.96	0.00	0.00	0.00	0.00
ENST00000612854.4	ENSG00000104973.15	801	569.98	14.58	0.89	0.66	23.49
ENST00000614963.1	ENSG00000104973.15	82	0.00	0.00	0.00	0.00	0.00
ENST00000617849.4	ENSG00000104973.15	1548	1316.95	5.40	0.14	0.11	3.77
ENST00000618715.4	ENSG00000104973.15	1467	1235.95	0.00	0.00	0.00	0.00
ENST00000620467.4	ENSG00000104973.15	1293	1061.95	0.00	0.00	0.00	0.00
ENST00000622402.4	ENSG00000104973.15	642	411.10	0.00	0.00	0.00	0.00
ENST00000251372.7	ENSG00000104974.10	1910	1678.95	18.08	0.38	0.28	57.81
ENST00000453777.1	ENSG00000104974.10	2313	2081.95	0.00	0.00	0.00	0.00
ENST00000473156.5	ENSG00000104974.10	2580	2348.95	4.10	0.06	0.04	9.37
ENST00000477255.1	ENSG00000104974.10	2084	1852.95	0.00	0.00	0.00	0.00
ENST00000495417.5	ENSG00000104974.10	1912	1680.95	0.00	0.00	0.00	0.00
ENST00000618665.4	ENSG00000104974.10	1510	1278.95	7.82	0.21	0.16	32.82
ENST00000221573.10	ENSG00000104976.11	1542	1310.95	0.00	0.00	0.00	0.00
ENST00000593598.5	ENSG00000104976.11	190	10.91	0.00	0.00	0.00	0.00
ENST00000595035.5	ENSG00000104976.11	576	345.20	2.18	0.22	0.16	5.83
ENST00000595637.1	ENSG00000104976.11	975	743.95	17.81	0.83	0.62	22.09
ENST00000596520.1	ENSG00000104976.11	457	226.73	9.09	1.40	1.03	37.02
ENST00000597584.5	ENSG00000104976.11	1413	1181.95	44.92	1.33	0.98	35.07
ENST00000221576.4	ENSG00000104979.8	504	273.42	13.39	1.71	1.26	0.74
ENST00000588234.5	ENSG00000104979.8	873	641.96	1557.82	84.62	62.48	36.57
ENST00000588841.1	ENSG00000104979.8	499	268.44	996.29	129.42	95.55	55.93
ENST00000588858.5	ENSG00000104979.8	666	435.07	6.17	0.49	0.37	0.21
ENST00000592760.1	ENSG00000104979.8	357	129.30	0.00	0.00	0.00	0.00
ENST00000593274.1	ENSG00000104979.8	491	260.48	113.33	15.17	11.20	6.56
ENST00000270538.7	ENSG00000104980.7	2075	1843.95	113.07	2.14	1.58	9.85
ENST00000595565.5	ENSG00000104980.7	868	636.96	1.72	0.09	0.07	0.43
ENST00000595831.5	ENSG00000104980.7	1797	1565.95	205.99	4.59	3.39	21.13
ENST00000595876.5	ENSG00000104980.7	1206	974.95	17.76	0.64	0.47	2.93
ENST00000597926.1	ENSG00000104980.7	819	587.97	0.00	0.00	0.00	0.00
ENST00000598481.1	ENSG00000104980.7	587	356.18	0.00	0.00	0.00	0.00
ENST00000598675.1	ENSG00000104980.7	744	513.01	4.93	0.34	0.25	1.54
ENST00000598968.5	ENSG00000104980.7	797	565.98	181.04	11.15	8.24	51.37
ENST00000599650.1	ENSG00000104980.7	921	689.95	13.83	0.70	0.52	3.22
ENST00000599939.1	ENSG00000104980.7	2227	1995.95	53.07	0.93	0.68	4.27
ENST00000600000.1	ENSG00000104980.7	556	325.24	0.00	0.00	0.00	0.00
ENST00000600748.5	ENSG00000104980.7	768	537.00	17.58	1.14	0.84	5.26
ENST00000536603.5	ENSG00000104983.8	1282	1050.95	70.22	2.33	1.72	86.59
ENST00000594087.1	ENSG00000104983.8	1017	785.95	0.00	0.00	0.00	0.00
ENST00000594672.5	ENSG00000104983.8	433	203.01	0.00	0.00	0.00	0.00
ENST00000595358.5	ENSG00000104983.8	1817	1585.95	11.78	0.26	0.19	9.63
ENST00000596161.5	ENSG00000104983.8	574	343.20	1.00	0.10	0.08	3.78
ENST00000596687.5	ENSG00000104983.8	800	568.98	0.00	0.00	0.00	0.00
ENST00000599044.1	ENSG00000104983.8	849	617.97	0.00	0.00	0.00	0.00
ENST00000601763.1	ENSG00000104983.8	291	70.44	0.00	0.00	0.00	0.00
ENST00000263379.3	ENSG00000104998.3	2962	2730.95	435.00	5.55	4.10	100.00
ENST00000263382.7	ENSG00000105011.8	2059	1827.95	382.25	7.29	5.38	75.32
ENST00000474890.1	ENSG00000105011.8	765	534.00	16.17	1.06	0.78	10.91
ENST00000589468.1	ENSG00000105011.8	587	356.18	0.00	0.00	0.00	0.00
ENST00000590835.5	ENSG00000105011.8	746	515.01	0.00	0.00	0.00	0.00
ENST00000592798.5	ENSG00000105011.8	769	538.00	20.57	1.33	0.98	13.77
ENST00000291901.12	ENSG00000105048.16	967	735.95	30.51	1.45	1.07	0.84
ENST00000356783.9	ENSG00000105048.16	934	702.95	143.16	7.10	5.24	4.15
ENST00000536926.5	ENSG00000105048.16	901	669.95	0.00	0.00	0.00	0.00
ENST00000585321.6	ENSG00000105048.16	995	763.95	47.96	2.19	1.62	1.28
ENST00000586282.1	ENSG00000105048.16	327	101.54	0.00	0.00	0.00	0.00
ENST00000586649.2	ENSG00000105048.16	340	113.42	0.00	0.00	0.00	0.00
ENST00000587089.6	ENSG00000105048.16	880	648.96	24.47	1.31	0.97	0.77
ENST00000587465.6	ENSG00000105048.16	1065	833.95	25.72	1.08	0.79	0.63
ENST00000587758.5	ENSG00000105048.16	1016	784.95	0.00	0.00	0.00	0.00
ENST00000588147.5	ENSG00000105048.16	489	258.49	0.00	0.00	0.00	0.00
ENST00000588426.5	ENSG00000105048.16	683	452.06	0.00	0.00	0.00	0.00
ENST00000588981.5	ENSG00000105048.16	1163	931.95	65.54	2.45	1.81	1.43
ENST00000589226.5	ENSG00000105048.16	604	373.15	1.52	0.14	0.11	0.08
ENST00000589745.5	ENSG00000105048.16	529	298.32	1192.18	139.36	102.89	81.39
ENST00000592920.5	ENSG00000105048.16	583	352.18	0.00	0.00	0.00	0.00
ENST00000593046.5	ENSG00000105048.16	800	568.98	0.00	0.00	0.00	0.00
ENST00000593194.5	ENSG00000105048.16	721	490.03	226.94	16.15	11.92	9.43
ENST00000316763.7	ENSG00000105053.10	1938	1706.95	781.51	15.97	11.79	62.25
ENST00000377011.6	ENSG00000105053.10	1749	1517.95	0.00	0.00	0.00	0.00
ENST00000424804.6	ENSG00000105053.10	1061	829.95	10.44	0.44	0.32	1.71
ENST00000593912.5	ENSG00000105053.10	551	320.25	0.00	0.00	0.00	0.00
ENST00000593919.5	ENSG00000105053.10	1979	1747.95	0.00	0.00	0.00	0.00
ENST00000594090.5	ENSG00000105053.10	1448	1216.95	25.24	0.72	0.53	2.82
ENST00000594092.5	ENSG00000105053.10	1831	1599.95	79.63	1.74	1.28	6.77
ENST00000594104.1	ENSG00000105053.10	2197	1965.95	2.00	0.04	0.03	0.14
ENST00000594948.5	ENSG00000105053.10	1847	1615.95	60.87	1.31	0.97	5.12
ENST00000596121.5	ENSG00000105053.10	983	751.95	7.50	0.35	0.26	1.36
ENST00000596445.5	ENSG00000105053.10	840	608.97	0.00	0.00	0.00	0.00
ENST00000596814.5	ENSG00000105053.10	1736	1504.95	0.00	0.00	0.00	0.00
ENST00000597215.5	ENSG00000105053.10	836	604.97	0.00	0.00	0.00	0.00
ENST00000598553.1	ENSG00000105053.10	595	364.16	27.56	2.64	1.95	10.29
ENST00000599138.5	ENSG00000105053.10	503	272.42	0.00	0.00	0.00	0.00
ENST00000599342.5	ENSG00000105053.10	795	563.98	0.00	0.00	0.00	0.00
ENST00000599538.5	ENSG00000105053.10	2126	1894.95	0.00	0.00	0.00	0.00
ENST00000600031.1	ENSG00000105053.10	2110	1878.95	0.00	0.00	0.00	0.00
ENST00000600137.5	ENSG00000105053.10	822	590.97	0.00	0.00	0.00	0.00
ENST00000600259.5	ENSG00000105053.10	572	341.20	0.00	0.00	0.00	0.00
ENST00000600284.5	ENSG00000105053.10	768	537.00	1.30	0.08	0.06	0.33
ENST00000601324.1	ENSG00000105053.10	552	321.25	0.00	0.00	0.00	0.00
ENST00000601341.5	ENSG00000105053.10	1777	1545.95	0.00	0.00	0.00	0.00
ENST00000601849.1	ENSG00000105053.10	653	422.08	0.00	0.00	0.00	0.00
ENST00000601912.5	ENSG00000105053.10	1668	1436.95	71.77	1.74	1.29	6.79
ENST00000602029.1	ENSG00000105053.10	578	347.19	6.19	0.62	0.46	2.42
ENST00000263384.11	ENSG00000105058.11	1455	1223.95	213.93	6.09	4.50	43.14
ENST00000585831.5	ENSG00000105058.11	896	664.95	0.00	0.00	0.00	0.00
ENST00000587351.1	ENSG00000105058.11	401	171.61	1.03	0.21	0.15	1.48
ENST00000588367.5	ENSG00000105058.11	798	566.98	47.82	2.94	2.17	20.82
ENST00000589852.5	ENSG00000105058.11	1168	936.95	131.22	4.88	3.61	34.57
ENST00000412770.6	ENSG00000105063.18	3961	3729.95	394.05	3.68	2.72	31.66
ENST00000586690.1	ENSG00000105063.18	668	437.07	1.18	0.09	0.07	0.81
ENST00000587283.5	ENSG00000105063.18	2953	2721.95	300.89	3.85	2.85	33.13
ENST00000587457.1	ENSG00000105063.18	2389	2157.95	22.83	0.37	0.27	3.17
ENST00000589343.1	ENSG00000105063.18	904	672.95	0.00	0.00	0.00	0.00
ENST00000591323.5	ENSG00000105063.18	848	616.97	50.49	2.85	2.11	24.53
ENST00000591602.1	ENSG00000105063.18	520	289.35	6.48	0.78	0.58	6.71
ENST00000592242.1	ENSG00000105063.18	574	343.20	0.00	0.00	0.00	0.00
ENST00000221671.7	ENSG00000105072.8	3427	3195.95	195.84	2.14	1.58	18.57
ENST00000593380.1	ENSG00000105072.8	3248	3016.95	0.00	0.00	0.00	0.00
ENST00000594035.5	ENSG00000105072.8	2609	2377.95	0.00	0.00	0.00	0.00
ENST00000594813.1	ENSG00000105072.8	565	334.22	0.00	0.00	0.00	0.00
ENST00000596592.5	ENSG00000105072.8	1071	839.95	213.00	8.84	6.53	76.85
ENST00000599550.1	ENSG00000105072.8	569	338.21	0.00	0.00	0.00	0.00
ENST00000601109.1	ENSG00000105072.8	612	381.14	0.00	0.00	0.00	0.00
ENST00000601288.1	ENSG00000105072.8	439	208.93	3.16	0.53	0.39	4.58
ENST00000263390.7	ENSG00000105085.10	3174	2942.95	114.62	1.36	1.00	69.70
ENST00000597244.1	ENSG00000105085.10	3871	3639.95	61.64	0.59	0.44	30.30
ENST00000598492.5	ENSG00000105085.10	539	308.29	0.00	0.00	0.00	0.00
ENST00000598608.1	ENSG00000105085.10	742	511.01	0.00	0.00	0.00	0.00
ENST00000600060.1	ENSG00000105085.10	478	247.56	0.00	0.00	0.00	0.00
ENST00000601478.1	ENSG00000105085.10	558	327.24	0.00	0.00	0.00	0.00
ENST00000611692.4	ENSG00000105085.10	1444	1212.95	0.00	0.00	0.00	0.00
ENST00000264833.8	ENSG00000105088.8	2019	1787.95	0.00	0.00	0.00	0.00
ENST00000590410.1	ENSG00000105088.8	593	362.17	5.46	0.53	0.39	89.14
ENST00000590841.5	ENSG00000105088.8	1665	1433.95	2.50	0.06	0.04	10.30
ENST00000592448.1	ENSG00000105088.8	713	482.03	0.05	0.00	0.00	0.56
ENST00000593091.1	ENSG00000105088.8	1226	994.95	0.00	0.00	0.00	0.00
ENST00000343625.11	ENSG00000105122.12	3293	3061.95	20.16	0.23	0.17	93.53
ENST00000595098.1	ENSG00000105122.12	343	116.19	0.00	0.00	0.00	0.00
ENST00000597025.1	ENSG00000105122.12	299	77.07	0.00	0.00	0.00	0.00
ENST00000599694.1	ENSG00000105122.12	1473	1241.95	0.00	0.00	0.00	0.00
ENST00000602101.6	ENSG00000105122.12	4278	4046.95	1.84	0.02	0.01	6.47
ENST00000608577.1	ENSG00000105122.12	562	331.23	0.00	0.00	0.00	0.00
ENST00000609274.5	ENSG00000105122.12	1717	1485.95	0.00	0.00	0.00	0.00
ENST00000269701.6	ENSG00000105127.8	3670	3438.95	455.10	4.61	3.41	34.10
ENST00000537303.5	ENSG00000105127.8	1350	1118.95	10.67	0.33	0.25	2.46
ENST00000595416.1	ENSG00000105127.8	557	326.24	0.00	0.00	0.00	0.00
ENST00000598597.6	ENSG00000105127.8	3071	2839.95	699.23	8.59	6.34	63.44
ENST00000599883.1	ENSG00000105127.8	860	628.96	0.00	0.00	0.00	0.00
ENST00000221730.7	ENSG00000105131.7	1822	1590.95	0.00	0.00	0.00	0.00
ENST00000435261.5	ENSG00000105131.7	1771	1539.95	1.00	0.02	0.02	100.00
ENST00000594042.1	ENSG00000105131.7	550	319.26	0.00	0.00	0.00	0.00
ENST00000602233.5	ENSG00000105131.7	1805	1573.95	0.00	0.00	0.00	0.00
ENST00000263383.7	ENSG00000105135.15	2304	2072.95	84.45	1.42	1.05	9.37
ENST00000524779.5	ENSG00000105135.15	771	540.00	0.00	0.00	0.00	0.00
ENST00000525880.5	ENSG00000105135.15	687	456.05	5.62	0.43	0.32	2.84
ENST00000527093.5	ENSG00000105135.15	1090	858.95	0.00	0.00	0.00	0.00
ENST00000531635.1	ENSG00000105135.15	947	715.95	0.00	0.00	0.00	0.00
ENST00000533086.5	ENSG00000105135.15	4248	4016.95	90.08	0.78	0.58	5.16
ENST00000533148.5	ENSG00000105135.15	1309	1077.95	0.00	0.00	0.00	0.00
ENST00000533747.1	ENSG00000105135.15	788	556.99	0.00	0.00	0.00	0.00
ENST00000534378.5	ENSG00000105135.15	2067	1835.95	613.47	11.65	8.60	76.86
ENST00000534806.1	ENSG00000105135.15	1033	801.95	15.79	0.69	0.51	4.53
ENST00000596093.1	ENSG00000105135.15	576	345.20	0.00	0.00	0.00	0.00
ENST00000598709.1	ENSG00000105135.15	747	516.01	0.00	0.00	0.00	0.00
ENST00000599324.1	ENSG00000105135.15	568	337.21	0.00	0.00	0.00	0.00
ENST00000600984.5	ENSG00000105135.15	709	478.03	2.58	0.19	0.14	1.24
ENST00000221735.11	ENSG00000105136.19	2309	2077.95	0.00	0.00	0.00	0.00
ENST00000347466.10	ENSG00000105136.19	3654	3422.95	59.01	0.60	0.44	4.58
ENST00000354197.8	ENSG00000105136.19	1569	1337.95	0.00	0.00	0.00	0.00
ENST00000415379.6	ENSG00000105136.19	2186	1954.95	50.18	0.89	0.66	6.83
ENST00000424930.6	ENSG00000105136.19	2323	2091.95	0.00	0.00	0.00	0.00
ENST00000426954.6	ENSG00000105136.19	2319	2087.95	0.00	0.00	0.00	0.00
ENST00000442920.6	ENSG00000105136.19	1857	1625.95	93.97	2.02	1.49	15.37
ENST00000518999.5	ENSG00000105136.19	746	515.01	97.66	6.61	4.88	50.43
ENST00000519310.1	ENSG00000105136.19	567	336.21	0.00	0.00	0.00	0.00
ENST00000520540.5	ENSG00000105136.19	568	337.21	8.93	0.92	0.68	7.04
ENST00000521137.1	ENSG00000105136.19	690	459.05	0.00	0.00	0.00	0.00
ENST00000521754.5	ENSG00000105136.19	561	330.23	0.00	0.00	0.00	0.00
ENST00000522346.1	ENSG00000105136.19	5542	5310.95	31.00	0.20	0.15	1.55
ENST00000523138.5	ENSG00000105136.19	462	231.68	0.00	0.00	0.00	0.00
ENST00000523312.1	ENSG00000105136.19	572	341.20	0.00	0.00	0.00	0.00
ENST00000523439.1	ENSG00000105136.19	2403	2171.95	75.88	1.22	0.90	9.29
ENST00000523882.5	ENSG00000105136.19	577	346.19	5.59	0.56	0.42	4.30
ENST00000618093.1	ENSG00000105136.19	1281	1049.95	2.38	0.08	0.06	0.60
ENST00000342784.6	ENSG00000105137.12	3264	3032.95	91.98	1.06	0.78	22.07
ENST00000597977.5	ENSG00000105137.12	539	308.29	20.89	2.36	1.74	49.32
ENST00000600252.5	ENSG00000105137.12	3832	3600.95	42.80	0.41	0.31	8.65
ENST00000600440.5	ENSG00000105137.12	3058	2826.95	0.00	0.00	0.00	0.00
ENST00000602203.1	ENSG00000105137.12	571	340.21	9.33	0.96	0.71	19.95
ENST00000427043.3	ENSG00000105141.5	3241	3009.95	0.00	0.00	0.00	0.00
ENST00000598738.1	ENSG00000105141.5	771	540.00	0.00	0.00	0.00	0.00
ENST00000221742.7	ENSG00000105143.12	1719	1487.95	0.00	0.00	0.00	0.00
ENST00000430939.6	ENSG00000105143.12	1794	1562.95	2.00	0.04	0.03	100.00
ENST00000544886.6	ENSG00000105143.12	2420	2188.95	0.00	0.00	0.00	0.00
ENST00000594383.1	ENSG00000105143.12	493	262.47	0.00	0.00	0.00	0.00
ENST00000595863.1	ENSG00000105143.12	424	194.14	0.00	0.00	0.00	0.00
ENST00000596697.1	ENSG00000105143.12	3264	3032.95	0.00	0.00	0.00	0.00
ENST00000597262.1	ENSG00000105143.12	695	464.05	0.00	0.00	0.00	0.00
ENST00000598504.5	ENSG00000105143.12	2987	2755.95	0.00	0.00	0.00	0.00
ENST00000599636.1	ENSG00000105143.12	592	361.17	0.00	0.00	0.00	0.00
ENST00000600144.5	ENSG00000105143.12	1735	1503.95	0.00	0.00	0.00	0.00
ENST00000601761.1	ENSG00000105143.12	566	335.22	0.00	0.00	0.00	0.00
ENST00000302804.11	ENSG00000105146.12	1247	1015.95	0.00	0.00	0.00	0.00
ENST00000415300.6	ENSG00000105146.12	978	746.95	0.00	0.00	0.00	0.00
ENST00000448930.5	ENSG00000105146.12	1318	1086.95	0.00	0.00	0.00	0.00
ENST00000594599.1	ENSG00000105146.12	545	314.27	14.24	1.58	1.17	66.10
ENST00000596375.1	ENSG00000105146.12	877	645.96	0.00	0.00	0.00	0.00
ENST00000598785.5	ENSG00000105146.12	1125	893.95	20.76	0.81	0.60	33.90
ENST00000599062.5	ENSG00000105146.12	921	689.95	0.00	0.00	0.00	0.00
ENST00000601799.5	ENSG00000105146.12	1610	1378.95	0.00	0.00	0.00	0.00
ENST00000221770.7	ENSG00000105171.9	2321	2089.95	46.33	0.77	0.57	0.58
ENST00000585603.5	ENSG00000105171.9	3385	3153.95	14.00	0.15	0.11	0.12
ENST00000586136.5	ENSG00000105171.9	617	386.13	0.00	0.00	0.00	0.00
ENST00000586173.1	ENSG00000105171.9	629	398.11	2.00	0.18	0.13	0.13
ENST00000586420.5	ENSG00000105171.9	579	348.19	9.64	0.97	0.71	0.72
ENST00000586823.5	ENSG00000105171.9	575	344.20	4.15	0.42	0.31	0.31
ENST00000587232.1	ENSG00000105171.9	608	377.14	757.94	70.08	51.74	52.15
ENST00000588551.5	ENSG00000105171.9	789	557.99	32.37	2.02	1.49	1.51
ENST00000590688.1	ENSG00000105171.9	527	296.32	40.97	4.82	3.56	3.59
ENST00000591061.5	ENSG00000105171.9	502	271.42	6.69	0.86	0.63	0.64
ENST00000591824.5	ENSG00000105171.9	846	614.97	614.00	34.82	25.71	25.91
ENST00000592749.1	ENSG00000105171.9	590	359.17	39.36	3.82	2.82	2.84
ENST00000592759.5	ENSG00000105171.9	550	319.26	141.56	15.46	11.42	11.51
ENST00000262643.7	ENSG00000105173.13	2043	1811.95	243.68	4.69	3.46	33.59
ENST00000357943.9	ENSG00000105173.13	1641	1409.95	21.95	0.54	0.40	3.89
ENST00000444983.6	ENSG00000105173.13	1680	1448.95	0.00	0.00	0.00	0.00
ENST00000574121.1	ENSG00000105173.13	1295	1063.95	266.36	8.73	6.45	62.52
ENST00000575243.5	ENSG00000105173.13	820	588.97	0.00	0.00	0.00	0.00
ENST00000576532.1	ENSG00000105173.13	1085	853.95	0.00	0.00	0.00	0.00
ENST00000586912.1	ENSG00000105173.13	415	185.30	0.00	0.00	0.00	0.00
ENST00000360605.8	ENSG00000105176.17	1579	1347.95	709.79	18.36	13.56	29.62
ENST00000392271.5	ENSG00000105176.17	3444	3212.95	128.41	1.39	1.03	2.25
ENST00000570564.5	ENSG00000105176.17	514	283.37	0.00	0.00	0.00	0.00
ENST00000570704.5	ENSG00000105176.17	559	328.23	0.00	0.00	0.00	0.00
ENST00000573052.1	ENSG00000105176.17	291	70.44	0.00	0.00	0.00	0.00
ENST00000574110.5	ENSG00000105176.17	2495	2263.95	1508.51	23.24	17.15	37.48
ENST00000574176.1	ENSG00000105176.17	596	365.16	0.00	0.00	0.00	0.00
ENST00000574233.5	ENSG00000105176.17	486	255.51	0.00	0.00	0.00	0.00
ENST00000574666.5	ENSG00000105176.17	844	612.97	0.00	0.00	0.00	0.00
ENST00000574766.1	ENSG00000105176.17	398	168.69	0.00	0.00	0.00	0.00
ENST00000575242.1	ENSG00000105176.17	1032	800.95	423.93	18.46	13.63	29.78
ENST00000576442.1	ENSG00000105176.17	578	347.19	5.36	0.54	0.40	0.87
ENST00000585655.1	ENSG00000105176.17	385	156.07	0.00	0.00	0.00	0.00
ENST00000221784.8	ENSG00000105185.11	558	327.24	0.00	0.00	0.00	0.00
ENST00000379316.3	ENSG00000105185.11	154	3.13	0.00	0.00	0.00	0.00
ENST00000419343.7	ENSG00000105185.11	1799	1567.95	96.82	2.15	1.59	3.80
ENST00000586035.1	ENSG00000105185.11	601	370.15	27.20	2.56	1.89	4.52
ENST00000586316.5	ENSG00000105185.11	480	249.55	191.66	26.78	19.77	47.29
ENST00000588622.1	ENSG00000105185.11	458	227.72	41.50	6.36	4.69	11.22
ENST00000590247.6	ENSG00000105185.11	699	468.04	204.88	15.26	11.27	26.96
ENST00000592786.5	ENSG00000105185.11	468	237.63	23.94	3.51	2.59	6.20
ENST00000306065.8	ENSG00000105186.15	4450	4218.95	643.76	5.32	3.93	61.99
ENST00000586463.5	ENSG00000105186.15	743	512.01	0.00	0.00	0.00	0.00
ENST00000586693.7	ENSG00000105186.15	557	326.24	0.00	0.00	0.00	0.00
ENST00000587352.5	ENSG00000105186.15	3301	3069.95	5.08	0.06	0.04	0.67
ENST00000587667.1	ENSG00000105186.15	439	208.93	2.00	0.33	0.25	3.89
ENST00000588700.5	ENSG00000105186.15	773	542.00	1.75	0.11	0.08	1.31
ENST00000590519.2	ENSG00000105186.15	1067	835.95	0.00	0.00	0.00	0.00
ENST00000591100.6	ENSG00000105186.15	628	397.11	31.41	2.76	2.04	32.13
ENST00000593232.5	ENSG00000105186.15	558	327.24	0.00	0.00	0.00	0.00
ENST00000251453.7	ENSG00000105193.8	560	329.23	2864.47	303.39	224.00	75.22
ENST00000339471.8	ENSG00000105193.8	643	412.10	502.93	42.56	31.42	10.55
ENST00000595386.1	ENSG00000105193.8	1035	803.95	62.48	2.71	2.00	0.67
ENST00000599539.5	ENSG00000105193.8	555	324.24	226.22	24.33	17.96	6.03
ENST00000599705.1	ENSG00000105193.8	407	177.47	7.24	1.42	1.05	0.35
ENST00000601390.1	ENSG00000105193.8	2389	2157.95	125.64	2.03	1.50	0.50
ENST00000601655.5	ENSG00000105193.8	492	261.48	39.37	5.25	3.88	1.30
ENST00000602153.5	ENSG00000105193.8	444	213.86	132.64	21.63	15.97	5.36
ENST00000314349.8	ENSG00000105197.10	1612	1380.95	0.00	0.00	0.00	0.00
ENST00000544017.5	ENSG00000105197.10	2572	2340.95	0.00	0.00	0.00	0.00
ENST00000594583.2	ENSG00000105197.10	680	449.06	0.00	0.00	0.00	0.00
ENST00000595286.1	ENSG00000105197.10	698	467.04	6.18	0.46	0.34	0.43
ENST00000595527.2	ENSG00000105197.10	2274	2042.95	0.00	0.00	0.00	0.00
ENST00000595961.5	ENSG00000105197.10	2576	2344.95	111.59	1.66	1.23	1.54
ENST00000596239.1	ENSG00000105197.10	683	452.06	12.06	0.93	0.69	0.86
ENST00000597552.1	ENSG00000105197.10	369	140.69	165.35	40.98	30.26	37.92
ENST00000597666.5	ENSG00000105197.10	604	373.15	5.20	0.49	0.36	0.45
ENST00000597782.5	ENSG00000105197.10	456	225.74	0.00	0.00	0.00	0.00
ENST00000598125.5	ENSG00000105197.10	577	346.19	11.05	1.11	0.82	1.03
ENST00000599733.5	ENSG00000105197.10	669	438.07	2.07	0.16	0.12	0.15
ENST00000599794.5	ENSG00000105197.10	786	554.99	59.65	3.75	2.77	3.47
ENST00000600878.1	ENSG00000105197.10	773	542.00	0.00	0.00	0.00	0.00
ENST00000601252.1	ENSG00000105197.10	1737	1505.95	0.00	0.00	0.00	0.00
ENST00000601358.5	ENSG00000105197.10	1481	1249.95	0.00	0.00	0.00	0.00
ENST00000601403.5	ENSG00000105197.10	769	538.00	0.00	0.00	0.00	0.00
ENST00000602028.5	ENSG00000105197.10	770	539.00	0.00	0.00	0.00	0.00
ENST00000602265.5	ENSG00000105197.10	786	554.99	9.53	0.60	0.44	0.55
ENST00000607714.5	ENSG00000105197.10	1338	1106.95	1839.34	57.94	42.78	53.61
ENST00000221797.4	ENSG00000105198.10	602	371.15	0.00	0.00	0.00	0.00
ENST00000600141.1	ENSG00000105198.10	282	63.22	0.00	0.00	0.00	0.00
ENST00000600546.1	ENSG00000105198.10	548	317.26	0.00	0.00	0.00	0.00
ENST00000621475.4	ENSG00000105198.10	494	263.46	0.00	0.00	0.00	0.00
ENST00000221801.7	ENSG00000105202.7	1160	928.95	782.14	29.36	21.68	6.71
ENST00000593503.5	ENSG00000105202.7	628	397.11	1063.79	93.41	68.97	21.36
ENST00000594309.5	ENSG00000105202.7	603	372.15	10.78	1.01	0.75	0.23
ENST00000594443.5	ENSG00000105202.7	805	573.98	0.00	0.00	0.00	0.00
ENST00000595545.5	ENSG00000105202.7	896	664.95	1209.12	63.41	46.81	14.50
ENST00000597224.5	ENSG00000105202.7	732	501.02	3528.30	245.57	181.31	56.16
ENST00000597634.5	ENSG00000105202.7	726	495.02	0.00	0.00	0.00	0.00
ENST00000598417.5	ENSG00000105202.7	581	350.19	0.00	0.00	0.00	0.00
ENST00000599134.1	ENSG00000105202.7	500	269.43	0.00	0.00	0.00	0.00
ENST00000599159.1	ENSG00000105202.7	1400	1168.95	136.21	4.06	3.00	0.93
ENST00000601274.5	ENSG00000105202.7	877	645.96	8.65	0.47	0.34	0.11
ENST00000626009.1	ENSG00000105202.7	111	0.00	0.00	0.00	0.00	0.00
ENST00000323039.9	ENSG00000105204.13	2535	2303.95	50.88	0.77	0.57	16.84
ENST00000348817.7	ENSG00000105204.13	2448	2216.95	0.00	0.00	0.00	0.00
ENST00000430012.6	ENSG00000105204.13	2007	1775.95	66.62	1.31	0.97	28.61
ENST00000593685.5	ENSG00000105204.13	2724	2492.95	0.00	0.00	0.00	0.00
ENST00000597639.5	ENSG00000105204.13	1806	1574.95	0.00	0.00	0.00	0.00
ENST00000600611.5	ENSG00000105204.13	657	426.08	6.77	0.55	0.41	12.12
ENST00000601696.1	ENSG00000105204.13	446	215.84	6.89	1.11	0.82	24.33
ENST00000601972.1	ENSG00000105204.13	772	541.00	12.84	0.83	0.61	18.10
ENST00000221804.4	ENSG00000105205.6	635	404.11	0.00	0.00	0.00	0.00
ENST00000221818.5	ENSG00000105219.8	1783	1551.95	1.00	0.02	0.02	100.00
ENST00000430325.6	ENSG00000105219.8	1817	1585.95	0.00	0.00	0.00	0.00
ENST00000513948.1	ENSG00000105219.8	787	555.99	0.00	0.00	0.00	0.00
ENST00000593335.1	ENSG00000105219.8	588	357.17	0.00	0.00	0.00	0.00
ENST00000599263.5	ENSG00000105219.8	582	351.18	0.00	0.00	0.00	0.00
ENST00000356487.9	ENSG00000105220.14	2210	1978.95	1645.23	28.99	21.40	23.35
ENST00000415930.7	ENSG00000105220.14	4000	3768.95	42.16	0.39	0.29	0.31
ENST00000586077.1	ENSG00000105220.14	3053	2821.95	108.96	1.35	0.99	1.08
ENST00000586392.1	ENSG00000105220.14	1706	1474.95	20.22	0.48	0.35	0.39
ENST00000586425.1	ENSG00000105220.14	1799	1567.95	0.00	0.00	0.00	0.00
ENST00000587384.5	ENSG00000105220.14	810	578.98	4.22	0.25	0.19	0.20
ENST00000587521.6	ENSG00000105220.14	557	326.24	0.00	0.00	0.00	0.00
ENST00000588991.6	ENSG00000105220.14	2021	1789.95	3785.04	73.74	54.44	59.39
ENST00000589399.5	ENSG00000105220.14	565	334.22	99.38	10.37	7.66	8.35
ENST00000589504.1	ENSG00000105220.14	536	305.29	9.99	1.14	0.84	0.92
ENST00000589640.5	ENSG00000105220.14	571	340.21	18.56	1.90	1.40	1.53
ENST00000589985.5	ENSG00000105220.14	1516	1284.95	53.73	1.46	1.08	1.17
ENST00000590362.1	ENSG00000105220.14	378	149.32	8.00	1.87	1.38	1.50
ENST00000590375.5	ENSG00000105220.14	529	298.32	0.00	0.00	0.00	0.00
ENST00000591204.5	ENSG00000105220.14	559	328.23	0.00	0.00	0.00	0.00
ENST00000592144.5	ENSG00000105220.14	678	447.06	28.44	2.22	1.64	1.79
ENST00000592277.5	ENSG00000105220.14	615	384.13	0.09	0.01	0.01	0.01
ENST00000311278.10	ENSG00000105221.16	1393	1161.95	0.00	0.00	0.00	0.00
ENST00000358335.9	ENSG00000105221.16	546	315.27	55.91	6.18	4.57	5.40
ENST00000391844.8	ENSG00000105221.16	1795	1563.95	73.01	1.63	1.20	1.42
ENST00000391845.6	ENSG00000105221.16	636	405.10	243.51	20.96	15.48	18.30
ENST00000392037.5	ENSG00000105221.16	681	450.06	33.23	2.57	1.90	2.25
ENST00000392038.6	ENSG00000105221.16	5300	5068.95	86.75	0.60	0.44	0.52
ENST00000416362.5	ENSG00000105221.16	974	742.95	2.68	0.13	0.09	0.11
ENST00000416994.6	ENSG00000105221.16	904	672.95	0.00	0.00	0.00	0.00
ENST00000423127.5	ENSG00000105221.16	798	566.98	0.00	0.00	0.00	0.00
ENST00000424901.5	ENSG00000105221.16	5170	4938.95	0.00	0.00	0.00	0.00
ENST00000427375.1	ENSG00000105221.16	554	323.25	0.64	0.07	0.05	0.06
ENST00000441941.6	ENSG00000105221.16	974	742.95	0.00	0.00	0.00	0.00
ENST00000452077.5	ENSG00000105221.16	577	346.19	0.00	0.00	0.00	0.00
ENST00000456441.5	ENSG00000105221.16	582	351.18	0.00	0.00	0.00	0.00
ENST00000476247.6	ENSG00000105221.16	488	257.50	2.06	0.28	0.21	0.24
ENST00000476266.5	ENSG00000105221.16	3309	3077.95	105.00	1.19	0.88	1.04
ENST00000480878.6	ENSG00000105221.16	506	275.41	0.00	0.00	0.00	0.00
ENST00000483166.5	ENSG00000105221.16	4454	4222.95	108.95	0.90	0.66	0.79
ENST00000486368.6	ENSG00000105221.16	606	375.14	22.16	2.06	1.52	1.80
ENST00000486647.5	ENSG00000105221.16	457	226.73	0.00	0.00	0.00	0.00
ENST00000487537.2	ENSG00000105221.16	954	722.95	37.74	1.82	1.34	1.59
ENST00000489375.5	ENSG00000105221.16	734	503.02	18.05	1.25	0.92	1.09
ENST00000491778.6	ENSG00000105221.16	573	342.20	0.00	0.00	0.00	0.00
ENST00000492463.6	ENSG00000105221.16	737	506.02	0.00	0.00	0.00	0.00
ENST00000496089.6	ENSG00000105221.16	982	750.95	296.25	13.76	10.16	12.01
ENST00000497948.5	ENSG00000105221.16	456	225.74	0.00	0.00	0.00	0.00
ENST00000498350.1	ENSG00000105221.16	562	331.23	0.00	0.00	0.00	0.00
ENST00000537834.5	ENSG00000105221.16	1402	1170.95	46.52	1.39	1.02	1.21
ENST00000578123.5	ENSG00000105221.16	564	333.22	0.00	0.00	0.00	0.00
ENST00000578282.5	ENSG00000105221.16	305	82.16	0.00	0.00	0.00	0.00
ENST00000578310.1	ENSG00000105221.16	158	3.69	0.00	0.00	0.00	0.00
ENST00000578615.5	ENSG00000105221.16	877	645.96	765.73	41.34	30.52	36.10
ENST00000578975.1	ENSG00000105221.16	3337	3105.95	15.15	0.17	0.13	0.15
ENST00000579047.5	ENSG00000105221.16	2029	1797.95	19.01	0.37	0.27	0.32
ENST00000579345.5	ENSG00000105221.16	561	330.23	0.00	0.00	0.00	0.00
ENST00000580747.5	ENSG00000105221.16	525	294.33	0.00	0.00	0.00	0.00
ENST00000580878.1	ENSG00000105221.16	709	478.03	9.36	0.68	0.50	0.60
ENST00000581582.1	ENSG00000105221.16	655	424.08	0.00	0.00	0.00	0.00
ENST00000583859.5	ENSG00000105221.16	567	336.21	0.00	0.00	0.00	0.00
ENST00000584288.5	ENSG00000105221.16	1706	1474.95	581.50	13.75	10.15	12.01
ENST00000596634.5	ENSG00000105221.16	583	352.18	0.00	0.00	0.00	0.00
ENST00000601166.5	ENSG00000105221.16	554	323.25	31.79	3.43	2.53	2.99
ENST00000356508.9	ENSG00000105223.19	1906	1674.95	5405.19	112.53	83.08	60.28
ENST00000359274.5	ENSG00000105223.19	745	514.01	2.13	0.14	0.11	0.08
ENST00000392032.6	ENSG00000105223.19	873	641.96	0.00	0.00	0.00	0.00
ENST00000409281.5	ENSG00000105223.19	2115	1883.95	1495.67	27.68	20.44	14.83
ENST00000409419.5	ENSG00000105223.19	1966	1734.95	368.64	7.41	5.47	3.97
ENST00000409587.5	ENSG00000105223.19	2180	1948.95	56.36	1.01	0.74	0.54
ENST00000409735.8	ENSG00000105223.19	2140	1908.95	0.00	0.00	0.00	0.00
ENST00000464586.1	ENSG00000105223.19	253	42.03	1.10	0.92	0.68	0.49
ENST00000475983.1	ENSG00000105223.19	731	500.02	306.32	21.36	15.77	11.44
ENST00000480030.1	ENSG00000105223.19	903	671.95	16.53	0.86	0.63	0.46
ENST00000485448.1	ENSG00000105223.19	1308	1076.95	69.68	2.26	1.67	1.21
ENST00000486134.1	ENSG00000105223.19	327	101.54	0.00	0.00	0.00	0.00
ENST00000488311.1	ENSG00000105223.19	750	519.01	60.27	4.05	2.99	2.17
ENST00000492243.1	ENSG00000105223.19	710	479.03	34.94	2.54	1.88	1.36
ENST00000493006.1	ENSG00000105223.19	694	463.05	66.07	4.98	3.67	2.67
ENST00000594085.5	ENSG00000105223.19	503	272.42	0.00	0.00	0.00	0.00
ENST00000594908.5	ENSG00000105223.19	804	572.98	7.02	0.43	0.32	0.23
ENST00000596682.5	ENSG00000105223.19	443	212.88	0.00	0.00	0.00	0.00
ENST00000598962.5	ENSG00000105223.19	580	349.19	0.00	0.00	0.00	0.00
ENST00000599353.1	ENSG00000105223.19	332	106.08	0.00	0.00	0.00	0.00
ENST00000599685.5	ENSG00000105223.19	544	313.27	0.00	0.00	0.00	0.00
ENST00000600479.5	ENSG00000105223.19	477	246.57	0.00	0.00	0.00	0.00
ENST00000600948.5	ENSG00000105223.19	536	305.29	1.36	0.15	0.11	0.08
ENST00000602131.5	ENSG00000105223.19	503	272.42	2.73	0.35	0.26	0.19
ENST00000291825.11	ENSG00000105227.14	5502	5270.95	16.28	0.11	0.08	17.41
ENST00000324001.7	ENSG00000105227.14	4855	4623.95	67.72	0.51	0.38	82.59
ENST00000599513.1	ENSG00000105227.14	475	244.58	0.00	0.00	0.00	0.00
ENST00000262971.2	ENSG00000105229.6	3159	2927.95	85.43	1.02	0.75	4.13
ENST00000593518.1	ENSG00000105229.6	555	324.24	0.00	0.00	0.00	0.00
ENST00000596144.1	ENSG00000105229.6	587	356.18	0.00	0.00	0.00	0.00
ENST00000599999.5	ENSG00000105229.6	581	350.19	0.00	0.00	0.00	0.00
ENST00000600566.5	ENSG00000105229.6	624	393.12	266.57	23.65	17.46	95.87
ENST00000601439.1	ENSG00000105229.6	235	30.85	0.00	0.00	0.00	0.00
ENST00000252891.8	ENSG00000105245.9	3561	3329.95	38.60	0.40	0.30	29.31
ENST00000540131.5	ENSG00000105245.9	1931	1699.95	0.00	0.00	0.00	0.00
ENST00000593367.1	ENSG00000105245.9	587	356.18	8.40	0.82	0.61	59.65
ENST00000595741.5	ENSG00000105245.9	559	328.23	0.00	0.00	0.00	0.00
ENST00000598759.1	ENSG00000105245.9	2062	1830.95	8.00	0.15	0.11	11.05
ENST00000598773.5	ENSG00000105245.9	834	602.97	0.00	0.00	0.00	0.00
ENST00000598779.5	ENSG00000105245.9	2249	2017.95	0.00	0.00	0.00	0.00
ENST00000599594.1	ENSG00000105245.9	393	163.83	0.00	0.00	0.00	0.00
ENST00000599786.1	ENSG00000105245.9	749	518.01	0.00	0.00	0.00	0.00
ENST00000600636.5	ENSG00000105245.9	555	324.24	0.00	0.00	0.00	0.00
ENST00000600967.5	ENSG00000105245.9	640	409.10	0.00	0.00	0.00	0.00
ENST00000221847.5	ENSG00000105246.5	1186	954.95	45.00	1.64	1.21	100.00
ENST00000599339.1	ENSG00000105246.5	369	140.69	0.00	0.00	0.00	0.00
ENST00000262962.11	ENSG00000105248.15	1434	1202.95	467.00	13.54	9.99	100.00
ENST00000596496.1	ENSG00000105248.15	800	568.98	0.00	0.00	0.00	0.00
ENST00000543264.6	ENSG00000105251.10	2577	2345.95	0.00	0.00	0.00	0.00
ENST00000593383.1	ENSG00000105251.10	558	327.24	0.00	0.00	0.00	0.00
ENST00000597466.1	ENSG00000105251.10	289	68.81	0.00	0.00	0.00	0.00
ENST00000599689.1	ENSG00000105251.10	1729	1497.95	0.00	0.00	0.00	0.00
ENST00000600475.1	ENSG00000105251.10	379	150.29	0.00	0.00	0.00	0.00
ENST00000221855.7	ENSG00000105254.11	1473	1241.95	44.86	1.26	0.93	0.74
ENST00000392178.8	ENSG00000105254.11	791	559.99	202.09	12.58	9.29	7.35
ENST00000468156.1	ENSG00000105254.11	630	399.11	4.61	0.40	0.30	0.24
ENST00000481742.1	ENSG00000105254.11	904	672.95	18.72	0.97	0.72	0.57
ENST00000585746.1	ENSG00000105254.11	875	643.96	1888.97	102.29	75.52	59.78
ENST00000585910.5	ENSG00000105254.11	656	425.08	38.45	3.15	2.33	1.84
ENST00000586868.1	ENSG00000105254.11	466	235.65	146.89	21.74	16.05	12.70
ENST00000588385.5	ENSG00000105254.11	776	544.99	76.74	4.91	3.63	2.87
ENST00000589308.1	ENSG00000105254.11	659	428.08	0.00	0.00	0.00	0.00
ENST00000589624.5	ENSG00000105254.11	597	366.16	0.00	0.00	0.00	0.00
ENST00000589996.5	ENSG00000105254.11	724	493.02	114.05	8.07	5.96	4.71
ENST00000591296.1	ENSG00000105254.11	399	169.66	2.16	0.44	0.33	0.26
ENST00000593075.1	ENSG00000105254.11	605	374.15	0.00	0.00	0.00	0.00
ENST00000629269.2	ENSG00000105254.11	413	183.34	80.47	15.30	11.30	8.94
ENST00000221856.10	ENSG00000105255.10	1831	1599.95	0.00	0.00	0.00	0.00
ENST00000594438.1	ENSG00000105255.10	401	171.61	0.00	0.00	0.00	0.00
ENST00000597480.1	ENSG00000105255.10	653	422.08	0.00	0.00	0.00	0.00
ENST00000597590.5	ENSG00000105255.10	1634	1402.95	0.00	0.00	0.00	0.00
ENST00000598010.5	ENSG00000105255.10	700	469.04	0.00	0.00	0.00	0.00
ENST00000598179.1	ENSG00000105255.10	1570	1338.95	8.00	0.21	0.15	100.00
ENST00000599375.5	ENSG00000105255.10	1073	841.95	0.00	0.00	0.00	0.00
ENST00000601006.1	ENSG00000105255.10	254	42.70	0.00	0.00	0.00	0.00
ENST00000601678.5	ENSG00000105255.10	1508	1276.95	0.00	0.00	0.00	0.00
ENST00000601815.5	ENSG00000105255.10	696	465.04	0.00	0.00	0.00	0.00
ENST00000221859.8	ENSG00000105258.8	913	681.95	135.62	6.93	5.12	17.29
ENST00000585842.5	ENSG00000105258.8	368	139.74	0.00	0.00	0.00	0.00
ENST00000586439.1	ENSG00000105258.8	744	513.01	0.00	0.00	0.00	0.00
ENST00000586789.5	ENSG00000105258.8	993	761.95	32.81	1.50	1.11	3.74
ENST00000589069.1	ENSG00000105258.8	582	351.18	5.23	0.52	0.38	1.30
ENST00000589591.5	ENSG00000105258.8	542	311.28	222.56	24.93	18.41	62.17
ENST00000592962.5	ENSG00000105258.8	493	262.47	46.76	6.21	4.59	15.49
ENST00000585332.3	ENSG00000105261.7	695	464.05	0.00	0.00	0.00	0.00
ENST00000633214.1	ENSG00000105261.7	675	444.06	1.00	0.08	0.06	100.00
ENST00000360535.8	ENSG00000105270.14	3370	3138.95	207.30	2.30	1.70	67.52
ENST00000585466.1	ENSG00000105270.14	368	139.74	1.07	0.27	0.20	7.80
ENST00000586457.1	ENSG00000105270.14	433	203.01	0.00	0.00	0.00	0.00
ENST00000590559.2	ENSG00000105270.14	549	318.26	0.00	0.00	0.00	0.00
ENST00000592017.5	ENSG00000105270.14	704	473.04	0.00	0.00	0.00	0.00
ENST00000593074.5	ENSG00000105270.14	2080	1848.95	44.64	0.84	0.62	24.68
ENST00000262961.8	ENSG00000105278.10	4756	4524.95	0.00	0.00	0.00	0.00
ENST00000438164.2	ENSG00000105278.10	1377	1145.95	0.00	0.00	0.00	0.00
ENST00000439086.2	ENSG00000105278.10	870	638.96	0.00	0.00	0.00	0.00
ENST00000586578.1	ENSG00000105278.10	1019	787.95	0.00	0.00	0.00	0.00
ENST00000587212.5	ENSG00000105278.10	493	262.47	0.00	0.00	0.00	0.00
ENST00000591712.1	ENSG00000105278.10	364	135.93	0.00	0.00	0.00	0.00
ENST00000591965.5	ENSG00000105278.10	598	367.16	0.00	0.00	0.00	0.00
ENST00000592398.1	ENSG00000105278.10	532	301.31	0.00	0.00	0.00	0.00
ENST00000592807.5	ENSG00000105278.10	514	283.37	0.00	0.00	0.00	0.00
ENST00000412532.6	ENSG00000105281.12	1750	1518.95	7995.40	183.55	135.52	62.24
ENST00000434726.6	ENSG00000105281.12	1872	1640.95	3431.79	72.93	53.84	24.73
ENST00000542575.6	ENSG00000105281.12	2882	2650.95	2379.00	31.29	23.10	10.61
ENST00000593713.1	ENSG00000105281.12	774	542.99	0.00	0.00	0.00	0.00
ENST00000594991.5	ENSG00000105281.12	2031	1799.95	367.81	7.13	5.26	2.42
ENST00000598022.1	ENSG00000105281.12	276	58.56	0.00	0.00	0.00	0.00
ENST00000291281.8	ENSG00000105287.12	3070	2838.95	0.00	0.00	0.00	0.00
ENST00000433867.5	ENSG00000105287.12	3321	3089.95	0.00	0.00	0.00	0.00
ENST00000593363.1	ENSG00000105287.12	669	438.07	0.00	0.00	0.00	0.00
ENST00000593492.1	ENSG00000105287.12	990	758.95	0.00	0.00	0.00	0.00
ENST00000595132.5	ENSG00000105287.12	624	393.12	51.75	4.59	3.39	13.78
ENST00000595515.5	ENSG00000105287.12	3012	2780.95	123.64	1.55	1.14	4.65
ENST00000597088.1	ENSG00000105287.12	855	623.96	7.17	0.40	0.30	1.20
ENST00000597390.5	ENSG00000105287.12	1367	1135.95	0.00	0.00	0.00	0.00
ENST00000597589.5	ENSG00000105287.12	1682	1450.95	0.00	0.00	0.00	0.00
ENST00000597641.1	ENSG00000105287.12	456	225.74	3.29	0.51	0.38	1.52
ENST00000598633.1	ENSG00000105287.12	541	310.28	14.09	1.58	1.17	4.75
ENST00000599019.5	ENSG00000105287.12	1703	1471.95	41.45	0.98	0.73	2.95
ENST00000599464.1	ENSG00000105287.12	452	221.78	5.93	0.93	0.69	2.80
ENST00000600194.5	ENSG00000105287.12	2923	2691.95	88.83	1.15	0.85	3.45
ENST00000601605.5	ENSG00000105287.12	536	305.29	0.00	0.00	0.00	0.00
ENST00000601806.5	ENSG00000105287.12	2906	2674.95	29.18	0.38	0.28	1.14
ENST00000602155.5	ENSG00000105287.12	1043	811.95	494.68	21.25	15.69	63.76
ENST00000539908.6	ENSG00000105289.14	2897	2665.95	1.00	0.01	0.01	100.00
ENST00000541714.6	ENSG00000105289.14	3350	3118.95	0.00	0.00	0.00	0.00
ENST00000586032.5	ENSG00000105289.14	680	449.06	0.00	0.00	0.00	0.00
ENST00000587641.1	ENSG00000105289.14	337	110.65	0.00	0.00	0.00	0.00
ENST00000587686.1	ENSG00000105289.14	2946	2714.95	0.00	0.00	0.00	0.00
ENST00000587912.1	ENSG00000105289.14	721	490.03	0.00	0.00	0.00	0.00
ENST00000589378.5	ENSG00000105289.14	3068	2836.95	0.00	0.00	0.00	0.00
ENST00000590545.5	ENSG00000105289.14	580	349.19	0.00	0.00	0.00	0.00
ENST00000591493.1	ENSG00000105289.14	856	624.96	0.00	0.00	0.00	0.00
ENST00000221891.8	ENSG00000105290.11	2495	2263.95	0.00	0.00	0.00	0.00
ENST00000537454.6	ENSG00000105290.11	2266	2034.95	0.00	0.00	0.00	0.00
ENST00000586861.5	ENSG00000105290.11	2052	1820.95	0.00	0.00	0.00	0.00
ENST00000587274.1	ENSG00000105290.11	1179	947.95	16.47	0.61	0.45	52.06
ENST00000588808.5	ENSG00000105290.11	664	433.07	1.00	0.08	0.06	6.92
ENST00000589298.2	ENSG00000105290.11	547	316.26	0.00	0.00	0.00	0.00
ENST00000589743.5	ENSG00000105290.11	586	355.18	1.00	0.10	0.07	8.44
ENST00000590561.5	ENSG00000105290.11	2295	2063.95	0.00	0.00	0.00	0.00
ENST00000590926.1	ENSG00000105290.11	310	86.47	0.00	0.00	0.00	0.00
ENST00000591165.1	ENSG00000105290.11	463	232.67	2.53	0.38	0.28	32.58
ENST00000592316.1	ENSG00000105290.11	1324	1092.95	0.00	0.00	0.00	0.00
ENST00000221899.7	ENSG00000105298.13	2797	2565.95	0.00	0.00	0.00	0.00
ENST00000248420.9	ENSG00000105298.13	2671	2439.95	0.00	0.00	0.00	0.00
ENST00000429344.6	ENSG00000105298.13	3612	3380.95	278.08	2.87	2.12	58.87
ENST00000585942.5	ENSG00000105298.13	2810	2578.95	5.09	0.07	0.05	1.41
ENST00000587175.1	ENSG00000105298.13	2216	1984.95	0.00	0.00	0.00	0.00
ENST00000588749.1	ENSG00000105298.13	391	161.88	0.00	0.00	0.00	0.00
ENST00000589321.5	ENSG00000105298.13	1708	1476.95	1.47	0.03	0.03	0.71
ENST00000591726.1	ENSG00000105298.13	699	468.04	2.28	0.17	0.13	3.49
ENST00000591978.1	ENSG00000105298.13	2283	2051.95	0.00	0.00	0.00	0.00
ENST00000592721.5	ENSG00000105298.13	1220	988.95	49.07	1.73	1.28	35.51
ENST00000221922.10	ENSG00000105321.12	2093	1861.95	47.77	0.89	0.66	87.94
ENST00000595659.5	ENSG00000105321.12	356	128.35	0.00	0.00	0.00	0.00
ENST00000596938.1	ENSG00000105321.12	457	226.73	0.00	0.00	0.00	0.00
ENST00000599398.5	ENSG00000105321.12	834	602.97	0.00	0.00	0.00	0.00
ENST00000600117.1	ENSG00000105321.12	580	349.19	1.23	0.12	0.09	12.06
ENST00000601154.1	ENSG00000105321.12	454	223.76	0.00	0.00	0.00	0.00
ENST00000263367.7	ENSG00000105323.16	2952	2720.95	0.00	0.00	0.00	0.00
ENST00000352456.7	ENSG00000105323.16	3426	3194.95	5377.30	58.69	43.33	63.85
ENST00000378215.8	ENSG00000105323.16	2864	2632.95	0.00	0.00	0.00	0.00
ENST00000392006.7	ENSG00000105323.16	3555	3323.95	79.95	0.84	0.62	0.91
ENST00000593587.5	ENSG00000105323.16	2725	2493.95	133.02	1.86	1.37	2.02
ENST00000594207.1	ENSG00000105323.16	816	584.98	0.00	0.00	0.00	0.00
ENST00000595018.5	ENSG00000105323.16	2794	2562.95	0.00	0.00	0.00	0.00
ENST00000595196.5	ENSG00000105323.16	3043	2811.95	36.93	0.46	0.34	0.50
ENST00000595336.1	ENSG00000105323.16	393	163.83	4.09	0.87	0.64	0.95
ENST00000595806.1	ENSG00000105323.16	1659	1427.95	51.22	1.25	0.92	1.36
ENST00000597725.5	ENSG00000105323.16	573	342.20	0.00	0.00	0.00	0.00
ENST00000599521.1	ENSG00000105323.16	336	109.73	5.07	1.61	1.19	1.75
ENST00000599614.5	ENSG00000105323.16	2447	2215.95	23.28	0.37	0.27	0.40
ENST00000599719.5	ENSG00000105323.16	1473	1241.95	0.00	0.00	0.00	0.00
ENST00000600332.1	ENSG00000105323.16	644	413.09	2.00	0.17	0.12	0.18
ENST00000600493.1	ENSG00000105323.16	531	300.31	0.00	0.00	0.00	0.00
ENST00000600596.1	ENSG00000105323.16	581	350.19	259.15	25.81	19.05	28.07
ENST00000601309.5	ENSG00000105323.16	672	441.07	0.00	0.00	0.00	0.00
ENST00000601336.5	ENSG00000105323.16	754	523.01	0.00	0.00	0.00	0.00
ENST00000602130.5	ENSG00000105323.16	2932	2700.95	0.00	0.00	0.00	0.00
ENST00000617305.4	ENSG00000105323.16	1018	786.95	0.00	0.00	0.00	0.00
ENST00000617774.1	ENSG00000105323.16	451	220.79	0.00	0.00	0.00	0.00
ENST00000313639.8	ENSG00000105325.13	1215	983.95	121.93	4.32	3.19	40.28
ENST00000395095.7	ENSG00000105325.13	1491	1259.95	24.12	0.67	0.49	6.22
ENST00000441788.6	ENSG00000105325.13	5212	4980.95	93.78	0.66	0.48	6.12
ENST00000586212.1	ENSG00000105325.13	623	392.12	3.68	0.33	0.24	3.05
ENST00000588084.1	ENSG00000105325.13	671	440.07	24.36	1.93	1.42	17.99
ENST00000588327.1	ENSG00000105325.13	675	444.06	25.33	1.99	1.47	18.54
ENST00000591290.5	ENSG00000105325.13	1331	1099.95	0.00	0.00	0.00	0.00
ENST00000592214.1	ENSG00000105325.13	598	367.16	8.81	0.84	0.62	7.80
ENST00000300880.11	ENSG00000105327.16	1347	1115.95	2.00	0.06	0.05	37.48
ENST00000341983.8	ENSG00000105327.16	1538	1306.95	0.00	0.00	0.00	0.00
ENST00000439096.2	ENSG00000105327.16	1838	1606.95	0.00	0.00	0.00	0.00
ENST00000449228.5	ENSG00000105327.16	1827	1595.95	0.00	0.00	0.00	0.00
ENST00000598636.1	ENSG00000105327.16	900	668.95	2.00	0.10	0.08	62.52
ENST00000601438.2	ENSG00000105327.16	1747	1515.95	0.00	0.00	0.00	0.00
ENST00000636300.1	ENSG00000105327.16	76	0.00	0.00	0.00	0.00	0.00
ENST00000221930.5	ENSG00000105329.9	2769	2537.95	56.57	0.78	0.57	36.41
ENST00000597453.1	ENSG00000105329.9	392	162.85	4.26	0.91	0.67	42.69
ENST00000598758.5	ENSG00000105329.9	559	328.23	0.00	0.00	0.00	0.00
ENST00000600196.1	ENSG00000105329.9	399	169.66	2.17	0.45	0.33	20.90
ENST00000262585.6	ENSG00000105339.10	5438	5206.95	154.31	1.03	0.76	10.30
ENST00000424248.2	ENSG00000105339.10	4740	4508.95	276.88	2.14	1.58	21.34
ENST00000517813.1	ENSG00000105339.10	4487	4255.95	4.02	0.03	0.02	0.33
ENST00000517985.5	ENSG00000105339.10	504	273.42	1.15	0.15	0.11	1.46
ENST00000518198.1	ENSG00000105339.10	1848	1616.95	6.17	0.13	0.10	1.33
ENST00000518249.5	ENSG00000105339.10	831	599.97	2.50	0.15	0.11	1.45
ENST00000518347.5	ENSG00000105339.10	850	618.96	0.00	0.00	0.00	0.00
ENST00000518668.5	ENSG00000105339.10	5185	4953.95	0.00	0.00	0.00	0.00
ENST00000518806.1	ENSG00000105339.10	1303	1071.95	4.08	0.13	0.10	1.32
ENST00000519291.5	ENSG00000105339.10	560	329.23	3.88	0.41	0.30	4.10
ENST00000519811.5	ENSG00000105339.10	5482	5250.95	0.00	0.00	0.00	0.00
ENST00000520482.1	ENSG00000105339.10	2883	2651.95	103.35	1.36	1.00	13.55
ENST00000520571.1	ENSG00000105339.10	590	359.17	5.12	0.50	0.37	4.95
ENST00000520725.5	ENSG00000105339.10	664	433.07	11.72	0.94	0.70	9.40
ENST00000520986.5	ENSG00000105339.10	899	667.95	12.81	0.67	0.49	6.67
ENST00000521477.5	ENSG00000105339.10	381	152.21	0.00	0.00	0.00	0.00
ENST00000521835.1	ENSG00000105339.10	3157	2925.95	11.39	0.14	0.10	1.35
ENST00000523015.1	ENSG00000105339.10	402	172.59	6.18	1.25	0.92	12.44
ENST00000523058.5	ENSG00000105339.10	906	674.95	0.00	0.00	0.00	0.00
ENST00000523066.1	ENSG00000105339.10	559	328.23	9.45	1.00	0.74	10.00
ENST00000523308.5	ENSG00000105339.10	2959	2727.95	0.00	0.00	0.00	0.00
ENST00000523530.1	ENSG00000105339.10	1552	1320.95	0.00	0.00	0.00	0.00
ENST00000221943.13	ENSG00000105341.18	1692	1460.95	120.90	2.89	2.13	14.68
ENST00000301183.15	ENSG00000105341.18	1134	902.95	0.00	0.00	0.00	0.00
ENST00000417807.7	ENSG00000105341.18	1065	833.95	186.77	7.81	5.77	39.73
ENST00000438807.7	ENSG00000105341.18	1454	1222.95	3.70	0.11	0.08	0.54
ENST00000586786.1	ENSG00000105341.18	562	331.23	0.00	0.00	0.00	0.00
ENST00000589102.1	ENSG00000105341.18	541	310.28	0.00	0.00	0.00	0.00
ENST00000589503.1	ENSG00000105341.18	2317	2085.95	14.91	0.25	0.18	1.27
ENST00000589970.5	ENSG00000105341.18	979	747.95	0.00	0.00	0.00	0.00
ENST00000590641.6	ENSG00000105341.18	1026	794.95	0.00	0.00	0.00	0.00
ENST00000592922.6	ENSG00000105341.18	1622	1390.95	0.00	0.00	0.00	0.00
ENST00000594339.1	ENSG00000105341.18	782	550.99	113.30	7.17	5.29	36.48
ENST00000594660.5	ENSG00000105341.18	582	351.18	0.00	0.00	0.00	0.00
ENST00000595407.1	ENSG00000105341.18	527	296.32	0.00	0.00	0.00	0.00
ENST00000595425.5	ENSG00000105341.18	572	341.20	10.42	1.07	0.79	5.42
ENST00000597457.5	ENSG00000105341.18	492	261.48	0.00	0.00	0.00	0.00
ENST00000597608.1	ENSG00000105341.18	1727	1495.95	16.00	0.37	0.28	1.90
ENST00000221954.6	ENSG00000105352.10	1205	973.95	0.00	0.00	0.00	0.00
ENST00000472081.1	ENSG00000105352.10	569	338.21	0.00	0.00	0.00	0.00
ENST00000600925.1	ENSG00000105352.10	899	667.95	0.00	0.00	0.00	0.00
ENST00000221957.8	ENSG00000105355.8	2333	2101.95	1394.42	23.13	17.08	66.81
ENST00000585479.5	ENSG00000105355.8	1535	1303.95	144.17	3.86	2.85	11.13
ENST00000587462.1	ENSG00000105355.8	604	373.15	0.00	0.00	0.00	0.00
ENST00000589034.5	ENSG00000105355.8	574	343.20	0.00	0.00	0.00	0.00
ENST00000589163.5	ENSG00000105355.8	1699	1467.95	28.22	0.67	0.49	1.94
ENST00000589494.1	ENSG00000105355.8	629	398.11	0.00	0.00	0.00	0.00
ENST00000592528.5	ENSG00000105355.8	2154	1922.95	384.19	6.97	5.14	20.12
ENST00000262269.12	ENSG00000105357.15	3848	3616.95	0.00	0.00	0.00	0.00
ENST00000376970.6	ENSG00000105357.15	6787	6555.95	0.00	0.00	0.00	0.00
ENST00000425460.5	ENSG00000105357.15	6811	6579.95	0.00	0.00	0.00	0.00
ENST00000440075.6	ENSG00000105357.15	4247	4015.95	0.00	0.00	0.00	0.00
ENST00000595016.1	ENSG00000105357.15	4039	3807.95	0.00	0.00	0.00	0.00
ENST00000596571.5	ENSG00000105357.15	5988	5756.95	0.00	0.00	0.00	0.00
ENST00000597072.1	ENSG00000105357.15	2225	1993.95	0.00	0.00	0.00	0.00
ENST00000598205.5	ENSG00000105357.15	6137	5905.95	0.00	0.00	0.00	0.00
ENST00000599920.5	ENSG00000105357.15	3046	2814.95	0.00	0.00	0.00	0.00
ENST00000601313.5	ENSG00000105357.15	6896	6664.95	0.00	0.00	0.00	0.00
ENST00000253099.10	ENSG00000105364.13	1455	1223.95	0.00	0.00	0.00	0.00
ENST00000307422.9	ENSG00000105364.13	1320	1088.95	233.94	7.49	5.53	34.03
ENST00000393733.6	ENSG00000105364.13	1620	1388.95	5.43	0.14	0.10	0.62
ENST00000588502.5	ENSG00000105364.13	827	595.97	131.99	7.72	5.70	35.08
ENST00000588963.1	ENSG00000105364.13	552	321.25	15.75	1.71	1.26	7.77
ENST00000590150.5	ENSG00000105364.13	747	516.01	0.00	0.00	0.00	0.00
ENST00000590669.5	ENSG00000105364.13	1423	1191.95	55.57	1.63	1.20	7.39
ENST00000590702.1	ENSG00000105364.13	876	644.96	35.33	1.91	1.41	8.68
ENST00000591054.5	ENSG00000105364.13	777	545.99	11.59	0.74	0.55	3.36
ENST00000592071.1	ENSG00000105364.13	1487	1255.95	24.40	0.68	0.50	3.08
ENST00000592514.5	ENSG00000105364.13	1118	886.95	0.00	0.00	0.00	0.00
ENST00000321424.7	ENSG00000105366.15	2949	2717.95	46.27	0.59	0.44	65.31
ENST00000340550.5	ENSG00000105366.15	1293	1061.95	0.00	0.00	0.00	0.00
ENST00000430817.5	ENSG00000105366.15	1528	1296.95	11.73	0.32	0.23	34.69
ENST00000597352.1	ENSG00000105366.15	589	358.17	0.00	0.00	0.00	0.00
ENST00000221972.7	ENSG00000105369.9	1258	1026.95	3.00	0.10	0.08	100.00
ENST00000444740.2	ENSG00000105369.9	567	336.21	0.00	0.00	0.00	0.00
ENST00000597454.1	ENSG00000105369.9	801	569.98	0.00	0.00	0.00	0.00
ENST00000221973.7	ENSG00000105370.7	983	751.95	0.00	0.00	0.00	0.00
ENST00000596399.1	ENSG00000105370.7	861	629.96	0.00	0.00	0.00	0.00
ENST00000340992.4	ENSG00000105371.8	1176	944.95	0.00	0.00	0.00	0.00
ENST00000380770.3	ENSG00000105371.8	1211	979.95	9.19	0.33	0.24	50.08
ENST00000393717.2	ENSG00000105371.8	1390	1158.95	10.84	0.33	0.24	49.92
ENST00000221975.6	ENSG00000105372.6	500	269.43	2814.00	364.20	268.89	44.83
ENST00000593863.5	ENSG00000105372.6	526	295.33	3315.01	391.42	288.99	48.18
ENST00000598261.1	ENSG00000105372.6	307	83.88	86.14	35.81	26.44	4.41
ENST00000598399.1	ENSG00000105372.6	1172	940.95	0.00	0.00	0.00	0.00
ENST00000598466.5	ENSG00000105372.6	601	370.15	16.95	1.60	1.18	0.20
ENST00000598742.5	ENSG00000105372.6	2359	2127.95	1004.76	16.47	12.16	2.03
ENST00000600467.5	ENSG00000105372.6	420	190.21	3.27	0.60	0.44	0.07
ENST00000601492.5	ENSG00000105372.6	342	115.27	7.86	2.38	1.75	0.29
ENST00000246802.9	ENSG00000105373.18	1528	1296.95	1076.33	28.94	21.37	87.61
ENST00000594182.1	ENSG00000105373.18	303	80.45	0.00	0.00	0.00	0.00
ENST00000594525.5	ENSG00000105373.18	876	644.96	60.45	3.27	2.41	9.89
ENST00000595143.5	ENSG00000105373.18	810	578.98	0.00	0.00	0.00	0.00
ENST00000597985.5	ENSG00000105373.18	656	425.08	0.00	0.00	0.00	0.00
ENST00000598285.1	ENSG00000105373.18	265	50.37	0.00	0.00	0.00	0.00
ENST00000598681.5	ENSG00000105373.18	1358	1126.95	0.00	0.00	0.00	0.00
ENST00000598959.5	ENSG00000105373.18	501	270.43	0.00	0.00	0.00	0.00
ENST00000599253.1	ENSG00000105373.18	689	458.05	0.00	0.00	0.00	0.00
ENST00000599582.1	ENSG00000105373.18	626	395.12	0.00	0.00	0.00	0.00
ENST00000600266.1	ENSG00000105373.18	666	435.07	3.12	0.25	0.18	0.76
ENST00000600410.5	ENSG00000105373.18	4185	3953.95	65.10	0.57	0.42	1.74
ENST00000221978.9	ENSG00000105374.9	843	611.97	137.25	7.82	5.77	30.11
ENST00000593572.5	ENSG00000105374.9	376	147.40	65.09	15.40	11.37	59.29
ENST00000595157.1	ENSG00000105374.9	347	119.91	2.19	0.64	0.47	2.45
ENST00000595217.1	ENSG00000105374.9	816	584.98	35.48	2.11	1.56	8.14
ENST00000600427.5	ENSG00000105374.9	520	289.35	0.00	0.00	0.00	0.00
ENST00000221980.4	ENSG00000105376.4	3000	2768.95	0.00	0.00	0.00	0.00
ENST00000586004.1	ENSG00000105376.4	567	336.21	0.00	0.00	0.00	0.00
ENST00000586480.1	ENSG00000105376.4	2599	2367.95	0.00	0.00	0.00	0.00
ENST00000587398.1	ENSG00000105376.4	624	393.12	0.00	0.00	0.00	0.00
ENST00000588912.1	ENSG00000105376.4	928	696.95	0.00	0.00	0.00	0.00
ENST00000309244.8	ENSG00000105379.9	900	668.95	4845.70	252.59	186.49	92.20
ENST00000354232.8	ENSG00000105379.9	3551	3319.95	76.43	0.80	0.59	0.29
ENST00000593992.1	ENSG00000105379.9	603	372.15	211.40	19.81	14.62	7.23
ENST00000594361.1	ENSG00000105379.9	2843	2611.95	56.26	0.75	0.55	0.27
ENST00000596253.1	ENSG00000105379.9	575	344.20	0.00	0.00	0.00	0.00
ENST00000262262.4	ENSG00000105383.14	1444	1212.95	21.16	0.61	0.45	25.61
ENST00000391796.7	ENSG00000105383.14	1089	857.95	0.00	0.00	0.00	0.00
ENST00000421133.6	ENSG00000105383.14	1023	791.95	22.40	0.99	0.73	41.52
ENST00000436584.6	ENSG00000105383.14	1494	1262.95	0.00	0.00	0.00	0.00
ENST00000598473.1	ENSG00000105383.14	4728	4496.95	3.06	0.02	0.02	1.00
ENST00000600557.1	ENSG00000105383.14	536	305.29	5.47	0.62	0.46	26.28
ENST00000601785.5	ENSG00000105383.14	1522	1290.95	4.91	0.13	0.10	5.59
ENST00000221992.10	ENSG00000105388.15	2874	2642.95	0.00	0.00	0.00	0.00
ENST00000398599.8	ENSG00000105388.15	2451	2219.95	0.00	0.00	0.00	0.00
ENST00000405816.5	ENSG00000105388.15	2354	2122.95	0.00	0.00	0.00	0.00
ENST00000460121.1	ENSG00000105388.15	579	348.19	0.00	0.00	0.00	0.00
ENST00000595113.1	ENSG00000105388.15	581	350.19	0.00	0.00	0.00	0.00
ENST00000595403.1	ENSG00000105388.15	423	193.16	0.00	0.00	0.00	0.00
ENST00000596606.1	ENSG00000105388.15	1430	1198.95	0.00	0.00	0.00	0.00
ENST00000615021.4	ENSG00000105388.15	1694	1462.95	0.00	0.00	0.00	0.00
ENST00000616453.1	ENSG00000105388.15	1160	928.95	0.00	0.00	0.00	0.00
ENST00000617332.4	ENSG00000105388.15	2228	1996.95	0.00	0.00	0.00	0.00
ENST00000221996.11	ENSG00000105392.15	4470	4238.95	0.00	0.00	0.00	0.00
ENST00000539067.5	ENSG00000105392.15	2275	2043.95	0.00	0.00	0.00	0.00
ENST00000556527.1	ENSG00000105392.15	164	4.67	0.00	0.00	0.00	0.00
ENST00000566686.5	ENSG00000105392.15	433	203.01	0.00	0.00	0.00	0.00
ENST00000602001.1	ENSG00000105392.15	643	412.10	0.00	0.00	0.00	0.00
ENST00000604324.1	ENSG00000105392.15	1467	1235.95	0.00	0.00	0.00	0.00
ENST00000613299.1	ENSG00000105392.15	4193	3961.95	0.00	0.00	0.00	0.00
ENST00000359435.8	ENSG00000105393.15	1472	1240.95	267.22	7.51	5.54	7.16
ENST00000447614.6	ENSG00000105393.15	930	698.95	0.00	0.00	0.00	0.00
ENST00000448635.2	ENSG00000105393.15	589	358.17	82.72	8.05	5.95	7.68
ENST00000594247.5	ENSG00000105393.15	1004	772.95	0.00	0.00	0.00	0.00
ENST00000595393.5	ENSG00000105393.15	1471	1239.95	7.28	0.20	0.15	0.20
ENST00000595632.5	ENSG00000105393.15	966	734.95	67.95	3.22	2.38	3.07
ENST00000596335.5	ENSG00000105393.15	725	494.02	0.00	0.00	0.00	0.00
ENST00000598188.5	ENSG00000105393.15	1470	1238.95	653.57	18.40	13.58	17.54
ENST00000598382.1	ENSG00000105393.15	424	194.14	10.27	1.85	1.36	1.76
ENST00000598567.1	ENSG00000105393.15	534	303.30	0.00	0.00	0.00	0.00
ENST00000599057.5	ENSG00000105393.15	634	403.11	10.52	0.91	0.67	0.87
ENST00000599474.5	ENSG00000105393.15	731	500.02	5.19	0.36	0.27	0.35
ENST00000601043.5	ENSG00000105393.15	1366	1134.95	485.15	14.91	11.01	14.21
ENST00000601171.5	ENSG00000105393.15	513	282.38	0.00	0.00	0.00	0.00
ENST00000601232.1	ENSG00000105393.15	690	459.05	553.85	42.07	31.06	40.12
ENST00000601436.5	ENSG00000105393.15	648	417.09	0.00	0.00	0.00	0.00
ENST00000601938.5	ENSG00000105393.15	782	550.99	0.00	0.00	0.00	0.00
ENST00000602066.5	ENSG00000105393.15	799	567.98	120.27	7.38	5.45	7.04
ENST00000264818.10	ENSG00000105397.13	3971	3739.95	0.00	0.00	0.00	0.00
ENST00000524462.5	ENSG00000105397.13	3456	3224.95	765.90	8.28	6.11	23.57
ENST00000524470.1	ENSG00000105397.13	350	122.72	0.00	0.00	0.00	0.00
ENST00000525220.1	ENSG00000105397.13	583	352.18	0.00	0.00	0.00	0.00
ENST00000525621.5	ENSG00000105397.13	4347	4115.95	112.46	0.95	0.70	2.71
ENST00000525824.1	ENSG00000105397.13	368	139.74	0.00	0.00	0.00	0.00
ENST00000525976.5	ENSG00000105397.13	495	264.46	109.06	14.38	10.62	40.93
ENST00000527481.2	ENSG00000105397.13	628	397.11	36.94	3.24	2.39	9.23
ENST00000529317.1	ENSG00000105397.13	385	156.07	0.00	0.00	0.00	0.00
ENST00000529370.5	ENSG00000105397.13	3176	2944.95	4.28	0.05	0.04	0.14
ENST00000529412.1	ENSG00000105397.13	711	480.03	40.60	2.95	2.18	8.39
ENST00000529422.1	ENSG00000105397.13	622	391.12	23.68	2.11	1.56	6.01
ENST00000529739.1	ENSG00000105397.13	842	610.97	13.93	0.79	0.59	2.26
ENST00000530220.1	ENSG00000105397.13	767	536.00	0.84	0.05	0.04	0.16
ENST00000530560.5	ENSG00000105397.13	558	327.24	0.00	0.00	0.00	0.00
ENST00000530829.1	ENSG00000105397.13	720	489.03	2.25	0.16	0.12	0.46
ENST00000531620.1	ENSG00000105397.13	586	355.18	13.06	1.28	0.95	3.65
ENST00000531836.5	ENSG00000105397.13	644	413.09	0.00	0.00	0.00	0.00
ENST00000533334.1	ENSG00000105397.13	725	494.02	0.00	0.00	0.00	0.00
ENST00000534228.1	ENSG00000105397.13	589	358.17	8.99	0.88	0.65	2.49
ENST00000592137.1	ENSG00000105397.13	536	305.29	0.00	0.00	0.00	0.00
ENST00000222002.3	ENSG00000105398.3	1987	1755.95	0.00	0.00	0.00	0.00
ENST00000222005.6	ENSG00000105401.7	1608	1376.95	4799.52	121.55	89.74	79.52
ENST00000408639.1	ENSG00000105401.7	81	0.00	0.00	0.00	0.00	0.00
ENST00000588498.1	ENSG00000105401.7	690	459.05	4.99	0.38	0.28	0.25
ENST00000588869.1	ENSG00000105401.7	966	734.95	3.71	0.18	0.13	0.12
ENST00000589331.1	ENSG00000105401.7	537	306.29	16.79	1.91	1.41	1.25
ENST00000589625.5	ENSG00000105401.7	587	356.18	60.18	5.89	4.35	3.85
ENST00000589629.5	ENSG00000105401.7	728	497.02	0.00	0.00	0.00	0.00
ENST00000589755.5	ENSG00000105401.7	793	561.99	4.16	0.26	0.19	0.17
ENST00000590632.1	ENSG00000105401.7	601	370.15	92.36	8.70	6.42	5.69
ENST00000591248.5	ENSG00000105401.7	1377	1145.95	297.79	9.06	6.69	5.93
ENST00000593124.1	ENSG00000105401.7	1389	1157.95	163.50	4.92	3.64	3.22
ENST00000263354.7	ENSG00000105402.7	1839	1607.95	404.27	8.77	6.47	33.32
ENST00000593761.5	ENSG00000105402.7	891	659.96	68.68	3.63	2.68	13.79
ENST00000593785.5	ENSG00000105402.7	1536	1304.95	0.00	0.00	0.00	0.00
ENST00000593905.5	ENSG00000105402.7	548	317.26	39.04	4.29	3.17	16.31
ENST00000594001.5	ENSG00000105402.7	1417	1185.95	59.52	1.75	1.29	6.65
ENST00000594155.5	ENSG00000105402.7	416	186.28	0.00	0.00	0.00	0.00
ENST00000594217.5	ENSG00000105402.7	554	323.25	24.77	2.67	1.97	10.16
ENST00000594288.5	ENSG00000105402.7	562	331.23	0.00	0.00	0.00	0.00
ENST00000594740.5	ENSG00000105402.7	857	625.96	4.75	0.26	0.20	1.01
ENST00000595227.5	ENSG00000105402.7	1460	1228.95	72.99	2.07	1.53	7.87
ENST00000595826.5	ENSG00000105402.7	853	621.96	0.00	0.00	0.00	0.00
ENST00000596892.5	ENSG00000105402.7	415	185.30	0.00	0.00	0.00	0.00
ENST00000597118.1	ENSG00000105402.7	553	322.25	0.00	0.00	0.00	0.00
ENST00000597160.1	ENSG00000105402.7	516	285.36	7.29	0.89	0.66	3.38
ENST00000597271.5	ENSG00000105402.7	1467	1235.95	29.40	0.83	0.61	3.15
ENST00000597274.5	ENSG00000105402.7	583	352.18	0.00	0.00	0.00	0.00
ENST00000597778.5	ENSG00000105402.7	3898	3666.95	24.61	0.23	0.17	0.89
ENST00000598615.5	ENSG00000105402.7	379	150.29	0.00	0.00	0.00	0.00
ENST00000601208.5	ENSG00000105402.7	989	757.95	0.00	0.00	0.00	0.00
ENST00000601927.1	ENSG00000105402.7	429	199.06	2.45	0.43	0.32	1.63
ENST00000602082.5	ENSG00000105402.7	894	662.95	0.00	0.00	0.00	0.00
ENST00000602174.5	ENSG00000105402.7	643	412.10	5.74	0.49	0.36	1.84
ENST00000222008.10	ENSG00000105404.10	821	589.97	1902.67	112.46	83.03	82.28
ENST00000595226.1	ENSG00000105404.10	725	494.02	8.87	0.63	0.46	0.46
ENST00000596171.1	ENSG00000105404.10	759	528.00	31.77	2.10	1.55	1.54
ENST00000598057.1	ENSG00000105404.10	662	431.08	128.81	10.42	7.69	7.62
ENST00000599219.1	ENSG00000105404.10	799	567.98	73.08	4.49	3.31	3.28
ENST00000600292.5	ENSG00000105404.10	653	422.08	17.67	1.46	1.08	1.07
ENST00000601028.1	ENSG00000105404.10	530	299.31	0.00	0.00	0.00	0.00
ENST00000601078.5	ENSG00000105404.10	728	497.02	0.00	0.00	0.00	0.00
ENST00000601476.1	ENSG00000105404.10	771	540.00	6.20	0.40	0.30	0.29
ENST00000601891.5	ENSG00000105404.10	628	397.11	53.92	4.74	3.50	3.46
ENST00000302102.9	ENSG00000105409.16	3597	3365.95	0.00	0.00	0.00	0.00
ENST00000441343.5	ENSG00000105409.16	3818	3586.95	0.00	0.00	0.00	0.00
ENST00000465007.1	ENSG00000105409.16	255	43.38	0.00	0.00	0.00	0.00
ENST00000468774.3	ENSG00000105409.16	603	372.15	0.00	0.00	0.00	0.00
ENST00000473086.3	ENSG00000105409.16	889	657.96	0.00	0.00	0.00	0.00
ENST00000485672.2	ENSG00000105409.16	970	738.95	0.00	0.00	0.00	0.00
ENST00000543770.5	ENSG00000105409.16	3427	3195.95	0.00	0.00	0.00	0.00
ENST00000545399.5	ENSG00000105409.16	3618	3386.95	0.00	0.00	0.00	0.00
ENST00000602133.5	ENSG00000105409.16	3458	3226.95	0.00	0.00	0.00	0.00
ENST00000636197.1	ENSG00000105409.16	169	5.60	0.00	0.00	0.00	0.00
ENST00000636258.1	ENSG00000105409.16	100	0.00	0.00	0.00	0.00	0.00
ENST00000636282.1	ENSG00000105409.16	100	0.00	0.00	0.00	0.00	0.00
ENST00000637406.1	ENSG00000105409.16	100	0.00	0.00	0.00	0.00	0.00
ENST00000331559.9	ENSG00000105419.17	2104	1872.95	0.00	0.00	0.00	0.00
ENST00000441740.6	ENSG00000105419.17	1758	1526.95	0.00	0.00	0.00	0.00
ENST00000557833.1	ENSG00000105419.17	733	502.02	0.00	0.00	0.00	0.00
ENST00000558555.5	ENSG00000105419.17	1715	1483.95	0.00	0.00	0.00	0.00
ENST00000559338.1	ENSG00000105419.17	532	301.31	0.00	0.00	0.00	0.00
ENST00000559524.5	ENSG00000105419.17	1828	1596.95	0.00	0.00	0.00	0.00
ENST00000560245.5	ENSG00000105419.17	1199	967.95	38.91	1.40	1.04	76.89
ENST00000560253.1	ENSG00000105419.17	1060	828.95	0.00	0.00	0.00	0.00
ENST00000561040.1	ENSG00000105419.17	1809	1577.95	0.00	0.00	0.00	0.00
ENST00000561096.5	ENSG00000105419.17	1883	1651.95	0.00	0.00	0.00	0.00
ENST00000561204.5	ENSG00000105419.17	2195	1963.95	0.00	0.00	0.00	0.00
ENST00000561293.5	ENSG00000105419.17	1918	1686.95	9.09	0.19	0.14	10.30
ENST00000607330.1	ENSG00000105419.17	515	284.37	0.00	0.00	0.00	0.00
ENST00000607695.1	ENSG00000105419.17	378	149.32	1.00	0.23	0.17	12.81
ENST00000262963.10	ENSG00000105426.15	4766	4534.95	118.88	0.91	0.67	2.59
ENST00000586065.1	ENSG00000105426.15	388	158.98	0.00	0.00	0.00	0.00
ENST00000587303.5	ENSG00000105426.15	6353	6121.95	89.03	0.51	0.37	1.43
ENST00000588012.5	ENSG00000105426.15	5993	5761.95	635.45	3.85	2.84	10.88
ENST00000588552.5	ENSG00000105426.15	5443	5211.95	26.03	0.17	0.13	0.49
ENST00000589851.1	ENSG00000105426.15	1270	1038.95	26.22	0.88	0.65	2.49
ENST00000590509.5	ENSG00000105426.15	893	661.96	3.59	0.19	0.14	0.54
ENST00000591760.5	ENSG00000105426.15	478	247.56	1.39	0.20	0.15	0.56
ENST00000592099.5	ENSG00000105426.15	4766	4534.95	3726.39	28.65	21.16	81.03
ENST00000222032.9	ENSG00000105427.9	523	292.34	4.00	0.48	0.35	100.00
ENST00000597255.1	ENSG00000105427.9	502	271.42	0.00	0.00	0.00	0.00
ENST00000222033.5	ENSG00000105428.5	1426	1194.95	0.00	0.00	0.00	0.00
ENST00000251268.10	ENSG00000105429.12	9549	9317.95	0.00	0.00	0.00	0.00
ENST00000334370.8	ENSG00000105429.12	10966	10734.95	157.51	0.51	0.38	21.16
ENST00000378073.5	ENSG00000105429.12	11034	10802.95	590.49	1.91	1.41	78.84
ENST00000593647.1	ENSG00000105429.12	2691	2459.95	0.00	0.00	0.00	0.00
ENST00000593840.1	ENSG00000105429.12	536	305.29	0.00	0.00	0.00	0.00
ENST00000598762.1	ENSG00000105429.12	225	25.40	0.00	0.00	0.00	0.00
ENST00000599787.1	ENSG00000105429.12	660	429.08	0.00	0.00	0.00	0.00
ENST00000330720.6	ENSG00000105438.8	1557	1325.95	2144.96	56.41	41.65	81.53
ENST00000594643.1	ENSG00000105438.8	561	330.23	11.20	1.18	0.87	1.71
ENST00000597017.5	ENSG00000105438.8	1594	1362.95	198.10	5.07	3.74	7.33
ENST00000599084.1	ENSG00000105438.8	582	351.18	65.74	6.53	4.82	9.43
ENST00000600980.1	ENSG00000105438.8	815	583.98	0.00	0.00	0.00	0.00
ENST00000325139.9	ENSG00000105443.13	1087	855.95	0.00	0.00	0.00	0.00
ENST00000391881.7	ENSG00000105443.13	1546	1314.95	1882.17	49.91	36.85	73.19
ENST00000427476.4	ENSG00000105443.13	4606	4374.95	30.93	0.25	0.18	0.36
ENST00000452733.6	ENSG00000105443.13	4780	4548.95	583.57	4.47	3.30	6.56
ENST00000460595.5	ENSG00000105443.13	1026	794.95	15.57	0.68	0.50	1.00
ENST00000462117.5	ENSG00000105443.13	540	309.28	0.00	0.00	0.00	0.00
ENST00000467412.1	ENSG00000105443.13	2885	2653.95	38.84	0.51	0.38	0.75
ENST00000474049.1	ENSG00000105443.13	576	345.20	0.00	0.00	0.00	0.00
ENST00000474209.1	ENSG00000105443.13	763	532.00	2.01	0.13	0.10	0.19
ENST00000493260.5	ENSG00000105443.13	4652	4420.95	73.76	0.58	0.43	0.85
ENST00000595765.2	ENSG00000105443.13	746	515.01	172.15	11.66	8.61	17.09
ENST00000600597.1	ENSG00000105443.13	293	72.08	0.00	0.00	0.00	0.00
ENST00000620214.1	ENSG00000105443.13	2020	1788.95	0.00	0.00	0.00	0.00
ENST00000253237.9	ENSG00000105447.12	5571	5339.95	249.11	1.63	1.20	30.48
ENST00000598711.1	ENSG00000105447.12	881	649.96	66.89	3.59	2.65	67.24
ENST00000599949.1	ENSG00000105447.12	518	287.36	1.00	0.12	0.09	2.27
ENST00000263269.3	ENSG00000105464.3	5093	4861.95	1.00	0.01	0.01	100.00
ENST00000344846.6	ENSG00000105467.8	1000	768.95	0.00	0.00	0.00	0.00
ENST00000595322.1	ENSG00000105467.8	533	302.30	0.00	0.00	0.00	0.00
ENST00000600863.5	ENSG00000105467.8	365	136.88	0.00	0.00	0.00	0.00
ENST00000601610.5	ENSG00000105467.8	859	627.96	0.00	0.00	0.00	0.00
ENST00000250340.8	ENSG00000105472.12	1419	1187.95	486.18	14.27	10.54	99.14
ENST00000599973.1	ENSG00000105472.12	1026	794.95	2.82	0.12	0.09	0.86
ENST00000617718.4	ENSG00000105472.12	1128	896.95	0.00	0.00	0.00	0.00
ENST00000315396.7	ENSG00000105479.15	3215	2983.95	37.00	0.43	0.32	100.00
ENST00000474199.5	ENSG00000105479.15	2726	2494.95	0.00	0.00	0.00	0.00
ENST00000483610.1	ENSG00000105479.15	557	326.24	0.00	0.00	0.00	0.00
ENST00000497273.1	ENSG00000105479.15	2071	1839.95	0.00	0.00	0.00	0.00
ENST00000497803.1	ENSG00000105479.15	558	327.24	0.00	0.00	0.00	0.00
ENST00000504608.6	ENSG00000105479.15	462	231.68	0.00	0.00	0.00	0.00
ENST00000357778.6	ENSG00000105483.16	963	731.95	216.72	10.32	7.62	16.64
ENST00000377461.8	ENSG00000105483.16	3325	3093.95	2.05	0.02	0.02	0.04
ENST00000391898.7	ENSG00000105483.16	5263	5031.95	0.00	0.00	0.00	0.00
ENST00000447740.6	ENSG00000105483.16	5210	4978.95	0.00	0.00	0.00	0.00
ENST00000517510.5	ENSG00000105483.16	2016	1784.95	0.00	0.00	0.00	0.00
ENST00000517778.5	ENSG00000105483.16	620	389.12	22.20	1.99	1.47	3.21
ENST00000518450.5	ENSG00000105483.16	1363	1131.95	0.00	0.00	0.00	0.00
ENST00000518596.5	ENSG00000105483.16	1047	815.95	67.75	2.90	2.14	4.67
ENST00000518622.5	ENSG00000105483.16	5233	5001.95	3.52	0.02	0.02	0.04
ENST00000518979.5	ENSG00000105483.16	3533	3301.95	118.52	1.25	0.92	2.02
ENST00000519302.6	ENSG00000105483.16	751	520.01	4.06	0.27	0.20	0.44
ENST00000519332.5	ENSG00000105483.16	500	269.43	18.58	2.40	1.78	3.88
ENST00000519646.5	ENSG00000105483.16	2587	2355.95	296.85	4.39	3.24	7.08
ENST00000519940.5	ENSG00000105483.16	2056	1824.95	28.20	0.54	0.40	0.87
ENST00000520007.5	ENSG00000105483.16	614	383.13	9.68	0.88	0.65	1.42
ENST00000520015.5	ENSG00000105483.16	1931	1699.95	469.70	9.63	7.11	15.53
ENST00000520153.5	ENSG00000105483.16	2617	2385.95	0.00	0.00	0.00	0.00
ENST00000520753.5	ENSG00000105483.16	3041	2809.95	0.00	0.00	0.00	0.00
ENST00000521092.5	ENSG00000105483.16	555	324.24	28.50	3.06	2.26	4.94
ENST00000521415.5	ENSG00000105483.16	1709	1477.95	239.45	5.65	4.17	9.11
ENST00000521437.1	ENSG00000105483.16	579	348.19	2.08	0.21	0.15	0.34
ENST00000521613.5	ENSG00000105483.16	1903	1671.95	94.83	1.98	1.46	3.19
ENST00000522051.5	ENSG00000105483.16	4680	4448.95	43.15	0.34	0.25	0.55
ENST00000522068.5	ENSG00000105483.16	573	342.20	2.71	0.28	0.20	0.45
ENST00000522431.5	ENSG00000105483.16	622	391.12	166.59	14.85	10.97	23.94
ENST00000522773.5	ENSG00000105483.16	2884	2652.95	0.00	0.00	0.00	0.00
ENST00000522889.5	ENSG00000105483.16	567	336.21	0.00	0.00	0.00	0.00
ENST00000523579.5	ENSG00000105483.16	673	442.06	12.86	1.01	0.75	1.64
ENST00000523668.1	ENSG00000105483.16	583	352.18	0.00	0.00	0.00	0.00
ENST00000523750.1	ENSG00000105483.16	633	402.11	0.00	0.00	0.00	0.00
ENST00000600800.1	ENSG00000105483.16	3203	2971.95	1.05	0.01	0.01	0.02
ENST00000263274.11	ENSG00000105486.13	3384	3152.95	525.63	5.81	4.29	6.01
ENST00000427526.6	ENSG00000105486.13	3027	2795.95	245.20	3.06	2.26	3.16
ENST00000536218.5	ENSG00000105486.13	3179	2947.95	0.00	0.00	0.00	0.00
ENST00000542460.5	ENSG00000105486.13	1527	1295.95	10.27	0.28	0.20	0.29
ENST00000593425.5	ENSG00000105486.13	575	344.20	16.30	1.65	1.22	1.71
ENST00000594067.5	ENSG00000105486.13	2697	2465.95	193.21	2.73	2.02	2.82
ENST00000594759.5	ENSG00000105486.13	4102	3870.95	0.00	0.00	0.00	0.00
ENST00000595758.5	ENSG00000105486.13	606	375.14	17.02	1.58	1.17	1.64
ENST00000596104.5	ENSG00000105486.13	531	300.31	0.00	0.00	0.00	0.00
ENST00000596332.1	ENSG00000105486.13	584	353.18	10.27	1.01	0.75	1.05
ENST00000596457.1	ENSG00000105486.13	792	560.99	6.96	0.43	0.32	0.45
ENST00000596549.5	ENSG00000105486.13	580	349.19	0.00	0.00	0.00	0.00
ENST00000596672.5	ENSG00000105486.13	792	560.99	0.00	0.00	0.00	0.00
ENST00000597146.1	ENSG00000105486.13	589	358.17	59.23	5.77	4.26	5.96
ENST00000597901.1	ENSG00000105486.13	565	334.22	21.18	2.21	1.63	2.28
ENST00000598938.1	ENSG00000105486.13	377	148.36	0.00	0.00	0.00	0.00
ENST00000599165.5	ENSG00000105486.13	570	339.21	0.00	0.00	0.00	0.00
ENST00000599322.5	ENSG00000105486.13	620	389.12	750.50	67.25	49.65	69.50
ENST00000600055.1	ENSG00000105486.13	602	371.15	13.53	1.27	0.94	1.31
ENST00000601091.5	ENSG00000105486.13	3957	3725.95	0.00	0.00	0.00	0.00
ENST00000613670.4	ENSG00000105486.13	3949	3717.95	395.70	3.71	2.74	3.83
ENST00000343300.8	ENSG00000105492.15	1746	1514.95	3.07	0.07	0.05	4.35
ENST00000346477.7	ENSG00000105492.15	1940	1708.95	0.00	0.00	0.00	0.00
ENST00000359982.8	ENSG00000105492.15	1811	1579.95	5.67	0.13	0.09	7.71
ENST00000391797.3	ENSG00000105492.15	1391	1159.95	0.00	0.00	0.00	0.00
ENST00000425629.7	ENSG00000105492.15	1852	1620.95	0.00	0.00	0.00	0.00
ENST00000436458.5	ENSG00000105492.15	1713	1481.95	0.00	0.00	0.00	0.00
ENST00000474054.1	ENSG00000105492.15	545	314.27	12.35	1.37	1.01	84.34
ENST00000489837.1	ENSG00000105492.15	1372	1140.95	1.91	0.06	0.04	3.60
ENST00000496422.5	ENSG00000105492.15	1393	1161.95	0.00	0.00	0.00	0.00
ENST00000262259.6	ENSG00000105497.7	6535	6303.95	283.67	1.57	1.16	7.84
ENST00000436511.2	ENSG00000105497.7	488	257.50	0.00	0.00	0.00	0.00
ENST00000545217.5	ENSG00000105497.7	1239	1007.95	5.37	0.19	0.14	0.93
ENST00000596504.1	ENSG00000105497.7	580	349.19	40.16	4.01	2.96	20.04
ENST00000600460.1	ENSG00000105497.7	982	750.95	306.80	14.25	10.52	71.19
ENST00000354276.7	ENSG00000105499.13	2496	2264.95	622.78	9.59	7.08	16.19
ENST00000593765.5	ENSG00000105499.13	543	312.27	16.56	1.85	1.37	3.12
ENST00000594156.5	ENSG00000105499.13	542	311.28	0.00	0.00	0.00	0.00
ENST00000594790.1	ENSG00000105499.13	876	644.96	348.67	18.85	13.92	31.83
ENST00000595161.5	ENSG00000105499.13	438	207.94	22.14	3.71	2.74	6.27
ENST00000595487.5	ENSG00000105499.13	599	368.16	0.00	0.00	0.00	0.00
ENST00000595899.5	ENSG00000105499.13	318	93.49	2.39	0.89	0.66	1.51
ENST00000596138.1	ENSG00000105499.13	516	285.36	3.08	0.38	0.28	0.63
ENST00000596352.5	ENSG00000105499.13	293	72.08	0.00	0.00	0.00	0.00
ENST00000596353.1	ENSG00000105499.13	456	225.74	23.03	3.56	2.63	6.01
ENST00000596510.5	ENSG00000105499.13	1770	1538.95	0.00	0.00	0.00	0.00
ENST00000597377.1	ENSG00000105499.13	563	332.22	19.46	2.04	1.51	3.45
ENST00000597713.1	ENSG00000105499.13	669	438.07	0.00	0.00	0.00	0.00
ENST00000598185.1	ENSG00000105499.13	404	174.54	1.05	0.21	0.15	0.35
ENST00000598457.5	ENSG00000105499.13	573	342.20	42.06	4.29	3.16	7.24
ENST00000598488.1	ENSG00000105499.13	298	76.23	0.00	0.00	0.00	0.00
ENST00000598813.5	ENSG00000105499.13	398	168.69	0.00	0.00	0.00	0.00
ENST00000599063.5	ENSG00000105499.13	1255	1023.95	7.93	0.27	0.20	0.46
ENST00000599111.5	ENSG00000105499.13	2458	2226.95	47.66	0.75	0.55	1.26
ENST00000599239.5	ENSG00000105499.13	879	647.96	18.81	1.01	0.75	1.71
ENST00000599300.5	ENSG00000105499.13	641	410.10	134.97	11.48	8.47	19.38
ENST00000599921.5	ENSG00000105499.13	1984	1752.95	0.00	0.00	0.00	0.00
ENST00000600170.1	ENSG00000105499.13	842	610.97	6.06	0.35	0.26	0.58
ENST00000601946.1	ENSG00000105499.13	581	350.19	0.00	0.00	0.00	0.00
ENST00000534261.3	ENSG00000105501.12	2360	2128.95	6.59	0.11	0.08	100.00
ENST00000293255.2	ENSG00000105507.2	1257	1025.95	0.00	0.00	0.00	0.00
ENST00000602032.1	ENSG00000105507.2	297	75.39	0.00	0.00	0.00	0.00
ENST00000222115.5	ENSG00000105509.10	2087	1855.95	0.04	0.00	0.00	4.07
ENST00000540069.6	ENSG00000105509.10	2110	1878.95	0.00	0.00	0.00	0.00
ENST00000594621.1	ENSG00000105509.10	760	529.00	0.00	0.00	0.00	0.00
ENST00000601667.5	ENSG00000105509.10	654	423.08	0.00	0.00	0.00	0.00
ENST00000601714.5	ENSG00000105509.10	2086	1854.95	0.96	0.02	0.01	95.93
ENST00000222120.7	ENSG00000105514.7	4273	4041.95	127.54	1.10	0.81	25.33
ENST00000589655.1	ENSG00000105514.7	924	692.95	64.46	3.24	2.39	74.67
ENST00000222122.9	ENSG00000105516.10	2229	1997.95	48.05	0.84	0.62	6.16
ENST00000593500.1	ENSG00000105516.10	712	481.03	41.08	2.98	2.20	21.88
ENST00000594723.1	ENSG00000105516.10	5756	5524.95	11.53	0.07	0.05	0.53
ENST00000599385.5	ENSG00000105516.10	709	478.03	133.26	9.72	7.18	71.42
ENST00000601104.1	ENSG00000105516.10	1489	1257.95	0.00	0.00	0.00	0.00
ENST00000354882.9	ENSG00000105518.13	1034	802.95	0.00	0.00	0.00	0.00
ENST00000447337.5	ENSG00000105518.13	916	684.95	20.88	1.06	0.78	1.20
ENST00000585722.1	ENSG00000105518.13	1147	915.95	211.11	8.04	5.93	9.07
ENST00000586218.5	ENSG00000105518.13	593	362.17	197.91	19.06	14.07	21.50
ENST00000586590.5	ENSG00000105518.13	677	446.06	477.87	37.36	27.58	42.15
ENST00000586701.1	ENSG00000105518.13	563	332.22	0.00	0.00	0.00	0.00
ENST00000586956.5	ENSG00000105518.13	1003	771.95	0.00	0.00	0.00	0.00
ENST00000587948.5	ENSG00000105518.13	688	457.05	0.00	0.00	0.00	0.00
ENST00000588321.1	ENSG00000105518.13	1310	1078.95	56.88	1.84	1.36	2.07
ENST00000588560.5	ENSG00000105518.13	840	608.97	11.38	0.65	0.48	0.74
ENST00000589555.5	ENSG00000105518.13	788	556.99	140.79	8.81	6.51	9.94
ENST00000590482.5	ENSG00000105518.13	619	388.13	0.00	0.00	0.00	0.00
ENST00000590788.1	ENSG00000105518.13	393	163.83	0.00	0.00	0.00	0.00
ENST00000591677.5	ENSG00000105518.13	628	397.11	0.00	0.00	0.00	0.00
ENST00000592952.5	ENSG00000105518.13	428	198.08	0.00	0.00	0.00	0.00
ENST00000593256.6	ENSG00000105518.13	792	560.99	190.18	11.82	8.73	13.34
ENST00000222125.10	ENSG00000105519.14	489	258.49	0.00	0.00	0.00	0.00
ENST00000452990.7	ENSG00000105519.14	1789	1557.95	12.14	0.27	0.20	23.00
ENST00000585541.1	ENSG00000105519.14	784	552.99	2.02	0.13	0.09	10.79
ENST00000588776.6	ENSG00000105519.14	3750	3518.95	0.00	0.00	0.00	0.00
ENST00000588865.2	ENSG00000105519.14	537	306.29	0.00	0.00	0.00	0.00
ENST00000590428.1	ENSG00000105519.14	510	279.39	0.00	0.00	0.00	0.00
ENST00000618299.4	ENSG00000105519.14	1606	1374.95	30.84	0.78	0.58	66.21
ENST00000251473.9	ENSG00000105520.10	2727	2495.95	43.22	0.60	0.45	51.10
ENST00000586380.5	ENSG00000105520.10	535	304.30	0.00	0.00	0.00	0.00
ENST00000586431.5	ENSG00000105520.10	635	404.11	3.51	0.30	0.22	25.67
ENST00000587801.5	ENSG00000105520.10	739	508.01	0.00	0.00	0.00	0.00
ENST00000588196.1	ENSG00000105520.10	407	177.47	0.00	0.00	0.00	0.00
ENST00000588360.1	ENSG00000105520.10	903	671.95	0.00	0.00	0.00	0.00
ENST00000591329.5	ENSG00000105520.10	633	402.11	0.00	0.00	0.00	0.00
ENST00000591608.1	ENSG00000105520.10	2552	2320.95	18.27	0.27	0.20	23.23
ENST00000263266.3	ENSG00000105523.3	1926	1694.95	2.00	0.04	0.03	100.00
ENST00000593772.1	ENSG00000105523.3	565	334.22	0.00	0.00	0.00	0.00
ENST00000595110.1	ENSG00000105523.3	590	359.17	0.00	0.00	0.00	0.00
ENST00000599126.1	ENSG00000105523.3	477	246.57	0.00	0.00	0.00	0.00
ENST00000222145.8	ENSG00000105538.9	3308	3076.95	140.06	1.59	1.17	10.38
ENST00000594232.1	ENSG00000105538.9	614	383.13	0.00	0.00	0.00	0.00
ENST00000599291.1	ENSG00000105538.9	546	315.27	0.00	0.00	0.00	0.00
ENST00000601530.1	ENSG00000105538.9	1597	1365.95	536.94	13.71	10.12	89.62
ENST00000342640.8	ENSG00000105549.10	1877	1645.95	0.00	0.00	0.00	0.00
ENST00000346878.3	ENSG00000105549.10	1211	979.95	0.00	0.00	0.00	0.00
ENST00000528213.1	ENSG00000105549.10	583	352.18	0.00	0.00	0.00	0.00
ENST00000530711.3	ENSG00000105549.10	1162	930.95	0.00	0.00	0.00	0.00
ENST00000222157.4	ENSG00000105550.8	885	653.96	0.00	0.00	0.00	0.00
ENST00000593756.5	ENSG00000105550.8	1312	1080.95	0.00	0.00	0.00	0.00
ENST00000316273.10	ENSG00000105552.14	1552	1320.95	147.42	3.89	2.87	13.26
ENST00000402551.5	ENSG00000105552.14	2041	1809.95	0.00	0.00	0.00	0.00
ENST00000545387.6	ENSG00000105552.14	1272	1040.95	672.48	22.53	16.63	76.76
ENST00000593515.5	ENSG00000105552.14	1664	1432.95	0.00	0.00	0.00	0.00
ENST00000595376.1	ENSG00000105552.14	2254	2022.95	11.10	0.19	0.14	0.65
ENST00000596981.1	ENSG00000105552.14	569	338.21	0.00	0.00	0.00	0.00
ENST00000597011.5	ENSG00000105552.14	1579	1347.95	0.00	0.00	0.00	0.00
ENST00000598162.5	ENSG00000105552.14	1329	1097.95	11.78	0.37	0.28	1.27
ENST00000599246.5	ENSG00000105552.14	1449	1217.95	2.42	0.07	0.05	0.24
ENST00000599510.1	ENSG00000105552.14	836	604.97	39.80	2.29	1.69	7.82
ENST00000601496.5	ENSG00000105552.14	589	358.17	0.00	0.00	0.00	0.00
ENST00000601681.5	ENSG00000105552.14	1016	784.95	0.00	0.00	0.00	0.00
ENST00000264819.6	ENSG00000105556.11	6884	6652.95	36.93	0.19	0.14	8.97
ENST00000586994.7	ENSG00000105556.11	1002	770.95	1.79	0.08	0.06	3.76
ENST00000587966.2	ENSG00000105556.11	462	231.68	0.00	0.00	0.00	0.00
ENST00000592722.1	ENSG00000105556.11	563	332.22	1.00	0.10	0.08	4.87
ENST00000619835.4	ENSG00000105556.11	1748	1516.95	1.51	0.03	0.03	1.61
ENST00000621180.4	ENSG00000105556.11	574	343.20	8.44	0.86	0.63	39.77
ENST00000635755.1	ENSG00000105556.11	440	209.91	5.33	0.88	0.65	41.02
ENST00000263265.10	ENSG00000105559.11	3088	2856.95	140.14	1.71	1.26	17.10
ENST00000355496.9	ENSG00000105559.11	2614	2382.95	12.44	0.18	0.13	1.82
ENST00000593696.1	ENSG00000105559.11	386	157.04	3.24	0.72	0.53	7.19
ENST00000594100.1	ENSG00000105559.11	602	371.15	0.00	0.00	0.00	0.00
ENST00000594195.1	ENSG00000105559.11	616	385.13	0.00	0.00	0.00	0.00
ENST00000595867.1	ENSG00000105559.11	766	535.00	0.00	0.00	0.00	0.00
ENST00000596713.5	ENSG00000105559.11	593	362.17	0.00	0.00	0.00	0.00
ENST00000596982.1	ENSG00000105559.11	525	294.33	0.00	0.00	0.00	0.00
ENST00000597129.1	ENSG00000105559.11	829	597.97	81.30	4.74	3.50	47.39
ENST00000597406.1	ENSG00000105559.11	644	413.09	4.73	0.40	0.29	3.99
ENST00000601146.1	ENSG00000105559.11	667	436.07	28.15	2.25	1.66	22.50
ENST00000322088.10	ENSG00000105568.17	5380	5148.95	318.57	2.16	1.59	1.43
ENST00000391791.4	ENSG00000105568.17	979	747.95	1087.62	50.71	37.44	33.57
ENST00000454220.6	ENSG00000105568.17	1233	1001.95	37.49	1.30	0.96	0.86
ENST00000462047.1	ENSG00000105568.17	561	330.23	29.64	3.13	2.31	2.07
ENST00000462990.5	ENSG00000105568.17	2730	2498.95	5284.34	73.74	54.44	48.82
ENST00000468280.5	ENSG00000105568.17	688	457.05	234.88	17.92	13.23	11.86
ENST00000473455.2	ENSG00000105568.17	615	384.13	6.40	0.58	0.43	0.38
ENST00000473820.1	ENSG00000105568.17	646	415.09	18.06	1.52	1.12	1.00
ENST00000477989.1	ENSG00000105568.17	444	213.86	0.00	0.00	0.00	0.00
ENST00000490868.5	ENSG00000105568.17	668	437.07	0.00	0.00	0.00	0.00
ENST00000495876.5	ENSG00000105568.17	562	331.23	0.00	0.00	0.00	0.00
ENST00000628959.1	ENSG00000105568.17	117	0.00	0.00	0.00	0.00	0.00
ENST00000356861.9	ENSG00000105576.15	4962	4730.95	636.78	4.69	3.47	10.15
ENST00000425528.5	ENSG00000105576.15	5122	4890.95	730.78	5.21	3.85	11.27
ENST00000450764.6	ENSG00000105576.15	4993	4761.95	27.78	0.20	0.15	0.44
ENST00000585886.5	ENSG00000105576.15	2362	2130.95	748.99	12.26	9.05	26.51
ENST00000586775.5	ENSG00000105576.15	945	713.95	0.00	0.00	0.00	0.00
ENST00000587068.1	ENSG00000105576.15	377	148.36	30.97	7.28	5.37	15.75
ENST00000587155.1	ENSG00000105576.15	557	326.24	9.14	0.98	0.72	2.11
ENST00000587654.5	ENSG00000105576.15	575	344.20	0.00	0.00	0.00	0.00
ENST00000588151.5	ENSG00000105576.15	546	315.27	19.65	2.17	1.60	4.70
ENST00000588216.5	ENSG00000105576.15	3056	2824.95	0.00	0.00	0.00	0.00
ENST00000588484.1	ENSG00000105576.15	545	314.27	18.27	2.03	1.50	4.39
ENST00000588491.1	ENSG00000105576.15	737	506.02	61.63	4.25	3.14	9.19
ENST00000589149.5	ENSG00000105576.15	564	333.22	4.36	0.46	0.34	0.99
ENST00000589337.5	ENSG00000105576.15	541	310.28	0.00	0.00	0.00	0.00
ENST00000589572.5	ENSG00000105576.15	586	355.18	42.12	4.13	3.05	8.95
ENST00000589956.5	ENSG00000105576.15	594	363.16	0.00	0.00	0.00	0.00
ENST00000590781.1	ENSG00000105576.15	547	316.26	13.07	1.44	1.06	3.12
ENST00000592287.5	ENSG00000105576.15	2914	2682.95	86.46	1.12	0.83	2.43
ENST00000222190.9	ENSG00000105583.9	599	368.16	1133.52	107.36	79.27	61.54
ENST00000596731.5	ENSG00000105583.9	2562	2330.95	705.75	10.56	7.80	6.05
ENST00000598732.1	ENSG00000105583.9	627	396.12	642.34	56.55	41.75	32.41
ENST00000600694.1	ENSG00000105583.9	567	336.21	0.00	0.00	0.00	0.00
ENST00000222212.6	ENSG00000105605.7	1016	784.95	0.00	0.00	0.00	0.00
ENST00000391766.1	ENSG00000105605.7	631	400.11	0.00	0.00	0.00	0.00
ENST00000391767.5	ENSG00000105605.7	2688	2456.95	0.00	0.00	0.00	0.00
ENST00000468076.5	ENSG00000105605.7	448	217.82	0.00	0.00	0.00	0.00
ENST00000222214.9	ENSG00000105607.12	1956	1724.95	168.88	3.41	2.52	38.70
ENST00000421816.6	ENSG00000105607.12	1109	877.95	0.00	0.00	0.00	0.00
ENST00000585420.5	ENSG00000105607.12	1730	1498.95	3.51	0.08	0.06	0.92
ENST00000585760.5	ENSG00000105607.12	475	244.58	7.50	1.07	0.79	12.11
ENST00000587072.1	ENSG00000105607.12	453	222.77	0.00	0.00	0.00	0.00
ENST00000587832.5	ENSG00000105607.12	791	559.99	0.00	0.00	0.00	0.00
ENST00000588242.2	ENSG00000105607.12	1006	774.95	37.71	1.70	1.25	19.23
ENST00000588905.5	ENSG00000105607.12	562	331.23	0.00	0.00	0.00	0.00
ENST00000589039.5	ENSG00000105607.12	523	292.34	0.00	0.00	0.00	0.00
ENST00000590445.5	ENSG00000105607.12	496	265.45	0.00	0.00	0.00	0.00
ENST00000590472.5	ENSG00000105607.12	545	314.27	0.00	0.00	0.00	0.00
ENST00000590530.5	ENSG00000105607.12	1871	1639.95	0.00	0.00	0.00	0.00
ENST00000590627.5	ENSG00000105607.12	1051	819.95	6.53	0.28	0.21	3.15
ENST00000591043.1	ENSG00000105607.12	1764	1532.95	33.75	0.77	0.57	8.70
ENST00000591050.1	ENSG00000105607.12	423	193.16	0.00	0.00	0.00	0.00
ENST00000591470.5	ENSG00000105607.12	1867	1635.95	71.14	1.52	1.12	17.19
ENST00000316219.9	ENSG00000105609.16	3236	3004.95	2.75	0.03	0.02	2.36
ENST00000345866.10	ENSG00000105609.16	1864	1632.95	4.15	0.09	0.07	6.56
ENST00000449561.2	ENSG00000105609.16	2137	1905.95	53.70	0.98	0.73	72.76
ENST00000615654.4	ENSG00000105609.16	3387	3155.95	3.27	0.04	0.03	2.68
ENST00000621581.1	ENSG00000105609.16	5546	5314.95	32.17	0.21	0.16	15.63
ENST00000264834.4	ENSG00000105610.4	1592	1360.95	4.00	0.10	0.08	100.00
ENST00000222219.7	ENSG00000105612.8	1955	1723.95	1125.32	22.76	16.81	84.30
ENST00000586547.1	ENSG00000105612.8	707	476.04	7.65	0.56	0.41	2.08
ENST00000588777.1	ENSG00000105612.8	727	496.02	41.88	2.94	2.17	10.90
ENST00000592506.1	ENSG00000105612.8	745	514.01	10.82	0.73	0.54	2.72
ENST00000251472.8	ENSG00000105613.9	4833	4601.95	0.00	0.00	0.00	0.00
ENST00000585791.1	ENSG00000105613.9	999	767.95	0.00	0.00	0.00	0.00
ENST00000588379.5	ENSG00000105613.9	1408	1176.95	132.00	3.91	2.89	100.00
ENST00000589040.1	ENSG00000105613.9	983	751.95	0.00	0.00	0.00	0.00
ENST00000590204.1	ENSG00000105613.9	398	168.69	0.00	0.00	0.00	0.00
ENST00000590553.1	ENSG00000105613.9	959	727.95	0.00	0.00	0.00	0.00
ENST00000590883.1	ENSG00000105613.9	1717	1485.95	0.00	0.00	0.00	0.00
ENST00000591495.5	ENSG00000105613.9	1496	1264.95	0.00	0.00	0.00	0.00
ENST00000592713.1	ENSG00000105613.9	406	176.49	0.00	0.00	0.00	0.00
ENST00000222224.3	ENSG00000105617.3	1542	1310.95	149.51	3.98	2.94	100.00
ENST00000321030.8	ENSG00000105618.13	2126	1894.95	437.89	8.06	5.95	21.70
ENST00000391755.1	ENSG00000105618.13	1767	1535.95	875.40	19.87	14.67	53.52
ENST00000419967.5	ENSG00000105618.13	2269	2037.95	79.53	1.36	1.00	3.66
ENST00000445124.5	ENSG00000105618.13	886	654.96	0.00	0.00	0.00	0.00
ENST00000445811.5	ENSG00000105618.13	928	696.95	4.63	0.23	0.17	0.62
ENST00000447810.5	ENSG00000105618.13	854	622.96	0.00	0.00	0.00	0.00
ENST00000466404.5	ENSG00000105618.13	1837	1605.95	303.42	6.59	4.86	17.74
ENST00000467851.1	ENSG00000105618.13	289	68.81	2.01	1.02	0.75	2.75
ENST00000498612.1	ENSG00000105618.13	881	649.96	0.00	0.00	0.00	0.00
ENST00000391757.1	ENSG00000105619.13	774	542.99	22.99	1.48	1.09	1.48
ENST00000391758.5	ENSG00000105619.13	804	572.98	1403.02	85.39	63.04	85.59
ENST00000391759.5	ENSG00000105619.13	1205	973.95	68.43	2.45	1.81	2.46
ENST00000420715.6	ENSG00000105619.13	737	506.02	151.56	10.44	7.71	10.47
ENST00000458235.5	ENSG00000105639.18	5432	5200.95	0.00	0.00	0.00	0.00
ENST00000526008.5	ENSG00000105639.18	1776	1544.95	0.00	0.00	0.00	0.00
ENST00000527031.5	ENSG00000105639.18	2809	2577.95	0.00	0.00	0.00	0.00
ENST00000527670.5	ENSG00000105639.18	3996	3764.95	86.84	0.80	0.59	81.00
ENST00000528293.1	ENSG00000105639.18	1173	941.95	1.60	0.06	0.04	5.96
ENST00000528705.1	ENSG00000105639.18	843	611.97	0.00	0.00	0.00	0.00
ENST00000534444.1	ENSG00000105639.18	3612	3380.95	12.56	0.13	0.10	13.04
ENST00000222247.9	ENSG00000105640.12	665	434.07	6091.63	489.37	361.30	77.89
ENST00000597648.5	ENSG00000105640.12	683	452.06	0.00	0.00	0.00	0.00
ENST00000599870.1	ENSG00000105640.12	1084	852.95	47.03	1.92	1.42	0.31
ENST00000599898.5	ENSG00000105640.12	491	260.48	978.72	131.02	96.73	20.86
ENST00000600147.5	ENSG00000105640.12	1391	1159.95	27.59	0.83	0.61	0.13
ENST00000600238.1	ENSG00000105640.12	954	722.95	79.75	3.85	2.84	0.61
ENST00000602216.1	ENSG00000105640.12	907	675.95	24.37	1.26	0.93	0.20
ENST00000222248.3	ENSG00000105641.3	3576	3344.95	0.00	0.00	0.00	0.00
ENST00000597109.1	ENSG00000105641.3	573	342.20	0.00	0.00	0.00	0.00
ENST00000222249.13	ENSG00000105642.15	3625	3393.95	0.00	0.00	0.00	0.00
ENST00000594192.2	ENSG00000105642.15	247	38.12	0.00	0.00	0.00	0.00
ENST00000609922.1	ENSG00000105642.15	499	268.44	0.00	0.00	0.00	0.00
ENST00000615435.1	ENSG00000105642.15	1691	1459.95	0.00	0.00	0.00	0.00
ENST00000222250.4	ENSG00000105643.9	2503	2271.95	0.00	0.00	0.00	0.00
ENST00000379656.7	ENSG00000105643.9	2528	2296.95	43.34	0.66	0.49	48.80
ENST00000593460.1	ENSG00000105643.9	3748	3516.95	5.11	0.05	0.04	3.76
ENST00000593560.6	ENSG00000105643.9	1109	877.95	1.17	0.05	0.03	3.45
ENST00000594411.1	ENSG00000105643.9	566	335.22	5.70	0.59	0.44	44.00
ENST00000595712.5	ENSG00000105643.9	615	384.13	0.00	0.00	0.00	0.00
ENST00000596105.2	ENSG00000105643.9	566	335.22	0.00	0.00	0.00	0.00
ENST00000600788.6	ENSG00000105643.9	459	228.71	0.00	0.00	0.00	0.00
ENST00000608009.1	ENSG00000105643.9	576	345.20	0.00	0.00	0.00	0.00
ENST00000222254.12	ENSG00000105647.15	4033	3801.95	118.28	1.08	0.80	49.72
ENST00000426902.5	ENSG00000105647.15	3273	3041.95	95.72	1.10	0.81	50.28
ENST00000459743.2	ENSG00000105647.15	465	234.66	0.00	0.00	0.00	0.00
ENST00000464016.3	ENSG00000105647.15	588	357.17	0.00	0.00	0.00	0.00
ENST00000474310.1	ENSG00000105647.15	425	195.13	0.00	0.00	0.00	0.00
ENST00000600533.2	ENSG00000105647.15	425	195.13	0.00	0.00	0.00	0.00
ENST00000617642.1	ENSG00000105647.15	1446	1214.95	0.00	0.00	0.00	0.00
ENST00000222256.8	ENSG00000105649.9	1528	1296.95	107.05	2.88	2.13	84.87
ENST00000464076.3	ENSG00000105649.9	1253	1021.95	0.00	0.00	0.00	0.00
ENST00000481914.2	ENSG00000105649.9	579	348.19	3.40	0.34	0.25	10.04
ENST00000515410.1	ENSG00000105649.9	543	312.27	1.55	0.17	0.13	5.10
ENST00000262805.16	ENSG00000105650.21	2472	2240.95	5.82	0.09	0.07	17.19
ENST00000355502.7	ENSG00000105650.21	5979	5747.95	0.00	0.00	0.00	0.00
ENST00000447275.7	ENSG00000105650.21	2542	2310.95	0.00	0.00	0.00	0.00
ENST00000539010.5	ENSG00000105650.21	1699	1467.95	14.18	0.34	0.25	64.00
ENST00000593594.1	ENSG00000105650.21	481	250.54	0.00	0.00	0.00	0.00
ENST00000594465.7	ENSG00000105650.21	2988	2756.95	0.00	0.00	0.00	0.00
ENST00000594617.7	ENSG00000105650.21	4655	4423.95	0.00	0.00	0.00	0.00
ENST00000595343.5	ENSG00000105650.21	420	190.21	0.00	0.00	0.00	0.00
ENST00000596647.1	ENSG00000105650.21	619	388.13	0.00	0.00	0.00	0.00
ENST00000597297.1	ENSG00000105650.21	1559	1327.95	0.00	0.00	0.00	0.00
ENST00000597360.5	ENSG00000105650.21	3511	3279.95	0.00	0.00	0.00	0.00
ENST00000597573.1	ENSG00000105650.21	603	372.15	0.00	0.00	0.00	0.00
ENST00000598111.6	ENSG00000105650.21	1284	1052.95	0.00	0.00	0.00	0.00
ENST00000599188.5	ENSG00000105650.21	2101	1869.95	0.00	0.00	0.00	0.00
ENST00000599754.1	ENSG00000105650.21	528	297.32	0.00	0.00	0.00	0.00
ENST00000600667.2	ENSG00000105650.21	702	471.04	0.00	0.00	0.00	0.00
ENST00000610023.1	ENSG00000105650.21	583	352.18	1.00	0.10	0.07	18.81
ENST00000338128.12	ENSG00000105655.18	2420	2188.95	30.04	0.48	0.35	0.48
ENST00000457269.8	ENSG00000105655.18	1703	1471.95	85.37	2.02	1.49	2.04
ENST00000577820.5	ENSG00000105655.18	1466	1234.95	857.97	24.23	17.89	24.46
ENST00000577916.6	ENSG00000105655.18	2148	1916.95	106.48	1.94	1.43	1.96
ENST00000578352.5	ENSG00000105655.18	592	361.17	0.00	0.00	0.00	0.00
ENST00000578963.5	ENSG00000105655.18	1691	1459.95	0.00	0.00	0.00	0.00
ENST00000581672.5	ENSG00000105655.18	793	561.99	190.10	11.80	8.71	11.91
ENST00000581800.5	ENSG00000105655.18	627	396.12	0.00	0.00	0.00	0.00
ENST00000582287.6	ENSG00000105655.18	696	465.04	708.67	53.14	39.23	53.64
ENST00000582770.6	ENSG00000105655.18	1654	1422.95	0.00	0.00	0.00	0.00
ENST00000582811.6	ENSG00000105655.18	2039	1807.95	33.54	0.65	0.48	0.65
ENST00000583309.1	ENSG00000105655.18	371	142.61	16.70	4.08	3.01	4.12
ENST00000583534.1	ENSG00000105655.18	629	398.11	0.00	0.00	0.00	0.00
ENST00000583816.2	ENSG00000105655.18	860	628.96	13.13	0.73	0.54	0.73
ENST00000262809.8	ENSG00000105656.12	4027	3795.95	330.53	3.04	2.24	100.00
ENST00000594635.6	ENSG00000105656.12	4074	3842.95	0.00	0.00	0.00	0.00
ENST00000596124.3	ENSG00000105656.12	1852	1620.95	0.00	0.00	0.00	0.00
ENST00000596915.1	ENSG00000105656.12	623	392.12	0.00	0.00	0.00	0.00
ENST00000608165.1	ENSG00000105656.12	452	221.78	0.00	0.00	0.00	0.00
ENST00000610152.1	ENSG00000105656.12	529	298.32	0.00	0.00	0.00	0.00
ENST00000321949.12	ENSG00000105662.15	2501	2269.95	78.00	1.20	0.88	100.00
ENST00000338797.10	ENSG00000105662.15	6929	6697.95	0.00	0.00	0.00	0.00
ENST00000594658.5	ENSG00000105662.15	2384	2152.95	0.00	0.00	0.00	0.00
ENST00000601916.1	ENSG00000105662.15	1834	1602.95	0.00	0.00	0.00	0.00
ENST00000222271.6	ENSG00000105664.10	2461	2229.95	52.36	0.82	0.60	19.45
ENST00000425807.1	ENSG00000105664.10	2292	2060.95	194.64	3.29	2.43	78.22
ENST00000542601.6	ENSG00000105664.10	2707	2475.95	0.00	0.00	0.00	0.00
ENST00000612179.1	ENSG00000105664.10	586	355.18	1.00	0.10	0.07	2.33
ENST00000222275.2	ENSG00000105668.7	1223	991.95	42.22	1.48	1.10	100.00
ENST00000379013.6	ENSG00000105668.7	1016	784.95	0.00	0.00	0.00	0.00
ENST00000616789.4	ENSG00000105668.7	1366	1134.95	0.00	0.00	0.00	0.00
ENST00000617999.4	ENSG00000105668.7	1268	1036.95	0.00	0.00	0.00	0.00
ENST00000262812.8	ENSG00000105669.13	1141	909.95	2516.67	96.44	71.21	51.11
ENST00000349893.8	ENSG00000105669.13	948	716.95	301.86	14.68	10.84	7.78
ENST00000351079.8	ENSG00000105669.13	907	675.95	23.66	1.22	0.90	0.65
ENST00000593827.1	ENSG00000105669.13	601	370.15	0.00	0.00	0.00	0.00
ENST00000595984.5	ENSG00000105669.13	434	203.99	262.22	44.82	33.09	23.75
ENST00000597026.5	ENSG00000105669.13	678	447.06	19.39	1.51	1.12	0.80
ENST00000597646.5	ENSG00000105669.13	868	636.96	9.67	0.53	0.39	0.28
ENST00000598969.5	ENSG00000105669.13	1770	1538.95	80.97	1.83	1.35	0.97
ENST00000599964.1	ENSG00000105669.13	542	311.28	0.00	0.00	0.00	0.00
ENST00000600528.1	ENSG00000105669.13	261	47.52	37.10	27.23	20.10	14.43
ENST00000600932.5	ENSG00000105669.13	1144	912.95	11.45	0.44	0.32	0.23
ENST00000247003.8	ENSG00000105671.11	1830	1598.95	316.48	6.90	5.10	26.77
ENST00000593361.5	ENSG00000105671.11	557	326.24	0.00	0.00	0.00	0.00
ENST00000594021.5	ENSG00000105671.11	721	490.03	0.00	0.00	0.00	0.00
ENST00000595858.5	ENSG00000105671.11	1882	1650.95	10.19	0.22	0.16	0.83
ENST00000596502.1	ENSG00000105671.11	594	363.16	130.80	12.56	9.27	48.72
ENST00000598277.5	ENSG00000105671.11	771	540.00	4.59	0.30	0.22	1.15
ENST00000598972.5	ENSG00000105671.11	753	522.01	0.00	0.00	0.00	0.00
ENST00000599156.5	ENSG00000105671.11	633	402.11	21.34	1.85	1.37	7.18
ENST00000599373.5	ENSG00000105671.11	772	541.00	0.00	0.00	0.00	0.00
ENST00000599981.5	ENSG00000105671.11	583	352.18	5.28	0.52	0.39	2.03
ENST00000601772.1	ENSG00000105671.11	342	115.27	8.75	2.65	1.95	10.27
ENST00000601803.5	ENSG00000105671.11	1550	1318.95	23.32	0.62	0.46	2.39
ENST00000602113.5	ENSG00000105671.11	1691	1459.95	0.00	0.00	0.00	0.00
ENST00000629999.2	ENSG00000105671.11	1912	1680.95	8.24	0.17	0.13	0.66
ENST00000379023.8	ENSG00000105672.14	926	694.95	0.00	0.00	0.00	0.00
ENST00000379026.6	ENSG00000105672.14	1571	1339.95	0.00	0.00	0.00	0.00
ENST00000402764.6	ENSG00000105672.14	1487	1255.95	0.00	0.00	0.00	0.00
ENST00000403402.1	ENSG00000105672.14	1335	1103.95	0.00	0.00	0.00	0.00
ENST00000479824.5	ENSG00000105672.14	1342	1110.95	2.73	0.09	0.06	10.54
ENST00000591135.1	ENSG00000105672.14	536	305.29	1.15	0.13	0.10	16.12
ENST00000619399.4	ENSG00000105672.14	994	762.95	0.00	0.00	0.00	0.00
ENST00000621247.4	ENSG00000105672.14	941	709.95	12.13	0.60	0.44	73.34
ENST00000262623.3	ENSG00000105675.8	3709	3477.95	0.00	0.00	0.00	0.00
ENST00000590916.1	ENSG00000105675.8	449	218.81	0.00	0.00	0.00	0.00
ENST00000592131.5	ENSG00000105675.8	1912	1680.95	0.00	0.00	0.00	0.00
ENST00000592767.2	ENSG00000105675.8	650	419.09	0.00	0.00	0.00	0.00
ENST00000269932.10	ENSG00000105676.13	2412	2180.95	0.00	0.00	0.00	0.00
ENST00000392335.6	ENSG00000105676.13	2383	2151.95	70.11	1.14	0.84	3.69
ENST00000392336.7	ENSG00000105676.13	1866	1634.95	243.84	5.20	3.84	16.91
ENST00000535288.1	ENSG00000105676.13	622	391.12	0.00	0.00	0.00	0.00
ENST00000535478.5	ENSG00000105676.13	762	531.00	212.03	13.92	10.28	45.28
ENST00000535612.5	ENSG00000105676.13	2488	2256.95	0.00	0.00	0.00	0.00
ENST00000535758.1	ENSG00000105676.13	505	274.41	0.00	0.00	0.00	0.00
ENST00000535795.1	ENSG00000105676.13	1052	820.95	247.02	10.49	7.75	34.12
ENST00000536098.5	ENSG00000105676.13	563	332.22	0.00	0.00	0.00	0.00
ENST00000537263.5	ENSG00000105676.13	1318	1086.95	0.00	0.00	0.00	0.00
ENST00000538663.5	ENSG00000105676.13	552	321.25	0.00	0.00	0.00	0.00
ENST00000539985.5	ENSG00000105676.13	1252	1020.95	0.00	0.00	0.00	0.00
ENST00000540634.2	ENSG00000105676.13	1320	1088.95	0.00	0.00	0.00	0.00
ENST00000540707.5	ENSG00000105676.13	557	326.24	0.00	0.00	0.00	0.00
ENST00000540792.5	ENSG00000105676.13	951	719.95	0.00	0.00	0.00	0.00
ENST00000541725.5	ENSG00000105676.13	560	329.23	0.00	0.00	0.00	0.00
ENST00000541898.5	ENSG00000105676.13	1198	966.95	0.00	0.00	0.00	0.00
ENST00000543877.1	ENSG00000105676.13	537	306.29	0.00	0.00	0.00	0.00
ENST00000545091.5	ENSG00000105676.13	1079	847.95	0.00	0.00	0.00	0.00
ENST00000546344.5	ENSG00000105676.13	1814	1582.95	0.00	0.00	0.00	0.00
ENST00000222284.9	ENSG00000105677.11	899	667.95	2451.88	128.00	94.50	53.69
ENST00000392204.6	ENSG00000105677.11	935	703.95	705.55	34.95	25.80	14.66
ENST00000392205.2	ENSG00000105677.11	767	536.00	402.29	26.17	19.32	10.98
ENST00000477168.6	ENSG00000105677.11	986	754.95	299.33	13.83	10.21	5.80
ENST00000593027.6	ENSG00000105677.11	669	438.07	1.49	0.12	0.09	0.05
ENST00000595180.5	ENSG00000105677.11	546	315.27	143.98	15.92	11.76	6.68
ENST00000595467.1	ENSG00000105677.11	1783	1551.95	38.21	0.86	0.63	0.36
ENST00000596232.1	ENSG00000105677.11	562	331.23	28.43	2.99	2.21	1.26
ENST00000599895.1	ENSG00000105677.11	1045	813.95	362.85	15.54	11.48	6.52
ENST00000222286.8	ENSG00000105679.8	1489	1257.95	0.00	0.00	0.00	0.00
ENST00000585510.1	ENSG00000105679.8	704	473.04	0.00	0.00	0.00	0.00
ENST00000586334.1	ENSG00000105679.8	599	368.16	1.00	0.09	0.07	100.00
ENST00000590044.1	ENSG00000105694.3	317	92.60	0.00	0.00	0.00	0.00
ENST00000361922.8	ENSG00000105695.14	2426	2194.95	2.36	0.04	0.03	11.67
ENST00000392213.7	ENSG00000105695.14	2390	2158.95	0.00	0.00	0.00	0.00
ENST00000537831.2	ENSG00000105695.14	2341	2109.95	0.00	0.00	0.00	0.00
ENST00000593348.1	ENSG00000105695.14	545	314.27	1.64	0.18	0.13	56.76
ENST00000595791.5	ENSG00000105695.14	585	354.18	0.00	0.00	0.00	0.00
ENST00000597035.5	ENSG00000105695.14	542	311.28	0.00	0.00	0.00	0.00
ENST00000597162.1	ENSG00000105695.14	575	344.20	1.00	0.10	0.07	31.57
ENST00000600291.5	ENSG00000105695.14	559	328.23	0.00	0.00	0.00	0.00
ENST00000262817.7	ENSG00000105696.8	1613	1381.95	0.00	0.00	0.00	0.00
ENST00000594709.1	ENSG00000105696.8	403	173.56	0.00	0.00	0.00	0.00
ENST00000594859.5	ENSG00000105696.8	1557	1325.95	0.00	0.00	0.00	0.00
ENST00000598660.1	ENSG00000105696.8	1683	1451.95	0.00	0.00	0.00	0.00
ENST00000600490.5	ENSG00000105696.8	1717	1485.95	0.00	0.00	0.00	0.00
ENST00000222304.3	ENSG00000105697.7	558	327.24	12.12	1.29	0.95	74.83
ENST00000593580.1	ENSG00000105697.7	2624	2392.95	3.19	0.05	0.03	2.69
ENST00000598398.5	ENSG00000105697.7	652	421.09	4.69	0.39	0.29	22.48
ENST00000222305.7	ENSG00000105698.15	1634	1402.95	167.73	4.17	3.08	15.76
ENST00000343550.9	ENSG00000105698.15	1523	1291.95	254.49	6.87	5.07	25.96
ENST00000379134.7	ENSG00000105698.15	648	417.09	1.25	0.10	0.08	0.40
ENST00000593708.1	ENSG00000105698.15	474	243.59	0.00	0.00	0.00	0.00
ENST00000594064.5	ENSG00000105698.15	1179	947.95	24.30	0.89	0.66	3.38
ENST00000594264.1	ENSG00000105698.15	2742	2510.95	5.46	0.08	0.06	0.29
ENST00000595068.5	ENSG00000105698.15	1612	1380.95	78.31	1.98	1.46	7.47
ENST00000596380.5	ENSG00000105698.15	550	319.26	0.00	0.00	0.00	0.00
ENST00000597671.5	ENSG00000105698.15	464	233.67	0.00	0.00	0.00	0.00
ENST00000598058.1	ENSG00000105698.15	510	279.39	0.00	0.00	0.00	0.00
ENST00000599471.5	ENSG00000105698.15	1173	941.95	3.78	0.14	0.10	0.53
ENST00000599625.1	ENSG00000105698.15	446	215.84	0.00	0.00	0.00	0.00
ENST00000600341.5	ENSG00000105698.15	1392	1160.95	298.01	8.95	6.61	33.83
ENST00000600898.1	ENSG00000105698.15	848	616.97	1.11	0.06	0.05	0.24
ENST00000602164.5	ENSG00000105698.15	582	351.18	0.00	0.00	0.00	0.00
ENST00000607959.5	ENSG00000105698.15	1920	1688.95	155.56	3.21	2.37	12.14
ENST00000347609.8	ENSG00000105699.16	1880	1648.95	15.08	0.32	0.24	4.08
ENST00000354900.7	ENSG00000105699.16	2105	1873.95	246.19	4.58	3.38	58.63
ENST00000360798.7	ENSG00000105699.16	1963	1731.95	1.28	0.03	0.02	0.33
ENST00000361790.7	ENSG00000105699.16	2210	1978.95	8.47	0.15	0.11	1.91
ENST00000427250.5	ENSG00000105699.16	1606	1374.95	49.26	1.25	0.92	15.99
ENST00000597446.1	ENSG00000105699.16	478	247.56	1.00	0.14	0.10	1.80
ENST00000597933.5	ENSG00000105699.16	873	641.96	4.99	0.27	0.20	3.47
ENST00000599658.1	ENSG00000105699.16	343	116.19	0.00	0.00	0.00	0.00
ENST00000601623.5	ENSG00000105699.16	530	299.31	8.12	0.95	0.70	12.11
ENST00000602003.1	ENSG00000105699.16	297	75.39	0.00	0.00	0.00	0.00
ENST00000602044.2	ENSG00000105699.16	658	427.08	0.00	0.00	0.00	0.00
ENST00000602122.5	ENSG00000105699.16	2480	2248.95	5.21	0.08	0.06	1.03
ENST00000605618.5	ENSG00000105699.16	1885	1653.95	2.40	0.05	0.04	0.65
ENST00000621372.4	ENSG00000105699.16	2274	2042.95	0.00	0.00	0.00	0.00
ENST00000222307.8	ENSG00000105700.10	1426	1194.95	937.64	27.36	20.20	43.76
ENST00000539106.5	ENSG00000105700.10	1496	1264.95	413.71	11.40	8.42	18.24
ENST00000540691.5	ENSG00000105700.10	1592	1360.95	127.11	3.26	2.40	5.21
ENST00000595073.5	ENSG00000105700.10	1095	863.95	146.11	5.90	4.35	9.43
ENST00000595870.5	ENSG00000105700.10	686	455.05	149.60	11.46	8.46	18.33
ENST00000596244.1	ENSG00000105700.10	341	114.34	0.00	0.00	0.00	0.00
ENST00000596785.5	ENSG00000105700.10	712	481.03	8.76	0.63	0.47	1.02
ENST00000597438.5	ENSG00000105700.10	635	404.11	0.00	0.00	0.00	0.00
ENST00000598830.5	ENSG00000105700.10	932	700.95	10.63	0.53	0.39	0.85
ENST00000599000.5	ENSG00000105700.10	498	267.44	9.21	1.20	0.89	1.92
ENST00000599319.5	ENSG00000105700.10	707	476.04	0.00	0.00	0.00	0.00
ENST00000600099.1	ENSG00000105700.10	517	286.36	0.00	0.00	0.00	0.00
ENST00000600372.5	ENSG00000105700.10	656	425.08	0.00	0.00	0.00	0.00
ENST00000600654.5	ENSG00000105700.10	895	663.95	8.97	0.47	0.35	0.75
ENST00000600796.1	ENSG00000105700.10	396	166.74	0.00	0.00	0.00	0.00
ENST00000601630.5	ENSG00000105700.10	1327	1095.95	8.75	0.28	0.21	0.45
ENST00000602094.5	ENSG00000105700.10	2738	2506.95	2.50	0.03	0.03	0.06
ENST00000222308.8	ENSG00000105701.15	1710	1478.95	398.92	9.41	6.94	28.99
ENST00000544835.7	ENSG00000105701.15	1292	1060.95	0.00	0.00	0.00	0.00
ENST00000594844.5	ENSG00000105701.15	593	362.17	0.00	0.00	0.00	0.00
ENST00000596015.1	ENSG00000105701.15	612	381.14	5.73	0.52	0.39	1.61
ENST00000596494.1	ENSG00000105701.15	439	208.93	35.07	5.85	4.32	18.04
ENST00000596558.6	ENSG00000105701.15	1756	1524.95	0.00	0.00	0.00	0.00
ENST00000597547.1	ENSG00000105701.15	574	343.20	0.00	0.00	0.00	0.00
ENST00000597611.7	ENSG00000105701.15	966	734.95	0.00	0.00	0.00	0.00
ENST00000597960.7	ENSG00000105701.15	1781	1549.95	369.86	8.32	6.14	25.65
ENST00000599540.6	ENSG00000105701.15	1140	908.95	10.94	0.42	0.31	1.29
ENST00000601844.5	ENSG00000105701.15	1548	1316.95	0.00	0.00	0.00	0.00
ENST00000606531.2	ENSG00000105701.15	460	229.70	35.09	5.33	3.93	16.42
ENST00000608443.5	ENSG00000105701.15	1849	1617.95	120.39	2.59	1.92	8.00
ENST00000609656.1	ENSG00000105701.15	220	22.89	0.00	0.00	0.00	0.00
ENST00000247001.9	ENSG00000105705.15	2423	2191.95	85.50	1.36	1.00	3.26
ENST00000535070.5	ENSG00000105705.15	1094	862.95	0.00	0.00	0.00	0.00
ENST00000585444.1	ENSG00000105705.15	532	301.31	0.00	0.00	0.00	0.00
ENST00000585763.5	ENSG00000105705.15	826	594.97	0.00	0.00	0.00	0.00
ENST00000586387.7	ENSG00000105705.15	626	395.12	6.16	0.54	0.40	1.30
ENST00000587119.5	ENSG00000105705.15	2177	1945.95	0.00	0.00	0.00	0.00
ENST00000587716.7	ENSG00000105705.15	559	328.23	0.00	0.00	0.00	0.00
ENST00000588580.6	ENSG00000105705.15	715	484.03	39.65	2.86	2.11	6.84
ENST00000588731.6	ENSG00000105705.15	2282	2050.95	38.42	0.65	0.48	1.56
ENST00000589144.5	ENSG00000105705.15	2066	1834.95	14.12	0.27	0.20	0.64
ENST00000590439.2	ENSG00000105705.15	764	533.00	15.73	1.03	0.76	2.47
ENST00000591007.6	ENSG00000105705.15	1377	1145.95	1140.22	34.70	25.62	83.12
ENST00000591350.5	ENSG00000105705.15	601	370.15	0.00	0.00	0.00	0.00
ENST00000592188.1	ENSG00000105705.15	2029	1797.95	1.97	0.04	0.03	0.09
ENST00000606725.5	ENSG00000105705.15	728	497.02	4.22	0.30	0.22	0.71
ENST00000262626.6	ENSG00000105707.13	2363	2131.95	0.00	0.00	0.00	0.00
ENST00000392226.5	ENSG00000105707.13	1783	1551.95	0.00	0.00	0.00	0.00
ENST00000541345.6	ENSG00000105707.13	1820	1588.95	0.00	0.00	0.00	0.00
ENST00000593305.1	ENSG00000105707.13	2175	1943.95	0.00	0.00	0.00	0.00
ENST00000596662.5	ENSG00000105707.13	584	353.18	0.00	0.00	0.00	0.00
ENST00000597419.1	ENSG00000105707.13	1212	980.95	3.00	0.11	0.08	100.00
ENST00000599363.5	ENSG00000105707.13	1828	1596.95	0.00	0.00	0.00	0.00
ENST00000600390.1	ENSG00000105707.13	564	333.22	0.00	0.00	0.00	0.00
ENST00000600675.1	ENSG00000105707.13	551	320.25	0.00	0.00	0.00	0.00
ENST00000344099.3	ENSG00000105708.8	2949	2717.95	827.00	10.61	7.83	100.00
ENST00000262631.9	ENSG00000105711.10	1451	1219.95	4.58	0.13	0.10	65.37
ENST00000415950.3	ENSG00000105711.10	979	747.95	0.00	0.00	0.00	0.00
ENST00000595652.5	ENSG00000105711.10	814	582.98	0.00	0.00	0.00	0.00
ENST00000596348.1	ENSG00000105711.10	560	329.23	0.00	0.00	0.00	0.00
ENST00000602150.1	ENSG00000105711.10	3460	3228.95	6.42	0.07	0.05	34.63
ENST00000251203.13	ENSG00000105717.13	1724	1492.95	0.00	0.00	0.00	0.00
ENST00000557978.6	ENSG00000105717.13	1416	1184.95	0.00	0.00	0.00	0.00
ENST00000558222.1	ENSG00000105717.13	1034	802.95	0.00	0.00	0.00	0.00
ENST00000558276.7	ENSG00000105717.13	727	496.02	4.00	0.28	0.21	100.00
ENST00000559735.1	ENSG00000105717.13	769	538.00	0.00	0.00	0.00	0.00
ENST00000222329.8	ENSG00000105722.9	2698	2466.95	514.73	7.28	5.37	25.64
ENST00000440177.6	ENSG00000105722.9	2032	1800.95	0.00	0.00	0.00	0.00
ENST00000593944.5	ENSG00000105722.9	555	324.24	157.82	16.97	12.53	59.80
ENST00000595448.1	ENSG00000105722.9	557	326.24	9.90	1.06	0.78	3.73
ENST00000595941.1	ENSG00000105722.9	227	26.45	0.00	0.00	0.00	0.00
ENST00000596818.1	ENSG00000105722.9	566	335.22	29.56	3.07	2.27	10.83
ENST00000598965.1	ENSG00000105722.9	264	49.65	0.00	0.00	0.00	0.00
ENST00000222330.7	ENSG00000105723.11	2188	1956.95	93.12	1.66	1.23	7.69
ENST00000398249.8	ENSG00000105723.11	3524	3292.95	4.80	0.05	0.04	0.24
ENST00000453535.1	ENSG00000105723.11	1897	1665.95	855.39	17.90	13.22	83.01
ENST00000493059.1	ENSG00000105723.11	761	530.00	29.70	1.95	1.44	9.06
ENST00000291503.9	ENSG00000105726.16	3483	3251.95	707.64	7.59	5.60	44.89
ENST00000357324.10	ENSG00000105726.16	3861	3629.95	57.51	0.55	0.41	3.27
ENST00000455627.1	ENSG00000105726.16	554	323.25	0.00	0.00	0.00	0.00
ENST00000467160.1	ENSG00000105726.16	2431	2199.95	79.33	1.26	0.93	7.44
ENST00000469641.5	ENSG00000105726.16	4241	4009.95	2.51	0.02	0.02	0.13
ENST00000471063.2	ENSG00000105726.16	373	144.52	6.89	1.66	1.23	9.83
ENST00000473243.5	ENSG00000105726.16	4729	4497.95	68.43	0.53	0.39	3.14
ENST00000474955.5	ENSG00000105726.16	927	695.95	40.82	2.05	1.51	12.10
ENST00000487364.1	ENSG00000105726.16	541	310.28	0.00	0.00	0.00	0.00
ENST00000491221.1	ENSG00000105726.16	937	705.95	5.09	0.25	0.19	1.49
ENST00000492774.1	ENSG00000105726.16	482	251.53	4.85	0.67	0.50	3.97
ENST00000496082.5	ENSG00000105726.16	698	467.04	0.00	0.00	0.00	0.00
ENST00000497156.5	ENSG00000105726.16	715	484.03	0.00	0.00	0.00	0.00
ENST00000497556.5	ENSG00000105726.16	2442	2210.95	122.02	1.92	1.42	11.39
ENST00000497762.1	ENSG00000105726.16	575	344.20	3.92	0.40	0.29	2.35
ENST00000222339.7	ENSG00000105732.12	3309	3077.95	0.00	0.00	0.00	0.00
ENST00000359044.4	ENSG00000105732.12	2940	2708.95	191.99	2.47	1.82	48.94
ENST00000597391.1	ENSG00000105732.12	858	626.96	0.00	0.00	0.00	0.00
ENST00000600245.1	ENSG00000105732.12	3598	3366.95	249.01	2.58	1.90	51.06
ENST00000262895.7	ENSG00000105737.9	3493	3261.95	0.00	0.00	0.00	0.00
ENST00000301218.8	ENSG00000105737.9	3310	3078.95	0.00	0.00	0.00	0.00
ENST00000454993.6	ENSG00000105737.9	2370	2138.95	1.00	0.02	0.01	100.00
ENST00000593562.5	ENSG00000105737.9	3308	3076.95	0.00	0.00	0.00	0.00
ENST00000594528.1	ENSG00000105737.9	2101	1869.95	0.00	0.00	0.00	0.00
ENST00000602210.1	ENSG00000105737.9	389	159.95	0.00	0.00	0.00	0.00
ENST00000222345.10	ENSG00000105738.10	7987	7755.95	189.30	0.85	0.63	24.54
ENST00000476317.2	ENSG00000105738.10	608	377.14	0.00	0.00	0.00	0.00
ENST00000594553.1	ENSG00000105738.10	374	145.48	4.66	1.12	0.83	32.25
ENST00000595384.1	ENSG00000105738.10	785	553.99	9.07	0.57	0.42	16.46
ENST00000595495.1	ENSG00000105738.10	584	353.18	0.00	0.00	0.00	0.00
ENST00000595982.1	ENSG00000105738.10	163	4.49	0.00	0.00	0.00	0.00
ENST00000596403.1	ENSG00000105738.10	811	579.98	0.00	0.00	0.00	0.00
ENST00000599644.1	ENSG00000105738.10	545	314.27	0.00	0.00	0.00	0.00
ENST00000600919.2	ENSG00000105738.10	407	177.47	0.00	0.00	0.00	0.00
ENST00000601054.1	ENSG00000105738.10	572	341.20	0.00	0.00	0.00	0.00
ENST00000601222.1	ENSG00000105738.10	546	315.27	0.00	0.00	0.00	0.00
ENST00000601881.1	ENSG00000105738.10	568	337.21	8.97	0.93	0.68	26.75
ENST00000300540.7	ENSG00000105750.14	1531	1299.95	0.00	0.00	0.00	0.00
ENST00000328178.12	ENSG00000105750.14	2296	2064.95	27.64	0.47	0.34	1.86
ENST00000345030.6	ENSG00000105750.14	1689	1457.95	11.42	0.27	0.20	1.09
ENST00000595742.1	ENSG00000105750.14	773	542.00	56.59	3.64	2.69	14.49
ENST00000595854.5	ENSG00000105750.14	556	325.24	0.00	0.00	0.00	0.00
ENST00000596476.1	ENSG00000105750.14	1259	1027.95	2.26	0.08	0.06	0.30
ENST00000596534.5	ENSG00000105750.14	1661	1429.95	0.00	0.00	0.00	0.00
ENST00000597314.5	ENSG00000105750.14	563	332.22	0.00	0.00	0.00	0.00
ENST00000598862.5	ENSG00000105750.14	574	343.20	0.00	0.00	0.00	0.00
ENST00000599064.1	ENSG00000105750.14	782	550.99	0.57	0.04	0.03	0.14
ENST00000599885.1	ENSG00000105750.14	549	318.26	49.14	5.38	3.97	21.43
ENST00000601023.2	ENSG00000105750.14	2652	2420.95	0.00	0.00	0.00	0.00
ENST00000601284.5	ENSG00000105750.14	483	252.53	110.38	15.24	11.25	60.68
ENST00000601924.5	ENSG00000105750.14	506	275.41	0.00	0.00	0.00	0.00
ENST00000292147.6	ENSG00000105755.7	963	731.95	1764.46	84.06	62.06	86.17
ENST00000594342.5	ENSG00000105755.7	702	471.04	20.44	1.51	1.12	1.55
ENST00000595115.1	ENSG00000105755.7	593	362.17	39.19	3.77	2.79	3.87
ENST00000598330.1	ENSG00000105755.7	915	683.95	78.80	4.02	2.97	4.12
ENST00000600651.5	ENSG00000105755.7	1052	820.95	38.67	1.64	1.21	1.68
ENST00000602138.1	ENSG00000105755.7	648	417.09	30.41	2.54	1.88	2.61
ENST00000222374.2	ENSG00000105767.2	2178	1946.95	122.66	2.20	1.62	30.67
ENST00000593506.1	ENSG00000105767.2	302	79.60	11.34	4.97	3.67	69.33
ENST00000270066.10	ENSG00000105771.13	5510	5278.95	49.22	0.33	0.24	2.24
ENST00000594081.1	ENSG00000105771.13	563	332.22	3.11	0.33	0.24	2.25
ENST00000595700.5	ENSG00000105771.13	1401	1169.95	129.28	3.85	2.85	26.55
ENST00000596714.1	ENSG00000105771.13	576	345.20	0.00	0.00	0.00	0.00
ENST00000597586.5	ENSG00000105771.13	697	466.04	0.00	0.00	0.00	0.00
ENST00000597598.1	ENSG00000105771.13	1077	845.95	23.65	0.97	0.72	6.72
ENST00000598860.1	ENSG00000105771.13	574	343.20	21.33	2.17	1.60	14.93
ENST00000598886.1	ENSG00000105771.13	681	450.06	0.00	0.00	0.00	0.00
ENST00000599804.5	ENSG00000105771.13	438	207.94	0.00	0.00	0.00	0.00
ENST00000600097.1	ENSG00000105771.13	538	307.29	41.23	4.68	3.45	32.24
ENST00000601170.5	ENSG00000105771.13	2387	2155.95	121.52	1.97	1.45	13.54
ENST00000601925.5	ENSG00000105771.13	550	319.26	0.00	0.00	0.00	0.00
ENST00000602222.5	ENSG00000105771.13	650	419.09	2.65	0.22	0.16	1.52
ENST00000318709.8	ENSG00000105778.17	6982	6750.95	167.61	0.87	0.64	0.69
ENST00000409301.5	ENSG00000105778.17	4336	4104.95	1241.71	10.55	7.79	8.42
ENST00000446718.1	ENSG00000105778.17	6372	6140.95	19.67	0.11	0.08	0.09
ENST00000459629.1	ENSG00000105778.17	7937	7705.95	1.00	0.00	0.00	0.00
ENST00000467779.1	ENSG00000105778.17	543	312.27	62.45	6.97	5.15	5.57
ENST00000470500.1	ENSG00000105778.17	531	300.31	919.57	106.78	78.83	85.23
ENST00000485228.1	ENSG00000105778.17	489	258.49	0.00	0.00	0.00	0.00
ENST00000497020.1	ENSG00000105778.17	677	446.06	0.00	0.00	0.00	0.00
ENST00000312373.12	ENSG00000105784.15	3254	3022.95	19.61	0.23	0.17	16.35
ENST00000338056.7	ENSG00000105784.15	4099	3867.95	0.00	0.00	0.00	0.00
ENST00000394654.3	ENSG00000105784.15	2064	1832.95	50.38	0.96	0.71	69.24
ENST00000466676.5	ENSG00000105784.15	582	351.18	0.00	0.00	0.00	0.00
ENST00000476114.5	ENSG00000105784.15	764	533.00	0.00	0.00	0.00	0.00
ENST00000489461.5	ENSG00000105784.15	583	352.18	0.00	0.00	0.00	0.00
ENST00000493037.5	ENSG00000105784.15	2020	1788.95	1.18	0.02	0.02	1.66
ENST00000496000.1	ENSG00000105784.15	592	361.17	1.83	0.18	0.13	12.76
ENST00000497788.5	ENSG00000105784.15	431	201.03	0.00	0.00	0.00	0.00
ENST00000389297.8	ENSG00000105792.19	3902	3670.95	24.20	0.23	0.17	2.73
ENST00000412839.5	ENSG00000105792.19	573	342.20	5.62	0.57	0.42	6.79
ENST00000418199.1	ENSG00000105792.19	526	295.33	9.82	1.16	0.86	13.75
ENST00000427396.5	ENSG00000105792.19	2299	2067.95	47.87	0.81	0.60	9.57
ENST00000445156.1	ENSG00000105792.19	611	380.14	7.49	0.69	0.51	8.14
ENST00000449577.5	ENSG00000105792.19	1489	1257.95	16.30	0.45	0.33	5.36
ENST00000451029.5	ENSG00000105792.19	2614	2382.95	0.00	0.00	0.00	0.00
ENST00000457170.6	ENSG00000105792.19	1545	1313.95	23.31	0.62	0.46	7.34
ENST00000463311.1	ENSG00000105792.19	684	453.05	0.00	0.00	0.00	0.00
ENST00000475031.5	ENSG00000105792.19	6966	6734.95	31.47	0.16	0.12	1.93
ENST00000485791.5	ENSG00000105792.19	543	312.27	0.00	0.00	0.00	0.00
ENST00000491886.1	ENSG00000105792.19	439	208.93	16.51	2.75	2.03	32.67
ENST00000497910.5	ENSG00000105792.19	3032	2800.95	79.42	0.99	0.73	11.72
ENST00000222511.10	ENSG00000105793.15	7531	7299.95	35.87	0.17	0.13	0.58
ENST00000257659.12	ENSG00000105793.15	1740	1508.95	114.90	2.66	1.96	9.04
ENST00000380058.7	ENSG00000105793.15	6913	6681.95	1.43	0.01	0.01	0.03
ENST00000417207.5	ENSG00000105793.15	775	543.99	72.28	4.63	3.42	15.78
ENST00000421719.5	ENSG00000105793.15	686	455.05	0.00	0.00	0.00	0.00
ENST00000426366.5	ENSG00000105793.15	778	546.99	236.50	15.08	11.13	51.34
ENST00000439832.5	ENSG00000105793.15	545	314.27	2.86	0.32	0.23	1.08
ENST00000450619.5	ENSG00000105793.15	856	624.96	0.00	0.00	0.00	0.00
ENST00000453512.5	ENSG00000105793.15	636	405.10	0.00	0.00	0.00	0.00
ENST00000469675.1	ENSG00000105793.15	2666	2434.95	0.00	0.00	0.00	0.00
ENST00000474503.1	ENSG00000105793.15	715	484.03	44.90	3.24	2.39	11.02
ENST00000477972.1	ENSG00000105793.15	490	259.49	24.34	3.27	2.41	11.14
ENST00000262940.11	ENSG00000105808.17	5605	5373.95	193.49	1.26	0.93	5.65
ENST00000449970.6	ENSG00000105808.17	2787	2555.95	0.00	0.00	0.00	0.00
ENST00000461209.5	ENSG00000105808.17	3244	3012.95	0.00	0.00	0.00	0.00
ENST00000462172.5	ENSG00000105808.17	2634	2402.95	0.00	0.00	0.00	0.00
ENST00000519539.5	ENSG00000105808.17	615	384.13	0.00	0.00	0.00	0.00
ENST00000519878.1	ENSG00000105808.17	629	398.11	0.00	0.00	0.00	0.00
ENST00000520042.5	ENSG00000105808.17	516	285.36	0.00	0.00	0.00	0.00
ENST00000520577.1	ENSG00000105808.17	542	311.28	2.06	0.23	0.17	1.04
ENST00000521076.5	ENSG00000105808.17	485	254.52	0.00	0.00	0.00	0.00
ENST00000521397.1	ENSG00000105808.17	817	585.98	0.00	0.00	0.00	0.00
ENST00000521822.1	ENSG00000105808.17	713	482.03	18.72	1.35	1.00	6.09
ENST00000521892.1	ENSG00000105808.17	569	338.21	1.00	0.10	0.08	0.46
ENST00000522223.5	ENSG00000105808.17	1538	1306.95	11.71	0.31	0.23	1.41
ENST00000522443.5	ENSG00000105808.17	558	327.24	1.11	0.12	0.09	0.53
ENST00000522801.5	ENSG00000105808.17	967	735.95	0.00	0.00	0.00	0.00
ENST00000523568.5	ENSG00000105808.17	2199	1967.95	38.30	0.68	0.50	3.05
ENST00000538869.2	ENSG00000105808.17	483	252.53	131.61	18.17	13.42	81.76
ENST00000265734.8	ENSG00000105810.9	11612	11380.95	1489.07	4.56	3.37	14.46
ENST00000424848.2	ENSG00000105810.9	1465	1233.95	222.04	6.27	4.63	19.88
ENST00000467166.1	ENSG00000105810.9	779	547.99	297.95	18.96	14.00	60.07
ENST00000473078.1	ENSG00000105810.9	386	157.04	7.94	1.76	1.30	5.59
ENST00000491250.1	ENSG00000105810.9	558	327.24	0.00	0.00	0.00	0.00
ENST00000249269.8	ENSG00000105819.13	2472	2240.95	1450.60	22.57	16.67	23.69
ENST00000428154.5	ENSG00000105819.13	1714	1482.95	1372.62	32.28	23.83	33.87
ENST00000443722.5	ENSG00000105819.13	1323	1091.95	1.31	0.04	0.03	0.04
ENST00000444457.5	ENSG00000105819.13	2385	2153.95	22.73	0.37	0.27	0.39
ENST00000453466.1	ENSG00000105819.13	1509	1277.95	1006.78	27.47	20.28	28.83
ENST00000456433.5	ENSG00000105819.13	904	672.95	83.58	4.33	3.20	4.54
ENST00000469560.1	ENSG00000105819.13	1615	1383.95	48.81	1.23	0.91	1.29
ENST00000498530.5	ENSG00000105819.13	1161	929.95	186.82	7.01	5.17	7.35
ENST00000249270.11	ENSG00000105821.14	1846	1614.95	796.75	17.20	12.70	22.63
ENST00000379257.7	ENSG00000105821.14	942	710.95	0.00	0.00	0.00	0.00
ENST00000379263.7	ENSG00000105821.14	2167	1935.95	686.28	12.36	9.13	16.26
ENST00000412522.1	ENSG00000105821.14	3033	2801.95	7.36	0.09	0.07	0.12
ENST00000426036.6	ENSG00000105821.14	729	498.02	0.00	0.00	0.00	0.00
ENST00000454277.5	ENSG00000105821.14	854	622.96	1.40	0.08	0.06	0.10
ENST00000464253.5	ENSG00000105821.14	1809	1577.95	0.00	0.00	0.00	0.00
ENST00000475065.5	ENSG00000105821.14	1952	1720.95	982.40	19.91	14.70	26.18
ENST00000475090.1	ENSG00000105821.14	480	249.55	120.40	16.82	12.42	22.13
ENST00000483637.5	ENSG00000105821.14	373	144.52	3.01	0.73	0.54	0.95
ENST00000492497.1	ENSG00000105821.14	2167	1935.95	491.16	8.85	6.53	11.63
ENST00000222543.9	ENSG00000105825.11	2444	2212.95	1314.55	20.71	15.29	52.95
ENST00000451238.1	ENSG00000105825.11	781	549.99	252.43	16.00	11.82	40.91
ENST00000461482.1	ENSG00000105825.11	565	334.22	23.02	2.40	1.77	6.14
ENST00000222547.7	ENSG00000105829.11	1504	1272.95	652.70	17.88	13.20	82.70
ENST00000357520.8	ENSG00000105829.11	3586	3354.95	4.35	0.05	0.03	0.21
ENST00000424151.1	ENSG00000105829.11	314	89.96	0.00	0.00	0.00	0.00
ENST00000425626.1	ENSG00000105829.11	601	370.15	32.02	3.02	2.23	13.95
ENST00000433727.5	ENSG00000105829.11	1031	799.95	0.00	0.00	0.00	0.00
ENST00000457139.5	ENSG00000105829.11	1357	1125.95	0.00	0.00	0.00	0.00
ENST00000471446.1	ENSG00000105829.11	535	304.30	5.92	0.68	0.50	3.14
ENST00000222553.7	ENSG00000105835.11	4582	4350.95	17026.29	136.46	100.75	67.61
ENST00000354289.8	ENSG00000105835.11	1213	981.95	1181.52	41.96	30.98	20.79
ENST00000393618.5	ENSG00000105835.11	592	361.17	0.00	0.00	0.00	0.00
ENST00000417537.1	ENSG00000105835.11	300	77.91	3.42	1.53	1.13	0.76
ENST00000424768.1	ENSG00000105835.11	1147	915.95	10.22	0.39	0.29	0.19
ENST00000441045.5	ENSG00000105835.11	589	358.17	0.00	0.00	0.00	0.00
ENST00000463871.1	ENSG00000105835.11	671	440.07	73.09	5.79	4.28	2.87
ENST00000467730.1	ENSG00000105835.11	318	93.49	19.03	7.10	5.24	3.52
ENST00000484527.5	ENSG00000105835.11	833	601.97	5.45	0.32	0.23	0.16
ENST00000486949.5	ENSG00000105835.11	1115	883.95	112.97	4.46	3.29	2.21
ENST00000489358.5	ENSG00000105835.11	581	350.19	0.00	0.00	0.00	0.00
ENST00000489732.1	ENSG00000105835.11	1976	1744.95	59.89	1.20	0.88	0.59
ENST00000491027.5	ENSG00000105835.11	1009	777.95	58.52	2.62	1.94	1.30
ENST00000222567.5	ENSG00000105849.5	3942	3710.95	690.52	6.49	4.79	24.42
ENST00000462263.1	ENSG00000105849.5	427	197.09	113.48	20.08	14.82	75.58
ENST00000359195.3	ENSG00000105851.10	5377	5145.95	0.00	0.00	0.00	0.00
ENST00000440650.6	ENSG00000105851.10	3828	3596.95	156.37	1.52	1.12	77.52
ENST00000466738.1	ENSG00000105851.10	448	217.82	0.00	0.00	0.00	0.00
ENST00000473541.5	ENSG00000105851.10	821	589.97	7.01	0.41	0.31	21.18
ENST00000496166.5	ENSG00000105851.10	5197	4965.95	3.62	0.03	0.02	1.30
ENST00000265627.9	ENSG00000105852.10	1105	873.95	0.00	0.00	0.00	0.00
ENST00000418617.5	ENSG00000105852.10	1000	768.95	0.00	0.00	0.00	0.00
ENST00000427422.5	ENSG00000105852.10	894	662.95	0.00	0.00	0.00	0.00
ENST00000442770.5	ENSG00000105852.10	1127	895.95	0.00	0.00	0.00	0.00
ENST00000451904.5	ENSG00000105852.10	1053	821.95	0.00	0.00	0.00	0.00
ENST00000456855.5	ENSG00000105852.10	1049	817.95	7.00	0.30	0.22	100.00
ENST00000460248.1	ENSG00000105852.10	582	351.18	0.00	0.00	0.00	0.00
ENST00000475439.1	ENSG00000105852.10	533	302.30	0.00	0.00	0.00	0.00
ENST00000482624.5	ENSG00000105852.10	1238	1006.95	0.00	0.00	0.00	0.00
ENST00000492800.1	ENSG00000105852.10	2433	2201.95	0.00	0.00	0.00	0.00
ENST00000222572.7	ENSG00000105854.12	1745	1513.95	0.00	0.00	0.00	0.00
ENST00000433091.6	ENSG00000105854.12	1726	1494.95	292.17	6.82	5.03	6.82
ENST00000446142.5	ENSG00000105854.12	1099	867.95	0.00	0.00	0.00	0.00
ENST00000455123.5	ENSG00000105854.12	1515	1283.95	0.00	0.00	0.00	0.00
ENST00000459842.1	ENSG00000105854.12	627	396.12	33.12	2.92	2.15	2.92
ENST00000460873.5	ENSG00000105854.12	569	338.21	0.00	0.00	0.00	0.00
ENST00000469716.1	ENSG00000105854.12	573	342.20	19.10	1.95	1.44	1.95
ENST00000469926.5	ENSG00000105854.12	645	414.09	0.00	0.00	0.00	0.00
ENST00000471883.1	ENSG00000105854.12	451	220.79	0.00	0.00	0.00	0.00
ENST00000478801.5	ENSG00000105854.12	555	324.24	1.16	0.12	0.09	0.12
ENST00000483292.5	ENSG00000105854.12	699	468.04	332.11	24.74	18.27	24.77
ENST00000490778.5	ENSG00000105854.12	694	463.05	2.41	0.18	0.13	0.18
ENST00000491069.5	ENSG00000105854.12	566	335.22	27.41	2.85	2.11	2.85
ENST00000493290.5	ENSG00000105854.12	550	319.26	0.00	0.00	0.00	0.00
ENST00000493469.5	ENSG00000105854.12	579	348.19	17.03	1.71	1.26	1.71
ENST00000632034.1	ENSG00000105854.12	570	339.21	0.00	0.00	0.00	0.00
ENST00000633192.1	ENSG00000105854.12	1876	1644.95	0.00	0.00	0.00	0.00
ENST00000633531.1	ENSG00000105854.12	1653	1421.95	2390.08	58.61	43.27	58.67
ENST00000222573.4	ENSG00000105855.9	8751	8519.95	778.70	3.19	2.35	95.03
ENST00000460204.1	ENSG00000105855.9	1090	858.95	0.00	0.00	0.00	0.00
ENST00000477859.1	ENSG00000105855.9	5573	5341.95	9.16	0.06	0.04	1.78
ENST00000478974.1	ENSG00000105855.9	2054	1822.95	3.52	0.07	0.05	2.01
ENST00000537992.5	ENSG00000105855.9	3420	3188.95	3.62	0.04	0.03	1.18
ENST00000222574.8	ENSG00000105856.13	2829	2597.95	3504.93	47.04	34.73	32.12
ENST00000461963.1	ENSG00000105856.13	581	350.19	0.00	0.00	0.00	0.00
ENST00000463202.5	ENSG00000105856.13	2646	2414.95	150.14	2.17	1.60	1.48
ENST00000463790.1	ENSG00000105856.13	433	203.01	0.00	0.00	0.00	0.00
ENST00000464009.1	ENSG00000105856.13	478	247.56	126.07	17.76	13.11	12.12
ENST00000468116.1	ENSG00000105856.13	579	348.19	0.00	0.00	0.00	0.00
ENST00000468401.1	ENSG00000105856.13	573	342.20	0.00	0.00	0.00	0.00
ENST00000468410.5	ENSG00000105856.13	2704	2472.95	3755.94	52.96	39.10	36.16
ENST00000478930.5	ENSG00000105856.13	563	332.22	7.01	0.74	0.54	0.50
ENST00000479011.1	ENSG00000105856.13	601	370.15	66.55	6.27	4.63	4.28
ENST00000483809.1	ENSG00000105856.13	582	351.18	131.03	13.01	9.61	8.88
ENST00000485846.5	ENSG00000105856.13	2420	2188.95	0.00	0.00	0.00	0.00
ENST00000497535.5	ENSG00000105856.13	702	471.04	11.45	0.85	0.63	0.58
ENST00000498408.1	ENSG00000105856.13	2332	2100.95	127.55	2.12	1.56	1.45
ENST00000607681.1	ENSG00000105856.13	476	245.57	25.07	3.56	2.63	2.43
ENST00000265720.7	ENSG00000105865.10	2220	1988.95	28.17	0.49	0.36	2.64
ENST00000422290.5	ENSG00000105865.10	1610	1378.95	0.00	0.00	0.00	0.00
ENST00000431839.5	ENSG00000105865.10	1375	1143.95	56.30	1.72	1.27	9.17
ENST00000436411.5	ENSG00000105865.10	2280	2048.95	0.00	0.00	0.00	0.00
ENST00000443233.5	ENSG00000105865.10	1676	1444.95	43.28	1.04	0.77	5.58
ENST00000458611.1	ENSG00000105865.10	857	625.96	0.00	0.00	0.00	0.00
ENST00000467916.1	ENSG00000105865.10	744	513.01	0.00	0.00	0.00	0.00
ENST00000471763.1	ENSG00000105865.10	2148	1916.95	48.38	0.88	0.65	4.70
ENST00000485825.1	ENSG00000105865.10	989	757.95	316.87	14.58	10.76	77.91
ENST00000497798.1	ENSG00000105865.10	583	352.18	0.00	0.00	0.00	0.00
ENST00000498786.5	ENSG00000105865.10	491	260.48	0.00	0.00	0.00	0.00
ENST00000222584.7	ENSG00000105866.13	6126	5894.95	868.69	5.14	3.79	75.15
ENST00000432066.2	ENSG00000105866.13	377	148.36	0.00	0.00	0.00	0.00
ENST00000440636.1	ENSG00000105866.13	288	68.00	3.31	1.70	1.25	24.85
ENST00000448246.1	ENSG00000105866.13	4293	4061.95	0.00	0.00	0.00	0.00
ENST00000354475.4	ENSG00000105875.13	4588	4356.95	0.00	0.00	0.00	0.00
ENST00000423565.5	ENSG00000105875.13	4500	4268.95	59.84	0.49	0.36	10.28
ENST00000462707.1	ENSG00000105875.13	533	302.30	0.00	0.00	0.00	0.00
ENST00000466182.5	ENSG00000105875.13	3594	3362.95	148.10	1.54	1.13	32.29
ENST00000474411.1	ENSG00000105875.13	481	250.54	5.84	0.81	0.60	17.09
ENST00000476775.1	ENSG00000105875.13	344	117.12	0.00	0.00	0.00	0.00
ENST00000479698.1	ENSG00000105875.13	683	452.06	19.45	1.50	1.11	31.55
ENST00000485942.1	ENSG00000105875.13	582	351.18	1.53	0.15	0.11	3.20
ENST00000497853.5	ENSG00000105875.13	503	272.42	2.08	0.27	0.20	5.60
ENST00000328843.10	ENSG00000105877.17	13917	13685.95	14.38	0.04	0.03	8.16
ENST00000409508.7	ENSG00000105877.17	14167	13935.95	0.00	0.00	0.00	0.00
ENST00000421290.1	ENSG00000105877.17	544	313.27	0.56	0.06	0.05	13.98
ENST00000465129.1	ENSG00000105877.17	418	188.25	0.00	0.00	0.00	0.00
ENST00000465593.1	ENSG00000105877.17	734	503.02	0.00	0.00	0.00	0.00
ENST00000479878.1	ENSG00000105877.17	784	552.99	0.00	0.00	0.00	0.00
ENST00000483691.1	ENSG00000105877.17	454	223.76	0.00	0.00	0.00	0.00
ENST00000496218.1	ENSG00000105877.17	728	497.02	0.00	0.00	0.00	0.00
ENST00000605912.1	ENSG00000105877.17	524	293.33	0.00	0.00	0.00	0.00
ENST00000607050.1	ENSG00000105877.17	485	254.52	1.83	0.25	0.18	55.78
ENST00000607413.5	ENSG00000105877.17	583	352.18	1.00	0.10	0.07	22.07
ENST00000620169.4	ENSG00000105877.17	13670	13438.95	0.00	0.00	0.00	0.00
ENST00000222597.6	ENSG00000105879.11	2003	1771.95	308.83	6.08	4.49	16.26
ENST00000415884.6	ENSG00000105879.11	804	572.98	68.20	4.15	3.06	11.11
ENST00000420796.1	ENSG00000105879.11	1506	1274.95	612.32	16.75	12.36	44.81
ENST00000432748.5	ENSG00000105879.11	573	342.20	5.67	0.58	0.43	1.55
ENST00000440859.7	ENSG00000105879.11	4432	4200.95	21.57	0.18	0.13	0.48
ENST00000479443.1	ENSG00000105879.11	665	434.07	20.86	1.68	1.24	4.48
ENST00000487517.1	ENSG00000105879.11	560	329.23	70.90	7.51	5.54	20.09
ENST00000493361.5	ENSG00000105879.11	587	356.18	4.65	0.46	0.34	1.22
ENST00000222598.4	ENSG00000105880.4	1688	1456.95	2.00	0.05	0.04	100.00
ENST00000486603.2	ENSG00000105880.4	1074	842.95	0.00	0.00	0.00	0.00
ENST00000493764.1	ENSG00000105880.4	1062	830.95	0.00	0.00	0.00	0.00
ENST00000393085.3	ENSG00000105887.10	3738	3506.95	8963.38	89.13	65.80	99.01
ENST00000435723.1	ENSG00000105887.10	879	647.96	16.62	0.89	0.66	0.99
ENST00000404369.8	ENSG00000105889.14	1515	1283.95	2.17	0.06	0.04	1.69
ENST00000406890.6	ENSG00000105889.14	1193	961.95	64.90	2.35	1.74	67.71
ENST00000424363.5	ENSG00000105889.14	1004	772.95	0.00	0.00	0.00	0.00
ENST00000439708.1	ENSG00000105889.14	797	565.98	0.00	0.00	0.00	0.00
ENST00000483679.1	ENSG00000105889.14	1054	822.95	25.09	1.06	0.78	30.59
ENST00000348225.6	ENSG00000105894.11	1614	1382.95	58.00	1.46	1.08	100.00
ENST00000393083.2	ENSG00000105894.11	1599	1367.95	0.00	0.00	0.00	0.00
ENST00000222644.9	ENSG00000105926.15	8452	8220.95	24.03	0.10	0.08	0.26
ENST00000396475.6	ENSG00000105926.15	3848	3616.95	20.81	0.20	0.15	0.51
ENST00000409761.5	ENSG00000105926.15	1703	1471.95	276.33	6.55	4.83	16.60
ENST00000426450.1	ENSG00000105926.15	552	321.25	0.00	0.00	0.00	0.00
ENST00000430180.5	ENSG00000105926.15	1191	959.95	112.07	4.07	3.01	10.32
ENST00000432190.5	ENSG00000105926.15	982	750.95	323.23	15.01	11.08	38.06
ENST00000464384.2	ENSG00000105926.15	1125	893.95	297.59	11.61	8.57	29.43
ENST00000472674.1	ENSG00000105926.15	374	145.48	7.94	1.90	1.40	4.82
ENST00000625307.1	ENSG00000105926.15	126	0.00	0.00	0.00	0.00	0.00
ENST00000342947.7	ENSG00000105928.13	2590	2358.95	0.00	0.00	0.00	0.00
ENST00000409775.7	ENSG00000105928.13	1689	1457.95	227.09	5.43	4.01	14.34
ENST00000409970.5	ENSG00000105928.13	2005	1773.95	1143.52	22.48	16.60	59.36
ENST00000411476.2	ENSG00000105928.13	734	503.02	5.16	0.36	0.26	0.94
ENST00000414428.1	ENSG00000105928.13	571	340.21	0.00	0.00	0.00	0.00
ENST00000415480.5	ENSG00000105928.13	500	269.43	0.00	0.00	0.00	0.00
ENST00000419307.5	ENSG00000105928.13	2265	2033.95	0.00	0.00	0.00	0.00
ENST00000430096.1	ENSG00000105928.13	450	219.80	15.06	2.39	1.76	6.31
ENST00000446822.5	ENSG00000105928.13	610	379.14	30.66	2.82	2.08	7.45
ENST00000469133.1	ENSG00000105928.13	583	352.18	32.66	3.23	2.39	8.54
ENST00000473990.1	ENSG00000105928.13	1641	1409.95	5.63	0.14	0.10	0.37
ENST00000479636.1	ENSG00000105928.13	4182	3950.95	70.74	0.62	0.46	1.65
ENST00000493723.5	ENSG00000105928.13	1501	1269.95	14.49	0.40	0.29	1.05
ENST00000559637.5	ENSG00000105928.13	557	326.24	0.00	0.00	0.00	0.00
ENST00000310018.6	ENSG00000105929.15	3135	2903.95	0.00	0.00	0.00	0.00
ENST00000353492.4	ENSG00000105929.15	2709	2477.95	0.00	0.00	0.00	0.00
ENST00000393054.5	ENSG00000105929.15	3090	2858.95	3.64	0.04	0.03	33.18
ENST00000471085.1	ENSG00000105929.15	318	93.49	0.00	0.00	0.00	0.00
ENST00000478480.1	ENSG00000105929.15	963	731.95	0.00	0.00	0.00	0.00
ENST00000479909.1	ENSG00000105929.15	527	296.32	0.00	0.00	0.00	0.00
ENST00000483139.1	ENSG00000105929.15	764	533.00	1.36	0.09	0.07	66.82
ENST00000242351.9	ENSG00000105939.12	7100	6868.95	478.31	2.43	1.79	11.40
ENST00000460845.5	ENSG00000105939.12	1487	1255.95	0.00	0.00	0.00	0.00
ENST00000464606.5	ENSG00000105939.12	4776	4544.95	1471.61	11.29	8.34	52.99
ENST00000471652.1	ENSG00000105939.12	3182	2950.95	642.08	7.59	5.60	35.61
ENST00000343187.8	ENSG00000105948.13	2015	1783.95	0.00	0.00	0.00	0.00
ENST00000430935.5	ENSG00000105948.13	4198	3966.95	2.55	0.02	0.02	0.15
ENST00000464848.5	ENSG00000105948.13	4299	4067.95	0.00	0.00	0.00	0.00
ENST00000468866.1	ENSG00000105948.13	553	322.25	3.00	0.32	0.24	2.21
ENST00000474035.6	ENSG00000105948.13	1193	961.95	42.35	1.54	1.13	10.48
ENST00000476296.1	ENSG00000105948.13	2756	2524.95	83.86	1.16	0.86	7.91
ENST00000478836.6	ENSG00000105948.13	1794	1562.95	159.86	3.57	2.63	24.35
ENST00000479132.5	ENSG00000105948.13	581	350.19	0.00	0.00	0.00	0.00
ENST00000481482.5	ENSG00000105948.13	1267	1035.95	221.81	7.47	5.51	50.97
ENST00000495038.5	ENSG00000105948.13	1599	1367.95	22.57	0.58	0.42	3.93
ENST00000222673.5	ENSG00000105953.14	4181	3949.95	123.06	1.09	0.80	6.33
ENST00000419661.5	ENSG00000105953.14	789	557.99	13.36	0.83	0.62	4.86
ENST00000439616.6	ENSG00000105953.14	2962	2730.95	156.49	2.00	1.48	11.64
ENST00000443864.6	ENSG00000105953.14	1744	1512.95	30.94	0.71	0.53	4.15
ENST00000444676.5	ENSG00000105953.14	3309	3077.95	780.19	8.84	6.53	51.47
ENST00000447398.5	ENSG00000105953.14	3474	3242.95	0.00	0.00	0.00	0.00
ENST00000449767.5	ENSG00000105953.14	3479	3247.95	205.19	2.20	1.63	12.83
ENST00000459672.5	ENSG00000105953.14	601	370.15	6.92	0.65	0.48	3.80
ENST00000497326.1	ENSG00000105953.14	554	323.25	7.84	0.85	0.62	4.92
ENST00000631326.2	ENSG00000105953.14	4116	3884.95	0.00	0.00	0.00	0.00
ENST00000222674.2	ENSG00000105954.2	1190	958.95	0.00	0.00	0.00	0.00
ENST00000265846.9	ENSG00000105963.13	2363	2131.95	0.00	0.00	0.00	0.00
ENST00000435943.1	ENSG00000105963.13	559	328.23	0.00	0.00	0.00	0.00
ENST00000437486.5	ENSG00000105963.13	622	391.12	0.00	0.00	0.00	0.00
ENST00000446141.5	ENSG00000105963.13	2085	1853.95	0.00	0.00	0.00	0.00
ENST00000449296.6	ENSG00000105963.13	2093	1861.95	0.00	0.00	0.00	0.00
ENST00000453175.6	ENSG00000105963.13	742	511.01	5.32	0.36	0.27	49.69
ENST00000453823.5	ENSG00000105963.13	560	329.23	0.00	0.00	0.00	0.00
ENST00000454383.5	ENSG00000105963.13	576	345.20	0.00	0.00	0.00	0.00
ENST00000463358.5	ENSG00000105963.13	595	364.16	0.00	0.00	0.00	0.00
ENST00000477906.5	ENSG00000105963.13	579	348.19	2.13	0.21	0.16	29.26
ENST00000478000.5	ENSG00000105963.13	2192	1960.95	0.00	0.00	0.00	0.00
ENST00000481406.1	ENSG00000105963.13	395	165.77	0.00	0.00	0.00	0.00
ENST00000488527.5	ENSG00000105963.13	584	353.18	0.00	0.00	0.00	0.00
ENST00000495686.1	ENSG00000105963.13	586	355.18	0.00	0.00	0.00	0.00
ENST00000495809.1	ENSG00000105963.13	2236	2004.95	3.07	0.05	0.04	7.32
ENST00000539900.5	ENSG00000105963.13	2178	1946.95	0.00	0.00	0.00	0.00
ENST00000611167.4	ENSG00000105963.13	2118	1886.95	5.43	0.10	0.07	13.73
ENST00000617043.4	ENSG00000105963.13	1946	1714.95	0.00	0.00	0.00	0.00
ENST00000265440.11	ENSG00000105967.15	6628	6396.95	81.45	0.44	0.33	6.70
ENST00000320239.11	ENSG00000105967.15	6605	6373.95	0.00	0.00	0.00	0.00
ENST00000393485.5	ENSG00000105967.15	2704	2472.95	170.25	2.40	1.77	36.20
ENST00000457268.5	ENSG00000105967.15	6309	6077.95	0.00	0.00	0.00	0.00
ENST00000462828.1	ENSG00000105967.15	665	434.07	5.10	0.41	0.30	6.18
ENST00000465322.1	ENSG00000105967.15	449	218.81	0.00	0.00	0.00	0.00
ENST00000474337.5	ENSG00000105967.15	685	454.05	0.00	0.00	0.00	0.00
ENST00000484212.5	ENSG00000105967.15	1245	1013.95	98.20	3.38	2.49	50.93
ENST00000497829.1	ENSG00000105967.15	174	6.65	0.00	0.00	0.00	0.00
ENST00000222690.10	ENSG00000105968.18	3804	3572.95	423.81	4.14	3.05	1.24
ENST00000308153.8	ENSG00000105968.18	752	521.01	3256.33	217.95	160.91	65.57
ENST00000349299.7	ENSG00000105968.18	596	365.16	271.29	25.91	19.13	7.79
ENST00000350771.7	ENSG00000105968.18	687	456.05	757.94	57.95	42.79	17.44
ENST00000381124.9	ENSG00000105968.18	628	397.11	48.49	4.26	3.14	1.28
ENST00000437072.5	ENSG00000105968.18	589	358.17	158.59	15.44	11.40	4.65
ENST00000446531.1	ENSG00000105968.18	1041	809.95	73.05	3.14	2.32	0.95
ENST00000521529.5	ENSG00000105968.18	439	208.93	21.51	3.59	2.65	1.08
ENST00000222693.4	ENSG00000105971.14	3301	3069.95	1029.69	11.70	8.64	21.10
ENST00000343213.2	ENSG00000105971.14	776	544.99	58.39	3.74	2.76	6.74
ENST00000393480.3	ENSG00000105971.14	1179	947.95	32.07	1.18	0.87	2.13
ENST00000460222.5	ENSG00000105971.14	531	300.31	0.00	0.00	0.00	0.00
ENST00000462876.5	ENSG00000105971.14	1861	1629.95	0.00	0.00	0.00	0.00
ENST00000465451.1	ENSG00000105971.14	466	235.65	0.00	0.00	0.00	0.00
ENST00000467035.5	ENSG00000105971.14	1200	968.95	0.00	0.00	0.00	0.00
ENST00000472470.5	ENSG00000105971.14	857	625.96	0.00	0.00	0.00	0.00
ENST00000477018.5	ENSG00000105971.14	1119	887.95	0.00	0.00	0.00	0.00
ENST00000478226.5	ENSG00000105971.14	995	763.95	0.00	0.00	0.00	0.00
ENST00000484871.5	ENSG00000105971.14	971	739.95	0.00	0.00	0.00	0.00
ENST00000485561.5	ENSG00000105971.14	577	346.19	0.00	0.00	0.00	0.00
ENST00000490906.5	ENSG00000105971.14	714	483.03	0.00	0.00	0.00	0.00
ENST00000495841.1	ENSG00000105971.14	787	555.99	618.85	38.81	28.66	70.03
ENST00000498493.5	ENSG00000105971.14	1561	1329.95	0.00	0.00	0.00	0.00
ENST00000341049.6	ENSG00000105974.11	2704	2472.95	1806.47	25.47	18.81	3.74
ENST00000393467.1	ENSG00000105974.11	2628	2396.95	14717.49	214.11	158.08	31.42
ENST00000393468.1	ENSG00000105974.11	845	613.97	4875.72	276.92	204.45	40.63
ENST00000393470.1	ENSG00000105974.11	598	367.16	535.58	50.87	37.56	7.46
ENST00000405348.5	ENSG00000105974.11	2443	2211.95	20.87	0.33	0.24	0.05
ENST00000451122.5	ENSG00000105974.11	1653	1421.95	142.55	3.50	2.58	0.51
ENST00000456473.5	ENSG00000105974.11	557	326.24	921.22	98.47	72.70	14.45
ENST00000489856.1	ENSG00000105974.11	575	344.20	90.02	9.12	6.73	1.34
ENST00000614113.4	ENSG00000105974.11	3201	2969.95	233.08	2.74	2.02	0.40
ENST00000318493.10	ENSG00000105976.14	4632	4400.95	2846.65	22.56	16.65	18.35
ENST00000397752.7	ENSG00000105976.14	6635	6403.95	9457.50	51.50	38.02	41.90
ENST00000422097.1	ENSG00000105976.14	688	457.05	54.23	4.14	3.05	3.37
ENST00000436117.2	ENSG00000105976.14	2295	2063.95	2372.36	40.08	29.59	32.61
ENST00000454623.1	ENSG00000105976.14	475	244.58	0.00	0.00	0.00	0.00
ENST00000456159.1	ENSG00000105976.14	767	536.00	54.97	3.58	2.64	2.91
ENST00000495962.1	ENSG00000105976.14	741	510.01	15.29	1.05	0.77	0.85
ENST00000311822.12	ENSG00000105982.16	1842	1610.95	38.99	0.84	0.62	48.73
ENST00000317955.9	ENSG00000105982.16	1682	1450.95	8.16	0.20	0.14	11.33
ENST00000392741.6	ENSG00000105982.16	2260	2028.95	0.00	0.00	0.00	0.00
ENST00000392743.6	ENSG00000105982.16	1746	1514.95	0.00	0.00	0.00	0.00
ENST00000392747.6	ENSG00000105982.16	1748	1516.95	0.00	0.00	0.00	0.00
ENST00000404282.6	ENSG00000105982.16	793	561.99	0.00	0.00	0.00	0.00
ENST00000405335.5	ENSG00000105982.16	1938	1706.95	0.00	0.00	0.00	0.00
ENST00000432459.6	ENSG00000105982.16	1893	1661.95	0.00	0.00	0.00	0.00
ENST00000439609.5	ENSG00000105982.16	308	84.74	0.00	0.00	0.00	0.00
ENST00000463028.1	ENSG00000105982.16	499	268.44	2.00	0.26	0.19	15.00
ENST00000469382.1	ENSG00000105982.16	904	672.95	8.34	0.43	0.32	24.94
ENST00000472537.5	ENSG00000105982.16	391	161.88	0.00	0.00	0.00	0.00
ENST00000480011.5	ENSG00000105982.16	518	287.36	0.00	0.00	0.00	0.00
ENST00000493999.1	ENSG00000105982.16	456	225.74	0.00	0.00	0.00	0.00
ENST00000353442.9	ENSG00000105983.19	7997	7765.95	395.75	1.78	1.31	1.49
ENST00000359422.8	ENSG00000105983.19	4727	4495.95	672.67	5.22	3.85	4.37
ENST00000414218.1	ENSG00000105983.19	451	220.79	0.00	0.00	0.00	0.00
ENST00000415428.5	ENSG00000105983.19	3457	3225.95	15.10	0.16	0.12	0.14
ENST00000430278.5	ENSG00000105983.19	523	292.34	0.00	0.00	0.00	0.00
ENST00000430825.3	ENSG00000105983.19	1208	976.95	60.35	2.15	1.59	1.80
ENST00000433968.5	ENSG00000105983.19	578	347.19	0.00	0.00	0.00	0.00
ENST00000434278.5	ENSG00000105983.19	678	447.06	31.54	2.46	1.82	2.06
ENST00000434453.1	ENSG00000105983.19	2229	1997.95	1.02	0.02	0.01	0.01
ENST00000434503.5	ENSG00000105983.19	930	698.95	26.53	1.32	0.98	1.11
ENST00000444719.5	ENSG00000105983.19	762	531.00	23.45	1.54	1.14	1.29
ENST00000448926.5	ENSG00000105983.19	3629	3397.95	0.00	0.00	0.00	0.00
ENST00000454132.5	ENSG00000105983.19	2922	2690.95	2733.29	35.42	26.15	29.68
ENST00000461469.5	ENSG00000105983.19	560	329.23	0.00	0.00	0.00	0.00
ENST00000461603.5	ENSG00000105983.19	612	381.14	171.76	15.71	11.60	13.17
ENST00000477983.1	ENSG00000105983.19	605	374.15	36.76	3.43	2.53	2.87
ENST00000485985.1	ENSG00000105983.19	644	413.09	20.03	1.69	1.25	1.42
ENST00000486837.1	ENSG00000105983.19	576	345.20	116.08	11.73	8.66	9.83
ENST00000498034.5	ENSG00000105983.19	478	247.56	2.02	0.28	0.21	0.24
ENST00000609081.1	ENSG00000105983.19	466	235.65	246.17	36.43	26.89	30.52
ENST00000609774.1	ENSG00000105983.19	565	334.22	0.00	0.00	0.00	0.00
ENST00000335274.2	ENSG00000105988.6	462	231.68	41.89	6.30	4.65	100.00
ENST00000265441.7	ENSG00000105989.8	2907	2675.95	0.00	0.00	0.00	0.00
ENST00000449446.5	ENSG00000105989.8	1768	1536.95	0.00	0.00	0.00	0.00
ENST00000461427.1	ENSG00000105989.8	571	340.21	0.00	0.00	0.00	0.00
ENST00000491214.1	ENSG00000105989.8	513	282.38	0.00	0.00	0.00	0.00
ENST00000343060.4	ENSG00000105991.7	2517	2285.95	111.00	1.69	1.25	100.00
ENST00000355633.5	ENSG00000105991.7	2016	1784.95	0.00	0.00	0.00	0.00
ENST00000262177.8	ENSG00000105993.14	2527	2295.95	114.51	1.74	1.28	1.62
ENST00000412557.5	ENSG00000105993.14	506	275.41	0.00	0.00	0.00	0.00
ENST00000417758.5	ENSG00000105993.14	852	620.96	0.00	0.00	0.00	0.00
ENST00000429029.6	ENSG00000105993.14	1609	1377.95	3567.72	90.29	66.66	84.18
ENST00000437030.5	ENSG00000105993.14	566	335.22	0.00	0.00	0.00	0.00
ENST00000439402.1	ENSG00000105993.14	398	168.69	0.00	0.00	0.00	0.00
ENST00000441291.5	ENSG00000105993.14	614	383.13	0.00	0.00	0.00	0.00
ENST00000441561.5	ENSG00000105993.14	1022	790.95	0.00	0.00	0.00	0.00
ENST00000443280.5	ENSG00000105993.14	1159	927.95	76.91	2.89	2.13	2.69
ENST00000453383.5	ENSG00000105993.14	590	359.17	1.05	0.10	0.08	0.09
ENST00000459889.5	ENSG00000105993.14	7992	7760.95	12.40	0.06	0.04	0.05
ENST00000465908.5	ENSG00000105993.14	694	463.05	82.74	6.23	4.60	5.81
ENST00000468928.5	ENSG00000105993.14	900	668.95	1.21	0.06	0.05	0.06
ENST00000486083.6	ENSG00000105993.14	699	468.04	0.00	0.00	0.00	0.00
ENST00000486247.1	ENSG00000105993.14	664	433.07	53.53	4.31	3.18	4.02
ENST00000487480.1	ENSG00000105993.14	5173	4941.95	111.61	0.79	0.58	0.73
ENST00000488001.5	ENSG00000105993.14	551	320.25	0.00	0.00	0.00	0.00
ENST00000634080.1	ENSG00000105993.14	1005	773.95	17.60	0.79	0.59	0.74
ENST00000222718.6	ENSG00000105996.6	1814	1582.95	57.69	1.27	0.94	54.18
ENST00000612779.1	ENSG00000105996.6	1993	1761.95	54.31	1.07	0.79	45.82
ENST00000317201.6	ENSG00000105997.22	2761	2529.95	36.35	0.50	0.37	25.88
ENST00000396352.8	ENSG00000105997.22	3263	3031.95	10.44	0.12	0.09	6.20
ENST00000518451.1	ENSG00000105997.22	541	310.28	0.00	0.00	0.00	0.00
ENST00000521401.1	ENSG00000105997.22	598	367.16	0.00	0.00	0.00	0.00
ENST00000522456.1	ENSG00000105997.22	503	272.42	0.00	0.00	0.00	0.00
ENST00000522788.5	ENSG00000105997.22	581	350.19	13.21	1.32	0.97	67.92
ENST00000612286.4	ENSG00000105997.22	3396	3164.95	0.00	0.00	0.00	0.00
ENST00000222725.9	ENSG00000106003.12	2377	2145.95	0.00	0.00	0.00	0.00
ENST00000338732.7	ENSG00000106003.12	1968	1736.95	73.00	1.47	1.08	96.05
ENST00000359574.7	ENSG00000106003.12	1377	1145.95	0.00	0.00	0.00	0.00
ENST00000402045.5	ENSG00000106003.12	2058	1826.95	0.00	0.00	0.00	0.00
ENST00000402506.5	ENSG00000106003.12	2268	2036.95	0.00	0.00	0.00	0.00
ENST00000493850.1	ENSG00000106003.12	804	572.98	0.00	0.00	0.00	0.00
ENST00000614382.1	ENSG00000106003.12	1969	1737.95	3.00	0.06	0.04	3.95
ENST00000222726.3	ENSG00000106004.4	1657	1425.95	397.17	9.71	7.17	60.45
ENST00000520854.1	ENSG00000106004.4	329	103.35	18.83	6.35	4.69	39.55
ENST00000222728.3	ENSG00000106006.6	989	757.95	137.65	6.33	4.68	54.23
ENST00000521478.1	ENSG00000106006.6	814	582.98	89.35	5.34	3.95	45.77
ENST00000340611.8	ENSG00000106009.15	2915	2683.95	385.47	5.01	3.70	90.08
ENST00000421712.1	ENSG00000106009.15	823	591.97	1.16	0.07	0.05	1.23
ENST00000467558.5	ENSG00000106009.15	4440	4208.95	43.70	0.36	0.27	6.51
ENST00000469750.5	ENSG00000106009.15	5226	4994.95	5.64	0.04	0.03	0.71
ENST00000473879.1	ENSG00000106009.15	666	435.07	0.00	0.00	0.00	0.00
ENST00000493232.5	ENSG00000106009.15	5360	5128.95	12.04	0.08	0.06	1.47
ENST00000325979.11	ENSG00000106012.17	2179	1947.95	6.64	0.12	0.09	0.87
ENST00000325997.13	ENSG00000106012.17	2235	2003.95	55.07	0.96	0.71	7.02
ENST00000402050.6	ENSG00000106012.17	6844	6612.95	178.27	0.94	0.69	6.88
ENST00000404984.5	ENSG00000106012.17	2086	1854.95	163.88	3.08	2.27	22.56
ENST00000415271.6	ENSG00000106012.17	899	667.95	0.00	0.00	0.00	0.00
ENST00000422276.3	ENSG00000106012.17	541	310.28	0.00	0.00	0.00	0.00
ENST00000423196.1	ENSG00000106012.17	866	634.96	96.64	5.31	3.92	38.87
ENST00000423395.5	ENSG00000106012.17	543	312.27	0.00	0.00	0.00	0.00
ENST00000427817.1	ENSG00000106012.17	580	349.19	0.00	0.00	0.00	0.00
ENST00000438376.6	ENSG00000106012.17	2170	1938.95	0.00	0.00	0.00	0.00
ENST00000470731.5	ENSG00000106012.17	2251	2019.95	5.35	0.09	0.07	0.68
ENST00000476665.5	ENSG00000106012.17	2400	2168.95	0.00	0.00	0.00	0.00
ENST00000486730.1	ENSG00000106012.17	692	461.05	0.00	0.00	0.00	0.00
ENST00000490913.1	ENSG00000106012.17	670	439.07	4.84	0.38	0.28	2.81
ENST00000497572.1	ENSG00000106012.17	716	485.03	11.09	0.80	0.59	5.84
ENST00000611775.4	ENSG00000106012.17	2289	2057.95	82.38	1.40	1.03	10.22
ENST00000623361.3	ENSG00000106012.17	6775	6543.95	108.84	0.58	0.43	4.25
ENST00000265224.8	ENSG00000106013.14	1298	1066.95	7.75	0.25	0.19	31.00
ENST00000417525.5	ENSG00000106013.14	1242	1010.95	5.65	0.19	0.14	23.84
ENST00000433239.6	ENSG00000106013.14	1599	1367.95	1.89	0.05	0.04	5.88
ENST00000477532.5	ENSG00000106013.14	744	513.01	4.72	0.32	0.24	39.28
ENST00000486422.1	ENSG00000106013.14	436	205.96	0.00	0.00	0.00	0.00
ENST00000490445.1	ENSG00000106013.14	538	307.29	0.00	0.00	0.00	0.00
ENST00000634332.1	ENSG00000106013.14	1275	1043.95	0.00	0.00	0.00	0.00
ENST00000262178.6	ENSG00000106018.13	3944	3712.95	0.00	0.00	0.00	0.00
ENST00000377633.7	ENSG00000106018.13	1491	1259.95	0.00	0.00	0.00	0.00
ENST00000402066.5	ENSG00000106018.13	1926	1694.95	0.00	0.00	0.00	0.00
ENST00000421760.2	ENSG00000106018.13	717	486.03	0.00	0.00	0.00	0.00
ENST00000222747.7	ENSG00000106025.8	2798	2566.95	54.66	0.74	0.55	10.92
ENST00000415871.5	ENSG00000106025.8	1495	1263.95	103.14	2.85	2.10	41.85
ENST00000424710.5	ENSG00000106025.8	569	338.21	0.00	0.00	0.00	0.00
ENST00000430985.1	ENSG00000106025.8	693	462.05	0.00	0.00	0.00	0.00
ENST00000433758.5	ENSG00000106025.8	551	320.25	0.00	0.00	0.00	0.00
ENST00000441017.5	ENSG00000106025.8	551	320.25	0.00	0.00	0.00	0.00
ENST00000450414.5	ENSG00000106025.8	1167	935.95	86.21	3.21	2.37	47.23
ENST00000265304.10	ENSG00000106028.10	687	456.05	418.42	31.99	23.62	20.03
ENST00000461433.1	ENSG00000106028.10	1694	1462.95	0.00	0.00	0.00	0.00
ENST00000463093.5	ENSG00000106028.10	600	369.15	0.00	0.00	0.00	0.00
ENST00000465167.1	ENSG00000106028.10	517	286.36	0.00	0.00	0.00	0.00
ENST00000465582.5	ENSG00000106028.10	731	500.02	0.00	0.00	0.00	0.00
ENST00000467681.5	ENSG00000106028.10	630	399.11	102.03	8.91	6.58	5.58
ENST00000468267.1	ENSG00000106028.10	800	568.98	20.10	1.23	0.91	0.77
ENST00000469123.5	ENSG00000106028.10	662	431.08	0.00	0.00	0.00	0.00
ENST00000473783.5	ENSG00000106028.10	470	239.62	0.00	0.00	0.00	0.00
ENST00000481508.1	ENSG00000106028.10	989	757.95	2.45	0.11	0.08	0.07
ENST00000484178.5	ENSG00000106028.10	676	445.06	1304.37	102.20	75.45	63.99
ENST00000489378.5	ENSG00000106028.10	1434	1202.95	7.55	0.22	0.16	0.14
ENST00000496622.1	ENSG00000106028.10	2620	2388.95	1.28	0.02	0.01	0.01
ENST00000498107.5	ENSG00000106028.10	636	405.10	62.93	5.42	4.00	3.39
ENST00000612337.4	ENSG00000106028.10	884	652.96	179.87	9.61	7.09	6.01
ENST00000222753.5	ENSG00000106031.7	5030	4798.95	14.00	0.10	0.08	100.00
ENST00000518136.3	ENSG00000106031.7	871	639.96	0.00	0.00	0.00	0.00
ENST00000310396.9	ENSG00000106034.17	5340	5108.95	424.25	2.90	2.14	74.51
ENST00000340646.9	ENSG00000106034.17	1056	824.95	0.00	0.00	0.00	0.00
ENST00000423795.5	ENSG00000106034.17	2189	1957.95	39.97	0.71	0.53	18.32
ENST00000428526.5	ENSG00000106034.17	2219	1987.95	0.00	0.00	0.00	0.00
ENST00000443817.1	ENSG00000106034.17	1118	886.95	0.00	0.00	0.00	0.00
ENST00000450913.6	ENSG00000106034.17	2501	2269.95	0.00	0.00	0.00	0.00
ENST00000466055.1	ENSG00000106034.17	543	312.27	2.07	0.23	0.17	5.94
ENST00000495036.5	ENSG00000106034.17	2198	1966.95	2.72	0.05	0.04	1.24
ENST00000520801.5	ENSG00000106034.17	553	322.25	0.00	0.00	0.00	0.00
ENST00000521774.1	ENSG00000106034.17	264	49.65	0.00	0.00	0.00	0.00
ENST00000222761.7	ENSG00000106038.12	1500	1268.95	0.00	0.00	0.00	0.00
ENST00000496902.6	ENSG00000106038.12	2955	2723.95	0.00	0.00	0.00	0.00
ENST00000518886.1	ENSG00000106038.12	380	151.25	0.00	0.00	0.00	0.00
ENST00000580535.1	ENSG00000106038.12	1635	1403.95	0.00	0.00	0.00	0.00
ENST00000265395.6	ENSG00000106049.8	1990	1758.95	1408.50	27.92	20.62	23.50
ENST00000425715.1	ENSG00000106049.8	618	387.13	0.00	0.00	0.00	0.00
ENST00000428288.2	ENSG00000106049.8	1669	1437.95	3610.04	87.55	64.64	73.69
ENST00000496814.1	ENSG00000106049.8	570	339.21	32.45	3.34	2.46	2.81
ENST00000265393.10	ENSG00000106052.13	2478	2246.95	10420.52	161.72	119.40	43.71
ENST00000396319.6	ENSG00000106052.13	2892	2660.95	5098.81	66.82	49.33	18.06
ENST00000409980.5	ENSG00000106052.13	2629	2397.95	0.00	0.00	0.00	0.00
ENST00000416801.6	ENSG00000106052.13	2221	1989.95	0.00	0.00	0.00	0.00
ENST00000418691.5	ENSG00000106052.13	641	410.10	1006.54	85.59	63.19	23.13
ENST00000422800.5	ENSG00000106052.13	570	339.21	0.00	0.00	0.00	0.00
ENST00000433216.6	ENSG00000106052.13	3174	2942.95	57.44	0.68	0.50	0.18
ENST00000457186.2	ENSG00000106052.13	1174	942.95	5.36	0.20	0.15	0.05
ENST00000460059.1	ENSG00000106052.13	527	296.32	157.32	18.51	13.67	5.00
ENST00000488564.2	ENSG00000106052.13	4020	3788.95	0.00	0.00	0.00	0.00
ENST00000490455.1	ENSG00000106052.13	591	360.17	359.48	34.80	25.70	9.41
ENST00000494033.1	ENSG00000106052.13	770	539.00	0.00	0.00	0.00	0.00
ENST00000543117.5	ENSG00000106052.13	3365	3133.95	146.86	1.63	1.21	0.44
ENST00000265394.9	ENSG00000106066.14	2091	1859.95	477.06	8.94	6.60	1.61
ENST00000396276.7	ENSG00000106066.14	1739	1507.95	5869.37	135.73	100.21	24.39
ENST00000409850.5	ENSG00000106066.14	2213	1981.95	0.00	0.00	0.00	0.00
ENST00000432534.5	ENSG00000106066.14	679	448.06	5095.53	396.57	292.79	71.25
ENST00000437527.1	ENSG00000106066.14	524	293.33	0.00	0.00	0.00	0.00
ENST00000447426.1	ENSG00000106066.14	553	322.25	0.00	0.00	0.00	0.00
ENST00000448959.5	ENSG00000106066.14	874	642.96	240.11	13.02	9.61	2.34
ENST00000449801.5	ENSG00000106066.14	528	297.32	0.00	0.00	0.00	0.00
ENST00000455544.5	ENSG00000106066.14	571	340.21	0.00	0.00	0.00	0.00
ENST00000455893.6	ENSG00000106066.14	561	330.23	21.93	2.32	1.71	0.42
ENST00000458405.5	ENSG00000106066.14	525	294.33	0.00	0.00	0.00	0.00
ENST00000488891.6	ENSG00000106066.14	696	465.04	0.00	0.00	0.00	0.00
ENST00000222792.10	ENSG00000106069.20	3530	3298.95	4848.33	51.25	37.84	40.06
ENST00000409041.7	ENSG00000106069.20	2375	2143.95	1146.88	18.65	13.77	14.58
ENST00000409350.5	ENSG00000106069.20	539	308.29	0.00	0.00	0.00	0.00
ENST00000409922.5	ENSG00000106069.20	740	509.01	0.00	0.00	0.00	0.00
ENST00000409964.6	ENSG00000106069.20	547	316.26	0.00	0.00	0.00	0.00
ENST00000410098.1	ENSG00000106069.20	918	686.95	0.00	0.00	0.00	0.00
ENST00000412536.5	ENSG00000106069.20	575	344.20	0.00	0.00	0.00	0.00
ENST00000412711.6	ENSG00000106069.20	2991	2759.95	596.19	7.53	5.56	5.89
ENST00000421775.6	ENSG00000106069.20	825	593.97	5.24	0.31	0.23	0.24
ENST00000423511.1	ENSG00000106069.20	989	757.95	1.00	0.05	0.03	0.04
ENST00000424025.4	ENSG00000106069.20	2279	2047.95	0.00	0.00	0.00	0.00
ENST00000433720.1	ENSG00000106069.20	546	315.27	11.35	1.26	0.93	0.98
ENST00000435288.6	ENSG00000106069.20	2404	2172.95	0.00	0.00	0.00	0.00
ENST00000439384.5	ENSG00000106069.20	578	347.19	2.40	0.24	0.18	0.19
ENST00000439711.6	ENSG00000106069.20	755	524.00	0.00	0.00	0.00	0.00
ENST00000443025.5	ENSG00000106069.20	512	281.38	0.00	0.00	0.00	0.00
ENST00000446446.5	ENSG00000106069.20	542	311.28	122.76	13.75	10.15	10.75
ENST00000461824.1	ENSG00000106069.20	425	195.13	9.83	1.76	1.30	1.37
ENST00000467441.5	ENSG00000106069.20	687	456.05	0.00	0.00	0.00	0.00
ENST00000470261.1	ENSG00000106069.20	570	339.21	9.35	0.96	0.71	0.75
ENST00000474070.5	ENSG00000106069.20	754	523.01	0.00	0.00	0.00	0.00
ENST00000478128.6	ENSG00000106069.20	459	228.71	0.00	0.00	0.00	0.00
ENST00000482820.6	ENSG00000106069.20	498	267.44	0.00	0.00	0.00	0.00
ENST00000483081.1	ENSG00000106069.20	491	260.48	0.00	0.00	0.00	0.00
ENST00000491856.1	ENSG00000106069.20	2578	2346.95	60.67	0.90	0.67	0.70
ENST00000493906.5	ENSG00000106069.20	552	321.25	288.01	31.26	23.08	24.44
ENST00000495789.6	ENSG00000106069.20	725	494.02	0.00	0.00	0.00	0.00
ENST00000539389.5	ENSG00000106069.20	570	339.21	0.00	0.00	0.00	0.00
ENST00000539406.5	ENSG00000106069.20	549	318.26	0.00	0.00	0.00	0.00
ENST00000578605.1	ENSG00000106069.20	560	329.23	0.00	0.00	0.00	0.00
ENST00000582692.2	ENSG00000106069.20	620	389.12	0.00	0.00	0.00	0.00
ENST00000588769.1	ENSG00000106069.20	695	464.05	0.00	0.00	0.00	0.00
ENST00000606897.5	ENSG00000106069.20	625	394.12	0.00	0.00	0.00	0.00
ENST00000335866.7	ENSG00000106070.17	5032	4800.95	14.12	0.10	0.08	0.23
ENST00000357271.9	ENSG00000106070.17	2050	1818.95	0.00	0.00	0.00	0.00
ENST00000398810.6	ENSG00000106070.17	4785	4553.95	122.04	0.93	0.69	2.07
ENST00000398812.6	ENSG00000106070.17	4705	4473.95	1213.54	9.46	6.98	20.93
ENST00000401949.5	ENSG00000106070.17	2627	2395.95	147.70	2.15	1.59	4.76
ENST00000402497.5	ENSG00000106070.17	2289	2057.95	25.40	0.43	0.32	0.95
ENST00000402578.5	ENSG00000106070.17	4760	4528.95	0.00	0.00	0.00	0.00
ENST00000403097.5	ENSG00000106070.17	5432	5200.95	0.00	0.00	0.00	0.00
ENST00000406641.5	ENSG00000106070.17	2700	2468.95	31.32	0.44	0.33	0.98
ENST00000407526.5	ENSG00000106070.17	2279	2047.95	1144.64	19.49	14.39	43.12
ENST00000428711.1	ENSG00000106070.17	484	253.52	58.26	8.01	5.92	17.73
ENST00000439044.5	ENSG00000106070.17	733	502.02	8.10	0.56	0.42	1.24
ENST00000461886.1	ENSG00000106070.17	624	393.12	18.10	1.61	1.19	3.55
ENST00000465602.1	ENSG00000106070.17	381	152.21	0.00	0.00	0.00	0.00
ENST00000467386.5	ENSG00000106070.17	524	293.33	0.00	0.00	0.00	0.00
ENST00000470992.5	ENSG00000106070.17	544	313.27	0.00	0.00	0.00	0.00
ENST00000473696.1	ENSG00000106070.17	1065	833.95	30.62	1.28	0.95	2.83
ENST00000478162.5	ENSG00000106070.17	599	368.16	0.00	0.00	0.00	0.00
ENST00000482397.1	ENSG00000106070.17	575	344.20	7.16	0.73	0.54	1.60
ENST00000483157.5	ENSG00000106070.17	540	309.28	0.00	0.00	0.00	0.00
ENST00000483819.1	ENSG00000106070.17	657	426.08	0.00	0.00	0.00	0.00
ENST00000490051.1	ENSG00000106070.17	578	347.19	0.00	0.00	0.00	0.00
ENST00000492265.1	ENSG00000106070.17	447	216.83	0.00	0.00	0.00	0.00
ENST00000222800.7	ENSG00000106077.18	1483	1251.95	184.39	5.14	3.79	52.30
ENST00000357419.8	ENSG00000106077.18	1463	1231.95	0.00	0.00	0.00	0.00
ENST00000395147.8	ENSG00000106077.18	812	580.98	0.00	0.00	0.00	0.00
ENST00000412965.5	ENSG00000106077.18	852	620.96	0.00	0.00	0.00	0.00
ENST00000437775.6	ENSG00000106077.18	1447	1215.95	83.17	2.39	1.76	24.29
ENST00000437891.5	ENSG00000106077.18	760	529.00	0.00	0.00	0.00	0.00
ENST00000458339.5	ENSG00000106077.18	890	658.96	5.15	0.27	0.20	2.78
ENST00000462381.1	ENSG00000106077.18	536	305.29	4.60	0.52	0.39	5.35
ENST00000468331.1	ENSG00000106077.18	413	183.34	0.00	0.00	0.00	0.00
ENST00000468998.1	ENSG00000106077.18	751	520.01	2.00	0.13	0.10	1.37
ENST00000474130.1	ENSG00000106077.18	623	392.12	0.00	0.00	0.00	0.00
ENST00000480445.5	ENSG00000106077.18	746	515.01	0.00	0.00	0.00	0.00
ENST00000486114.1	ENSG00000106077.18	568	337.21	5.59	0.58	0.43	5.89
ENST00000497897.5	ENSG00000106077.18	1562	1330.95	30.10	0.79	0.58	8.03
ENST00000265136.11	ENSG00000106078.17	5291	5059.95	0.00	0.00	0.00	0.00
ENST00000395540.6	ENSG00000106078.17	2332	2100.95	0.00	0.00	0.00	0.00
ENST00000395542.6	ENSG00000106078.17	5339	5107.95	0.00	0.00	0.00	0.00
ENST00000431948.5	ENSG00000106078.17	4780	4548.95	0.00	0.00	0.00	0.00
ENST00000441453.5	ENSG00000106078.17	3785	3553.95	0.00	0.00	0.00	0.00
ENST00000445054.5	ENSG00000106078.17	4660	4428.95	1.00	0.01	0.01	100.00
ENST00000449281.1	ENSG00000106078.17	589	358.17	0.00	0.00	0.00	0.00
ENST00000452534.5	ENSG00000106078.17	1842	1610.95	0.00	0.00	0.00	0.00
ENST00000462395.1	ENSG00000106078.17	7697	7465.95	0.00	0.00	0.00	0.00
ENST00000632460.1	ENSG00000106078.17	1941	1709.95	0.00	0.00	0.00	0.00
ENST00000222803.9	ENSG00000106080.10	4960	4728.95	410.73	3.03	2.24	5.66
ENST00000412494.1	ENSG00000106080.10	703	472.04	283.91	20.97	15.48	39.20
ENST00000419018.1	ENSG00000106080.10	1085	853.95	338.42	13.82	10.20	25.83
ENST00000479939.1	ENSG00000106080.10	751	520.01	233.94	15.69	11.58	29.32
ENST00000258679.11	ENSG00000106086.18	2293	2061.95	7.31	0.12	0.09	0.56
ENST00000396257.6	ENSG00000106086.18	1907	1675.95	487.88	10.15	7.49	45.84
ENST00000396259.5	ENSG00000106086.18	2840	2608.95	2.44	0.03	0.02	0.15
ENST00000440706.2	ENSG00000106086.18	7514	7282.95	302.72	1.45	1.07	6.54
ENST00000449726.5	ENSG00000106086.18	7835	7603.95	0.00	0.00	0.00	0.00
ENST00000483799.5	ENSG00000106086.18	563	332.22	0.00	0.00	0.00	0.00
ENST00000498106.1	ENSG00000106086.18	885	653.96	98.64	5.26	3.88	23.75
ENST00000622102.4	ENSG00000106086.18	2140	1908.95	280.84	5.13	3.79	23.16
ENST00000222812.7	ENSG00000106089.11	2095	1863.95	0.00	0.00	0.00	0.00
ENST00000395154.7	ENSG00000106089.11	1022	790.95	6.53	0.29	0.21	3.26
ENST00000395155.3	ENSG00000106089.11	783	551.99	0.00	0.00	0.00	0.00
ENST00000395156.7	ENSG00000106089.11	2050	1818.95	273.77	5.25	3.87	59.47
ENST00000461441.5	ENSG00000106089.11	564	333.22	9.25	0.97	0.72	10.97
ENST00000462135.1	ENSG00000106089.11	568	337.21	6.93	0.72	0.53	8.12
ENST00000470878.5	ENSG00000106089.11	827	595.97	0.00	0.00	0.00	0.00
ENST00000480126.5	ENSG00000106089.11	724	493.02	4.38	0.31	0.23	3.51
ENST00000484736.5	ENSG00000106089.11	928	696.95	0.00	0.00	0.00	0.00
ENST00000491427.5	ENSG00000106089.11	710	479.03	16.00	1.16	0.86	13.19
ENST00000491645.1	ENSG00000106089.11	650	419.09	0.00	0.00	0.00	0.00
ENST00000494245.1	ENSG00000106089.11	565	334.22	0.00	0.00	0.00	0.00
ENST00000496216.5	ENSG00000106089.11	714	483.03	0.00	0.00	0.00	0.00
ENST00000497980.5	ENSG00000106089.11	503	272.42	1.01	0.13	0.10	1.47
ENST00000222823.8	ENSG00000106100.10	4499	4267.95	173.38	1.42	1.05	57.46
ENST00000411552.5	ENSG00000106100.10	794	562.99	0.00	0.00	0.00	0.00
ENST00000413433.5	ENSG00000106100.10	637	406.10	0.00	0.00	0.00	0.00
ENST00000419601.1	ENSG00000106100.10	578	347.19	0.00	0.00	0.00	0.00
ENST00000419799.5	ENSG00000106100.10	757	526.00	8.95	0.59	0.44	24.07
ENST00000434755.5	ENSG00000106100.10	4610	4378.95	13.06	0.10	0.08	4.22
ENST00000467706.1	ENSG00000106100.10	905	673.95	5.00	0.26	0.19	10.49
ENST00000489614.5	ENSG00000106100.10	3098	2866.95	7.61	0.09	0.07	3.75
ENST00000389266.7	ENSG00000106105.13	2634	2402.95	7437.77	107.93	79.69	37.92
ENST00000444666.5	ENSG00000106105.13	619	388.13	2.76	0.25	0.18	0.09
ENST00000454308.5	ENSG00000106105.13	814	582.98	1.14	0.07	0.05	0.02
ENST00000465748.1	ENSG00000106105.13	447	216.83	708.69	113.97	84.15	40.04
ENST00000470392.1	ENSG00000106105.13	469	238.63	66.34	9.69	7.16	3.41
ENST00000478124.5	ENSG00000106105.13	1877	1645.95	259.14	5.49	4.05	1.93
ENST00000484093.1	ENSG00000106105.13	644	413.09	143.81	12.14	8.96	4.27
ENST00000485784.1	ENSG00000106105.13	761	530.00	179.37	11.80	8.71	4.15
ENST00000496643.1	ENSG00000106105.13	772	541.00	360.98	23.27	17.18	8.18
ENST00000627489.1	ENSG00000106105.13	324	98.84	0.00	0.00	0.00	0.00
ENST00000341843.8	ENSG00000106113.18	3131	2899.95	0.00	0.00	0.00	0.00
ENST00000348438.8	ENSG00000106113.18	1600	1368.95	0.00	0.00	0.00	0.00
ENST00000423776.1	ENSG00000106113.18	536	305.29	0.00	0.00	0.00	0.00
ENST00000445981.5	ENSG00000106113.18	309	85.60	0.00	0.00	0.00	0.00
ENST00000452278.5	ENSG00000106113.18	1787	1555.95	0.00	0.00	0.00	0.00
ENST00000462882.1	ENSG00000106113.18	683	452.06	0.00	0.00	0.00	0.00
ENST00000471646.5	ENSG00000106113.18	2530	2298.95	0.00	0.00	0.00	0.00
ENST00000506074.6	ENSG00000106113.18	3109	2877.95	0.00	0.00	0.00	0.00
ENST00000411471.6	ENSG00000106123.11	3367	3135.95	0.00	0.00	0.00	0.00
ENST00000422643.5	ENSG00000106123.11	3436	3204.95	0.00	0.00	0.00	0.00
ENST00000471581.5	ENSG00000106123.11	475	244.58	26.99	3.85	2.84	61.64
ENST00000476059.2	ENSG00000106123.11	528	297.32	16.39	1.92	1.42	30.78
ENST00000486511.5	ENSG00000106123.11	2300	2068.95	0.00	0.00	0.00	0.00
ENST00000497095.5	ENSG00000106123.11	584	353.18	0.00	0.00	0.00	0.00
ENST00000611578.4	ENSG00000106123.11	3224	2992.95	38.11	0.44	0.33	7.11
ENST00000614832.4	ENSG00000106123.11	3861	3629.95	0.00	0.00	0.00	0.00
ENST00000616380.4	ENSG00000106123.11	4409	4177.95	3.50	0.03	0.02	0.47
ENST00000617632.1	ENSG00000106123.11	655	424.08	0.00	0.00	0.00	0.00
ENST00000619012.4	ENSG00000106123.11	4011	3779.95	0.00	0.00	0.00	0.00
ENST00000265299.6	ENSG00000106125.14	2733	2501.95	170.97	2.38	1.76	95.67
ENST00000409881.1	ENSG00000106125.14	2488	2256.95	2.73	0.04	0.03	1.69
ENST00000494187.1	ENSG00000106125.14	3573	3341.95	6.30	0.07	0.05	2.64
ENST00000326139.6	ENSG00000106128.18	1602	1370.95	0.00	0.00	0.00	0.00
ENST00000337750.9	ENSG00000106128.18	1241	1009.95	0.00	0.00	0.00	0.00
ENST00000396227.6	ENSG00000106128.18	1459	1227.95	0.00	0.00	0.00	0.00
ENST00000409316.5	ENSG00000106128.18	1292	1060.95	0.00	0.00	0.00	0.00
ENST00000409904.7	ENSG00000106128.18	1613	1381.95	0.00	0.00	0.00	0.00
ENST00000461390.1	ENSG00000106128.18	551	320.25	0.00	0.00	0.00	0.00
ENST00000461424.5	ENSG00000106128.18	1054	822.95	0.00	0.00	0.00	0.00
ENST00000463164.1	ENSG00000106128.18	543	312.27	0.00	0.00	0.00	0.00
ENST00000466427.1	ENSG00000106128.18	330	104.26	0.00	0.00	0.00	0.00
ENST00000473133.1	ENSG00000106128.18	361	133.08	0.00	0.00	0.00	0.00
ENST00000489974.5	ENSG00000106128.18	524	293.33	0.00	0.00	0.00	0.00
ENST00000611037.1	ENSG00000106128.18	923	691.95	0.00	0.00	0.00	0.00
ENST00000388955.8	ENSG00000106133.17	1789	1557.95	0.00	0.00	0.00	0.00
ENST00000444583.6	ENSG00000106133.17	1180	948.95	167.23	6.15	4.54	15.96
ENST00000457352.3	ENSG00000106133.17	1529	1297.95	0.00	0.00	0.00	0.00
ENST00000485741.6	ENSG00000106133.17	1647	1415.95	17.41	0.43	0.32	1.11
ENST00000602348.5	ENSG00000106133.17	1776	1544.95	1414.50	31.93	23.57	82.92
ENST00000310447.9	ENSG00000106144.19	4225	3993.95	26.50	0.23	0.17	1.89
ENST00000350623.7	ENSG00000106144.19	1146	914.95	115.31	4.39	3.24	35.96
ENST00000392925.6	ENSG00000106144.19	616	385.13	1.31	0.12	0.09	0.97
ENST00000472067.1	ENSG00000106144.19	5769	5537.95	80.27	0.51	0.37	4.14
ENST00000481483.1	ENSG00000106144.19	575	344.20	25.12	2.55	1.88	20.83
ENST00000493642.5	ENSG00000106144.19	2166	1934.95	245.49	4.42	3.27	36.20
ENST00000619992.4	ENSG00000106144.19	4006	3774.95	0.00	0.00	0.00	0.00
ENST00000395422.3	ENSG00000106153.12	901	669.95	12118.29	630.75	465.69	93.63
ENST00000473095.1	ENSG00000106153.12	694	463.05	569.79	42.91	31.68	6.37
ENST00000222902.6	ENSG00000106178.6	582	351.18	0.00	0.00	0.00	0.00
ENST00000416943.1	ENSG00000106178.6	585	354.18	0.00	0.00	0.00	0.00
ENST00000248553.6	ENSG00000106211.8	909	677.95	1147.01	59.00	43.56	29.95
ENST00000429938.1	ENSG00000106211.8	527	296.32	1119.58	131.75	97.27	66.89
ENST00000447574.1	ENSG00000106211.8	1455	1223.95	218.41	6.22	4.59	3.16
ENST00000265634.3	ENSG00000106236.3	2700	2468.95	51.00	0.72	0.53	100.00
ENST00000466102.1	ENSG00000106236.3	843	611.97	0.00	0.00	0.00	0.00
ENST00000350498.7	ENSG00000106244.12	2546	2314.95	3057.09	46.05	34.00	93.10
ENST00000426447.3	ENSG00000106244.12	767	536.00	14.86	0.97	0.71	1.95
ENST00000488214.1	ENSG00000106244.12	274	57.03	4.00	2.45	1.81	4.94
ENST00000496335.1	ENSG00000106244.12	302	79.60	0.00	0.00	0.00	0.00
ENST00000626285.1	ENSG00000106244.12	120	0.00	0.00	0.00	0.00	0.00
ENST00000222969.9	ENSG00000106245.9	1035	803.95	351.34	15.24	11.25	4.67
ENST00000403633.6	ENSG00000106245.9	1139	907.95	144.97	5.57	4.11	1.71
ENST00000427499.5	ENSG00000106245.9	889	657.96	0.00	0.00	0.00	0.00
ENST00000431419.1	ENSG00000106245.9	608	377.14	1037.89	95.96	70.85	29.44
ENST00000456893.5	ENSG00000106245.9	519	288.35	471.64	57.04	42.11	17.50
ENST00000466798.1	ENSG00000106245.9	820	588.97	139.18	8.24	6.08	2.53
ENST00000471813.1	ENSG00000106245.9	341	114.34	146.65	44.72	33.02	13.72
ENST00000473447.1	ENSG00000106245.9	480	249.55	38.29	5.35	3.95	1.64
ENST00000496696.5	ENSG00000106245.9	585	354.18	953.44	93.87	69.31	28.80
ENST00000292478.8	ENSG00000106246.17	5582	5350.95	291.07	1.90	1.40	100.00
ENST00000419981.1	ENSG00000106246.17	533	302.30	0.00	0.00	0.00	0.00
ENST00000430029.1	ENSG00000106246.17	556	325.24	0.00	0.00	0.00	0.00
ENST00000430982.1	ENSG00000106246.17	571	340.21	0.00	0.00	0.00	0.00
ENST00000485746.1	ENSG00000106246.17	721	490.03	0.00	0.00	0.00	0.00
ENST00000222982.8	ENSG00000106258.13	1720	1488.95	0.00	0.00	0.00	0.00
ENST00000339843.6	ENSG00000106258.13	3320	3088.95	0.00	0.00	0.00	0.00
ENST00000439761.1	ENSG00000106258.13	1075	843.95	0.00	0.00	0.00	0.00
ENST00000456417.5	ENSG00000106258.13	594	363.16	0.00	0.00	0.00	0.00
ENST00000461920.5	ENSG00000106258.13	2208	1976.95	0.00	0.00	0.00	0.00
ENST00000463364.5	ENSG00000106258.13	1625	1393.95	17.80	0.45	0.33	28.44
ENST00000463907.5	ENSG00000106258.13	1623	1391.95	2.00	0.05	0.04	3.20
ENST00000466061.5	ENSG00000106258.13	1564	1332.95	0.00	0.00	0.00	0.00
ENST00000469622.5	ENSG00000106258.13	556	325.24	0.00	0.00	0.00	0.00
ENST00000469887.5	ENSG00000106258.13	3149	2917.95	11.52	0.14	0.10	8.80
ENST00000473347.1	ENSG00000106258.13	2594	2362.95	0.00	0.00	0.00	0.00
ENST00000480723.5	ENSG00000106258.13	584	353.18	0.00	0.00	0.00	0.00
ENST00000481825.5	ENSG00000106258.13	2857	2625.95	0.00	0.00	0.00	0.00
ENST00000488187.1	ENSG00000106258.13	593	362.17	9.68	0.93	0.69	59.56
ENST00000489231.1	ENSG00000106258.13	622	391.12	0.00	0.00	0.00	0.00
ENST00000324306.10	ENSG00000106261.16	9418	9186.95	2493.13	9.46	6.99	13.00
ENST00000426572.5	ENSG00000106261.16	2011	1779.95	2504.36	49.06	36.22	67.42
ENST00000432317.1	ENSG00000106261.16	573	342.20	116.82	11.90	8.79	16.36
ENST00000482979.5	ENSG00000106261.16	1449	1217.95	81.69	2.34	1.73	3.21
ENST00000535170.5	ENSG00000106261.16	8758	8526.95	0.00	0.00	0.00	0.00
ENST00000620510.1	ENSG00000106261.16	9192	8960.95	0.00	0.00	0.00	0.00
ENST00000360876.8	ENSG00000106263.17	3055	2823.95	4539.91	56.06	41.39	46.20
ENST00000397011.2	ENSG00000106263.17	2966	2734.95	366.18	4.67	3.45	3.85
ENST00000413917.5	ENSG00000106263.17	962	730.95	3.96	0.19	0.14	0.16
ENST00000431643.5	ENSG00000106263.17	1074	842.95	0.00	0.00	0.00	0.00
ENST00000463026.5	ENSG00000106263.17	633	402.11	19.66	1.70	1.26	1.40
ENST00000463229.2	ENSG00000106263.17	552	321.25	8.84	0.96	0.71	0.79
ENST00000465670.1	ENSG00000106263.17	2766	2534.95	254.45	3.50	2.58	2.88
ENST00000466199.1	ENSG00000106263.17	734	503.02	17.37	1.20	0.89	0.99
ENST00000468250.1	ENSG00000106263.17	602	371.15	29.66	2.79	2.06	2.30
ENST00000468611.5	ENSG00000106263.17	1868	1636.95	2113.50	45.02	33.24	37.10
ENST00000475415.5	ENSG00000106263.17	3745	3513.95	211.86	2.10	1.55	1.73
ENST00000494658.1	ENSG00000106263.17	637	406.10	36.61	3.14	2.32	2.59
ENST00000222990.7	ENSG00000106266.9	4727	4495.95	1026.87	7.96	5.88	4.45
ENST00000419693.1	ENSG00000106266.9	415	185.30	0.00	0.00	0.00	0.00
ENST00000435060.5	ENSG00000106266.9	762	531.00	18.65	1.22	0.90	0.68
ENST00000435336.5	ENSG00000106266.9	634	403.11	0.00	0.00	0.00	0.00
ENST00000447136.1	ENSG00000106266.9	583	352.18	0.00	0.00	0.00	0.00
ENST00000457286.5	ENSG00000106266.9	686	455.05	211.70	16.22	11.98	9.07
ENST00000479689.1	ENSG00000106266.9	560	329.23	81.12	8.59	6.34	4.80
ENST00000480807.1	ENSG00000106266.9	534	303.30	1244.82	143.12	105.67	79.98
ENST00000494722.1	ENSG00000106266.9	590	359.17	18.84	1.83	1.35	1.02
ENST00000617724.1	ENSG00000106266.9	63	0.00	0.00	0.00	0.00	0.00
ENST00000339737.6	ENSG00000106268.15	698	467.04	129.97	9.70	7.16	6.81
ENST00000343985.8	ENSG00000106268.15	771	540.00	4.58	0.30	0.22	0.21
ENST00000356714.5	ENSG00000106268.15	662	431.08	1517.31	122.74	90.62	86.19
ENST00000397046.5	ENSG00000106268.15	712	481.03	0.00	0.00	0.00	0.00
ENST00000397048.5	ENSG00000106268.15	783	551.99	0.00	0.00	0.00	0.00
ENST00000397049.2	ENSG00000106268.15	714	483.03	124.03	8.95	6.61	6.29
ENST00000454650.1	ENSG00000106268.15	822	590.97	0.00	0.00	0.00	0.00
ENST00000471348.1	ENSG00000106268.15	263	48.94	0.00	0.00	0.00	0.00
ENST00000487426.1	ENSG00000106268.15	872	640.96	13.11	0.71	0.53	0.50
ENST00000393386.6	ENSG00000106278.11	8175	7943.95	10385.10	45.59	33.66	49.25
ENST00000449182.1	ENSG00000106278.11	4627	4395.95	3907.22	30.99	22.88	33.49
ENST00000468641.1	ENSG00000106278.11	554	323.25	45.13	4.87	3.59	5.26
ENST00000470504.1	ENSG00000106278.11	549	318.26	4.85	0.53	0.39	0.57
ENST00000471837.1	ENSG00000106278.11	568	337.21	0.00	0.00	0.00	0.00
ENST00000474500.1	ENSG00000106278.11	1128	896.95	154.62	6.01	4.44	6.49
ENST00000483028.1	ENSG00000106278.11	593	362.17	0.00	0.00	0.00	0.00
ENST00000483995.1	ENSG00000106278.11	817	585.98	49.02	2.92	2.15	3.15
ENST00000489114.1	ENSG00000106278.11	571	340.21	16.07	1.65	1.22	1.78
ENST00000344095.8	ENSG00000106290.14	2727	2495.95	0.00	0.00	0.00	0.00
ENST00000417349.5	ENSG00000106290.14	537	306.29	1.05	0.12	0.09	1.02
ENST00000421980.5	ENSG00000106290.14	2685	2453.95	0.86	0.01	0.01	0.10
ENST00000431404.2	ENSG00000106290.14	321	96.16	0.00	0.00	0.00	0.00
ENST00000437822.6	ENSG00000106290.14	2318	2086.95	0.00	0.00	0.00	0.00
ENST00000440225.5	ENSG00000106290.14	871	639.96	0.00	0.00	0.00	0.00
ENST00000449571.5	ENSG00000106290.14	612	381.14	0.00	0.00	0.00	0.00
ENST00000451699.5	ENSG00000106290.14	703	472.04	0.00	0.00	0.00	0.00
ENST00000452041.5	ENSG00000106290.14	2297	2065.95	338.24	5.71	4.22	48.98
ENST00000452438.6	ENSG00000106290.14	563	332.22	0.00	0.00	0.00	0.00
ENST00000453269.6	ENSG00000106290.14	2464	2232.95	136.16	2.13	1.57	18.24
ENST00000460673.2	ENSG00000106290.14	471	240.61	0.00	0.00	0.00	0.00
ENST00000472509.5	ENSG00000106290.14	2551	2319.95	82.16	1.23	0.91	10.59
ENST00000487115.1	ENSG00000106290.14	384	155.11	8.86	1.99	1.47	17.08
ENST00000487288.1	ENSG00000106290.14	1195	963.95	7.91	0.29	0.21	2.46
ENST00000493322.5	ENSG00000106290.14	934	702.95	0.00	0.00	0.00	0.00
ENST00000497233.1	ENSG00000106290.14	457	226.73	0.00	0.00	0.00	0.00
ENST00000520135.5	ENSG00000106290.14	546	315.27	0.56	0.06	0.05	0.53
ENST00000523306.5	ENSG00000106290.14	751	520.01	1.72	0.12	0.09	0.99
ENST00000223023.4	ENSG00000106299.7	4435	4203.95	3132.00	25.98	19.18	100.00
ENST00000223026.8	ENSG00000106302.9	2407	2175.95	0.00	0.00	0.00	0.00
ENST00000476325.5	ENSG00000106302.9	1616	1384.95	0.00	0.00	0.00	0.00
ENST00000483878.1	ENSG00000106302.9	1609	1377.95	0.00	0.00	0.00	0.00
ENST00000488323.5	ENSG00000106302.9	314	89.96	0.00	0.00	0.00	0.00
ENST00000489978.5	ENSG00000106302.9	589	358.17	0.00	0.00	0.00	0.00
ENST00000223028.11	ENSG00000106304.15	2007	1775.95	0.00	0.00	0.00	0.00
ENST00000340011.9	ENSG00000106304.15	2349	2117.95	0.00	0.00	0.00	0.00
ENST00000402183.3	ENSG00000106304.15	1860	1628.95	0.00	0.00	0.00	0.00
ENST00000413927.5	ENSG00000106304.15	760	529.00	0.00	0.00	0.00	0.00
ENST00000439500.5	ENSG00000106304.15	2220	1988.95	0.00	0.00	0.00	0.00
ENST00000460182.5	ENSG00000106304.15	2154	1922.95	0.00	0.00	0.00	0.00
ENST00000223029.7	ENSG00000106305.9	1225	993.95	2113.69	74.16	54.75	74.96
ENST00000395236.2	ENSG00000106305.9	860	628.96	441.41	24.47	18.07	24.74
ENST00000400479.6	ENSG00000106305.9	1107	875.95	5.83	0.23	0.17	0.23
ENST00000415999.1	ENSG00000106305.9	777	545.99	1.05	0.07	0.05	0.07
ENST00000223051.7	ENSG00000106327.12	2888	2656.95	0.00	0.00	0.00	0.00
ENST00000431692.5	ENSG00000106327.12	2631	2399.95	0.00	0.00	0.00	0.00
ENST00000461176.1	ENSG00000106327.12	692	461.05	0.00	0.00	0.00	0.00
ENST00000462090.5	ENSG00000106327.12	1844	1612.95	1.00	0.02	0.02	100.00
ENST00000462107.1	ENSG00000106327.12	3131	2899.95	0.00	0.00	0.00	0.00
ENST00000465294.5	ENSG00000106327.12	2763	2531.95	0.00	0.00	0.00	0.00
ENST00000473374.5	ENSG00000106327.12	891	659.96	0.00	0.00	0.00	0.00
ENST00000473571.1	ENSG00000106327.12	628	397.11	0.00	0.00	0.00	0.00
ENST00000473963.1	ENSG00000106327.12	771	540.00	0.00	0.00	0.00	0.00
ENST00000474947.1	ENSG00000106327.12	1514	1282.95	0.00	0.00	0.00	0.00
ENST00000475011.1	ENSG00000106327.12	610	379.14	0.00	0.00	0.00	0.00
ENST00000476304.5	ENSG00000106327.12	2421	2189.95	0.00	0.00	0.00	0.00
ENST00000490084.5	ENSG00000106327.12	2196	1964.95	0.00	0.00	0.00	0.00
ENST00000265825.5	ENSG00000106328.9	2238	2006.95	0.00	0.00	0.00	0.00
ENST00000421705.1	ENSG00000106328.9	696	465.04	0.00	0.00	0.00	0.00
ENST00000469242.1	ENSG00000106328.9	854	622.96	0.00	0.00	0.00	0.00
ENST00000478328.1	ENSG00000106328.9	705	474.04	8.72	0.64	0.47	100.00
ENST00000478821.1	ENSG00000106328.9	725	494.02	0.00	0.00	0.00	0.00
ENST00000223054.8	ENSG00000106330.11	1053	821.95	0.00	0.00	0.00	0.00
ENST00000379527.6	ENSG00000106330.11	1016	784.95	297.02	13.19	9.74	70.20
ENST00000393950.6	ENSG00000106330.11	1191	959.95	53.71	1.95	1.44	10.38
ENST00000424091.2	ENSG00000106330.11	1115	883.95	17.89	0.71	0.52	3.75
ENST00000462372.5	ENSG00000106330.11	979	747.95	0.00	0.00	0.00	0.00
ENST00000490309.1	ENSG00000106330.11	826	594.97	6.19	0.36	0.27	1.93
ENST00000493970.5	ENSG00000106330.11	853	621.96	0.00	0.00	0.00	0.00
ENST00000497456.1	ENSG00000106330.11	571	340.21	25.20	2.58	1.91	13.74
ENST00000338516.7	ENSG00000106331.14	1085	853.95	0.00	0.00	0.00	0.00
ENST00000341640.6	ENSG00000106331.14	2010	1778.95	0.00	0.00	0.00	0.00
ENST00000378740.6	ENSG00000106331.14	1088	856.95	0.00	0.00	0.00	0.00
ENST00000463946.5	ENSG00000106331.14	1613	1381.95	0.00	0.00	0.00	0.00
ENST00000477423.1	ENSG00000106331.14	935	703.95	0.00	0.00	0.00	0.00
ENST00000483494.5	ENSG00000106331.14	1565	1333.95	0.00	0.00	0.00	0.00
ENST00000611453.1	ENSG00000106331.14	1235	1003.95	0.00	0.00	0.00	0.00
ENST00000223061.5	ENSG00000106333.12	1702	1470.95	161.60	3.83	2.83	47.22
ENST00000460002.1	ENSG00000106333.12	447	216.83	0.00	0.00	0.00	0.00
ENST00000462260.1	ENSG00000106333.12	554	323.25	0.00	0.00	0.00	0.00
ENST00000468214.1	ENSG00000106333.12	541	310.28	0.00	0.00	0.00	0.00
ENST00000472348.1	ENSG00000106333.12	960	728.95	65.72	3.14	2.32	38.75
ENST00000482863.1	ENSG00000106333.12	545	314.27	1.09	0.12	0.09	1.49
ENST00000486440.5	ENSG00000106333.12	765	534.00	15.58	1.02	0.75	12.54
ENST00000487172.1	ENSG00000106333.12	686	455.05	0.00	0.00	0.00	0.00
ENST00000490909.1	ENSG00000106333.12	318	93.49	0.00	0.00	0.00	0.00
ENST00000496269.1	ENSG00000106333.12	995	763.95	0.00	0.00	0.00	0.00
ENST00000241071.10	ENSG00000106336.12	2276	2044.95	0.00	0.00	0.00	0.00
ENST00000427939.2	ENSG00000106336.12	2087	1855.95	0.00	0.00	0.00	0.00
ENST00000461079.5	ENSG00000106336.12	598	367.16	0.00	0.00	0.00	0.00
ENST00000465843.5	ENSG00000106336.12	957	725.95	0.00	0.00	0.00	0.00
ENST00000466053.5	ENSG00000106336.12	579	348.19	0.00	0.00	0.00	0.00
ENST00000468962.5	ENSG00000106336.12	1901	1669.95	0.00	0.00	0.00	0.00
ENST00000474649.1	ENSG00000106336.12	1330	1098.95	0.00	0.00	0.00	0.00
ENST00000488079.1	ENSG00000106336.12	1630	1398.95	0.00	0.00	0.00	0.00
ENST00000498195.5	ENSG00000106336.12	543	312.27	1.00	0.11	0.08	100.00
ENST00000342032.7	ENSG00000106341.10	2268	2036.95	1.00	0.02	0.01	100.00
ENST00000409146.3	ENSG00000106341.10	569	338.21	0.00	0.00	0.00	0.00
ENST00000498609.1	ENSG00000106341.10	568	337.21	0.00	0.00	0.00	0.00
ENST00000223073.6	ENSG00000106344.8	15507	15275.95	167.17	0.38	0.28	0.49
ENST00000415472.6	ENSG00000106344.8	2251	2019.95	2385.27	41.18	30.40	53.13
ENST00000459726.1	ENSG00000106344.8	728	497.02	103.96	7.29	5.39	9.41
ENST00000478061.5	ENSG00000106344.8	932	700.95	105.21	5.23	3.86	6.75
ENST00000481788.1	ENSG00000106344.8	1052	820.95	99.79	4.24	3.13	5.47
ENST00000487602.5	ENSG00000106344.8	715	484.03	0.00	0.00	0.00	0.00
ENST00000488249.1	ENSG00000106344.8	570	339.21	145.62	14.97	11.05	19.32
ENST00000495327.1	ENSG00000106344.8	395	165.77	19.98	4.20	3.10	5.42
ENST00000306177.9	ENSG00000106346.11	5155	4923.95	390.56	2.77	2.04	44.86
ENST00000404008.6	ENSG00000106346.11	1380	1148.95	0.00	0.00	0.00	0.00
ENST00000426246.2	ENSG00000106346.11	3611	3379.95	28.75	0.30	0.22	4.81
ENST00000451154.5	ENSG00000106346.11	520	289.35	0.00	0.00	0.00	0.00
ENST00000465073.6	ENSG00000106346.11	1490	1258.95	89.43	2.48	1.83	40.17
ENST00000479544.6	ENSG00000106346.11	4286	4054.95	20.59	0.18	0.13	2.87
ENST00000521713.1	ENSG00000106346.11	5017	4785.95	61.66	0.45	0.33	7.29
ENST00000338791.10	ENSG00000106348.16	2881	2649.95	0.00	0.00	0.00	0.00
ENST00000348127.10	ENSG00000106348.16	2479	2247.95	162.09	2.51	1.86	13.03
ENST00000354269.9	ENSG00000106348.16	2580	2348.95	0.00	0.00	0.00	0.00
ENST00000419067.6	ENSG00000106348.16	2431	2199.95	634.79	10.06	7.43	52.12
ENST00000460045.1	ENSG00000106348.16	671	440.07	10.89	0.86	0.64	4.47
ENST00000468842.1	ENSG00000106348.16	587	356.18	12.12	1.19	0.88	6.15
ENST00000469328.5	ENSG00000106348.16	2295	2063.95	0.00	0.00	0.00	0.00
ENST00000470772.5	ENSG00000106348.16	1888	1656.95	0.00	0.00	0.00	0.00
ENST00000473463.1	ENSG00000106348.16	590	359.17	0.00	0.00	0.00	0.00
ENST00000480861.5	ENSG00000106348.16	1765	1533.95	0.00	0.00	0.00	0.00
ENST00000484496.5	ENSG00000106348.16	2422	2190.95	0.00	0.00	0.00	0.00
ENST00000489263.1	ENSG00000106348.16	598	367.16	0.00	0.00	0.00	0.00
ENST00000491376.5	ENSG00000106348.16	748	517.01	0.00	0.00	0.00	0.00
ENST00000496200.5	ENSG00000106348.16	2283	2051.95	154.69	2.63	1.94	13.62
ENST00000496487.5	ENSG00000106348.16	544	313.27	7.07	0.79	0.58	4.08
ENST00000497868.5	ENSG00000106348.16	952	720.95	26.08	1.26	0.93	6.54
ENST00000626419.2	ENSG00000106348.16	2862	2630.95	0.00	0.00	0.00	0.00
ENST00000300176.8	ENSG00000106351.12	4796	4564.95	20.15	0.15	0.11	11.61
ENST00000429987.1	ENSG00000106351.12	928	696.95	5.25	0.26	0.19	19.81
ENST00000430857.5	ENSG00000106351.12	915	683.95	0.00	0.00	0.00	0.00
ENST00000474713.1	ENSG00000106351.12	1864	1632.95	42.60	0.91	0.67	68.58
ENST00000477022.1	ENSG00000106351.12	1327	1095.95	0.00	0.00	0.00	0.00
ENST00000223084.7	ENSG00000106355.9	1295	1063.95	51.79	1.70	1.25	4.28
ENST00000409292.5	ENSG00000106355.9	538	307.29	48.98	5.56	4.10	14.01
ENST00000409782.5	ENSG00000106355.9	649	418.09	0.00	0.00	0.00	0.00
ENST00000409909.7	ENSG00000106355.9	740	509.01	75.15	5.15	3.80	12.98
ENST00000409952.3	ENSG00000106355.9	687	456.05	0.00	0.00	0.00	0.00
ENST00000409987.5	ENSG00000106355.9	504	273.42	175.74	22.41	16.55	56.49
ENST00000410044.5	ENSG00000106355.9	687	456.05	2.74	0.21	0.15	0.53
ENST00000450169.6	ENSG00000106355.9	2258	2026.95	12.19	0.21	0.15	0.53
ENST00000468872.5	ENSG00000106355.9	636	405.10	27.01	2.33	1.72	5.86
ENST00000480956.1	ENSG00000106355.9	1736	1504.95	91.40	2.12	1.56	5.34
ENST00000223095.4	ENSG00000106366.8	3190	2958.95	2470.00	29.11	21.49	100.00
ENST00000337619.9	ENSG00000106367.13	1306	1074.95	374.00	12.13	8.96	100.00
ENST00000429457.1	ENSG00000106367.13	573	342.20	0.00	0.00	0.00	0.00
ENST00000443943.5	ENSG00000106367.13	741	510.01	0.00	0.00	0.00	0.00
ENST00000223114.8	ENSG00000106384.10	2132	1900.95	0.00	0.00	0.00	0.00
ENST00000379423.3	ENSG00000106384.10	933	701.95	0.00	0.00	0.00	0.00
ENST00000440203.6	ENSG00000106384.10	1219	987.95	0.00	0.00	0.00	0.00
ENST00000223122.3	ENSG00000106392.10	6078	5846.95	945.31	5.64	4.16	6.80
ENST00000402468.3	ENSG00000106392.10	930	698.95	1181.23	58.93	43.51	71.06
ENST00000419721.5	ENSG00000106392.10	591	360.17	144.16	13.96	10.30	16.83
ENST00000429911.5	ENSG00000106392.10	802	570.98	64.24	3.92	2.90	4.73
ENST00000436587.6	ENSG00000106392.10	6235	6003.95	28.19	0.16	0.12	0.20
ENST00000467716.1	ENSG00000106392.10	458	227.72	0.00	0.00	0.00	0.00
ENST00000476068.1	ENSG00000106392.10	1186	954.95	8.87	0.32	0.24	0.39
ENST00000223127.7	ENSG00000106397.11	2920	2688.95	4643.50	60.22	44.46	64.07
ENST00000414785.5	ENSG00000106397.11	539	308.29	0.00	0.00	0.00	0.00
ENST00000421736.1	ENSG00000106397.11	809	577.98	1.29	0.08	0.06	0.08
ENST00000424135.5	ENSG00000106397.11	565	334.22	8.19	0.85	0.63	0.91
ENST00000440925.1	ENSG00000106397.11	536	305.29	49.80	5.69	4.20	6.05
ENST00000454310.5	ENSG00000106397.11	1098	866.95	314.56	12.65	9.34	13.46
ENST00000456079.1	ENSG00000106397.11	563	332.22	0.00	0.00	0.00	0.00
ENST00000460132.5	ENSG00000106397.11	578	347.19	65.41	6.57	4.85	6.99
ENST00000460475.1	ENSG00000106397.11	746	515.01	16.06	1.09	0.80	1.16
ENST00000463479.1	ENSG00000106397.11	505	274.41	14.19	1.80	1.33	1.92
ENST00000466881.1	ENSG00000106397.11	661	430.08	11.46	0.93	0.69	0.99
ENST00000478082.5	ENSG00000106397.11	1585	1353.95	23.29	0.60	0.44	0.64
ENST00000478264.1	ENSG00000106397.11	663	432.07	4.05	0.33	0.24	0.35
ENST00000481461.1	ENSG00000106397.11	564	333.22	0.00	0.00	0.00	0.00
ENST00000487563.1	ENSG00000106397.11	712	481.03	41.72	3.02	2.23	3.22
ENST00000489927.1	ENSG00000106397.11	562	331.23	1.49	0.16	0.12	0.17
ENST00000223129.8	ENSG00000106399.11	2020	1788.95	270.99	5.28	3.90	4.16
ENST00000396682.6	ENSG00000106399.11	847	615.97	773.17	43.77	32.32	34.47
ENST00000401447.1	ENSG00000106399.11	414	184.32	0.00	0.00	0.00	0.00
ENST00000406109.5	ENSG00000106399.11	434	203.99	428.15	73.19	54.04	57.63
ENST00000462723.1	ENSG00000106399.11	989	757.95	36.19	1.67	1.23	1.31
ENST00000463632.1	ENSG00000106399.11	793	561.99	4.56	0.28	0.21	0.22
ENST00000483031.1	ENSG00000106399.11	641	410.10	32.93	2.80	2.07	2.21
ENST00000305105.2	ENSG00000106400.11	1225	993.95	855.13	30.00	22.15	97.61
ENST00000461205.5	ENSG00000106400.11	571	340.21	2.58	0.26	0.20	0.86
ENST00000485387.1	ENSG00000106400.11	2898	2666.95	30.39	0.40	0.29	1.29
ENST00000492315.5	ENSG00000106400.11	3958	3726.95	7.90	0.07	0.05	0.24
ENST00000308344.9	ENSG00000106404.13	1370	1138.95	35.71	1.09	0.81	90.23
ENST00000401528.5	ENSG00000106404.13	2131	1899.95	0.00	0.00	0.00	0.00
ENST00000412417.1	ENSG00000106404.13	691	460.05	0.00	0.00	0.00	0.00
ENST00000414035.5	ENSG00000106404.13	632	401.11	0.00	0.00	0.00	0.00
ENST00000433422.1	ENSG00000106404.13	646	415.09	0.00	0.00	0.00	0.00
ENST00000433833.1	ENSG00000106404.13	832	600.97	0.00	0.00	0.00	0.00
ENST00000463331.5	ENSG00000106404.13	1200	968.95	3.29	0.12	0.09	9.77
ENST00000611078.4	ENSG00000106404.13	1509	1277.95	0.00	0.00	0.00	0.00
ENST00000467773.1	ENSG00000106410.14	2076	1844.95	0.00	0.00	0.00	0.00
ENST00000483238.5	ENSG00000106410.14	1980	1748.95	0.00	0.00	0.00	0.00
ENST00000223145.9	ENSG00000106415.12	4743	4511.95	1178.97	9.11	6.73	22.50
ENST00000414914.5	ENSG00000106415.12	575	344.20	4.18	0.42	0.31	1.05
ENST00000430798.1	ENSG00000106415.12	581	350.19	0.00	0.00	0.00	0.00
ENST00000438949.1	ENSG00000106415.12	873	641.96	208.62	11.33	8.37	27.98
ENST00000460897.1	ENSG00000106415.12	412	182.36	10.82	2.07	1.53	5.11
ENST00000470583.5	ENSG00000106415.12	555	324.24	0.00	0.00	0.00	0.00
ENST00000474269.5	ENSG00000106415.12	691	460.05	0.00	0.00	0.00	0.00
ENST00000482540.1	ENSG00000106415.12	3942	3710.95	487.55	4.58	3.38	11.31
ENST00000489405.5	ENSG00000106415.12	1475	1243.95	173.63	4.87	3.59	12.02
ENST00000491947.1	ENSG00000106415.12	427	197.09	33.87	5.99	4.42	14.80
ENST00000492797.5	ENSG00000106415.12	495	264.46	16.09	2.12	1.57	5.24
ENST00000496617.2	ENSG00000106415.12	538	307.29	0.00	0.00	0.00	0.00
ENST00000223167.4	ENSG00000106436.4	1009	777.95	62.00	2.78	2.05	100.00
ENST00000403050.7	ENSG00000106443.15	4276	4044.95	280.34	2.42	1.78	2.68
ENST00000423760.6	ENSG00000106443.15	2627	2395.95	1325.99	19.30	14.25	21.41
ENST00000469407.5	ENSG00000106443.15	1991	1759.95	1.02	0.02	0.01	0.02
ENST00000470665.5	ENSG00000106443.15	1005	773.95	12.97	0.58	0.43	0.65
ENST00000473050.1	ENSG00000106443.15	695	464.05	14.19	1.07	0.79	1.18
ENST00000476009.5	ENSG00000106443.15	1044	812.95	0.00	0.00	0.00	0.00
ENST00000476774.1	ENSG00000106443.15	399	169.66	0.00	0.00	0.00	0.00
ENST00000481418.5	ENSG00000106443.15	792	560.99	59.29	3.69	2.72	4.09
ENST00000489305.1	ENSG00000106443.15	471	240.61	1.00	0.15	0.11	0.16
ENST00000490957.5	ENSG00000106443.15	4058	3826.95	168.95	1.54	1.14	1.71
ENST00000493922.5	ENSG00000106443.15	408	178.45	0.00	0.00	0.00	0.00
ENST00000497851.1	ENSG00000106443.15	618	387.13	158.29	14.26	10.53	15.82
ENST00000498784.1	ENSG00000106443.15	718	487.03	27.52	1.97	1.45	2.19
ENST00000521747.5	ENSG00000106443.15	2479	2247.95	311.62	4.83	3.57	5.36
ENST00000634607.1	ENSG00000106443.15	3407	3175.95	3672.82	40.33	29.77	44.73
ENST00000223190.8	ENSG00000106459.14	2424	2192.95	230.83	3.67	2.71	57.54
ENST00000311967.6	ENSG00000106459.14	2481	2249.95	22.52	0.35	0.26	5.47
ENST00000353868.5	ENSG00000106459.14	3568	3336.95	0.00	0.00	0.00	0.00
ENST00000393230.6	ENSG00000106459.14	3523	3291.95	0.00	0.00	0.00	0.00
ENST00000393232.5	ENSG00000106459.14	3528	3296.95	156.96	1.66	1.23	26.03
ENST00000454688.5	ENSG00000106459.14	814	582.98	11.69	0.70	0.52	10.96
ENST00000477428.5	ENSG00000106459.14	513	282.38	0.00	0.00	0.00	0.00
ENST00000396667.7	ENSG00000106460.18	12539	12307.95	1021.99	2.90	2.14	3.58
ENST00000396668.7	ENSG00000106460.18	2126	1894.95	2575.87	47.40	35.00	58.60
ENST00000420833.5	ENSG00000106460.18	1492	1260.95	69.09	1.91	1.41	2.36
ENST00000442107.1	ENSG00000106460.18	496	265.45	0.00	0.00	0.00	0.00
ENST00000444443.5	ENSG00000106460.18	584	353.18	269.36	26.59	19.64	32.88
ENST00000453686.1	ENSG00000106460.18	562	331.23	0.00	0.00	0.00	0.00
ENST00000462754.1	ENSG00000106460.18	699	468.04	9.69	0.72	0.53	0.89
ENST00000492762.1	ENSG00000106460.18	590	359.17	14.00	1.36	1.00	1.68
ENST00000320356.6	ENSG00000106462.10	2639	2407.95	340.20	4.93	3.64	13.32
ENST00000350995.6	ENSG00000106462.10	2477	2245.95	467.27	7.25	5.36	19.62
ENST00000460911.5	ENSG00000106462.10	2591	2359.95	1079.33	15.95	11.77	43.13
ENST00000469631.1	ENSG00000106462.10	414	184.32	2.02	0.38	0.28	1.03
ENST00000476773.5	ENSG00000106462.10	2572	2340.95	0.00	0.00	0.00	0.00
ENST00000478654.5	ENSG00000106462.10	2522	2290.95	175.63	2.67	1.97	7.23
ENST00000483012.1	ENSG00000106462.10	1491	1259.95	26.99	0.75	0.55	2.02
ENST00000483967.5	ENSG00000106462.10	2466	2234.95	58.42	0.91	0.67	2.47
ENST00000492143.5	ENSG00000106462.10	3641	3409.95	381.14	3.90	2.88	10.54
ENST00000498186.5	ENSG00000106462.10	1876	1644.95	11.01	0.23	0.17	0.63
ENST00000223208.9	ENSG00000106477.18	6513	6281.95	364.81	2.03	1.50	5.50
ENST00000334451.6	ENSG00000106477.18	424	194.14	0.00	0.00	0.00	0.00
ENST00000343969.9	ENSG00000106477.18	1087	855.95	107.48	4.38	3.23	11.90
ENST00000469826.1	ENSG00000106477.18	516	285.36	0.00	0.00	0.00	0.00
ENST00000471201.5	ENSG00000106477.18	592	361.17	1.67	0.16	0.12	0.44
ENST00000472739.5	ENSG00000106477.18	827	595.97	0.00	0.00	0.00	0.00
ENST00000475282.5	ENSG00000106477.18	561	330.23	0.00	0.00	0.00	0.00
ENST00000477003.5	ENSG00000106477.18	557	326.24	0.00	0.00	0.00	0.00
ENST00000480206.1	ENSG00000106477.18	661	430.08	0.00	0.00	0.00	0.00
ENST00000482730.1	ENSG00000106477.18	338	111.57	0.00	0.00	0.00	0.00
ENST00000484549.5	ENSG00000106477.18	1269	1037.95	68.39	2.30	1.70	6.24
ENST00000485736.5	ENSG00000106477.18	2188	1956.95	283.56	5.05	3.73	13.73
ENST00000489512.5	ENSG00000106477.18	3161	2929.95	0.00	0.00	0.00	0.00
ENST00000492389.5	ENSG00000106477.18	689	458.05	260.73	19.85	14.66	53.94
ENST00000495702.5	ENSG00000106477.18	733	502.02	18.60	1.29	0.95	3.51
ENST00000498527.5	ENSG00000106477.18	583	352.18	12.93	1.28	0.95	3.48
ENST00000541543.5	ENSG00000106477.18	6222	5990.95	15.51	0.09	0.07	0.25
ENST00000603513.1	ENSG00000106477.18	2368	2136.95	20.90	0.34	0.25	0.93
ENST00000616628.1	ENSG00000106477.18	3315	3083.95	2.42	0.03	0.02	0.07
ENST00000223210.4	ENSG00000106479.10	6950	6718.95	232.05	1.20	0.89	17.54
ENST00000460379.1	ENSG00000106479.10	594	363.16	37.24	3.58	2.64	52.07
ENST00000466435.1	ENSG00000106479.10	333	106.99	0.00	0.00	0.00	0.00
ENST00000478024.1	ENSG00000106479.10	561	330.23	0.00	0.00	0.00	0.00
ENST00000488265.1	ENSG00000106479.10	1033	801.95	40.56	1.76	1.30	25.68
ENST00000489820.5	ENSG00000106479.10	554	323.25	3.00	0.32	0.24	4.71
ENST00000436072.6	ENSG00000106483.11	2966	2734.95	279.23	3.56	2.63	22.52
ENST00000447200.2	ENSG00000106483.11	849	617.97	8.31	0.47	0.35	2.97
ENST00000478975.1	ENSG00000106483.11	626	395.12	133.46	11.78	8.70	74.51
ENST00000223215.8	ENSG00000106484.14	2465	2233.95	26.10	0.41	0.30	6.15
ENST00000341441.9	ENSG00000106484.14	2443	2211.95	0.00	0.00	0.00	0.00
ENST00000378576.8	ENSG00000106484.14	2180	1948.95	0.00	0.00	0.00	0.00
ENST00000393187.5	ENSG00000106484.14	2380	2148.95	100.12	1.62	1.20	24.54
ENST00000399874.6	ENSG00000106484.14	390	160.91	0.00	0.00	0.00	0.00
ENST00000416162.6	ENSG00000106484.14	2158	1926.95	0.00	0.00	0.00	0.00
ENST00000421001.5	ENSG00000106484.14	794	562.99	0.00	0.00	0.00	0.00
ENST00000427521.5	ENSG00000106484.14	882	650.96	0.00	0.00	0.00	0.00
ENST00000433159.5	ENSG00000106484.14	582	351.18	0.00	0.00	0.00	0.00
ENST00000437637.5	ENSG00000106484.14	555	324.24	0.00	0.00	0.00	0.00
ENST00000437945.5	ENSG00000106484.14	1455	1223.95	0.00	0.00	0.00	0.00
ENST00000458161.2	ENSG00000106484.14	531	300.31	0.00	0.00	0.00	0.00
ENST00000460590.1	ENSG00000106484.14	370	141.65	0.00	0.00	0.00	0.00
ENST00000462132.5	ENSG00000106484.14	621	390.12	10.28	0.92	0.68	13.88
ENST00000463263.1	ENSG00000106484.14	764	533.00	37.22	2.43	1.80	36.78
ENST00000475188.1	ENSG00000106484.14	857	625.96	0.00	0.00	0.00	0.00
ENST00000488093.1	ENSG00000106484.14	747	516.01	18.28	1.24	0.91	18.66
ENST00000494868.1	ENSG00000106484.14	278	60.09	0.00	0.00	0.00	0.00
ENST00000262041.5	ENSG00000106511.5	2500	2268.95	98.00	1.51	1.11	100.00
ENST00000306999.6	ENSG00000106524.8	2555	2323.95	1077.20	16.16	11.93	64.28
ENST00000421746.1	ENSG00000106524.8	591	360.17	11.54	1.12	0.83	4.44
ENST00000447802.3	ENSG00000106524.8	2599	2367.95	7.10	0.10	0.08	0.42
ENST00000453623.5	ENSG00000106524.8	587	356.18	3.44	0.34	0.25	1.34
ENST00000627859.1	ENSG00000106524.8	210	18.30	1.93	3.67	2.71	14.59
ENST00000628652.1	ENSG00000106524.8	1270	1038.95	111.79	3.75	2.77	14.92
ENST00000252071.8	ENSG00000106526.10	1218	986.95	0.00	0.00	0.00	0.00
ENST00000477367.1	ENSG00000106526.10	502	271.42	0.00	0.00	0.00	0.00
ENST00000477871.1	ENSG00000106526.10	678	447.06	0.00	0.00	0.00	0.00
ENST00000478393.5	ENSG00000106526.10	5697	5465.95	0.00	0.00	0.00	0.00
ENST00000539352.5	ENSG00000106526.10	570	339.21	2.09	0.21	0.16	100.00
ENST00000613959.1	ENSG00000106526.10	5142	4910.95	0.00	0.00	0.00	0.00
ENST00000403058.5	ENSG00000106536.19	2335	2103.95	0.00	0.00	0.00	0.00
ENST00000416452.1	ENSG00000106536.19	1028	796.95	0.00	0.00	0.00	0.00
ENST00000426456.1	ENSG00000106536.19	532	301.31	0.00	0.00	0.00	0.00
ENST00000451021.5	ENSG00000106536.19	570	339.21	0.00	0.00	0.00	0.00
ENST00000464276.2	ENSG00000106536.19	530	299.31	0.00	0.00	0.00	0.00
ENST00000517348.1	ENSG00000106536.19	1578	1346.95	0.00	0.00	0.00	0.00
ENST00000518318.6	ENSG00000106536.19	5925	5693.95	0.00	0.00	0.00	0.00
ENST00000520104.5	ENSG00000106536.19	1290	1058.95	0.00	0.00	0.00	0.00
ENST00000524147.5	ENSG00000106536.19	1485	1253.95	0.00	0.00	0.00	0.00
ENST00000559001.5	ENSG00000106536.19	2403	2171.95	0.00	0.00	0.00	0.00
ENST00000262067.4	ENSG00000106537.7	2093	1861.95	89.40	1.67	1.24	81.81
ENST00000466195.1	ENSG00000106537.7	568	337.21	3.60	0.37	0.27	18.19
ENST00000223271.7	ENSG00000106538.9	740	509.01	200.18	13.71	10.12	93.60
ENST00000466675.5	ENSG00000106538.9	1618	1386.95	8.28	0.21	0.15	1.42
ENST00000467793.5	ENSG00000106538.9	583	352.18	0.00	0.00	0.00	0.00
ENST00000478771.2	ENSG00000106538.9	1907	1675.95	21.94	0.46	0.34	3.12
ENST00000482669.1	ENSG00000106538.9	563	332.22	2.60	0.27	0.20	1.86
ENST00000446267.1	ENSG00000106540.4	564	333.22	0.00	0.00	0.00	0.00
ENST00000401412.5	ENSG00000106541.11	782	550.99	0.00	0.00	0.00	0.00
ENST00000412973.1	ENSG00000106541.11	670	439.07	0.00	0.00	0.00	0.00
ENST00000419304.6	ENSG00000106541.11	1778	1546.95	0.00	0.00	0.00	0.00
ENST00000450569.5	ENSG00000106541.11	671	440.07	0.00	0.00	0.00	0.00
ENST00000468419.1	ENSG00000106541.11	585	354.18	0.00	0.00	0.00	0.00
ENST00000486219.1	ENSG00000106541.11	117	0.00	0.00	0.00	0.00	0.00
ENST00000489523.5	ENSG00000106541.11	572	341.20	0.00	0.00	0.00	0.00
ENST00000242057.8	ENSG00000106546.12	6276	6044.95	10147.24	58.54	43.22	21.87
ENST00000463496.1	ENSG00000106546.12	4820	4588.95	7229.76	54.94	40.56	20.52
ENST00000475440.1	ENSG00000106546.12	388	158.98	273.91	60.08	44.36	22.44
ENST00000481944.1	ENSG00000106546.12	518	287.36	49.92	6.06	4.47	2.26
ENST00000492120.1	ENSG00000106546.12	684	453.05	1144.31	88.08	65.03	32.90
ENST00000262570.9	ENSG00000106554.11	1598	1366.95	4309.80	109.94	81.17	70.99
ENST00000423635.5	ENSG00000106554.11	1310	1078.95	9.66	0.31	0.23	0.20
ENST00000448878.5	ENSG00000106554.11	1570	1338.95	469.03	12.22	9.02	7.89
ENST00000457942.1	ENSG00000106554.11	559	328.23	8.87	0.94	0.70	0.61
ENST00000466644.5	ENSG00000106554.11	1442	1210.95	133.48	3.84	2.84	2.48
ENST00000476546.5	ENSG00000106554.11	1462	1230.95	0.00	0.00	0.00	0.00
ENST00000481152.1	ENSG00000106554.11	890	658.96	12.67	0.67	0.49	0.43
ENST00000496427.5	ENSG00000106554.11	721	490.03	378.53	26.94	19.89	17.39
ENST00000223293.9	ENSG00000106560.10	1449	1217.95	186.00	5.33	3.93	92.89
ENST00000474605.1	ENSG00000106560.10	309	85.60	1.00	0.41	0.30	7.11
ENST00000487388.1	ENSG00000106560.10	556	325.24	0.00	0.00	0.00	0.00
ENST00000326442.9	ENSG00000106565.17	1129	897.95	495.13	19.23	14.20	41.55
ENST00000429904.6	ENSG00000106565.17	1206	974.95	68.68	2.46	1.81	5.31
ENST00000434545.5	ENSG00000106565.17	1303	1071.95	0.00	0.00	0.00	0.00
ENST00000447204.6	ENSG00000106565.17	1430	1198.95	0.00	0.00	0.00	0.00
ENST00000450753.2	ENSG00000106565.17	1006	774.95	541.67	24.37	18.00	52.67
ENST00000492607.5	ENSG00000106565.17	1265	1033.95	6.53	0.22	0.16	0.48
ENST00000395925.7	ENSG00000106571.12	8208	7976.95	4809.47	21.02	15.52	24.78
ENST00000428534.1	ENSG00000106571.12	583	352.18	73.95	7.32	5.41	8.63
ENST00000437480.1	ENSG00000106571.12	451	220.79	5.18	0.82	0.60	0.96
ENST00000448703.5	ENSG00000106571.12	653	422.08	494.30	40.84	30.15	48.13
ENST00000464291.1	ENSG00000106571.12	553	322.25	110.25	11.93	8.81	14.06
ENST00000479210.1	ENSG00000106571.12	4968	4736.95	396.85	2.92	2.16	3.44
ENST00000223321.8	ENSG00000106588.10	1487	1255.95	1415.22	39.29	29.01	29.96
ENST00000411875.1	ENSG00000106588.10	4251	4019.95	195.33	1.69	1.25	1.29
ENST00000436986.5	ENSG00000106588.10	1453	1221.95	20.10	0.57	0.42	0.44
ENST00000445517.1	ENSG00000106588.10	683	452.06	1156.93	89.24	65.89	68.04
ENST00000457444.5	ENSG00000106588.10	801	569.98	5.88	0.36	0.27	0.27
ENST00000223324.2	ENSG00000106591.3	1035	803.95	961.23	41.69	30.78	80.22
ENST00000413995.1	ENSG00000106591.3	730	499.02	102.67	7.17	5.30	13.80
ENST00000432845.1	ENSG00000106591.3	2734	2502.95	223.10	3.11	2.29	5.98
ENST00000496564.1	ENSG00000106591.3	488	257.50	0.00	0.00	0.00	0.00
ENST00000223336.10	ENSG00000106603.17	927	695.95	3660.48	183.41	135.41	87.82
ENST00000310564.10	ENSG00000106603.17	1085	853.95	51.23	2.09	1.54	1.00
ENST00000395879.5	ENSG00000106603.17	2448	2216.95	29.60	0.47	0.34	0.22
ENST00000415076.6	ENSG00000106603.17	1737	1505.95	4.33	0.10	0.07	0.05
ENST00000415798.5	ENSG00000106603.17	524	293.33	0.00	0.00	0.00	0.00
ENST00000418140.5	ENSG00000106603.17	1372	1140.95	22.90	0.70	0.52	0.34
ENST00000420441.1	ENSG00000106603.17	547	316.26	33.72	3.72	2.74	1.78
ENST00000431651.5	ENSG00000106603.17	720	489.03	0.00	0.00	0.00	0.00
ENST00000438444.5	ENSG00000106603.17	3223	2991.95	85.98	1.00	0.74	0.48
ENST00000446330.6	ENSG00000106603.17	1520	1288.95	0.00	0.00	0.00	0.00
ENST00000446564.5	ENSG00000106603.17	1177	945.95	58.32	2.15	1.59	1.03
ENST00000448704.5	ENSG00000106603.17	1599	1367.95	5.72	0.15	0.11	0.07
ENST00000451651.5	ENSG00000106603.17	585	354.18	0.00	0.00	0.00	0.00
ENST00000457939.1	ENSG00000106603.17	406	176.49	7.98	1.58	1.16	0.75
ENST00000459713.1	ENSG00000106603.17	574	343.20	33.38	3.39	2.50	1.62
ENST00000470156.1	ENSG00000106603.17	569	338.21	9.99	1.03	0.76	0.49
ENST00000478504.1	ENSG00000106603.17	552	321.25	0.00	0.00	0.00	0.00
ENST00000488813.1	ENSG00000106603.17	1641	1409.95	243.31	6.02	4.44	2.88
ENST00000490251.1	ENSG00000106603.17	2135	1903.95	166.07	3.04	2.25	1.46
ENST00000265523.8	ENSG00000106605.10	1071	839.95	4943.35	205.23	151.52	67.28
ENST00000402924.5	ENSG00000106605.10	1161	929.95	277.57	10.41	7.68	3.41
ENST00000424330.1	ENSG00000106605.10	443	212.88	0.00	0.00	0.00	0.00
ENST00000453612.1	ENSG00000106605.10	757	526.00	41.44	2.75	2.03	0.90
ENST00000486984.1	ENSG00000106605.10	324	98.84	245.64	86.66	63.98	28.41
ENST00000336086.10	ENSG00000106608.16	5658	5426.95	46.88	0.30	0.22	0.86
ENST00000402306.7	ENSG00000106608.16	3563	3331.95	832.62	8.71	6.43	24.88
ENST00000426198.5	ENSG00000106608.16	885	653.96	4.16	0.22	0.16	0.63
ENST00000439702.5	ENSG00000106608.16	592	361.17	194.39	18.77	13.86	53.58
ENST00000443736.5	ENSG00000106608.16	3596	3364.95	105.94	1.10	0.81	3.13
ENST00000446958.1	ENSG00000106608.16	365	136.88	4.09	1.04	0.77	2.97
ENST00000453200.5	ENSG00000106608.16	4042	3810.95	25.51	0.23	0.17	0.67
ENST00000455877.5	ENSG00000106608.16	591	360.17	0.00	0.00	0.00	0.00
ENST00000467410.1	ENSG00000106608.16	555	324.24	37.67	4.05	2.99	11.57
ENST00000474376.1	ENSG00000106608.16	399	169.66	0.00	0.00	0.00	0.00
ENST00000477768.1	ENSG00000106608.16	500	269.43	0.00	0.00	0.00	0.00
ENST00000478747.5	ENSG00000106608.16	389	159.95	2.74	0.60	0.44	1.71
ENST00000497914.5	ENSG00000106608.16	4360	4128.95	0.00	0.00	0.00	0.00
ENST00000341567.8	ENSG00000106609.16	4229	3997.95	10590.89	92.38	68.20	97.90
ENST00000413593.5	ENSG00000106609.16	637	406.10	4.11	0.35	0.26	0.37
ENST00000418375.1	ENSG00000106609.16	545	314.27	0.00	0.00	0.00	0.00
ENST00000424964.6	ENSG00000106609.16	536	305.29	0.00	0.00	0.00	0.00
ENST00000433271.6	ENSG00000106609.16	1610	1378.95	9.91	0.25	0.19	0.27
ENST00000484751.1	ENSG00000106609.16	739	508.01	20.09	1.38	1.02	1.46
ENST00000607045.5	ENSG00000106609.16	690	459.05	0.00	0.00	0.00	0.00
ENST00000352103.6	ENSG00000106610.14	530	299.31	16.44	1.92	1.41	10.84
ENST00000416602.6	ENSG00000106610.14	2143	1911.95	517.28	9.43	6.97	53.37
ENST00000472361.5	ENSG00000106610.14	1039	807.95	146.59	6.33	4.67	35.79
ENST00000262187.9	ENSG00000106615.9	2075	1843.95	1655.06	31.30	23.11	17.74
ENST00000470072.1	ENSG00000106615.9	764	533.00	37.26	2.44	1.80	1.38
ENST00000470370.1	ENSG00000106615.9	501	270.43	0.00	0.00	0.00	0.00
ENST00000472642.5	ENSG00000106615.9	900	668.95	2717.88	141.68	104.60	80.31
ENST00000478470.5	ENSG00000106615.9	1153	921.95	12.67	0.48	0.35	0.27
ENST00000482053.1	ENSG00000106615.9	557	326.24	3.80	0.41	0.30	0.23
ENST00000496004.5	ENSG00000106615.9	744	513.01	1.69	0.11	0.08	0.07
ENST00000287878.8	ENSG00000106617.13	3305	3073.95	19.31	0.22	0.16	2.72
ENST00000392801.6	ENSG00000106617.13	2281	2049.95	0.00	0.00	0.00	0.00
ENST00000418337.6	ENSG00000106617.13	2318	2086.95	159.50	2.67	1.97	33.07
ENST00000461529.1	ENSG00000106617.13	575	344.20	0.00	0.00	0.00	0.00
ENST00000474383.1	ENSG00000106617.13	510	279.39	0.00	0.00	0.00	0.00
ENST00000476632.1	ENSG00000106617.13	1123	891.95	0.00	0.00	0.00	0.00
ENST00000478989.5	ENSG00000106617.13	564	333.22	0.00	0.00	0.00	0.00
ENST00000479461.1	ENSG00000106617.13	570	339.21	11.21	1.15	0.85	14.30
ENST00000481434.5	ENSG00000106617.13	1670	1438.95	0.00	0.00	0.00	0.00
ENST00000483775.1	ENSG00000106617.13	539	308.29	0.00	0.00	0.00	0.00
ENST00000485183.1	ENSG00000106617.13	480	249.55	12.86	1.80	1.33	22.30
ENST00000487375.1	ENSG00000106617.13	562	331.23	0.00	0.00	0.00	0.00
ENST00000488258.5	ENSG00000106617.13	1413	1181.95	0.00	0.00	0.00	0.00
ENST00000491938.5	ENSG00000106617.13	653	422.08	1.10	0.09	0.07	1.12
ENST00000492843.5	ENSG00000106617.13	2699	2467.95	151.01	2.13	1.58	26.48
ENST00000493872.5	ENSG00000106617.13	573	342.20	0.00	0.00	0.00	0.00
ENST00000223357.7	ENSG00000106624.9	4081	3849.95	90.56	0.82	0.61	15.85
ENST00000413907.1	ENSG00000106624.9	2172	1940.95	5.37	0.10	0.07	1.87
ENST00000431035.1	ENSG00000106624.9	783	551.99	2.69	0.17	0.13	3.28
ENST00000434445.1	ENSG00000106624.9	618	387.13	10.75	0.97	0.71	18.70
ENST00000449162.1	ENSG00000106624.9	566	335.22	0.00	0.00	0.00	0.00
ENST00000450684.2	ENSG00000106624.9	2571	2339.95	198.63	2.96	2.19	57.19
ENST00000453052.1	ENSG00000106624.9	665	434.07	2.00	0.16	0.12	3.10
ENST00000454218.1	ENSG00000106624.9	553	322.25	0.00	0.00	0.00	0.00
ENST00000455443.5	ENSG00000106624.9	751	520.01	0.00	0.00	0.00	0.00
ENST00000582839.1	ENSG00000106624.9	64	0.00	0.00	0.00	0.00	0.00
ENST00000223361.7	ENSG00000106628.10	1597	1365.95	219.04	5.59	4.13	3.80
ENST00000406581.6	ENSG00000106628.10	2158	1926.95	0.00	0.00	0.00	0.00
ENST00000418438.1	ENSG00000106628.10	556	325.24	0.00	0.00	0.00	0.00
ENST00000433715.5	ENSG00000106628.10	765	534.00	0.00	0.00	0.00	0.00
ENST00000436400.5	ENSG00000106628.10	249	39.41	1.02	0.91	0.67	0.62
ENST00000436844.5	ENSG00000106628.10	854	622.96	587.94	32.91	24.30	22.37
ENST00000452185.5	ENSG00000106628.10	1659	1427.95	211.41	5.16	3.81	3.51
ENST00000456038.5	ENSG00000106628.10	665	434.07	0.00	0.00	0.00	0.00
ENST00000461116.1	ENSG00000106628.10	420	190.21	0.00	0.00	0.00	0.00
ENST00000463464.5	ENSG00000106628.10	707	476.04	15.33	1.12	0.83	0.76
ENST00000464871.1	ENSG00000106628.10	580	349.19	0.00	0.00	0.00	0.00
ENST00000467469.1	ENSG00000106628.10	528	297.32	5.15	0.60	0.45	0.41
ENST00000470867.5	ENSG00000106628.10	678	447.06	0.00	0.00	0.00	0.00
ENST00000481104.1	ENSG00000106628.10	541	310.28	2.03	0.23	0.17	0.16
ENST00000481763.1	ENSG00000106628.10	810	578.98	0.00	0.00	0.00	0.00
ENST00000489883.1	ENSG00000106628.10	528	297.32	149.34	17.52	12.93	11.90
ENST00000496539.1	ENSG00000106628.10	571	340.21	15.57	1.60	1.18	1.08
ENST00000610533.4	ENSG00000106628.10	1619	1387.95	3244.15	81.51	60.18	55.39
ENST00000223364.7	ENSG00000106631.8	612	381.14	0.00	0.00	0.00	0.00
ENST00000431007.1	ENSG00000106631.8	321	96.16	0.00	0.00	0.00	0.00
ENST00000431289.1	ENSG00000106631.8	421	191.19	0.00	0.00	0.00	0.00
ENST00000434895.5	ENSG00000106631.8	634	403.11	0.00	0.00	0.00	0.00
ENST00000446581.5	ENSG00000106631.8	465	234.66	0.00	0.00	0.00	0.00
ENST00000447951.1	ENSG00000106631.8	516	285.36	0.00	0.00	0.00	0.00
ENST00000457314.5	ENSG00000106631.8	646	415.09	0.00	0.00	0.00	0.00
ENST00000457910.1	ENSG00000106631.8	547	316.26	0.00	0.00	0.00	0.00
ENST00000458240.5	ENSG00000106631.8	791	559.99	0.00	0.00	0.00	0.00
ENST00000476118.1	ENSG00000106631.8	358	130.24	0.00	0.00	0.00	0.00
ENST00000336642.8	ENSG00000106633.15	1311	1079.95	0.00	0.00	0.00	0.00
ENST00000345378.6	ENSG00000106633.15	2421	2189.95	0.00	0.00	0.00	0.00
ENST00000395796.7	ENSG00000106633.15	2539	2307.95	0.00	0.00	0.00	0.00
ENST00000403799.7	ENSG00000106633.15	2729	2497.95	0.00	0.00	0.00	0.00
ENST00000437084.1	ENSG00000106633.15	1385	1153.95	0.00	0.00	0.00	0.00
ENST00000459642.1	ENSG00000106633.15	1641	1409.95	0.00	0.00	0.00	0.00
ENST00000473353.1	ENSG00000106633.15	404	174.54	0.00	0.00	0.00	0.00
ENST00000476008.1	ENSG00000106633.15	553	322.25	0.00	0.00	0.00	0.00
ENST00000616242.4	ENSG00000106633.15	2260	2028.95	0.00	0.00	0.00	0.00
ENST00000223368.6	ENSG00000106635.7	1975	1743.95	69.21	1.38	1.02	8.26
ENST00000411832.5	ENSG00000106635.7	1458	1226.95	0.00	0.00	0.00	0.00
ENST00000416906.2	ENSG00000106635.7	519	288.35	0.00	0.00	0.00	0.00
ENST00000448175.5	ENSG00000106635.7	848	616.97	0.00	0.00	0.00	0.00
ENST00000454871.5	ENSG00000106635.7	887	655.96	74.94	3.98	2.94	23.79
ENST00000455335.2	ENSG00000106635.7	985	753.95	90.79	4.20	3.10	25.08
ENST00000463858.5	ENSG00000106635.7	714	483.03	0.00	0.00	0.00	0.00
ENST00000464288.5	ENSG00000106635.7	653	422.08	0.00	0.00	0.00	0.00
ENST00000481667.1	ENSG00000106635.7	515	284.37	3.48	0.43	0.32	2.55
ENST00000482231.5	ENSG00000106635.7	1638	1406.95	13.67	0.34	0.25	2.02
ENST00000486818.5	ENSG00000106635.7	1404	1172.95	40.72	1.21	0.89	7.23
ENST00000493592.1	ENSG00000106635.7	582	351.18	45.80	4.55	3.36	27.16
ENST00000493671.5	ENSG00000106635.7	1802	1570.95	29.39	0.65	0.48	3.90
ENST00000493679.5	ENSG00000106635.7	457	226.73	0.00	0.00	0.00	0.00
ENST00000223369.2	ENSG00000106636.7	2696	2464.95	148.30	2.10	1.55	9.71
ENST00000421621.2	ENSG00000106636.7	2463	2231.95	32.20	0.50	0.37	2.33
ENST00000424864.1	ENSG00000106636.7	673	442.06	0.00	0.00	0.00	0.00
ENST00000447123.5	ENSG00000106636.7	1085	853.95	350.16	14.30	10.56	66.17
ENST00000463014.1	ENSG00000106636.7	608	377.14	5.12	0.47	0.35	2.19
ENST00000478411.1	ENSG00000106636.7	366	137.83	0.00	0.00	0.00	0.00
ENST00000496112.5	ENSG00000106636.7	1270	1038.95	126.22	4.24	3.13	19.60
ENST00000305632.9	ENSG00000106638.15	3161	2929.95	7.33	0.09	0.06	0.16
ENST00000417008.5	ENSG00000106638.15	1717	1485.95	0.00	0.00	0.00	0.00
ENST00000424598.5	ENSG00000106638.15	2276	2044.95	33.33	0.57	0.42	1.07
ENST00000426966.5	ENSG00000106638.15	1196	964.95	2.78	0.10	0.07	0.19
ENST00000432538.5	ENSG00000106638.15	1573	1341.95	580.29	15.08	11.13	28.44
ENST00000433464.5	ENSG00000106638.15	1423	1191.95	9.61	0.28	0.21	0.53
ENST00000435792.5	ENSG00000106638.15	1109	877.95	29.64	1.18	0.87	2.22
ENST00000437521.5	ENSG00000106638.15	834	602.97	4.86	0.28	0.21	0.53
ENST00000450285.5	ENSG00000106638.15	2209	1977.95	22.29	0.39	0.29	0.74
ENST00000452125.5	ENSG00000106638.15	576	345.20	0.00	0.00	0.00	0.00
ENST00000452475.5	ENSG00000106638.15	1262	1030.95	0.00	0.00	0.00	0.00
ENST00000458466.1	ENSG00000106638.15	673	442.06	0.00	0.00	0.00	0.00
ENST00000459913.5	ENSG00000106638.15	2358	2126.95	0.00	0.00	0.00	0.00
ENST00000465279.5	ENSG00000106638.15	762	531.00	0.00	0.00	0.00	0.00
ENST00000468669.5	ENSG00000106638.15	575	344.20	0.00	0.00	0.00	0.00
ENST00000469518.1	ENSG00000106638.15	583	352.18	17.25	1.71	1.26	3.22
ENST00000476136.5	ENSG00000106638.15	559	328.23	20.18	2.14	1.58	4.04
ENST00000479892.5	ENSG00000106638.15	494	263.46	148.29	19.63	14.49	37.01
ENST00000488915.1	ENSG00000106638.15	708	477.04	1.89	0.14	0.10	0.26
ENST00000495885.1	ENSG00000106638.15	543	312.27	0.00	0.00	0.00	0.00
ENST00000496056.5	ENSG00000106638.15	579	348.19	114.26	11.44	8.45	21.58
ENST00000610724.4	ENSG00000106638.15	2165	1933.95	0.00	0.00	0.00	0.00
ENST00000392800.6	ENSG00000106648.13	1719	1487.95	0.00	0.00	0.00	0.00
ENST00000414073.6	ENSG00000106648.13	2097	1865.95	0.00	0.00	0.00	0.00
ENST00000416062.5	ENSG00000106648.13	1344	1112.95	0.00	0.00	0.00	0.00
ENST00000416269.6	ENSG00000106648.13	2272	2040.95	0.00	0.00	0.00	0.00
ENST00000426341.6	ENSG00000106648.13	1808	1576.95	0.00	0.00	0.00	0.00
ENST00000431418.6	ENSG00000106648.13	1678	1446.95	0.00	0.00	0.00	0.00
ENST00000448366.6	ENSG00000106648.13	1427	1195.95	0.00	0.00	0.00	0.00
ENST00000468278.1	ENSG00000106648.13	474	243.59	0.00	0.00	0.00	0.00
ENST00000482845.2	ENSG00000106648.13	762	531.00	0.00	0.00	0.00	0.00
ENST00000483959.1	ENSG00000106648.13	771	540.00	0.00	0.00	0.00	0.00
ENST00000616416.4	ENSG00000106648.13	1763	1531.95	0.00	0.00	0.00	0.00
ENST00000223398.10	ENSG00000106665.15	5563	5331.95	179.74	1.18	0.87	16.05
ENST00000361545.9	ENSG00000106665.15	5445	5213.95	830.78	5.56	4.10	75.88
ENST00000395060.5	ENSG00000106665.15	3141	2909.95	0.00	0.00	0.00	0.00
ENST00000474962.1	ENSG00000106665.15	690	459.05	3.37	0.26	0.19	3.50
ENST00000482424.1	ENSG00000106665.15	971	739.95	0.00	0.00	0.00	0.00
ENST00000487091.1	ENSG00000106665.15	989	757.95	0.00	0.00	0.00	0.00
ENST00000487447.1	ENSG00000106665.15	564	333.22	1.00	0.10	0.08	1.43
ENST00000491075.1	ENSG00000106665.15	551	320.25	2.11	0.23	0.17	3.14
ENST00000493166.1	ENSG00000106665.15	561	330.23	0.00	0.00	0.00	0.00
ENST00000265753.12	ENSG00000106682.14	2679	2447.95	1813.08	25.83	19.07	27.86
ENST00000353999.6	ENSG00000106682.14	2503	2271.95	4091.88	62.80	46.37	67.74
ENST00000479338.5	ENSG00000106682.14	573	342.20	16.88	1.72	1.27	1.86
ENST00000489484.5	ENSG00000106682.14	831	599.97	40.54	2.36	1.74	2.54
ENST00000495187.1	ENSG00000106682.14	575	344.20	0.00	0.00	0.00	0.00
ENST00000336180.6	ENSG00000106683.14	3219	2987.95	504.40	5.89	4.35	63.69
ENST00000418310.5	ENSG00000106683.14	3360	3128.95	0.00	0.00	0.00	0.00
ENST00000435201.5	ENSG00000106683.14	1883	1651.95	0.00	0.00	0.00	0.00
ENST00000476792.1	ENSG00000106683.14	785	553.99	29.20	1.84	1.36	19.88
ENST00000483414.1	ENSG00000106683.14	3374	3142.95	20.92	0.23	0.17	2.51
ENST00000486361.5	ENSG00000106683.14	569	338.21	0.00	0.00	0.00	0.00
ENST00000491052.5	ENSG00000106683.14	587	356.18	0.00	0.00	0.00	0.00
ENST00000538333.3	ENSG00000106683.14	2170	1938.95	71.48	1.29	0.95	13.91
ENST00000223517.9	ENSG00000106686.16	895	663.95	0.00	0.00	0.00	0.00
ENST00000381890.9	ENSG00000106686.16	1295	1063.95	11.15	0.37	0.27	16.68
ENST00000406861.6	ENSG00000106686.16	1854	1622.95	21.13	0.45	0.34	20.72
ENST00000451763.6	ENSG00000106686.16	4073	3841.95	14.92	0.14	0.10	6.18
ENST00000461761.5	ENSG00000106686.16	1747	1515.95	5.41	0.12	0.09	5.68
ENST00000471669.1	ENSG00000106686.16	513	282.38	0.00	0.00	0.00	0.00
ENST00000475086.5	ENSG00000106686.16	1444	1212.95	3.78	0.11	0.08	4.96
ENST00000485616.5	ENSG00000106686.16	2437	2205.95	21.22	0.34	0.25	15.31
ENST00000485981.5	ENSG00000106686.16	488	257.50	3.51	0.48	0.35	21.70
ENST00000486047.5	ENSG00000106686.16	1843	1611.95	8.89	0.19	0.14	8.78
ENST00000496798.5	ENSG00000106686.16	731	500.02	0.00	0.00	0.00	0.00
ENST00000497383.1	ENSG00000106686.16	566	335.22	0.00	0.00	0.00	0.00
ENST00000498087.5	ENSG00000106686.16	589	358.17	0.00	0.00	0.00	0.00
ENST00000262352.7	ENSG00000106688.11	3722	3490.95	172.37	1.72	1.27	84.07
ENST00000422398.1	ENSG00000106688.11	726	495.02	4.63	0.33	0.24	15.93
ENST00000490167.1	ENSG00000106688.11	484	253.52	0.00	0.00	0.00	0.00
ENST00000373615.8	ENSG00000106689.10	2554	2322.95	0.00	0.00	0.00	0.00
ENST00000446480.5	ENSG00000106689.10	1414	1182.95	10.84	0.32	0.24	45.96
ENST00000488674.2	ENSG00000106689.10	1266	1034.95	11.16	0.38	0.28	54.04
ENST00000560961.2	ENSG00000106689.10	471	240.61	0.00	0.00	0.00	0.00
ENST00000223528.6	ENSG00000106692.13	7364	7132.95	11.69	0.06	0.04	0.21
ENST00000357998.9	ENSG00000106692.13	2404	2172.95	11.95	0.19	0.14	0.70
ENST00000374705.4	ENSG00000106692.13	786	554.99	224.32	14.09	10.41	51.73
ENST00000448551.6	ENSG00000106692.13	1700	1468.95	274.59	6.52	4.81	23.92
ENST00000457847.1	ENSG00000106692.13	606	375.14	18.24	1.70	1.25	6.22
ENST00000479846.1	ENSG00000106692.13	317	92.60	0.00	0.00	0.00	0.00
ENST00000490134.1	ENSG00000106692.13	351	123.65	10.11	2.85	2.10	10.46
ENST00000602526.1	ENSG00000106692.13	7036	6804.95	49.64	0.25	0.19	0.93
ENST00000602661.5	ENSG00000106692.13	2576	2344.95	106.48	1.58	1.17	5.81
ENST00000374707.1	ENSG00000106701.11	7062	6830.95	281.98	1.44	1.06	6.35
ENST00000374710.7	ENSG00000106701.11	7664	7432.95	0.00	0.00	0.00	0.00
ENST00000394926.7	ENSG00000106701.11	1947	1715.95	462.60	9.40	6.94	41.47
ENST00000469022.5	ENSG00000106701.11	1836	1604.95	38.65	0.84	0.62	3.70
ENST00000480279.1	ENSG00000106701.11	566	335.22	63.88	6.64	4.91	29.31
ENST00000481272.5	ENSG00000106701.11	1804	1572.95	134.79	2.99	2.21	13.18
ENST00000484973.5	ENSG00000106701.11	1711	1479.95	0.00	0.00	0.00	0.00
ENST00000495708.5	ENSG00000106701.11	1906	1674.95	65.09	1.36	1.00	5.98
ENST00000297668.10	ENSG00000106714.17	5064	4832.95	3142.77	22.68	16.74	35.35
ENST00000358144.6	ENSG00000106714.17	4885	4653.95	990.80	7.42	5.48	11.57
ENST00000377653.2	ENSG00000106714.17	2741	2509.95	0.00	0.00	0.00	0.00
ENST00000377656.6	ENSG00000106714.17	4986	4754.95	73.68	0.54	0.40	0.84
ENST00000377659.1	ENSG00000106714.17	2649	2417.95	763.30	11.01	8.13	17.16
ENST00000443583.6	ENSG00000106714.17	2411	2179.95	136.79	2.19	1.62	3.41
ENST00000448573.2	ENSG00000106714.17	652	421.09	2.21	0.18	0.13	0.28
ENST00000469061.1	ENSG00000106714.17	417	187.27	0.00	0.00	0.00	0.00
ENST00000477002.1	ENSG00000106714.17	291	70.44	0.00	0.00	0.00	0.00
ENST00000483502.2	ENSG00000106714.17	770	539.00	305.06	19.74	14.57	30.77
ENST00000493965.5	ENSG00000106714.17	765	534.00	5.99	0.39	0.29	0.61
ENST00000495573.2	ENSG00000106714.17	475	244.58	0.00	0.00	0.00	0.00
ENST00000375859.3	ENSG00000106723.16	4484	4252.95	2613.80	21.43	15.82	30.09
ENST00000462844.5	ENSG00000106723.16	599	368.16	0.00	0.00	0.00	0.00
ENST00000469017.6	ENSG00000106723.16	2082	1850.95	2350.18	44.28	32.69	62.17
ENST00000483785.1	ENSG00000106723.16	659	428.08	0.00	0.00	0.00	0.00
ENST00000485565.6	ENSG00000106723.16	706	475.04	75.02	5.51	4.07	7.73
ENST00000485804.5	ENSG00000106723.16	814	582.98	0.00	0.00	0.00	0.00
ENST00000361092.8	ENSG00000106733.20	1185	953.95	202.80	7.41	5.47	56.28
ENST00000376808.8	ENSG00000106733.20	1121	889.95	18.11	0.71	0.52	5.39
ENST00000376811.5	ENSG00000106733.20	2050	1818.95	80.48	1.54	1.14	11.71
ENST00000466137.1	ENSG00000106733.20	603	372.15	15.00	1.41	1.04	10.67
ENST00000482537.1	ENSG00000106733.20	817	585.98	24.36	1.45	1.07	11.01
ENST00000490321.1	ENSG00000106733.20	453	222.77	0.00	0.00	0.00	0.00
ENST00000494066.1	ENSG00000106733.20	1903	1671.95	31.24	0.65	0.48	4.95
ENST00000374586.7	ENSG00000106771.12	7980	7748.95	811.87	3.65	2.70	8.69
ENST00000413712.6	ENSG00000106771.12	1973	1741.95	1175.60	23.53	17.38	55.95
ENST00000472207.5	ENSG00000106771.12	3261	3029.95	41.53	0.48	0.35	1.14
ENST00000482868.1	ENSG00000106771.12	555	324.24	36.20	3.89	2.87	9.25
ENST00000491854.1	ENSG00000106771.12	2435	2203.95	663.81	10.50	7.75	24.97
ENST00000223609.10	ENSG00000106772.17	2697	2465.95	0.00	0.00	0.00	0.00
ENST00000376713.3	ENSG00000106772.17	1069	837.95	0.00	0.00	0.00	0.00
ENST00000376717.6	ENSG00000106772.17	4308	4076.95	0.00	0.00	0.00	0.00
ENST00000376718.7	ENSG00000106772.17	12584	12352.95	46.70	0.13	0.10	4.00
ENST00000424866.1	ENSG00000106772.17	903	671.95	5.45	0.28	0.21	8.59
ENST00000426088.5	ENSG00000106772.17	7434	7202.95	113.32	0.55	0.41	16.66
ENST00000428286.5	ENSG00000106772.17	12437	12205.95	117.88	0.34	0.25	10.23
ENST00000443509.6	ENSG00000106772.17	12356	12124.95	166.59	0.48	0.35	14.55
ENST00000464414.1	ENSG00000106772.17	659	428.08	0.00	0.00	0.00	0.00
ENST00000466266.6	ENSG00000106772.17	2698	2466.95	0.00	0.00	0.00	0.00
ENST00000480674.1	ENSG00000106772.17	898	666.95	4.32	0.23	0.17	6.86
ENST00000488346.5	ENSG00000106772.17	791	559.99	17.06	1.06	0.78	32.26
ENST00000489555.1	ENSG00000106772.17	635	404.11	0.00	0.00	0.00	0.00
ENST00000492157.5	ENSG00000106772.17	1264	1032.95	6.69	0.23	0.17	6.85
ENST00000494975.1	ENSG00000106772.17	434	203.99	0.00	0.00	0.00	0.00
ENST00000373930.3	ENSG00000106780.8	6298	6066.95	1136.00	6.53	4.82	100.00
ENST00000341469.6	ENSG00000106785.14	4454	4222.95	35.36	0.29	0.22	10.16
ENST00000342043.3	ENSG00000106785.14	1479	1247.95	65.98	1.84	1.36	64.15
ENST00000375098.7	ENSG00000106785.14	1792	1560.95	0.00	0.00	0.00	0.00
ENST00000475147.1	ENSG00000106785.14	639	408.10	1.57	0.13	0.10	4.67
ENST00000478401.1	ENSG00000106785.14	814	582.98	0.00	0.00	0.00	0.00
ENST00000478530.1	ENSG00000106785.14	982	750.95	13.01	0.60	0.45	21.02
ENST00000343933.9	ENSG00000106789.12	5635	5403.95	0.00	0.00	0.00	0.00
ENST00000375077.4	ENSG00000106789.12	5459	5227.95	58.00	0.39	0.29	100.00
ENST00000374990.6	ENSG00000106799.12	5720	5488.95	294.72	1.87	1.38	4.03
ENST00000374994.8	ENSG00000106799.12	6516	6284.95	993.74	5.51	4.07	11.86
ENST00000546584.1	ENSG00000106799.12	565	334.22	0.00	0.00	0.00	0.00
ENST00000547314.5	ENSG00000106799.12	533	302.30	33.56	3.87	2.86	8.33
ENST00000548365.5	ENSG00000106799.12	582	351.18	0.00	0.00	0.00	0.00
ENST00000549021.5	ENSG00000106799.12	680	449.06	0.00	0.00	0.00	0.00
ENST00000549766.5	ENSG00000106799.12	1678	1446.95	29.15	0.70	0.52	1.51
ENST00000550253.1	ENSG00000106799.12	1538	1306.95	190.76	5.09	3.76	10.95
ENST00000552516.5	ENSG00000106799.12	5933	5701.95	4813.07	29.43	21.73	63.32
ENST00000552573.6	ENSG00000106799.12	526	295.33	0.00	0.00	0.00	0.00
ENST00000223641.4	ENSG00000106803.9	545	314.27	2673.87	296.69	219.05	98.90
ENST00000481573.1	ENSG00000106803.9	687	456.05	43.13	3.30	2.43	1.10
ENST00000498603.5	ENSG00000106803.9	587	356.18	0.00	0.00	0.00	0.00
ENST00000223642.2	ENSG00000106804.7	5465	5233.95	155.00	1.03	0.76	100.00
ENST00000460578.1	ENSG00000106804.7	521	290.34	0.00	0.00	0.00	0.00
ENST00000466280.1	ENSG00000106804.7	540	309.28	0.00	0.00	0.00	0.00
ENST00000480188.1	ENSG00000106804.7	619	388.13	0.00	0.00	0.00	0.00
ENST00000489802.1	ENSG00000106804.7	382	153.18	0.00	0.00	0.00	0.00
ENST00000262551.8	ENSG00000106809.10	2971	2739.95	21.54	0.27	0.20	31.76
ENST00000375561.9	ENSG00000106809.10	2743	2511.95	26.75	0.37	0.27	43.02
ENST00000447356.1	ENSG00000106809.10	825	593.97	3.71	0.22	0.16	25.21
ENST00000468743.1	ENSG00000106809.10	483	252.53	0.00	0.00	0.00	0.00
ENST00000375543.1	ENSG00000106819.11	2237	2005.95	12.03	0.21	0.15	3.45
ENST00000375544.7	ENSG00000106819.11	2470	2238.95	375.97	5.86	4.32	96.55
ENST00000344604.9	ENSG00000106823.12	3253	3021.95	249.41	2.88	2.12	33.14
ENST00000375540.5	ENSG00000106823.12	1606	1374.95	34.20	0.87	0.64	9.99
ENST00000395534.2	ENSG00000106823.12	612	381.14	0.00	0.00	0.00	0.00
ENST00000444490.6	ENSG00000106823.12	2648	2416.95	342.39	4.94	3.65	56.88
ENST00000265284.10	ENSG00000106829.18	2382	2150.95	103.39	1.68	1.24	21.25
ENST00000376524.6	ENSG00000106829.18	468	237.63	0.00	0.00	0.00	0.00
ENST00000376525.5	ENSG00000106829.18	379	150.29	1.10	0.25	0.19	3.23
ENST00000376537.8	ENSG00000106829.18	2793	2561.95	0.00	0.00	0.00	0.00
ENST00000376544.7	ENSG00000106829.18	4871	4639.95	296.88	2.23	1.65	28.29
ENST00000376552.6	ENSG00000106829.18	3695	3463.95	0.00	0.00	0.00	0.00
ENST00000414465.5	ENSG00000106829.18	565	334.22	0.00	0.00	0.00	0.00
ENST00000417836.1	ENSG00000106829.18	632	401.11	0.00	0.00	0.00	0.00
ENST00000425506.5	ENSG00000106829.18	656	425.08	0.00	0.00	0.00	0.00
ENST00000428713.5	ENSG00000106829.18	967	735.95	0.00	0.00	0.00	0.00
ENST00000435650.5	ENSG00000106829.18	873	641.96	5.15	0.28	0.21	3.55
ENST00000455913.5	ENSG00000106829.18	718	487.03	0.00	0.00	0.00	0.00
ENST00000461758.6	ENSG00000106829.18	1536	1304.95	1.02	0.03	0.02	0.35
ENST00000462803.5	ENSG00000106829.18	2814	2582.95	0.00	0.00	0.00	0.00
ENST00000463431.5	ENSG00000106829.18	526	295.33	0.00	0.00	0.00	0.00
ENST00000466428.5	ENSG00000106829.18	531	300.31	0.00	0.00	0.00	0.00
ENST00000467142.5	ENSG00000106829.18	497	266.45	0.00	0.00	0.00	0.00
ENST00000470872.5	ENSG00000106829.18	2832	2600.95	0.00	0.00	0.00	0.00
ENST00000474519.1	ENSG00000106829.18	470	239.62	0.00	0.00	0.00	0.00
ENST00000476523.5	ENSG00000106829.18	486	255.51	0.00	0.00	0.00	0.00
ENST00000478290.2	ENSG00000106829.18	672	441.07	0.00	0.00	0.00	0.00
ENST00000483597.1	ENSG00000106829.18	465	234.66	0.00	0.00	0.00	0.00
ENST00000485159.5	ENSG00000106829.18	723	492.02	16.01	1.13	0.84	14.38
ENST00000490347.5	ENSG00000106829.18	717	486.03	0.00	0.00	0.00	0.00
ENST00000493163.1	ENSG00000106829.18	475	244.58	2.00	0.29	0.21	3.61
ENST00000495170.1	ENSG00000106829.18	574	343.20	17.42	1.77	1.31	22.44
ENST00000496114.5	ENSG00000106829.18	1028	796.95	0.00	0.00	0.00	0.00
ENST00000496853.5	ENSG00000106829.18	535	304.30	2.00	0.23	0.17	2.91
ENST00000340587.7	ENSG00000106852.15	3457	3225.95	0.00	0.00	0.00	0.00
ENST00000373754.6	ENSG00000106852.15	3278	3046.95	11.16	0.13	0.09	31.04
ENST00000373755.6	ENSG00000106852.15	3384	3152.95	0.00	0.00	0.00	0.00
ENST00000394319.8	ENSG00000106852.15	3465	3233.95	0.00	0.00	0.00	0.00
ENST00000464484.3	ENSG00000106852.15	666	435.07	3.03	0.24	0.18	58.96
ENST00000482062.1	ENSG00000106852.15	918	686.95	0.81	0.04	0.03	10.00
ENST00000541397.2	ENSG00000106852.15	2942	2710.95	0.00	0.00	0.00	0.00
ENST00000558672.1	ENSG00000106852.15	592	361.17	0.00	0.00	0.00	0.00
ENST00000559529.1	ENSG00000106852.15	550	319.26	0.00	0.00	0.00	0.00
ENST00000559895.5	ENSG00000106852.15	3587	3355.95	0.00	0.00	0.00	0.00
ENST00000560152.1	ENSG00000106852.15	582	351.18	0.00	0.00	0.00	0.00
ENST00000560485.1	ENSG00000106852.15	736	505.02	0.00	0.00	0.00	0.00
ENST00000309195.9	ENSG00000106853.17	1223	991.95	2641.40	92.86	68.56	81.70
ENST00000374308.1	ENSG00000106853.17	847	615.97	30.49	1.73	1.27	1.52
ENST00000374313.5	ENSG00000106853.17	1061	829.95	16.28	0.68	0.51	0.60
ENST00000374324.5	ENSG00000106853.17	2298	2066.95	133.62	2.25	1.66	1.98
ENST00000407693.6	ENSG00000106853.17	1407	1175.95	48.18	1.43	1.05	1.26
ENST00000422125.1	ENSG00000106853.17	461	230.69	0.00	0.00	0.00	0.00
ENST00000466771.5	ENSG00000106853.17	1094	862.95	279.40	11.29	8.34	9.93
ENST00000485319.1	ENSG00000106853.17	389	159.95	15.64	3.41	2.52	3.00
ENST00000355396.7	ENSG00000106868.16	2861	2629.95	90.86	1.20	0.89	6.74
ENST00000374263.7	ENSG00000106868.16	2973	2741.95	0.00	0.00	0.00	0.00
ENST00000374264.6	ENSG00000106868.16	2754	2522.95	203.56	2.81	2.08	15.75
ENST00000374270.7	ENSG00000106868.16	3124	2892.95	233.39	2.81	2.08	15.74
ENST00000415074.1	ENSG00000106868.16	842	610.97	6.63	0.38	0.28	2.12
ENST00000475283.2	ENSG00000106868.16	743	512.01	0.00	0.00	0.00	0.00
ENST00000482851.1	ENSG00000106868.16	672	441.07	6.23	0.49	0.36	2.76
ENST00000528773.1	ENSG00000106868.16	540	309.28	4.94	0.56	0.41	3.12
ENST00000529933.5	ENSG00000106868.16	625	394.12	0.00	0.00	0.00	0.00
ENST00000532348.1	ENSG00000106868.16	526	295.33	81.37	9.61	7.09	53.77
ENST00000265132.7	ENSG00000106927.11	1434	1202.95	0.00	0.00	0.00	0.00
ENST00000466610.6	ENSG00000106927.11	579	348.19	0.00	0.00	0.00	0.00
ENST00000540645.5	ENSG00000106927.11	1356	1124.95	14.00	0.43	0.32	100.00
ENST00000603230.1	ENSG00000106927.11	1057	825.95	0.00	0.00	0.00	0.00
ENST00000223791.7	ENSG00000106948.16	4414	4182.95	0.00	0.00	0.00	0.00
ENST00000307564.8	ENSG00000106948.16	7380	7148.95	11.12	0.05	0.04	0.66
ENST00000312033.3	ENSG00000106948.16	3334	3102.95	42.22	0.47	0.35	5.80
ENST00000374075.9	ENSG00000106948.16	5038	4806.95	6.82	0.05	0.04	0.60
ENST00000374079.8	ENSG00000106948.16	2138	1906.95	0.00	0.00	0.00	0.00
ENST00000374088.7	ENSG00000106948.16	5464	5232.95	322.82	2.15	1.59	26.30
ENST00000490767.1	ENSG00000106948.16	535	304.30	46.34	5.31	3.92	64.92
ENST00000491133.1	ENSG00000106948.16	241	34.39	0.00	0.00	0.00	0.00
ENST00000492875.1	ENSG00000106948.16	3894	3662.95	14.69	0.14	0.10	1.71
ENST00000223795.2	ENSG00000106952.7	1906	1674.95	84.57	1.76	1.30	86.22
ENST00000474301.1	ENSG00000106952.7	524	293.33	0.00	0.00	0.00	0.00
ENST00000618336.4	ENSG00000106952.7	1523	1291.95	10.43	0.28	0.21	13.78
ENST00000341179.11	ENSG00000106976.20	3254	3022.95	0.00	0.00	0.00	0.00
ENST00000372923.7	ENSG00000106976.20	3244	3012.95	0.00	0.00	0.00	0.00
ENST00000393594.7	ENSG00000106976.20	3245	3013.95	0.00	0.00	0.00	0.00
ENST00000441149.6	ENSG00000106976.20	3286	3054.95	0.00	0.00	0.00	0.00
ENST00000463998.3	ENSG00000106976.20	871	639.96	0.00	0.00	0.00	0.00
ENST00000475805.5	ENSG00000106976.20	2710	2478.95	0.00	0.00	0.00	0.00
ENST00000482638.6	ENSG00000106976.20	672	441.07	0.00	0.00	0.00	0.00
ENST00000486160.3	ENSG00000106976.20	3181	2949.95	0.00	0.00	0.00	0.00
ENST00000493925.3	ENSG00000106976.20	728	497.02	0.00	0.00	0.00	0.00
ENST00000625457.1	ENSG00000106976.20	333	106.99	0.00	0.00	0.00	0.00
ENST00000627061.2	ENSG00000106976.20	2724	2492.95	0.00	0.00	0.00	0.00
ENST00000627543.2	ENSG00000106976.20	4734	4502.95	0.00	0.00	0.00	0.00
ENST00000628346.2	ENSG00000106976.20	3835	3603.95	11.86	0.11	0.08	47.10
ENST00000630850.1	ENSG00000106976.20	3442	3210.95	0.00	0.00	0.00	0.00
ENST00000631179.2	ENSG00000106976.20	357	129.30	0.00	0.00	0.00	0.00
ENST00000634267.2	ENSG00000106976.20	2909	2677.95	0.00	0.00	0.00	0.00
ENST00000635766.1	ENSG00000106976.20	100	0.00	0.00	0.00	0.00	0.00
ENST00000635859.1	ENSG00000106976.20	100	0.00	0.00	0.00	0.00	0.00
ENST00000636103.1	ENSG00000106976.20	128	0.00	0.00	0.00	0.00	0.00
ENST00000636201.1	ENSG00000106976.20	100	0.00	0.00	0.00	0.00	0.00
ENST00000636220.1	ENSG00000106976.20	111	0.00	0.00	0.00	0.00	0.00
ENST00000636280.1	ENSG00000106976.20	2462	2230.95	1.53	0.02	0.02	9.81
ENST00000636760.1	ENSG00000106976.20	103	0.00	0.00	0.00	0.00	0.00
ENST00000636874.1	ENSG00000106976.20	126	0.00	0.00	0.00	0.00	0.00
ENST00000637094.1	ENSG00000106976.20	155	3.27	0.00	0.00	0.00	0.00
ENST00000637317.1	ENSG00000106976.20	100	0.00	0.00	0.00	0.00	0.00
ENST00000637999.1	ENSG00000106976.20	1429	1197.95	3.61	0.11	0.08	43.09
ENST00000638030.1	ENSG00000106976.20	86	0.00	0.00	0.00	0.00	0.00
ENST00000638061.1	ENSG00000106976.20	100	0.00	0.00	0.00	0.00	0.00
ENST00000344849.4	ENSG00000106991.13	3059	2827.95	99.91	1.23	0.91	12.86
ENST00000373203.8	ENSG00000106991.13	3048	2816.95	0.00	0.00	0.00	0.00
ENST00000462196.1	ENSG00000106991.13	495	264.46	0.00	0.00	0.00	0.00
ENST00000480266.5	ENSG00000106991.13	2804	2572.95	603.02	8.17	6.03	85.30
ENST00000486329.1	ENSG00000106991.13	663	432.07	2.19	0.18	0.13	1.84
ENST00000223836.10	ENSG00000106992.17	736	505.02	54.26	3.75	2.77	2.47
ENST00000373156.5	ENSG00000106992.17	757	526.00	0.00	0.00	0.00	0.00
ENST00000373176.5	ENSG00000106992.17	2266	2034.95	57.99	0.99	0.73	0.65
ENST00000413016.5	ENSG00000106992.17	525	294.33	630.10	74.65	55.12	49.13
ENST00000550143.5	ENSG00000106992.17	532	301.31	626.81	72.54	53.56	47.75
ENST00000550992.1	ENSG00000106992.17	574	343.20	0.00	0.00	0.00	0.00
ENST00000381854.3	ENSG00000106993.11	3502	3270.95	245.11	2.61	1.93	24.43
ENST00000381858.5	ENSG00000106993.11	1244	1012.95	210.84	7.26	5.36	67.87
ENST00000479095.1	ENSG00000106993.11	784	552.99	13.06	0.82	0.61	7.70
ENST00000381627.3	ENSG00000107014.8	1177	945.95	0.00	0.00	0.00	0.00
ENST00000416837.1	ENSG00000107014.8	733	502.02	0.00	0.00	0.00	0.00
ENST00000223862.1	ENSG00000107018.7	967	735.95	0.00	0.00	0.00	0.00
ENST00000487557.2	ENSG00000107018.7	764	533.00	2.00	0.13	0.10	100.00
ENST00000223864.6	ENSG00000107020.9	932	700.95	676.00	33.63	24.83	100.00
ENST00000472145.5	ENSG00000107020.9	396	166.74	0.00	0.00	0.00	0.00
ENST00000473877.1	ENSG00000107020.9	530	299.31	0.00	0.00	0.00	0.00
ENST00000482696.5	ENSG00000107020.9	592	361.17	0.00	0.00	0.00	0.00
ENST00000223865.8	ENSG00000107021.15	3378	3146.95	0.00	0.00	0.00	0.00
ENST00000372648.9	ENSG00000107021.15	3906	3674.95	126.39	1.20	0.89	58.86
ENST00000466056.1	ENSG00000107021.15	839	607.97	14.61	0.84	0.62	41.14
ENST00000475097.5	ENSG00000107021.15	502	271.42	0.00	0.00	0.00	0.00
ENST00000251879.10	ENSG00000107036.11	4127	3895.95	2096.61	18.77	13.85	63.43
ENST00000276898.3	ENSG00000107036.11	3973	3741.95	129.01	1.20	0.89	4.06
ENST00000414202.6	ENSG00000107036.11	6774	6542.95	8.48	0.05	0.03	0.15
ENST00000418622.7	ENSG00000107036.11	6658	6426.95	0.00	0.00	0.00	0.00
ENST00000490816.1	ENSG00000107036.11	564	333.22	12.62	1.32	0.97	4.46
ENST00000545243.1	ENSG00000107036.11	2599	2367.95	129.75	1.91	1.41	6.46
ENST00000545641.5	ENSG00000107036.11	3998	3766.95	685.13	6.34	4.68	21.44
ENST00000381306.7	ENSG00000107077.17	4601	4369.95	8.56	0.07	0.05	0.20
ENST00000381309.7	ENSG00000107077.17	4655	4423.95	1932.91	15.24	11.25	45.40
ENST00000401787.7	ENSG00000107077.17	1406	1174.95	25.41	0.75	0.56	2.25
ENST00000420847.2	ENSG00000107077.17	1064	832.95	108.76	4.55	3.36	13.57
ENST00000428870.6	ENSG00000107077.17	3039	2807.95	0.00	0.00	0.00	0.00
ENST00000438023.5	ENSG00000107077.17	4022	3790.95	93.54	0.86	0.64	2.56
ENST00000466673.1	ENSG00000107077.17	537	306.29	43.10	4.91	3.62	14.62
ENST00000480996.1	ENSG00000107077.17	405	175.52	0.00	0.00	0.00	0.00
ENST00000489243.5	ENSG00000107077.17	1439	1207.95	45.74	1.32	0.97	3.93
ENST00000490806.5	ENSG00000107077.17	793	561.99	32.45	2.01	1.49	6.00
ENST00000494570.1	ENSG00000107077.17	647	416.09	29.64	2.48	1.83	7.40
ENST00000495890.1	ENSG00000107077.17	342	115.27	3.99	1.21	0.89	3.60
ENST00000496464.1	ENSG00000107077.17	697	466.04	0.00	0.00	0.00	0.00
ENST00000543771.5	ENSG00000107077.17	3332	3100.95	13.89	0.16	0.12	0.47
ENST00000382329.1	ENSG00000107099.15	6124	5892.95	0.00	0.00	0.00	0.00
ENST00000382331.5	ENSG00000107099.15	1922	1690.95	17.63	0.36	0.27	2.65
ENST00000382341.5	ENSG00000107099.15	1873	1641.95	56.12	1.19	0.88	8.69
ENST00000432829.6	ENSG00000107099.15	7452	7220.95	6.78	0.03	0.02	0.24
ENST00000453981.5	ENSG00000107099.15	7237	7005.95	513.41	2.56	1.89	18.64
ENST00000454469.6	ENSG00000107099.15	2087	1855.95	146.81	2.76	2.04	20.12
ENST00000462618.1	ENSG00000107099.15	428	198.08	0.00	0.00	0.00	0.00
ENST00000469197.5	ENSG00000107099.15	741	510.01	0.00	0.00	0.00	0.00
ENST00000469391.5	ENSG00000107099.15	6386	6154.95	808.67	4.58	3.38	33.41
ENST00000474772.1	ENSG00000107099.15	384	155.11	0.00	0.00	0.00	0.00
ENST00000478380.5	ENSG00000107099.15	1395	1163.95	34.64	1.04	0.77	7.57
ENST00000479404.5	ENSG00000107099.15	595	364.16	1.66	0.16	0.12	1.16
ENST00000483757.5	ENSG00000107099.15	4788	4556.95	0.00	0.00	0.00	0.00
ENST00000487230.5	ENSG00000107099.15	537	306.29	4.22	0.48	0.35	3.50
ENST00000493666.2	ENSG00000107099.15	535	304.30	0.00	0.00	0.00	0.00
ENST00000495184.5	ENSG00000107099.15	9277	9045.95	143.05	0.55	0.41	4.02
ENST00000524396.5	ENSG00000107099.15	2206	1974.95	0.00	0.00	0.00	0.00
ENST00000354485.5	ENSG00000107104.18	6912	6680.95	387.64	2.02	1.49	2.64
ENST00000382286.2	ENSG00000107104.18	2266	2034.95	811.89	13.91	10.27	18.15
ENST00000382289.6	ENSG00000107104.18	1926	1694.95	1287.09	26.48	19.55	34.54
ENST00000382293.7	ENSG00000107104.18	5249	5017.95	859.02	5.97	4.41	7.79
ENST00000382297.6	ENSG00000107104.18	5051	4819.95	3755.34	27.17	20.06	35.44
ENST00000382303.5	ENSG00000107104.18	5581	5349.95	0.00	0.00	0.00	0.00
ENST00000467541.5	ENSG00000107104.18	514	283.37	0.00	0.00	0.00	0.00
ENST00000475690.1	ENSG00000107104.18	342	115.27	0.00	0.00	0.00	0.00
ENST00000489369.5	ENSG00000107104.18	7193	6961.95	168.27	0.84	0.62	1.10
ENST00000619269.4	ENSG00000107104.18	5688	5456.95	42.75	0.27	0.20	0.36
ENST00000223951.10	ENSG00000107105.14	3763	3531.95	6.93	0.07	0.05	31.75
ENST00000380110.8	ENSG00000107105.14	3691	3459.95	0.00	0.00	0.00	0.00
ENST00000380117.5	ENSG00000107105.14	2370	2138.95	0.00	0.00	0.00	0.00
ENST00000397312.6	ENSG00000107105.14	3805	3573.95	0.00	0.00	0.00	0.00
ENST00000423281.1	ENSG00000107105.14	777	545.99	0.00	0.00	0.00	0.00
ENST00000440102.1	ENSG00000107105.14	723	492.02	2.07	0.15	0.11	68.25
ENST00000462649.1	ENSG00000107105.14	424	194.14	0.00	0.00	0.00	0.00
ENST00000544538.5	ENSG00000107105.14	3789	3557.95	0.00	0.00	0.00	0.00
ENST00000372398.5	ENSG00000107130.9	4991	4759.95	302.39	2.22	1.64	7.69
ENST00000493042.1	ENSG00000107130.9	232	29.16	0.00	0.00	0.00	0.00
ENST00000630865.1	ENSG00000107130.9	1092	860.95	656.61	26.59	19.64	92.31
ENST00000336395.5	ENSG00000107140.15	2421	2189.95	235.18	3.74	2.76	37.06
ENST00000463897.1	ENSG00000107140.15	600	369.15	26.10	2.47	1.82	24.40
ENST00000467424.5	ENSG00000107140.15	736	505.02	34.62	2.39	1.77	23.66
ENST00000480077.2	ENSG00000107140.15	477	246.57	10.64	1.50	1.11	14.89
ENST00000498522.5	ENSG00000107140.15	2226	1994.95	0.00	0.00	0.00	0.00
ENST00000620767.4	ENSG00000107140.15	2438	2206.95	0.00	0.00	0.00	0.00
ENST00000263604.5	ENSG00000107147.12	5245	5013.95	0.00	0.00	0.00	0.00
ENST00000371757.6	ENSG00000107147.12	4717	4485.95	0.00	0.00	0.00	0.00
ENST00000460750.5	ENSG00000107147.12	4738	4506.95	0.00	0.00	0.00	0.00
ENST00000473941.5	ENSG00000107147.12	1024	792.95	0.00	0.00	0.00	0.00
ENST00000475008.1	ENSG00000107147.12	3999	3767.95	0.00	0.00	0.00	0.00
ENST00000486577.6	ENSG00000107147.12	3760	3528.95	0.00	0.00	0.00	0.00
ENST00000487664.5	ENSG00000107147.12	3845	3613.95	0.00	0.00	0.00	0.00
ENST00000488444.6	ENSG00000107147.12	3696	3464.95	0.00	0.00	0.00	0.00
ENST00000490355.6	ENSG00000107147.12	3708	3476.95	0.00	0.00	0.00	0.00
ENST00000490363.3	ENSG00000107147.12	4065	3833.95	0.00	0.00	0.00	0.00
ENST00000491806.6	ENSG00000107147.12	3678	3446.95	0.00	0.00	0.00	0.00
ENST00000628528.2	ENSG00000107147.12	7057	6825.95	0.00	0.00	0.00	0.00
ENST00000630792.2	ENSG00000107147.12	3606	3374.95	0.00	0.00	0.00	0.00
ENST00000631073.2	ENSG00000107147.12	3948	3716.95	0.00	0.00	0.00	0.00
ENST00000631193.1	ENSG00000107147.12	991	759.95	0.00	0.00	0.00	0.00
ENST00000636003.1	ENSG00000107147.12	159	3.85	0.00	0.00	0.00	0.00
ENST00000636274.1	ENSG00000107147.12	100	0.00	0.00	0.00	0.00	0.00
ENST00000636613.1	ENSG00000107147.12	100	0.00	0.00	0.00	0.00	0.00
ENST00000636961.1	ENSG00000107147.12	100	0.00	0.00	0.00	0.00	0.00
ENST00000636995.1	ENSG00000107147.12	140	1.63	0.00	0.00	0.00	0.00
ENST00000637018.1	ENSG00000107147.12	139	1.55	0.00	0.00	0.00	0.00
ENST00000637082.1	ENSG00000107147.12	100	0.00	0.00	0.00	0.00	0.00
ENST00000637090.1	ENSG00000107147.12	100	0.00	0.00	0.00	0.00	0.00
ENST00000637668.1	ENSG00000107147.12	100	0.00	0.00	0.00	0.00	0.00
ENST00000637798.1	ENSG00000107147.12	100	0.00	0.00	0.00	0.00	0.00
ENST00000638022.1	ENSG00000107147.12	100	0.00	0.00	0.00	0.00	0.00
ENST00000638123.1	ENSG00000107147.12	100	0.00	0.00	0.00	0.00	0.00
ENST00000378357.8	ENSG00000107159.12	1618	1386.95	0.00	0.00	0.00	0.00
ENST00000485665.1	ENSG00000107159.12	329	103.35	1.00	0.34	0.25	60.05
ENST00000493245.1	ENSG00000107159.12	697	466.04	3.00	0.22	0.17	39.95
ENST00000617161.1	ENSG00000107159.12	1374	1142.95	0.00	0.00	0.00	0.00
ENST00000319725.9	ENSG00000107164.15	3124	2892.95	1481.06	17.85	13.18	84.78
ENST00000465949.1	ENSG00000107164.15	676	445.06	0.00	0.00	0.00	0.00
ENST00000467100.1	ENSG00000107164.15	2228	1996.95	0.00	0.00	0.00	0.00
ENST00000472006.1	ENSG00000107164.15	284	64.80	4.22	2.27	1.68	10.78
ENST00000487406.2	ENSG00000107164.15	840	608.97	1.63	0.09	0.07	0.44
ENST00000492199.1	ENSG00000107164.15	483	252.53	6.09	0.84	0.62	4.00
ENST00000381136.2	ENSG00000107165.12	872	640.96	96.80	5.27	3.89	49.05
ENST00000381142.3	ENSG00000107165.12	789	557.99	15.70	0.98	0.72	9.14
ENST00000388918.9	ENSG00000107165.12	2851	2619.95	129.17	1.72	1.27	16.01
ENST00000459790.1	ENSG00000107165.12	746	515.01	2.00	0.14	0.10	1.26
ENST00000470909.1	ENSG00000107165.12	343	116.19	0.00	0.00	0.00	0.00
ENST00000473504.1	ENSG00000107165.12	791	559.99	42.33	2.64	1.95	24.55
ENST00000473763.1	ENSG00000107165.12	549	318.26	0.00	0.00	0.00	0.00
ENST00000353704.2	ENSG00000107175.11	1832	1600.95	337.18	7.34	5.42	31.31
ENST00000486056.1	ENSG00000107175.11	1496	1264.95	584.51	16.11	11.90	68.69
ENST00000378078.4	ENSG00000107185.9	7018	6786.95	830.29	4.27	3.15	67.69
ENST00000496906.1	ENSG00000107185.9	1586	1354.95	79.12	2.04	1.50	32.31
ENST00000319198.10	ENSG00000107186.16	3180	2948.95	66.82	0.79	0.58	0.39
ENST00000319217.11	ENSG00000107186.16	7722	7490.95	0.00	0.00	0.00	0.00
ENST00000381017.6	ENSG00000107186.16	3032	2800.95	128.20	1.60	1.18	0.79
ENST00000381022.6	ENSG00000107186.16	7589	7357.95	513.65	2.43	1.80	1.21
ENST00000433359.6	ENSG00000107186.16	786	554.99	42.01	2.64	1.95	1.31
ENST00000437441.2	ENSG00000107186.16	581	350.19	15.49	1.54	1.14	0.76
ENST00000438511.5	ENSG00000107186.16	2303	2071.95	218.39	3.68	2.71	1.82
ENST00000447879.5	ENSG00000107186.16	6262	6030.95	8206.70	47.45	35.03	23.53
ENST00000494251.1	ENSG00000107186.16	427	197.09	619.76	109.65	80.96	54.36
ENST00000535169.1	ENSG00000107186.16	796	564.98	0.00	0.00	0.00	0.00
ENST00000536827.5	ENSG00000107186.16	6176	5944.95	226.44	1.33	0.98	0.66
ENST00000538841.5	ENSG00000107186.16	3186	2954.95	0.00	0.00	0.00	0.00
ENST00000539508.5	ENSG00000107186.16	6574	6342.95	131.52	0.72	0.53	0.36
ENST00000540202.1	ENSG00000107186.16	580	349.19	197.94	19.77	14.59	9.80
ENST00000541718.5	ENSG00000107186.16	7603	7371.95	529.30	2.50	1.85	1.24
ENST00000542239.1	ENSG00000107186.16	548	317.26	0.00	0.00	0.00	0.00
ENST00000542806.5	ENSG00000107186.16	2385	2153.95	0.00	0.00	0.00	0.00
ENST00000545857.5	ENSG00000107186.16	3414	3182.95	693.77	7.60	5.61	3.77
ENST00000546205.5	ENSG00000107186.16	6342	6110.95	0.00	0.00	0.00	0.00
ENST00000371746.7	ENSG00000107187.15	2403	2171.95	0.00	0.00	0.00	0.00
ENST00000371748.9	ENSG00000107187.15	2365	2133.95	0.00	0.00	0.00	0.00
ENST00000619587.1	ENSG00000107187.15	2698	2466.95	0.00	0.00	0.00	0.00
ENST00000379868.5	ENSG00000107201.9	4089	3857.95	13.74	0.12	0.09	0.39
ENST00000379883.2	ENSG00000107201.9	4353	4121.95	3778.26	31.96	23.60	99.61
ENST00000224073.5	ENSG00000107223.12	640	409.10	6096.04	519.61	383.64	88.43
ENST00000371648.4	ENSG00000107223.12	809	577.98	209.52	12.64	9.33	2.15
ENST00000371649.5	ENSG00000107223.12	790	558.99	887.44	55.36	40.87	9.42
ENST00000265382.7	ENSG00000107242.17	2654	2422.95	12.00	0.17	0.13	100.00
ENST00000377284.5	ENSG00000107242.17	612	381.14	0.00	0.00	0.00	0.00
ENST00000437200.5	ENSG00000107242.17	791	559.99	0.00	0.00	0.00	0.00
ENST00000440050.5	ENSG00000107242.17	813	581.98	0.00	0.00	0.00	0.00
ENST00000472907.6	ENSG00000107242.17	731	500.02	0.00	0.00	0.00	0.00
ENST00000474356.1	ENSG00000107242.17	776	544.99	0.00	0.00	0.00	0.00
ENST00000478500.3	ENSG00000107242.17	3335	3103.95	0.00	0.00	0.00	0.00
ENST00000541509.5	ENSG00000107242.17	2664	2432.95	0.00	0.00	0.00	0.00
ENST00000324333.14	ENSG00000107249.21	6667	6435.95	4.15	0.02	0.02	1.59
ENST00000381971.7	ENSG00000107249.21	3961	3729.95	22.27	0.21	0.15	14.67
ENST00000461870.5	ENSG00000107249.21	4166	3934.95	0.00	0.00	0.00	0.00
ENST00000462164.5	ENSG00000107249.21	700	469.04	0.00	0.00	0.00	0.00
ENST00000463680.5	ENSG00000107249.21	855	623.96	1.73	0.10	0.07	6.83
ENST00000464391.1	ENSG00000107249.21	531	300.31	0.00	0.00	0.00	0.00
ENST00000465708.5	ENSG00000107249.21	1481	1249.95	0.00	0.00	0.00	0.00
ENST00000467497.6	ENSG00000107249.21	1585	1353.95	12.24	0.32	0.23	22.22
ENST00000469833.1	ENSG00000107249.21	773	542.00	0.00	0.00	0.00	0.00
ENST00000471664.1	ENSG00000107249.21	1569	1337.95	0.00	0.00	0.00	0.00
ENST00000473846.5	ENSG00000107249.21	492	261.48	0.00	0.00	0.00	0.00
ENST00000477901.5	ENSG00000107249.21	1327	1095.95	0.00	0.00	0.00	0.00
ENST00000478315.5	ENSG00000107249.21	693	462.05	0.00	0.00	0.00	0.00
ENST00000478844.5	ENSG00000107249.21	458	227.72	0.00	0.00	0.00	0.00
ENST00000481827.5	ENSG00000107249.21	944	712.95	0.00	0.00	0.00	0.00
ENST00000490709.1	ENSG00000107249.21	768	537.00	0.00	0.00	0.00	0.00
ENST00000491889.5	ENSG00000107249.21	797	565.98	12.60	0.78	0.57	54.70
ENST00000379701.5	ENSG00000107262.17	1977	1745.95	46.09	0.92	0.68	1.62
ENST00000379704.7	ENSG00000107262.17	1128	896.95	1281.51	49.82	36.78	87.75
ENST00000379707.7	ENSG00000107262.17	1396	1164.95	51.31	1.54	1.13	2.71
ENST00000467389.6	ENSG00000107262.17	1173	941.95	0.00	0.00	0.00	0.00
ENST00000468274.1	ENSG00000107262.17	935	703.95	7.05	0.35	0.26	0.62
ENST00000472232.7	ENSG00000107262.17	3867	3635.95	0.00	0.00	0.00	0.00
ENST00000473464.2	ENSG00000107262.17	551	320.25	0.00	0.00	0.00	0.00
ENST00000473781.1	ENSG00000107262.17	681	450.06	37.02	2.87	2.12	5.05
ENST00000488499.1	ENSG00000107262.17	485	254.52	2.32	0.32	0.23	0.56
ENST00000493917.5	ENSG00000107262.17	526	295.33	0.00	0.00	0.00	0.00
ENST00000634734.1	ENSG00000107262.17	3786	3554.95	10.12	0.10	0.07	0.17
ENST00000635077.1	ENSG00000107262.17	658	427.08	10.59	0.86	0.64	1.52
ENST00000372189.7	ENSG00000107263.18	6085	5853.95	188.18	1.12	0.83	2.66
ENST00000372190.7	ENSG00000107263.18	6045	5813.95	1312.23	7.87	5.81	18.67
ENST00000372195.5	ENSG00000107263.18	6256	6024.95	54.08	0.31	0.23	0.74
ENST00000414781.1	ENSG00000107263.18	957	725.95	28.15	1.35	1.00	3.21
ENST00000419442.1	ENSG00000107263.18	683	452.06	2.07	0.16	0.12	0.38
ENST00000438647.3	ENSG00000107263.18	588	357.17	86.96	8.49	6.27	20.14
ENST00000481260.1	ENSG00000107263.18	1034	802.95	526.33	22.86	16.88	54.21
ENST00000371600.7	ENSG00000107281.9	2187	1955.95	35.31	0.63	0.46	3.43
ENST00000371601.4	ENSG00000107281.9	1494	1262.95	217.16	6.00	4.43	32.68
ENST00000472668.1	ENSG00000107281.9	358	130.24	0.00	0.00	0.00	0.00
ENST00000485589.1	ENSG00000107281.9	506	275.41	0.00	0.00	0.00	0.00
ENST00000488145.1	ENSG00000107281.9	701	470.04	1.06	0.08	0.06	0.43
ENST00000496498.1	ENSG00000107281.9	383	154.14	51.47	11.64	8.60	63.46
ENST00000265381.6	ENSG00000107282.7	6534	6302.95	31.34	0.17	0.13	29.39
ENST00000470082.2	ENSG00000107282.7	367	138.79	1.66	0.42	0.31	70.61
ENST00000628769.1	ENSG00000107282.7	4850	4618.95	0.00	0.00	0.00	0.00
ENST00000224140.5	ENSG00000107290.13	11100	10868.95	27177.23	87.19	64.38	72.29
ENST00000436441.5	ENSG00000107290.13	5730	5498.95	1550.14	9.83	7.26	8.15
ENST00000464133.1	ENSG00000107290.13	631	400.11	176.23	15.36	11.34	12.73
ENST00000474172.1	ENSG00000107290.13	719	488.03	112.05	8.01	5.91	6.64
ENST00000477049.1	ENSG00000107290.13	4067	3835.95	24.35	0.22	0.16	0.18
ENST00000380607.4	ENSG00000107295.9	2565	2333.95	5.00	0.07	0.06	100.00
ENST00000467085.1	ENSG00000107295.9	282	63.22	0.00	0.00	0.00	0.00
ENST00000371623.5	ENSG00000107317.11	921	689.95	0.00	0.00	0.00	0.00
ENST00000371625.7	ENSG00000107317.11	807	575.98	36.79	2.23	1.64	67.08
ENST00000444903.2	ENSG00000107317.11	370	141.65	0.00	0.00	0.00	0.00
ENST00000446677.2	ENSG00000107317.11	553	322.25	0.00	0.00	0.00	0.00
ENST00000457950.5	ENSG00000107317.11	661	430.08	8.08	0.65	0.48	19.72
ENST00000460340.1	ENSG00000107317.11	616	385.13	0.00	0.00	0.00	0.00
ENST00000462514.1	ENSG00000107317.11	593	362.17	1.00	0.10	0.07	2.90
ENST00000471521.5	ENSG00000107317.11	989	757.95	0.00	0.00	0.00	0.00
ENST00000492068.2	ENSG00000107317.11	754	523.01	5.13	0.34	0.25	10.31
ENST00000265662.9	ENSG00000107331.16	8154	7922.95	0.00	0.00	0.00	0.00
ENST00000341511.10	ENSG00000107331.16	8063	7831.95	181.17	0.81	0.60	2.26
ENST00000371605.7	ENSG00000107331.16	8151	7919.95	0.00	0.00	0.00	0.00
ENST00000398207.8	ENSG00000107331.16	876	644.96	0.00	0.00	0.00	0.00
ENST00000425423.1	ENSG00000107331.16	213	19.62	0.00	0.00	0.00	0.00
ENST00000431584.2	ENSG00000107331.16	886	654.96	134.23	7.15	5.28	20.00
ENST00000437791.2	ENSG00000107331.16	697	466.04	2.88	0.22	0.16	0.60
ENST00000459850.5	ENSG00000107331.16	8073	7841.95	47.83	0.21	0.16	0.60
ENST00000463603.5	ENSG00000107331.16	655	424.08	0.00	0.00	0.00	0.00
ENST00000464157.1	ENSG00000107331.16	445	214.85	0.00	0.00	0.00	0.00
ENST00000464520.1	ENSG00000107331.16	886	654.96	9.40	0.50	0.37	1.40
ENST00000464876.5	ENSG00000107331.16	3438	3206.95	1.70	0.02	0.01	0.05
ENST00000466707.1	ENSG00000107331.16	555	324.24	1.00	0.11	0.08	0.30
ENST00000467624.1	ENSG00000107331.16	302	79.60	13.15	5.76	4.25	16.12
ENST00000470535.2	ENSG00000107331.16	586	355.18	181.72	17.84	13.17	49.94
ENST00000476211.5	ENSG00000107331.16	997	765.95	0.00	0.00	0.00	0.00
ENST00000479446.5	ENSG00000107331.16	6295	6063.95	25.43	0.15	0.11	0.41
ENST00000487109.5	ENSG00000107331.16	8031	7799.95	92.85	0.42	0.31	1.16
ENST00000488535.2	ENSG00000107331.16	3327	3095.95	0.00	0.00	0.00	0.00
ENST00000490486.2	ENSG00000107331.16	666	435.07	0.00	0.00	0.00	0.00
ENST00000492260.5	ENSG00000107331.16	2062	1830.95	127.44	2.43	1.79	6.79
ENST00000494046.5	ENSG00000107331.16	1622	1390.95	5.18	0.13	0.10	0.36
ENST00000614293.4	ENSG00000107331.16	8146	7914.95	0.02	0.00	0.00	0.00
ENST00000625103.1	ENSG00000107331.16	371	142.61	0.00	0.00	0.00	0.00
ENST00000377707.3	ENSG00000107338.9	2783	2551.95	410.00	5.60	4.14	100.00
ENST00000263228.3	ENSG00000107341.4	4075	3843.95	2484.00	22.53	16.64	100.00
ENST00000333421.6	ENSG00000107362.13	2614	2382.95	557.42	8.16	6.02	98.60
ENST00000377041.6	ENSG00000107362.13	1312	1080.95	3.58	0.12	0.09	1.40
ENST00000327304.9	ENSG00000107371.12	1806	1574.95	1365.04	30.22	22.31	31.11
ENST00000396521.3	ENSG00000107371.12	768	537.00	59.49	3.86	2.85	3.98
ENST00000465229.5	ENSG00000107371.12	1625	1393.95	0.00	0.00	0.00	0.00
ENST00000465860.5	ENSG00000107371.12	509	278.39	70.22	8.80	6.49	9.05
ENST00000482614.5	ENSG00000107371.12	462	231.68	1.60	0.24	0.18	0.25
ENST00000489414.5	ENSG00000107371.12	535	304.30	411.40	47.14	34.81	48.53
ENST00000490516.5	ENSG00000107371.12	773	542.00	0.00	0.00	0.00	0.00
ENST00000496910.1	ENSG00000107371.12	217	21.45	4.23	6.88	5.08	7.09
ENST00000237937.7	ENSG00000107372.12	5310	5078.95	78.79	0.54	0.40	0.77
ENST00000343431.6	ENSG00000107372.12	1073	841.95	486.31	20.14	14.87	28.74
ENST00000376956.3	ENSG00000107372.12	690	459.05	0.00	0.00	0.00	0.00
ENST00000376960.8	ENSG00000107372.12	2686	2454.95	1788.40	25.40	18.76	36.25
ENST00000376962.9	ENSG00000107372.12	2785	2553.95	67.61	0.92	0.68	1.32
ENST00000471197.1	ENSG00000107372.12	553	322.25	119.74	12.96	9.57	18.49
ENST00000487330.1	ENSG00000107372.12	631	400.11	105.69	9.21	6.80	13.14
ENST00000488164.5	ENSG00000107372.12	3020	2788.95	72.33	0.90	0.67	1.29
ENST00000378888.9	ENSG00000107404.18	3239	3007.95	55.65	0.65	0.48	20.26
ENST00000378891.9	ENSG00000107404.18	2926	2694.95	81.24	1.05	0.78	33.01
ENST00000472445.1	ENSG00000107404.18	639	408.10	5.62	0.48	0.35	15.07
ENST00000610709.2	ENSG00000107404.18	2268	2036.95	0.00	0.00	0.00	0.00
ENST00000616525.1	ENSG00000107404.18	59	0.00	0.00	0.00	0.00	0.00
ENST00000631679.1	ENSG00000107404.18	778	546.99	0.00	0.00	0.00	0.00
ENST00000632445.1	ENSG00000107404.18	785	553.99	0.00	0.00	0.00	0.00
ENST00000633096.1	ENSG00000107404.18	580	349.19	5.31	0.53	0.39	16.64
ENST00000634054.1	ENSG00000107404.18	828	596.97	8.19	0.48	0.35	15.01
ENST00000329399.6	ENSG00000107438.8	1452	1220.95	705.39	20.15	14.87	84.01
ENST00000477757.5	ENSG00000107438.8	850	618.96	0.00	0.00	0.00	0.00
ENST00000490391.1	ENSG00000107438.8	458	227.72	5.09	0.78	0.58	3.25
ENST00000492511.1	ENSG00000107438.8	453	222.77	19.52	3.06	2.26	12.74
ENST00000493949.1	ENSG00000107438.8	795	563.98	0.00	0.00	0.00	0.00
ENST00000265992.9	ENSG00000107443.15	4115	3883.95	1471.04	13.21	9.75	68.16
ENST00000403870.7	ENSG00000107443.15	2830	2598.95	35.99	0.48	0.36	2.49
ENST00000465148.2	ENSG00000107443.15	2677	2445.95	398.97	5.69	4.20	29.35
ENST00000371174.4	ENSG00000107447.7	1972	1740.95	0.00	0.00	0.00	0.00
ENST00000630152.1	ENSG00000107447.7	1954	1722.95	0.00	0.00	0.00	0.00
ENST00000346208.3	ENSG00000107485.15	2654	2422.95	3.00	0.04	0.03	100.00
ENST00000379328.7	ENSG00000107485.15	3078	2846.95	0.00	0.00	0.00	0.00
ENST00000461472.1	ENSG00000107485.15	895	663.95	0.00	0.00	0.00	0.00
ENST00000481743.1	ENSG00000107485.15	442	211.89	0.00	0.00	0.00	0.00
ENST00000355044.7	ENSG00000107518.16	8479	8247.95	2.10	0.01	0.01	10.53
ENST00000424738.1	ENSG00000107518.16	768	537.00	0.00	0.00	0.00	0.00
ENST00000449616.2	ENSG00000107518.16	529	298.32	0.00	0.00	0.00	0.00
ENST00000524503.1	ENSG00000107518.16	311	87.34	0.00	0.00	0.00	0.00
ENST00000526373.1	ENSG00000107518.16	648	417.09	0.90	0.08	0.06	89.47
ENST00000526946.5	ENSG00000107518.16	932	700.95	0.00	0.00	0.00	0.00
ENST00000527407.5	ENSG00000107518.16	1583	1351.95	0.00	0.00	0.00	0.00
ENST00000534530.5	ENSG00000107518.16	569	338.21	0.00	0.00	0.00	0.00
ENST00000609571.5	ENSG00000107518.16	1818	1586.95	0.00	0.00	0.00	0.00
ENST00000616894.1	ENSG00000107518.16	1701	1469.95	0.00	0.00	0.00	0.00
ENST00000325103.10	ENSG00000107521.18	3703	3471.95	4.53	0.05	0.03	0.11
ENST00000338546.9	ENSG00000107521.18	1580	1348.95	698.94	18.07	13.34	42.89
ENST00000359632.7	ENSG00000107521.18	978	746.95	0.00	0.00	0.00	0.00
ENST00000361490.8	ENSG00000107521.18	3678	3446.95	72.14	0.73	0.54	1.73
ENST00000414009.1	ENSG00000107521.18	857	625.96	192.16	10.70	7.90	25.41
ENST00000462743.1	ENSG00000107521.18	431	201.03	4.42	0.77	0.57	1.82
ENST00000465957.1	ENSG00000107521.18	922	690.95	20.25	1.02	0.75	2.43
ENST00000467246.5	ENSG00000107521.18	2791	2559.95	473.83	6.45	4.77	15.32
ENST00000470095.5	ENSG00000107521.18	801	569.98	7.25	0.44	0.33	1.05
ENST00000474873.5	ENSG00000107521.18	698	467.04	17.78	1.33	0.98	3.15
ENST00000478087.5	ENSG00000107521.18	971	739.95	0.00	0.00	0.00	0.00
ENST00000480020.5	ENSG00000107521.18	795	563.98	23.50	1.45	1.07	3.45
ENST00000497527.1	ENSG00000107521.18	536	305.29	2.36	0.27	0.20	0.64
ENST00000498219.5	ENSG00000107521.18	845	613.97	14.85	0.84	0.62	2.00
ENST00000613394.4	ENSG00000107521.18	3714	3482.95	0.00	0.00	0.00	0.00
ENST00000263038.8	ENSG00000107537.13	1577	1345.95	2240.51	58.05	42.86	92.83
ENST00000396913.6	ENSG00000107537.13	1732	1500.95	6.71	0.16	0.12	0.25
ENST00000396920.7	ENSG00000107537.13	1829	1597.95	37.85	0.83	0.61	1.32
ENST00000453759.6	ENSG00000107537.13	883	651.96	0.00	0.00	0.00	0.00
ENST00000463730.1	ENSG00000107537.13	568	337.21	11.71	1.21	0.89	1.94
ENST00000464049.1	ENSG00000107537.13	1012	780.95	51.22	2.29	1.69	3.66
ENST00000479604.1	ENSG00000107537.13	642	411.10	0.00	0.00	0.00	0.00
ENST00000340258.9	ENSG00000107551.20	3641	3409.95	98.04	1.00	0.74	14.37
ENST00000427758.5	ENSG00000107551.20	528	297.32	22.25	2.61	1.93	37.39
ENST00000428466.1	ENSG00000107551.20	435	204.98	0.00	0.00	0.00	0.00
ENST00000462822.1	ENSG00000107551.20	354	126.47	1.45	0.40	0.29	5.72
ENST00000465735.5	ENSG00000107551.20	2207	1975.95	18.03	0.32	0.23	4.56
ENST00000471808.1	ENSG00000107551.20	410	180.40	0.00	0.00	0.00	0.00
ENST00000471941.5	ENSG00000107551.20	2275	2043.95	11.20	0.19	0.14	2.74
ENST00000472561.5	ENSG00000107551.20	892	660.96	17.83	0.94	0.69	13.48
ENST00000483709.6	ENSG00000107551.20	734	503.02	0.00	0.00	0.00	0.00
ENST00000484477.2	ENSG00000107551.20	491	260.48	0.00	0.00	0.00	0.00
ENST00000489171.5	ENSG00000107551.20	4350	4118.95	179.20	1.52	1.12	21.74
ENST00000493490.1	ENSG00000107551.20	479	248.55	0.00	0.00	0.00	0.00
ENST00000324109.8	ENSG00000107554.16	6400	6168.95	1099.03	6.21	4.59	89.21
ENST00000472036.1	ENSG00000107554.16	900	668.95	7.27	0.38	0.28	5.44
ENST00000543621.6	ENSG00000107554.16	4178	3946.95	0.00	0.00	0.00	0.00
ENST00000636706.1	ENSG00000107554.16	5437	5205.95	55.58	0.37	0.27	5.35
ENST00000355624.7	ENSG00000107560.10	6061	5829.95	2764.68	16.54	12.21	28.80
ENST00000369199.4	ENSG00000107560.10	6119	5887.95	196.47	1.16	0.86	2.03
ENST00000476207.1	ENSG00000107560.10	273	56.28	0.00	0.00	0.00	0.00
ENST00000483413.1	ENSG00000107560.10	707	476.04	542.19	39.72	29.32	69.17
ENST00000343575.10	ENSG00000107562.16	1857	1625.95	75.45	1.62	1.19	34.62
ENST00000374426.6	ENSG00000107562.16	470	239.62	6.20	0.90	0.67	19.31
ENST00000374429.6	ENSG00000107562.16	3532	3300.95	116.92	1.24	0.91	26.43
ENST00000395793.7	ENSG00000107562.16	665	434.07	11.43	0.92	0.68	19.65
ENST00000395794.2	ENSG00000107562.16	1052	820.95	0.00	0.00	0.00	0.00
ENST00000395795.5	ENSG00000107562.16	404	174.54	0.00	0.00	0.00	0.00
ENST00000488591.1	ENSG00000107562.16	596	365.16	0.00	0.00	0.00	0.00
ENST00000496375.1	ENSG00000107562.16	803	571.98	0.00	0.00	0.00	0.00
ENST00000370408.2	ENSG00000107566.13	962	730.95	476.74	22.74	16.79	27.92
ENST00000407654.7	ENSG00000107566.13	1453	1221.95	1612.82	46.03	33.98	56.49
ENST00000421367.6	ENSG00000107566.13	5792	5560.95	2025.44	12.70	9.38	15.59
ENST00000369144.7	ENSG00000107581.12	6646	6414.95	23635.98	128.48	94.86	58.77
ENST00000462527.2	ENSG00000107581.12	1192	960.95	517.31	18.77	13.86	8.59
ENST00000541549.2	ENSG00000107581.12	4495	4263.95	8727.72	71.38	52.70	32.65
ENST00000318222.3	ENSG00000107593.16	3043	2811.95	2.18	0.03	0.02	1.36
ENST00000465680.2	ENSG00000107593.16	423	193.16	10.82	1.95	1.44	98.64
ENST00000528248.1	ENSG00000107593.16	2277	2045.95	0.00	0.00	0.00	0.00
ENST00000532547.1	ENSG00000107593.16	554	323.25	0.00	0.00	0.00	0.00
ENST00000377823.1	ENSG00000107611.14	705	474.04	1.04	0.08	0.06	3.90
ENST00000377833.8	ENSG00000107611.14	11949	11717.95	630.96	1.88	1.39	96.10
ENST00000433666.5	ENSG00000107611.14	958	726.95	0.00	0.00	0.00	0.00
ENST00000438254.1	ENSG00000107611.14	599	368.16	0.00	0.00	0.00	0.00
ENST00000313936.14	ENSG00000107614.21	682	451.06	44.53	3.44	2.54	18.02
ENST00000354631.7	ENSG00000107614.21	8230	7998.95	8.86	0.04	0.03	0.20
ENST00000377799.7	ENSG00000107614.21	3527	3295.95	171.59	1.82	1.34	9.50
ENST00000424636.2	ENSG00000107614.21	333	106.99	0.00	0.00	0.00	0.00
ENST00000436968.6	ENSG00000107614.21	257	44.74	0.00	0.00	0.00	0.00
ENST00000451253.5	ENSG00000107614.21	363	134.98	0.75	0.19	0.14	1.02
ENST00000452380.6	ENSG00000107614.21	1697	1465.95	183.92	4.38	3.23	22.90
ENST00000479046.1	ENSG00000107614.21	711	480.03	0.00	0.00	0.00	0.00
ENST00000486947.5	ENSG00000107614.21	727	496.02	4.25	0.30	0.22	1.56
ENST00000488990.5	ENSG00000107614.21	1301	1069.95	38.78	1.26	0.93	6.61
ENST00000495022.5	ENSG00000107614.21	1374	1142.95	152.68	4.66	3.44	24.38
ENST00000525762.5	ENSG00000107614.21	410	180.40	15.63	3.02	2.23	15.81
ENST00000373585.7	ENSG00000107625.12	2538	2306.95	2552.01	38.58	28.48	81.67
ENST00000460470.1	ENSG00000107625.12	531	300.31	2.28	0.27	0.20	0.56
ENST00000466265.1	ENSG00000107625.12	744	513.01	115.34	7.84	5.79	16.60
ENST00000471475.1	ENSG00000107625.12	888	656.96	3.58	0.19	0.14	0.40
ENST00000483593.5	ENSG00000107625.12	1067	835.95	8.75	0.36	0.27	0.77
ENST00000610822.1	ENSG00000107625.12	2510	2278.95	0.00	0.00	0.00	0.00
ENST00000360332.7	ENSG00000107643.15	5438	5206.95	0.00	0.00	0.00	0.00
ENST00000374174.1	ENSG00000107643.15	739	508.01	193.41	13.28	9.80	59.25
ENST00000374176.8	ENSG00000107643.15	5628	5396.95	27.05	0.17	0.13	0.78
ENST00000374179.7	ENSG00000107643.15	5637	5405.95	78.25	0.50	0.37	2.25
ENST00000374182.7	ENSG00000107643.15	5638	5406.95	0.00	0.00	0.00	0.00
ENST00000374189.5	ENSG00000107643.15	5796	5564.95	5.98	0.04	0.03	0.17
ENST00000395611.7	ENSG00000107643.15	5844	5612.95	25.59	0.16	0.12	0.71
ENST00000426557.5	ENSG00000107643.15	860	628.96	0.00	0.00	0.00	0.00
ENST00000429041.5	ENSG00000107643.15	603	372.15	0.00	0.00	0.00	0.00
ENST00000432379.5	ENSG00000107643.15	907	675.95	9.15	0.47	0.35	2.11
ENST00000459755.1	ENSG00000107643.15	2372	2140.95	10.66	0.17	0.13	0.78
ENST00000469110.1	ENSG00000107643.15	3595	3363.95	36.60	0.38	0.28	1.69
ENST00000469879.6	ENSG00000107643.15	537	306.29	4.67	0.53	0.39	2.37
ENST00000471272.1	ENSG00000107643.15	656	425.08	2.86	0.23	0.17	1.05
ENST00000476134.1	ENSG00000107643.15	732	501.02	80.26	5.59	4.12	24.93
ENST00000482840.1	ENSG00000107643.15	450	219.80	5.52	0.88	0.65	3.91
ENST00000369075.7	ENSG00000107651.12	7168	6936.95	4046.65	20.34	15.02	19.60
ENST00000442952.1	ENSG00000107651.12	782	550.99	53.57	3.39	2.50	3.27
ENST00000446561.1	ENSG00000107651.12	582	351.18	0.00	0.00	0.00	0.00
ENST00000462222.1	ENSG00000107651.12	552	321.25	34.58	3.75	2.77	3.62
ENST00000470478.1	ENSG00000107651.12	285	65.59	114.43	60.83	44.91	58.61
ENST00000475542.1	ENSG00000107651.12	552	321.25	83.72	9.09	6.71	8.76
ENST00000483890.1	ENSG00000107651.12	457	226.73	0.00	0.00	0.00	0.00
ENST00000543134.5	ENSG00000107651.12	1461	1229.95	225.06	6.38	4.71	6.15
ENST00000224652.10	ENSG00000107669.17	4930	4698.95	0.00	0.00	0.00	0.00
ENST00000369040.7	ENSG00000107669.17	4803	4571.95	0.00	0.00	0.00	0.00
ENST00000369043.7	ENSG00000107669.17	4900	4668.95	539.86	4.03	2.98	9.53
ENST00000423243.5	ENSG00000107669.17	2031	1799.95	1258.10	24.37	18.00	57.59
ENST00000455628.1	ENSG00000107669.17	697	466.04	165.91	12.41	9.17	29.33
ENST00000481784.1	ENSG00000107669.17	326	100.64	3.97	1.38	1.02	3.25
ENST00000485281.1	ENSG00000107669.17	264	49.65	0.00	0.00	0.00	0.00
ENST00000540606.5	ENSG00000107669.17	5165	4933.95	16.52	0.12	0.09	0.28
ENST00000543447.5	ENSG00000107669.17	4826	4594.95	1.64	0.01	0.01	0.03
ENST00000369017.5	ENSG00000107672.14	1224	992.95	0.21	0.01	0.01	0.01
ENST00000369023.7	ENSG00000107672.14	1394	1162.95	941.54	28.23	20.84	50.37
ENST00000459911.5	ENSG00000107672.14	541	310.28	94.75	10.65	7.86	19.00
ENST00000464321.5	ENSG00000107672.14	822	590.97	6.66	0.39	0.29	0.70
ENST00000465189.1	ENSG00000107672.14	440	209.91	0.00	0.00	0.00	0.00
ENST00000468209.5	ENSG00000107672.14	1041	809.95	144.14	6.21	4.58	11.07
ENST00000472431.1	ENSG00000107672.14	819	587.97	8.65	0.51	0.38	0.92
ENST00000477289.1	ENSG00000107672.14	643	412.10	82.80	7.01	5.17	12.50
ENST00000481320.5	ENSG00000107672.14	1345	1113.95	19.60	0.61	0.45	1.09
ENST00000483541.1	ENSG00000107672.14	694	463.05	30.38	2.29	1.69	4.08
ENST00000489266.5	ENSG00000107672.14	2399	2167.95	9.17	0.15	0.11	0.26
ENST00000368988.5	ENSG00000107679.14	3872	3640.95	937.40	8.98	6.63	12.99
ENST00000368989.6	ENSG00000107679.14	3771	3539.95	2028.34	19.98	14.75	28.91
ENST00000368990.7	ENSG00000107679.14	14010	13778.95	2.68	0.01	0.01	0.01
ENST00000392799.7	ENSG00000107679.14	3221	2989.95	0.00	0.00	0.00	0.00
ENST00000433307.2	ENSG00000107679.14	3704	3472.95	2513.00	25.23	18.63	36.51
ENST00000463663.6	ENSG00000107679.14	617	386.13	138.39	12.50	9.23	18.08
ENST00000481451.1	ENSG00000107679.14	8619	8387.95	123.87	0.51	0.38	0.75
ENST00000494222.5	ENSG00000107679.14	603	372.15	20.32	1.90	1.41	2.75
ENST00000263563.6	ENSG00000107719.8	4555	4323.95	47.00	0.38	0.28	100.00
ENST00000335350.10	ENSG00000107731.12	6841	6609.95	165.42	0.87	0.64	64.53
ENST00000373192.4	ENSG00000107731.12	6451	6219.95	85.58	0.48	0.35	35.47
ENST00000224721.10	ENSG00000107736.19	11139	10907.95	0.00	0.00	0.00	0.00
ENST00000299366.11	ENSG00000107736.19	3954	3722.95	31.18	0.29	0.22	33.05
ENST00000398788.4	ENSG00000107736.19	4329	4097.95	0.00	0.00	0.00	0.00
ENST00000398792.3	ENSG00000107736.19	1649	1417.95	0.00	0.00	0.00	0.00
ENST00000398809.8	ENSG00000107736.19	4533	4301.95	0.00	0.00	0.00	0.00
ENST00000398842.7	ENSG00000107736.19	1759	1527.95	11.38	0.26	0.19	29.38
ENST00000442677.3	ENSG00000107736.19	7000	6768.95	0.00	0.00	0.00	0.00
ENST00000461841.7	ENSG00000107736.19	2000	1768.95	7.02	0.14	0.10	15.66
ENST00000466757.7	ENSG00000107736.19	4475	4243.95	0.00	0.00	0.00	0.00
ENST00000470494.5	ENSG00000107736.19	704	473.04	0.00	0.00	0.00	0.00
ENST00000475158.1	ENSG00000107736.19	4114	3882.95	19.96	0.18	0.13	20.29
ENST00000616684.4	ENSG00000107736.19	4814	4582.95	0.00	0.00	0.00	0.00
ENST00000619887.4	ENSG00000107736.19	4224	3992.95	0.00	0.00	0.00	0.00
ENST00000622827.4	ENSG00000107736.19	11122	10890.95	4.46	0.01	0.01	1.62
ENST00000394957.7	ENSG00000107738.19	4689	4457.95	18.39	0.14	0.11	9.17
ENST00000470317.2	ENSG00000107738.19	758	527.00	3.93	0.26	0.19	16.59
ENST00000481568.2	ENSG00000107738.19	790	558.99	18.68	1.17	0.86	74.24
ENST00000317376.8	ENSG00000107742.12	5328	5096.95	101.95	0.70	0.51	62.25
ENST00000373109.6	ENSG00000107742.12	5445	5213.95	0.00	0.00	0.00	0.00
ENST00000412663.5	ENSG00000107742.12	1284	1052.95	0.00	0.00	0.00	0.00
ENST00000460053.1	ENSG00000107742.12	812	580.98	0.00	0.00	0.00	0.00
ENST00000463279.6	ENSG00000107742.12	798	566.98	0.00	0.00	0.00	0.00
ENST00000469121.5	ENSG00000107742.12	807	575.98	0.00	0.00	0.00	0.00
ENST00000483699.1	ENSG00000107742.12	300	77.91	0.00	0.00	0.00	0.00
ENST00000495888.1	ENSG00000107742.12	694	463.05	2.16	0.16	0.12	14.50
ENST00000536168.2	ENSG00000107742.12	1824	1592.95	11.90	0.26	0.19	23.25
ENST00000361114.9	ENSG00000107745.17	2383	2151.95	1203.93	19.51	14.40	13.03
ENST00000398761.8	ENSG00000107745.17	2488	2256.95	186.19	2.88	2.12	1.92
ENST00000398763.8	ENSG00000107745.17	1224	992.95	0.00	0.00	0.00	0.00
ENST00000418483.6	ENSG00000107745.17	1212	980.95	1210.08	43.02	31.76	28.74
ENST00000476605.7	ENSG00000107745.17	1933	1701.95	6.68	0.14	0.10	0.09
ENST00000489666.2	ENSG00000107745.17	579	348.19	0.00	0.00	0.00	0.00
ENST00000603011.5	ENSG00000107745.17	774	542.99	1113.86	71.53	52.81	47.79
ENST00000604025.1	ENSG00000107745.17	580	349.19	84.03	8.39	6.20	5.61
ENST00000604238.2	ENSG00000107745.17	1268	1036.95	50.94	1.71	1.26	1.14
ENST00000604529.1	ENSG00000107745.17	554	323.25	23.30	2.51	1.86	1.68
ENST00000635239.1	ENSG00000107745.17	2215	1983.95	0.00	0.00	0.00	0.00
ENST00000342558.3	ENSG00000107758.15	2418	2186.95	503.89	8.03	5.93	15.41
ENST00000360663.9	ENSG00000107758.15	3501	3269.95	524.87	5.60	4.13	10.74
ENST00000394828.6	ENSG00000107758.15	3119	2887.95	1008.39	12.18	8.99	23.36
ENST00000394829.6	ENSG00000107758.15	3149	2917.95	2162.11	25.84	19.08	49.56
ENST00000430762.6	ENSG00000107758.15	608	377.14	0.00	0.00	0.00	0.00
ENST00000495897.2	ENSG00000107758.15	1144	912.95	12.73	0.49	0.36	0.93
ENST00000224756.12	ENSG00000107771.15	7664	7432.95	3254.81	15.27	11.27	13.17
ENST00000359979.8	ENSG00000107771.15	2066	1834.95	148.06	2.81	2.08	2.43
ENST00000372088.6	ENSG00000107771.15	7657	7425.95	577.74	2.71	2.00	2.34
ENST00000466105.5	ENSG00000107771.15	713	482.03	1.19	0.09	0.06	0.07
ENST00000480006.1	ENSG00000107771.15	772	541.00	78.58	5.06	3.74	4.37
ENST00000493409.5	ENSG00000107771.15	878	646.96	450.00	24.25	17.91	20.92
ENST00000494144.5	ENSG00000107771.15	1562	1330.95	561.86	14.72	10.87	12.70
ENST00000494586.5	ENSG00000107771.15	474	243.59	355.68	50.92	37.59	43.91
ENST00000498300.5	ENSG00000107771.15	805	573.98	0.00	0.00	0.00	0.00
ENST00000543283.2	ENSG00000107771.15	5888	5656.95	18.08	0.11	0.08	0.10
ENST00000372037.7	ENSG00000107779.12	11255	11023.95	197.75	0.63	0.46	0.84
ENST00000480152.2	ENSG00000107779.12	421	191.19	17.04	3.11	2.29	4.15
ENST00000635816.1	ENSG00000107779.12	3238	3006.95	0.40	0.00	0.00	0.01
ENST00000636056.1	ENSG00000107779.12	3233	3001.95	6126.26	71.16	52.54	95.01
ENST00000371994.8	ENSG00000107789.15	2183	1951.95	0.00	0.00	0.00	0.00
ENST00000371996.8	ENSG00000107789.15	2415	2183.95	819.00	13.08	9.65	100.00
ENST00000472891.1	ENSG00000107789.15	734	503.02	0.00	0.00	0.00	0.00
ENST00000536010.1	ENSG00000107789.15	2215	1983.95	0.00	0.00	0.00	0.00
ENST00000224784.10	ENSG00000107796.13	1349	1117.95	11691.01	364.66	269.24	96.97
ENST00000415557.1	ENSG00000107796.13	878	646.96	8.75	0.47	0.35	0.13
ENST00000458159.5	ENSG00000107796.13	744	513.01	3.29	0.22	0.17	0.06
ENST00000480297.5	ENSG00000107796.13	884	652.96	89.49	4.78	3.53	1.27
ENST00000482085.1	ENSG00000107796.13	755	524.00	19.01	1.27	0.93	0.34
ENST00000488967.5	ENSG00000107796.13	762	531.00	70.92	4.66	3.44	1.24
ENST00000282673.5	ENSG00000107798.17	753	522.01	0.00	0.00	0.00	0.00
ENST00000336233.9	ENSG00000107798.17	2782	2550.95	2339.33	31.98	23.61	31.27
ENST00000371837.5	ENSG00000107798.17	2513	2281.95	1377.41	21.05	15.54	20.58
ENST00000428800.5	ENSG00000107798.17	1055	823.95	1163.26	49.23	36.35	48.14
ENST00000456827.5	ENSG00000107798.17	2527	2295.95	0.00	0.00	0.00	0.00
ENST00000463623.1	ENSG00000107798.17	510	279.39	0.00	0.00	0.00	0.00
ENST00000487618.5	ENSG00000107798.17	858	626.96	0.00	0.00	0.00	0.00
ENST00000489359.1	ENSG00000107798.17	461	230.69	0.00	0.00	0.00	0.00
ENST00000370196.10	ENSG00000107807.12	2906	2674.95	0.00	0.00	0.00	0.00
ENST00000463716.3	ENSG00000107807.12	469	238.63	0.00	0.00	0.00	0.00
ENST00000467928.2	ENSG00000107807.12	1838	1606.95	0.00	0.00	0.00	0.00
ENST00000525019.1	ENSG00000107807.12	226	25.92	0.00	0.00	0.00	0.00
ENST00000533319.1	ENSG00000107807.12	334	107.90	0.00	0.00	0.00	0.00
ENST00000311916.6	ENSG00000107815.7	3131	2899.95	138.98	1.67	1.23	69.92
ENST00000370228.1	ENSG00000107815.7	3175	2943.95	55.84	0.66	0.49	27.67
ENST00000459764.1	ENSG00000107815.7	327	101.54	0.00	0.00	0.00	0.00
ENST00000473656.5	ENSG00000107815.7	946	714.95	1.18	0.06	0.04	2.41
ENST00000476766.5	ENSG00000107815.7	838	606.97	0.00	0.00	0.00	0.00
ENST00000370220.1	ENSG00000107816.17	5741	5509.95	99.24	0.63	0.46	1.87
ENST00000370223.7	ENSG00000107816.17	2883	2651.95	2024.43	26.62	19.65	79.39
ENST00000426584.5	ENSG00000107816.17	816	584.98	0.00	0.00	0.00	0.00
ENST00000429732.5	ENSG00000107816.17	701	470.04	2.03	0.15	0.11	0.45
ENST00000454422.1	ENSG00000107816.17	804	572.98	64.83	3.95	2.91	11.77
ENST00000481129.1	ENSG00000107816.17	745	514.01	21.96	1.49	1.10	4.44
ENST00000489526.1	ENSG00000107816.17	802	570.98	11.41	0.70	0.51	2.08
ENST00000224807.9	ENSG00000107819.13	3089	2857.95	577.05	7.04	5.20	24.06
ENST00000393459.5	ENSG00000107819.13	3098	2866.95	316.53	3.85	2.84	13.16
ENST00000465383.5	ENSG00000107819.13	549	318.26	106.10	11.62	8.58	39.72
ENST00000466982.1	ENSG00000107819.13	2756	2524.95	156.92	2.17	1.60	7.41
ENST00000470252.1	ENSG00000107819.13	2541	2309.95	75.46	1.14	0.84	3.89
ENST00000487721.1	ENSG00000107819.13	761	530.00	9.01	0.59	0.44	2.02
ENST00000489434.3	ENSG00000107819.13	744	513.01	41.94	2.85	2.10	9.74
ENST00000370200.5	ENSG00000107821.14	1913	1681.95	38.10	0.79	0.58	10.26
ENST00000465807.1	ENSG00000107821.14	1134	902.95	149.47	5.77	4.26	74.98
ENST00000470106.1	ENSG00000107821.14	301	78.76	0.00	0.00	0.00	0.00
ENST00000477267.1	ENSG00000107821.14	1096	864.95	6.03	0.24	0.18	3.16
ENST00000477979.5	ENSG00000107821.14	754	523.01	13.39	0.89	0.66	11.60
ENST00000608812.1	ENSG00000107821.14	665	434.07	0.00	0.00	0.00	0.00
ENST00000331272.7	ENSG00000107829.13	2483	2251.95	392.34	6.08	4.49	73.18
ENST00000457105.2	ENSG00000107829.13	630	399.11	5.87	0.51	0.38	6.18
ENST00000470093.5	ENSG00000107829.13	3185	2953.95	19.00	0.22	0.17	2.70
ENST00000482428.1	ENSG00000107829.13	404	174.54	0.00	0.00	0.00	0.00
ENST00000489578.2	ENSG00000107829.13	483	252.53	10.78	1.49	1.10	17.93
ENST00000320185.6	ENSG00000107831.12	799	567.98	0.00	0.00	0.00	0.00
ENST00000344255.7	ENSG00000107831.12	707	476.04	0.00	0.00	0.00	0.00
ENST00000346714.7	ENSG00000107831.12	694	463.05	0.00	0.00	0.00	0.00
ENST00000347978.2	ENSG00000107831.12	823	591.97	0.00	0.00	0.00	0.00
ENST00000469792.6	ENSG00000107831.12	1197	965.95	0.00	0.00	0.00	0.00
ENST00000485728.1	ENSG00000107831.12	616	385.13	0.00	0.00	0.00	0.00
ENST00000618991.4	ENSG00000107831.12	856	624.96	0.00	0.00	0.00	0.00
ENST00000370110.5	ENSG00000107833.10	877	645.96	125.63	6.78	5.01	70.45
ENST00000462391.5	ENSG00000107833.10	481	250.54	0.00	0.00	0.00	0.00
ENST00000468544.1	ENSG00000107833.10	393	163.83	13.37	2.85	2.10	29.55
ENST00000474993.5	ENSG00000107833.10	755	524.00	0.00	0.00	0.00	0.00
ENST00000371627.4	ENSG00000107854.5	6157	5925.95	8513.00	50.09	36.99	100.00
ENST00000370002.7	ENSG00000107859.9	1391	1159.95	0.00	0.00	0.00	0.00
ENST00000539804.1	ENSG00000107859.9	1187	955.95	0.00	0.00	0.00	0.00
ENST00000369983.3	ENSG00000107862.4	6403	6171.95	2666.69	15.07	11.12	87.83
ENST00000476019.1	ENSG00000107862.4	503	272.42	16.31	2.09	1.54	12.17
ENST00000320481.10	ENSG00000107863.17	4343	4111.95	7531.11	63.87	47.15	19.69
ENST00000376410.6	ENSG00000107863.17	3526	3294.95	10352.41	109.56	80.89	33.78
ENST00000396432.6	ENSG00000107863.17	7167	6935.95	13941.38	70.09	51.75	21.61
ENST00000416305.1	ENSG00000107863.17	801	569.98	2.80	0.17	0.13	0.05
ENST00000418033.5	ENSG00000107863.17	590	359.17	118.21	11.48	8.47	3.54
ENST00000418325.1	ENSG00000107863.17	340	113.42	0.00	0.00	0.00	0.00
ENST00000446003.5	ENSG00000107863.17	3859	3627.95	0.00	0.00	0.00	0.00
ENST00000463892.1	ENSG00000107863.17	543	312.27	1.00	0.11	0.08	0.03
ENST00000472150.1	ENSG00000107863.17	675	444.06	0.00	0.00	0.00	0.00
ENST00000476067.1	ENSG00000107863.17	292	71.26	2.15	1.05	0.78	0.32
ENST00000476499.1	ENSG00000107863.17	1612	1380.95	77.59	1.96	1.45	0.60
ENST00000477190.1	ENSG00000107863.17	959	727.95	87.63	4.20	3.10	1.29
ENST00000482792.1	ENSG00000107863.17	552	321.25	48.49	5.26	3.89	1.62
ENST00000483114.1	ENSG00000107863.17	601	370.15	282.02	26.57	19.62	8.19
ENST00000486374.5	ENSG00000107863.17	6846	6614.95	5685.11	29.97	22.13	9.24
ENST00000493154.1	ENSG00000107863.17	716	485.03	1.23	0.09	0.07	0.03
ENST00000612832.4	ENSG00000107863.17	5514	5282.95	0.00	0.00	0.00	0.00
ENST00000636789.1	ENSG00000107863.17	4210	3978.95	0.00	0.00	0.00	0.00
ENST00000636842.1	ENSG00000107863.17	551	320.25	0.00	0.00	0.00	0.00
ENST00000638156.1	ENSG00000107863.17	4034	3802.95	0.00	0.00	0.00	0.00
ENST00000265997.4	ENSG00000107864.14	4851	4619.95	0.00	0.00	0.00	0.00
ENST00000412050.8	ENSG00000107864.14	7664	7432.95	19.81	0.09	0.07	8.10
ENST00000614585.4	ENSG00000107864.14	5789	5557.95	168.19	1.06	0.78	91.90
ENST00000224862.7	ENSG00000107872.12	2362	2130.95	0.00	0.00	0.00	0.00
ENST00000369956.6	ENSG00000107872.12	2344	2112.95	259.72	4.29	3.16	98.22
ENST00000425536.1	ENSG00000107872.12	804	572.98	1.28	0.08	0.06	1.78
ENST00000432590.5	ENSG00000107872.12	874	642.96	0.00	0.00	0.00	0.00
ENST00000440407.5	ENSG00000107872.12	871	639.96	0.00	0.00	0.00	0.00
ENST00000457067.1	ENSG00000107872.12	776	544.99	0.00	0.00	0.00	0.00
ENST00000481808.1	ENSG00000107872.12	812	580.98	0.00	0.00	0.00	0.00
ENST00000369937.4	ENSG00000107874.10	1191	959.95	965.07	35.06	25.88	79.60
ENST00000465409.1	ENSG00000107874.10	896	664.95	147.94	7.76	5.73	17.61
ENST00000477994.1	ENSG00000107874.10	713	482.03	16.99	1.23	0.91	2.79
ENST00000486762.6	ENSG00000107874.10	550	319.26	0.00	0.00	0.00	0.00
ENST00000369899.6	ENSG00000107882.11	1839	1607.95	9.40	0.20	0.15	12.10
ENST00000369902.7	ENSG00000107882.11	5001	4769.95	202.60	1.48	1.09	87.90
ENST00000423559.2	ENSG00000107882.11	2601	2369.95	0.00	0.00	0.00	0.00
ENST00000471000.1	ENSG00000107882.11	803	571.98	0.00	0.00	0.00	0.00
ENST00000376087.4	ENSG00000107890.16	6591	6359.95	2223.19	12.19	9.00	78.90
ENST00000436985.6	ENSG00000107890.16	6827	6595.95	59.44	0.31	0.23	2.03
ENST00000445828.5	ENSG00000107890.16	761	530.00	0.00	0.00	0.00	0.00
ENST00000466890.1	ENSG00000107890.16	724	493.02	7.23	0.51	0.38	3.31
ENST00000473304.1	ENSG00000107890.16	525	294.33	18.93	2.24	1.66	14.52
ENST00000490015.1	ENSG00000107890.16	632	401.11	2.21	0.19	0.14	1.24
ENST00000375888.5	ENSG00000107897.18	1747	1515.95	2781.65	63.99	47.24	57.60
ENST00000375897.7	ENSG00000107897.18	4173	3941.95	123.57	1.09	0.81	0.98
ENST00000375901.5	ENSG00000107897.18	3685	3453.95	0.00	0.00	0.00	0.00
ENST00000375905.8	ENSG00000107897.18	3848	3616.95	3022.37	29.14	21.51	26.23
ENST00000396271.7	ENSG00000107897.18	3921	3689.95	1423.42	13.45	9.93	12.11
ENST00000412279.1	ENSG00000107897.18	876	644.96	0.00	0.00	0.00	0.00
ENST00000426079.5	ENSG00000107897.18	1014	782.95	32.95	1.47	1.08	1.32
ENST00000476758.1	ENSG00000107897.18	1645	1413.95	79.05	1.95	1.44	1.75
ENST00000368839.1	ENSG00000107902.13	1522	1290.95	0.00	0.00	0.00	0.00
ENST00000368842.9	ENSG00000107902.13	1622	1390.95	11.37	0.28	0.21	10.42
ENST00000392757.8	ENSG00000107902.13	840	608.97	24.57	1.41	1.04	51.47
ENST00000481452.1	ENSG00000107902.13	467	236.64	7.07	1.04	0.77	38.11
ENST00000482963.1	ENSG00000107902.13	1555	1323.95	0.00	0.00	0.00	0.00
ENST00000486535.1	ENSG00000107902.13	478	247.56	0.00	0.00	0.00	0.00
ENST00000487190.1	ENSG00000107902.13	305	82.16	0.00	0.00	0.00	0.00
ENST00000492187.1	ENSG00000107902.13	239	33.19	0.00	0.00	0.00	0.00
ENST00000493240.1	ENSG00000107902.13	323	97.94	0.00	0.00	0.00	0.00
ENST00000316157.7	ENSG00000107929.14	5642	5410.95	4420.36	28.49	21.03	90.75
ENST00000406525.6	ENSG00000107929.14	681	450.06	0.00	0.00	0.00	0.00
ENST00000412411.1	ENSG00000107929.14	432	202.02	0.00	0.00	0.00	0.00
ENST00000440895.2	ENSG00000107929.14	656	425.08	0.00	0.00	0.00	0.00
ENST00000448368.5	ENSG00000107929.14	1438	1206.95	19.11	0.55	0.41	1.76
ENST00000469487.1	ENSG00000107929.14	859	627.96	5.03	0.28	0.21	0.89
ENST00000476529.5	ENSG00000107929.14	613	382.13	13.17	1.20	0.89	3.83
ENST00000481118.1	ENSG00000107929.14	421	191.19	0.90	0.16	0.12	0.52
ENST00000608970.1	ENSG00000107929.14	656	425.08	0.00	0.00	0.00	0.00
ENST00000609318.5	ENSG00000107929.14	4848	4616.95	66.29	0.50	0.37	1.59
ENST00000612396.4	ENSG00000107929.14	8546	8314.95	49.12	0.21	0.15	0.66
ENST00000614908.4	ENSG00000107929.14	1826	1594.95	0.00	0.00	0.00	0.00
ENST00000360059.5	ENSG00000107937.18	756	525.00	0.00	0.00	0.00	0.00
ENST00000360803.8	ENSG00000107937.18	5075	4843.95	4237.19	30.50	22.52	31.89
ENST00000483839.2	ENSG00000107937.18	596	365.16	645.98	61.69	45.54	64.49
ENST00000491261.1	ENSG00000107937.18	373	144.52	9.37	2.26	1.67	2.36
ENST00000491635.1	ENSG00000107937.18	2220	1988.95	68.45	1.20	0.89	1.25
ENST00000337623.7	ENSG00000107938.17	4387	4155.95	445.77	3.74	2.76	13.99
ENST00000356792.8	ENSG00000107938.17	4128	3896.95	923.80	8.27	6.10	30.92
ENST00000368812.1	ENSG00000107938.17	1380	1148.95	164.65	5.00	3.69	18.69
ENST00000368813.1	ENSG00000107938.17	1095	863.95	15.33	0.62	0.46	2.31
ENST00000368815.6	ENSG00000107938.17	4123	3891.95	0.00	0.00	0.00	0.00
ENST00000419769.6	ENSG00000107938.17	4243	4011.95	0.00	0.00	0.00	0.00
ENST00000469725.1	ENSG00000107938.17	1174	942.95	194.57	7.20	5.31	26.92
ENST00000481600.5	ENSG00000107938.17	4181	3949.95	62.42	0.55	0.41	2.06
ENST00000525091.5	ENSG00000107938.17	4211	3979.95	86.41	0.76	0.56	2.83
ENST00000525358.1	ENSG00000107938.17	436	205.96	0.00	0.00	0.00	0.00
ENST00000525524.1	ENSG00000107938.17	462	231.68	2.85	0.43	0.32	1.61
ENST00000527655.5	ENSG00000107938.17	851	619.96	0.00	0.00	0.00	0.00
ENST00000530795.1	ENSG00000107938.17	945	713.95	3.63	0.18	0.13	0.66
ENST00000278100.10	ENSG00000107949.16	1236	1004.95	2641.86	91.67	67.68	65.75
ENST00000299130.7	ENSG00000107949.16	2337	2105.95	484.67	8.03	5.93	5.76
ENST00000368759.5	ENSG00000107949.16	1433	1201.95	1252.24	36.33	26.82	26.06
ENST00000463330.5	ENSG00000107949.16	500	269.43	13.68	1.77	1.31	1.27
ENST00000478798.1	ENSG00000107949.16	1461	1229.95	57.09	1.62	1.20	1.16
ENST00000263063.8	ENSG00000107951.13	5601	5369.95	1594.33	10.35	7.64	10.61
ENST00000417581.1	ENSG00000107951.13	816	584.98	852.39	50.81	37.51	52.08
ENST00000421701.1	ENSG00000107951.13	695	464.05	377.62	28.38	20.95	29.08
ENST00000471055.1	ENSG00000107951.13	2071	1839.95	0.00	0.00	0.00	0.00
ENST00000488290.5	ENSG00000107951.13	4103	3871.95	891.66	8.03	5.93	8.23
ENST00000611134.1	ENSG00000107951.13	69	0.00	0.00	0.00	0.00	0.00
ENST00000369780.8	ENSG00000107954.10	4314	4082.95	0.00	0.00	0.00	0.00
ENST00000437579.1	ENSG00000107954.10	746	515.01	0.00	0.00	0.00	0.00
ENST00000455386.1	ENSG00000107954.10	628	397.11	0.00	0.00	0.00	0.00
ENST00000465048.1	ENSG00000107954.10	447	216.83	0.00	0.00	0.00	0.00
ENST00000315994.6	ENSG00000107957.16	5504	5272.95	0.00	0.00	0.00	0.00
ENST00000355946.6	ENSG00000107957.16	11245	11013.95	0.00	0.00	0.00	0.00
ENST00000369774.8	ENSG00000107957.16	11468	11236.95	1599.06	4.96	3.66	51.06
ENST00000420222.1	ENSG00000107957.16	3251	3019.95	411.94	4.76	3.51	48.94
ENST00000224949.8	ENSG00000107959.15	3450	3218.95	3489.77	37.80	27.91	45.21
ENST00000380989.6	ENSG00000107959.15	3487	3255.95	93.45	1.00	0.74	1.20
ENST00000380994.5	ENSG00000107959.15	2579	2347.95	272.95	4.05	2.99	4.85
ENST00000424714.1	ENSG00000107959.15	482	251.53	17.56	2.43	1.80	2.91
ENST00000430362.1	ENSG00000107959.15	718	487.03	306.04	21.91	16.18	26.20
ENST00000451104.6	ENSG00000107959.15	3183	2951.95	66.21	0.78	0.58	0.94
ENST00000451454.5	ENSG00000107959.15	875	643.96	3.27	0.18	0.13	0.21
ENST00000455371.5	ENSG00000107959.15	673	442.06	80.51	6.35	4.69	7.59
ENST00000464395.1	ENSG00000107959.15	3240	3008.95	136.57	1.58	1.17	1.89
ENST00000488065.1	ENSG00000107959.15	851	619.96	37.15	2.09	1.54	2.50
ENST00000490510.5	ENSG00000107959.15	778	546.99	85.31	5.44	4.02	6.50
ENST00000224950.7	ENSG00000107960.10	1417	1185.95	454.63	13.37	9.87	35.61
ENST00000369764.1	ENSG00000107960.10	1311	1079.95	681.49	22.00	16.25	58.61
ENST00000466828.5	ENSG00000107960.10	1414	1182.95	29.15	0.86	0.63	2.29
ENST00000472951.1	ENSG00000107960.10	783	551.99	20.73	1.31	0.97	3.49
ENST00000263056.5	ENSG00000107968.9	3096	2864.95	0.00	0.00	0.00	0.00
ENST00000375321.1	ENSG00000107968.9	2518	2286.95	66.04	1.01	0.74	26.91
ENST00000375322.2	ENSG00000107968.9	932	700.95	35.08	1.75	1.29	46.64
ENST00000413724.5	ENSG00000107968.9	776	544.99	5.90	0.38	0.28	10.08
ENST00000415139.5	ENSG00000107968.9	1026	794.95	5.39	0.24	0.17	6.31
ENST00000430603.1	ENSG00000107968.9	647	416.09	3.30	0.28	0.20	7.39
ENST00000542547.5	ENSG00000107968.9	2782	2550.95	7.29	0.10	0.07	2.66
ENST00000373970.3	ENSG00000107984.9	1790	1558.95	8.44	0.19	0.14	27.12
ENST00000467359.5	ENSG00000107984.9	547	316.26	0.00	0.00	0.00	0.00
ENST00000476752.1	ENSG00000107984.9	544	313.27	4.56	0.51	0.37	72.88
ENST00000494277.5	ENSG00000107984.9	465	234.66	0.00	0.00	0.00	0.00
ENST00000355311.9	ENSG00000108001.13	2993	2761.95	36.00	0.45	0.34	16.72
ENST00000368648.7	ENSG00000108001.13	4375	4143.95	256.18	2.16	1.59	79.29
ENST00000440978.1	ENSG00000108001.13	817	585.98	1.82	0.11	0.08	3.99
ENST00000331244.9	ENSG00000108010.11	1302	1070.95	1310.72	42.68	31.51	90.76
ENST00000368644.5	ENSG00000108010.11	3827	3595.95	9.71	0.09	0.07	0.20
ENST00000481034.1	ENSG00000108010.11	1921	1689.95	167.46	3.46	2.55	7.35
ENST00000486974.1	ENSG00000108010.11	242	35.00	0.00	0.00	0.00	0.00
ENST00000496195.1	ENSG00000108010.11	317	92.60	2.11	0.79	0.59	1.69
ENST00000619341.1	ENSG00000108010.11	496	265.45	0.00	0.00	0.00	0.00
ENST00000263054.10	ENSG00000108018.15	7272	7040.95	477.94	2.37	1.75	11.09
ENST00000344440.7	ENSG00000108018.15	3009	2777.95	835.59	10.49	7.74	49.14
ENST00000369698.5	ENSG00000108018.15	2638	2406.95	40.51	0.59	0.43	2.75
ENST00000452214.5	ENSG00000108018.15	663	432.07	20.71	1.67	1.23	7.83
ENST00000472196.1	ENSG00000108018.15	629	398.11	0.00	0.00	0.00	0.00
ENST00000473866.1	ENSG00000108018.15	2313	2081.95	24.27	0.41	0.30	1.90
ENST00000478809.2	ENSG00000108018.15	826	594.97	1.61	0.09	0.07	0.44
ENST00000486192.1	ENSG00000108018.15	632	401.11	20.08	1.75	1.29	8.18
ENST00000612154.4	ENSG00000108018.15	6862	6630.95	757.28	3.98	2.94	18.66
ENST00000622431.4	ENSG00000108018.15	6701	6469.95	0.00	0.00	0.00	0.00
ENST00000328090.9	ENSG00000108021.19	8626	8394.95	7814.41	32.46	23.97	51.07
ENST00000380270.3	ENSG00000108021.19	738	507.01	81.38	5.60	4.13	8.81
ENST00000459693.1	ENSG00000108021.19	1841	1609.95	117.12	2.54	1.87	3.99
ENST00000463468.5	ENSG00000108021.19	560	329.23	41.43	4.39	3.24	6.90
ENST00000473789.5	ENSG00000108021.19	506	275.41	3.01	0.38	0.28	0.60
ENST00000477043.5	ENSG00000108021.19	514	283.37	6.40	0.79	0.58	1.24
ENST00000480839.6	ENSG00000108021.19	540	309.28	57.03	6.43	4.75	10.12
ENST00000482419.1	ENSG00000108021.19	424	194.14	0.00	0.00	0.00	0.00
ENST00000487196.1	ENSG00000108021.19	576	345.20	24.23	2.45	1.81	3.85
ENST00000496681.5	ENSG00000108021.19	522	291.34	5.54	0.66	0.49	1.04
ENST00000527124.1	ENSG00000108021.19	574	343.20	2.11	0.21	0.16	0.34
ENST00000532080.1	ENSG00000108021.19	485	254.52	29.25	4.01	2.96	6.31
ENST00000532424.5	ENSG00000108021.19	433	203.01	21.20	3.64	2.69	5.73
ENST00000322238.12	ENSG00000108039.17	2467	2235.95	95.68	1.49	1.10	0.70
ENST00000369658.5	ENSG00000108039.17	881	649.96	1463.98	78.54	57.99	36.73
ENST00000369683.5	ENSG00000108039.17	2344	2112.95	2106.56	34.77	25.67	16.26
ENST00000403138.6	ENSG00000108039.17	1006	774.95	3.86	0.17	0.13	0.08
ENST00000423625.1	ENSG00000108039.17	712	481.03	3.98	0.29	0.21	0.13
ENST00000430337.5	ENSG00000108039.17	922	690.95	0.00	0.00	0.00	0.00
ENST00000443078.5	ENSG00000108039.17	770	539.00	0.00	0.00	0.00	0.00
ENST00000451592.5	ENSG00000108039.17	587	356.18	8.71	0.85	0.63	0.40
ENST00000460055.5	ENSG00000108039.17	466	235.65	0.00	0.00	0.00	0.00
ENST00000460523.5	ENSG00000108039.17	817	585.98	0.00	0.00	0.00	0.00
ENST00000472336.5	ENSG00000108039.17	758	527.00	36.89	2.44	1.80	1.14
ENST00000475123.1	ENSG00000108039.17	440	209.91	33.04	5.49	4.05	2.57
ENST00000488118.6	ENSG00000108039.17	4384	4152.95	26.56	0.22	0.16	0.10
ENST00000490740.6	ENSG00000108039.17	821	589.97	7.06	0.42	0.31	0.20
ENST00000494499.1	ENSG00000108039.17	456	225.74	85.31	13.18	9.73	6.16
ENST00000494564.5	ENSG00000108039.17	611	380.14	16.51	1.51	1.12	0.71
ENST00000502595.5	ENSG00000108039.17	481	250.54	0.00	0.00	0.00	0.00
ENST00000502935.5	ENSG00000108039.17	2539	2307.95	4042.67	61.08	45.10	28.56
ENST00000504664.1	ENSG00000108039.17	474	243.59	11.05	1.58	1.17	0.74
ENST00000505255.5	ENSG00000108039.17	577	346.19	0.00	0.00	0.00	0.00
ENST00000506777.5	ENSG00000108039.17	822	590.97	2.95	0.17	0.13	0.08
ENST00000507328.5	ENSG00000108039.17	563	332.22	0.00	0.00	0.00	0.00
ENST00000508059.5	ENSG00000108039.17	546	315.27	0.00	0.00	0.00	0.00
ENST00000508275.5	ENSG00000108039.17	563	332.22	5.15	0.54	0.40	0.25
ENST00000508525.1	ENSG00000108039.17	561	330.23	31.32	3.31	2.44	1.55
ENST00000509646.5	ENSG00000108039.17	404	174.54	0.00	0.00	0.00	0.00
ENST00000510988.5	ENSG00000108039.17	589	358.17	35.09	3.42	2.52	1.60
ENST00000512582.5	ENSG00000108039.17	399	169.66	0.00	0.00	0.00	0.00
ENST00000513817.5	ENSG00000108039.17	931	699.95	87.61	4.36	3.22	2.04
ENST00000361804.4	ENSG00000108055.9	4114	3882.95	9293.45	83.46	61.62	100.00
ENST00000462899.1	ENSG00000108055.9	777	545.99	0.00	0.00	0.00	0.00
ENST00000265277.9	ENSG00000108061.11	3691	3459.95	0.00	0.00	0.00	0.00
ENST00000369452.8	ENSG00000108061.11	3943	3711.95	2782.62	26.14	19.30	58.34
ENST00000451838.1	ENSG00000108061.11	2967	2735.95	0.00	0.00	0.00	0.00
ENST00000480155.1	ENSG00000108061.11	650	419.09	0.00	0.00	0.00	0.00
ENST00000489390.1	ENSG00000108061.11	815	583.98	29.26	1.75	1.29	3.90
ENST00000489783.1	ENSG00000108061.11	749	518.01	246.10	16.57	12.23	36.97
ENST00000497305.1	ENSG00000108061.11	325	99.74	1.02	0.36	0.26	0.79
ENST00000373895.7	ENSG00000108064.10	973	741.95	927.48	43.59	32.18	74.07
ENST00000373899.3	ENSG00000108064.10	1121	889.95	175.84	6.89	5.09	11.71
ENST00000395377.2	ENSG00000108064.10	663	432.07	100.03	8.07	5.96	13.72
ENST00000487519.5	ENSG00000108064.10	5414	5182.95	43.65	0.29	0.22	0.50
ENST00000263102.6	ENSG00000108091.10	5811	5579.95	3197.14	19.98	14.75	86.26
ENST00000491922.1	ENSG00000108091.10	2642	2410.95	37.08	0.54	0.40	2.32
ENST00000518638.1	ENSG00000108091.10	729	498.02	37.78	2.65	1.95	11.42
ENST00000374746.5	ENSG00000108094.14	3903	3671.95	236.56	2.25	1.66	2.73
ENST00000374748.5	ENSG00000108094.14	4312	4080.95	306.30	2.62	1.93	3.19
ENST00000374749.7	ENSG00000108094.14	4208	3976.95	2624.38	23.01	16.99	28.01
ENST00000374751.7	ENSG00000108094.14	4233	4001.95	2411.90	21.02	15.52	25.58
ENST00000374754.8	ENSG00000108094.14	4440	4208.95	0.00	0.00	0.00	0.00
ENST00000421317.4	ENSG00000108094.14	2376	2144.95	1975.69	32.12	23.71	39.09
ENST00000468804.5	ENSG00000108094.14	479	248.55	8.18	1.15	0.85	1.40
ENST00000478044.1	ENSG00000108094.14	507	276.40	0.00	0.00	0.00	0.00
ENST00000537177.5	ENSG00000108094.14	4271	4039.95	0.00	0.00	0.00	0.00
ENST00000626172.2	ENSG00000108094.14	4115	3883.95	0.00	0.00	0.00	0.00
ENST00000265375.13	ENSG00000108100.17	4768	4536.95	6.92	0.05	0.04	0.22
ENST00000339497.7	ENSG00000108100.17	4630	4398.95	7.45	0.06	0.04	0.25
ENST00000374704.7	ENSG00000108100.17	3960	3728.95	1409.90	13.18	9.73	54.74
ENST00000374706.5	ENSG00000108100.17	3940	3708.95	0.00	0.00	0.00	0.00
ENST00000465416.5	ENSG00000108100.17	432	202.02	33.63	5.80	4.29	24.10
ENST00000470025.1	ENSG00000108100.17	346	118.98	3.03	0.89	0.66	3.69
ENST00000490012.6	ENSG00000108100.17	793	561.99	0.00	0.00	0.00	0.00
ENST00000492478.5	ENSG00000108100.17	809	577.98	0.00	0.00	0.00	0.00
ENST00000493157.6	ENSG00000108100.17	816	584.98	0.00	0.00	0.00	0.00
ENST00000497692.1	ENSG00000108100.17	478	247.56	29.07	4.09	3.02	17.00
ENST00000264552.13	ENSG00000108106.13	2548	2316.95	2747.46	41.35	30.53	99.78
ENST00000587845.5	ENSG00000108106.13	743	512.01	1.36	0.09	0.07	0.22
ENST00000589978.1	ENSG00000108106.13	496	265.45	0.00	0.00	0.00	0.00
ENST00000592570.1	ENSG00000108106.13	237	32.01	0.00	0.00	0.00	0.00
ENST00000344063.6	ENSG00000108107.13	4796	4564.95	223.03	1.70	1.26	1.26
ENST00000426763.3	ENSG00000108107.13	5620	5388.95	42.90	0.28	0.20	0.21
ENST00000428193.6	ENSG00000108107.13	573	342.20	0.00	0.00	0.00	0.00
ENST00000431533.6	ENSG00000108107.13	590	359.17	14.77	1.43	1.06	1.06
ENST00000558131.1	ENSG00000108107.13	444	213.86	76.99	12.55	9.27	9.28
ENST00000558752.1	ENSG00000108107.13	671	440.07	0.00	0.00	0.00	0.00
ENST00000558815.5	ENSG00000108107.13	616	385.13	528.48	47.85	35.33	35.38
ENST00000559463.5	ENSG00000108107.13	852	620.96	1043.22	58.58	43.25	43.32
ENST00000560055.5	ENSG00000108107.13	670	439.07	5.05	0.40	0.30	0.30
ENST00000560583.5	ENSG00000108107.13	1204	972.95	301.63	10.81	7.98	7.99
ENST00000560881.5	ENSG00000108107.13	1692	1460.95	67.92	1.62	1.20	1.20
ENST00000615055.1	ENSG00000108107.13	62	0.00	0.00	0.00	0.00	0.00
ENST00000334512.9	ENSG00000108175.16	7546	7314.95	863.47	4.12	3.04	57.66
ENST00000446377.3	ENSG00000108175.16	6686	6454.95	0.00	0.00	0.00	0.00
ENST00000472035.5	ENSG00000108175.16	457	226.73	0.00	0.00	0.00	0.00
ENST00000478357.1	ENSG00000108175.16	4252	4020.95	6.27	0.05	0.04	0.76
ENST00000611351.1	ENSG00000108175.16	2196	1964.95	167.26	2.97	2.19	41.58
ENST00000225171.6	ENSG00000108176.14	1201	969.95	26.92	0.97	0.71	42.64
ENST00000339758.7	ENSG00000108176.14	1064	832.95	11.29	0.47	0.35	20.82
ENST00000480180.1	ENSG00000108176.14	590	359.17	0.00	0.00	0.00	0.00
ENST00000480963.5	ENSG00000108176.14	644	413.09	0.00	0.00	0.00	0.00
ENST00000483798.6	ENSG00000108176.14	769	538.00	12.79	0.83	0.61	36.54
ENST00000225174.7	ENSG00000108179.13	2190	1958.95	1290.68	22.98	16.96	93.37
ENST00000448165.1	ENSG00000108179.13	821	589.97	25.25	1.49	1.10	6.07
ENST00000472580.6	ENSG00000108179.13	761	530.00	2.01	0.13	0.10	0.54
ENST00000492149.1	ENSG00000108179.13	646	415.09	0.00	0.00	0.00	0.00
ENST00000498681.5	ENSG00000108179.13	518	287.36	0.06	0.01	0.01	0.03
ENST00000277795.8	ENSG00000108187.15	2352	2120.95	5.53	0.09	0.07	13.09
ENST00000309049.8	ENSG00000108187.15	2165	1933.95	33.47	0.60	0.45	86.91
ENST00000336578.5	ENSG00000108187.15	2449	2217.95	0.00	0.00	0.00	0.00
ENST00000358769.6	ENSG00000108187.15	2587	2355.95	0.00	0.00	0.00	0.00
ENST00000468798.5	ENSG00000108187.15	439	208.93	0.00	0.00	0.00	0.00
ENST00000478192.1	ENSG00000108187.15	587	356.18	0.00	0.00	0.00	0.00
ENST00000495025.2	ENSG00000108187.15	1349	1117.95	0.00	0.00	0.00	0.00
ENST00000265450.5	ENSG00000108219.14	2588	2356.95	386.13	5.71	4.22	6.26
ENST00000341863.10	ENSG00000108219.14	1037	805.95	2.19	0.09	0.07	0.10
ENST00000372156.5	ENSG00000108219.14	1380	1148.95	0.00	0.00	0.00	0.00
ENST00000372157.6	ENSG00000108219.14	855	623.96	37.73	2.11	1.56	2.31
ENST00000372158.5	ENSG00000108219.14	1095	863.95	152.26	6.15	4.54	6.73
ENST00000372164.7	ENSG00000108219.14	5476	5244.95	913.99	6.08	4.49	6.65
ENST00000429989.7	ENSG00000108219.14	16183	15951.95	3.13	0.01	0.01	0.01
ENST00000469149.1	ENSG00000108219.14	959	727.95	117.59	5.63	4.16	6.17
ENST00000481124.5	ENSG00000108219.14	808	576.98	0.00	0.00	0.00	0.00
ENST00000616406.1	ENSG00000108219.14	2436	2204.95	4143.98	65.54	48.39	71.77
ENST00000371413.4	ENSG00000108231.12	1247	1015.95	0.00	0.00	0.00	0.00
ENST00000371418.8	ENSG00000108231.12	2381	2149.95	0.00	0.00	0.00	0.00
ENST00000464250.1	ENSG00000108231.12	265	50.37	0.00	0.00	0.00	0.00
ENST00000478763.2	ENSG00000108231.12	600	369.15	0.00	0.00	0.00	0.00
ENST00000485458.2	ENSG00000108231.12	409	179.43	0.00	0.00	0.00	0.00
ENST00000626307.1	ENSG00000108231.12	5944	5712.95	0.00	0.00	0.00	0.00
ENST00000626946.1	ENSG00000108231.12	540	309.28	0.00	0.00	0.00	0.00
ENST00000627420.2	ENSG00000108231.12	2278	2046.95	0.00	0.00	0.00	0.00
ENST00000627699.1	ENSG00000108231.12	664	433.07	0.00	0.00	0.00	0.00
ENST00000629035.2	ENSG00000108231.12	2251	2019.95	0.00	0.00	0.00	0.00
ENST00000630047.2	ENSG00000108231.12	1751	1519.95	0.00	0.00	0.00	0.00
ENST00000630184.2	ENSG00000108231.12	2936	2704.95	0.00	0.00	0.00	0.00
ENST00000630412.1	ENSG00000108231.12	549	318.26	0.00	0.00	0.00	0.00
ENST00000630487.2	ENSG00000108231.12	1114	882.95	0.00	0.00	0.00	0.00
ENST00000635725.1	ENSG00000108231.12	100	0.00	0.00	0.00	0.00	0.00
ENST00000635804.1	ENSG00000108231.12	1415	1183.95	0.00	0.00	0.00	0.00
ENST00000635953.1	ENSG00000108231.12	2430	2198.95	0.00	0.00	0.00	0.00
ENST00000636140.1	ENSG00000108231.12	98	0.00	0.00	0.00	0.00	0.00
ENST00000636155.1	ENSG00000108231.12	1618	1386.95	0.00	0.00	0.00	0.00
ENST00000636232.1	ENSG00000108231.12	2167	1935.95	0.00	0.00	0.00	0.00
ENST00000636683.1	ENSG00000108231.12	100	0.00	0.00	0.00	0.00	0.00
ENST00000636754.1	ENSG00000108231.12	2200	1968.95	0.00	0.00	0.00	0.00
ENST00000636775.1	ENSG00000108231.12	2050	1818.95	0.00	0.00	0.00	0.00
ENST00000636946.1	ENSG00000108231.12	1841	1609.95	0.00	0.00	0.00	0.00
ENST00000637037.1	ENSG00000108231.12	2456	2224.95	0.00	0.00	0.00	0.00
ENST00000637347.1	ENSG00000108231.12	1906	1674.95	0.00	0.00	0.00	0.00
ENST00000637611.1	ENSG00000108231.12	2239	2007.95	0.00	0.00	0.00	0.00
ENST00000637689.1	ENSG00000108231.12	1802	1570.95	0.00	0.00	0.00	0.00
ENST00000637925.1	ENSG00000108231.12	2165	1933.95	0.00	0.00	0.00	0.00
ENST00000638049.1	ENSG00000108231.12	2072	1840.95	0.00	0.00	0.00	0.00
ENST00000225235.4	ENSG00000108239.8	5272	5040.95	562.79	3.89	2.87	95.84
ENST00000457045.1	ENSG00000108239.8	419	189.23	0.00	0.00	0.00	0.00
ENST00000485048.1	ENSG00000108239.8	2339	2107.95	10.21	0.17	0.12	4.16
ENST00000285979.10	ENSG00000108242.12	2418	2186.95	0.00	0.00	0.00	0.00
ENST00000339022.6	ENSG00000108242.12	1471	1239.95	0.00	0.00	0.00	0.00
ENST00000209718.7	ENSG00000108244.16	1987	1755.95	0.00	0.00	0.00	0.00
ENST00000436344.7	ENSG00000108244.16	1485	1253.95	13.00	0.36	0.27	100.00
ENST00000462312.5	ENSG00000108244.16	1462	1230.95	0.00	0.00	0.00	0.00
ENST00000485751.1	ENSG00000108244.16	865	633.96	0.00	0.00	0.00	0.00
ENST00000494691.5	ENSG00000108244.16	700	469.04	0.00	0.00	0.00	0.00
ENST00000582283.1	ENSG00000108244.16	576	345.20	0.00	0.00	0.00	0.00
ENST00000582754.5	ENSG00000108244.16	1567	1335.95	0.00	0.00	0.00	0.00
ENST00000584517.1	ENSG00000108244.16	687	456.05	0.00	0.00	0.00	0.00
ENST00000585006.1	ENSG00000108244.16	569	338.21	0.00	0.00	0.00	0.00
ENST00000225387.7	ENSG00000108255.7	783	551.99	0.00	0.00	0.00	0.00
ENST00000484605.1	ENSG00000108255.7	641	410.10	4.00	0.34	0.25	100.00
ENST00000225388.8	ENSG00000108256.8	10850	10618.95	10051.00	33.01	24.37	100.00
ENST00000579665.1	ENSG00000108256.8	559	328.23	0.00	0.00	0.00	0.00
ENST00000225394.7	ENSG00000108262.15	3768	3536.95	966.18	9.53	7.03	19.80
ENST00000335356.7	ENSG00000108262.15	660	429.08	0.00	0.00	0.00	0.00
ENST00000394869.7	ENSG00000108262.15	3711	3479.95	281.51	2.82	2.08	5.86
ENST00000473217.5	ENSG00000108262.15	3462	3230.95	296.31	3.20	2.36	6.65
ENST00000491377.1	ENSG00000108262.15	790	558.99	20.25	1.26	0.93	2.63
ENST00000577466.2	ENSG00000108262.15	547	316.26	16.63	1.83	1.35	3.81
ENST00000578266.1	ENSG00000108262.15	555	324.24	263.23	28.31	20.90	58.85
ENST00000578670.5	ENSG00000108262.15	918	686.95	0.06	0.00	0.00	0.01
ENST00000579536.1	ENSG00000108262.15	852	620.96	12.18	0.68	0.51	1.42
ENST00000579937.5	ENSG00000108262.15	2798	2566.95	34.65	0.47	0.35	0.98
ENST00000581348.5	ENSG00000108262.15	2827	2595.95	0.00	0.00	0.00	0.00
ENST00000581925.1	ENSG00000108262.15	610	379.14	0.00	0.00	0.00	0.00
ENST00000583413.4	ENSG00000108262.15	546	315.27	0.00	0.00	0.00	0.00
ENST00000585148.1	ENSG00000108262.15	686	455.05	0.00	0.00	0.00	0.00
ENST00000586574.5	ENSG00000108262.15	576	345.20	0.00	0.00	0.00	0.00
ENST00000225430.8	ENSG00000108298.9	732	501.02	9677.00	673.52	497.27	48.74
ENST00000577741.1	ENSG00000108298.9	1303	1071.95	1254.20	40.80	30.12	2.95
ENST00000577759.1	ENSG00000108298.9	564	333.22	200.34	20.96	15.48	1.52
ENST00000579260.5	ENSG00000108298.9	1051	819.95	32.45	1.38	1.02	0.10
ENST00000579374.5	ENSG00000108298.9	690	459.05	7439.00	565.09	417.21	40.89
ENST00000580333.1	ENSG00000108298.9	577	346.19	158.09	15.92	11.76	1.15
ENST00000582193.5	ENSG00000108298.9	792	560.99	0.00	0.00	0.00	0.00
ENST00000585199.1	ENSG00000108298.9	402	172.59	318.35	64.32	47.49	4.65
ENST00000264658.10	ENSG00000108306.11	10388	10156.95	26.54	0.09	0.07	0.19
ENST00000394294.7	ENSG00000108306.11	2309	2077.95	1895.67	31.81	23.49	65.31
ENST00000577399.5	ENSG00000108306.11	1620	1388.95	495.46	12.44	9.18	25.54
ENST00000581781.1	ENSG00000108306.11	629	398.11	36.37	3.19	2.35	6.54
ENST00000583610.5	ENSG00000108306.11	1739	1507.95	50.97	1.18	0.87	2.42
ENST00000225441.11	ENSG00000108309.12	1821	1589.95	0.00	0.00	0.00	0.00
ENST00000426726.7	ENSG00000108309.12	2048	1816.95	0.00	0.00	0.00	0.00
ENST00000587483.5	ENSG00000108309.12	3686	3454.95	0.00	0.00	0.00	0.00
ENST00000588564.1	ENSG00000108309.12	746	515.01	1.00	0.07	0.05	41.21
ENST00000590834.5	ENSG00000108309.12	2373	2141.95	0.00	0.00	0.00	0.00
ENST00000590941.5	ENSG00000108309.12	1675	1443.95	4.00	0.10	0.07	58.79
ENST00000593079.1	ENSG00000108309.12	576	345.20	0.00	0.00	0.00	0.00
ENST00000612735.1	ENSG00000108309.12	1212	980.95	0.00	0.00	0.00	0.00
ENST00000302904.8	ENSG00000108312.14	4997	4765.95	45.71	0.33	0.25	0.88
ENST00000343638.9	ENSG00000108312.14	4684	4452.95	794.42	6.22	4.59	16.28
ENST00000393606.7	ENSG00000108312.14	2683	2451.95	159.03	2.26	1.67	5.92
ENST00000436088.5	ENSG00000108312.14	2738	2506.95	533.37	7.42	5.48	19.41
ENST00000526094.5	ENSG00000108312.14	2459	2227.95	0.00	0.00	0.00	0.00
ENST00000527034.5	ENSG00000108312.14	3010	2778.95	658.51	8.26	6.10	21.62
ENST00000529042.1	ENSG00000108312.14	535	304.30	42.86	4.91	3.63	12.85
ENST00000529373.1	ENSG00000108312.14	674	443.06	7.14	0.56	0.41	1.47
ENST00000529383.5	ENSG00000108312.14	2570	2338.95	0.00	0.00	0.00	0.00
ENST00000529947.1	ENSG00000108312.14	685	454.05	0.00	0.00	0.00	0.00
ENST00000530828.1	ENSG00000108312.14	721	490.03	58.68	4.18	3.08	10.93
ENST00000531368.1	ENSG00000108312.14	431	201.03	5.00	0.87	0.64	2.27
ENST00000533177.5	ENSG00000108312.14	3011	2779.95	0.00	0.00	0.00	0.00
ENST00000537550.1	ENSG00000108312.14	1085	853.95	78.27	3.20	2.36	8.36
ENST00000225474.6	ENSG00000108342.12	1509	1277.95	0.00	0.00	0.00	0.00
ENST00000331769.6	ENSG00000108342.12	1673	1441.95	0.00	0.00	0.00	0.00
ENST00000394148.7	ENSG00000108342.12	622	391.12	0.00	0.00	0.00	0.00
ENST00000394149.7	ENSG00000108342.12	1583	1351.95	0.00	0.00	0.00	0.00
ENST00000479880.1	ENSG00000108342.12	947	715.95	0.00	0.00	0.00	0.00
ENST00000577675.1	ENSG00000108342.12	1360	1128.95	0.00	0.00	0.00	0.00
ENST00000579852.1	ENSG00000108342.12	1288	1056.95	0.00	0.00	0.00	0.00
ENST00000582798.1	ENSG00000108342.12	552	321.25	0.00	0.00	0.00	0.00
ENST00000583218.5	ENSG00000108342.12	579	348.19	0.00	0.00	0.00	0.00
ENST00000264639.8	ENSG00000108344.14	2158	1926.95	2392.27	43.29	31.96	74.33
ENST00000415039.7	ENSG00000108344.14	1598	1366.95	0.00	0.00	0.00	0.00
ENST00000485835.1	ENSG00000108344.14	2888	2656.95	8.04	0.11	0.08	0.18
ENST00000540504.2	ENSG00000108344.14	458	227.72	0.00	0.00	0.00	0.00
ENST00000580980.1	ENSG00000108344.14	580	349.19	148.68	14.85	10.96	25.49
ENST00000264645.11	ENSG00000108349.15	4116	3884.95	4004.68	35.95	26.54	82.21
ENST00000394114.2	ENSG00000108349.15	2792	2560.95	70.26	0.96	0.71	2.19
ENST00000418132.7	ENSG00000108349.15	1986	1754.95	16.37	0.33	0.24	0.74
ENST00000474190.1	ENSG00000108349.15	908	676.95	0.00	0.00	0.00	0.00
ENST00000577605.1	ENSG00000108349.15	714	483.03	9.12	0.66	0.49	1.51
ENST00000579238.1	ENSG00000108349.15	517	286.36	25.68	3.13	2.31	7.15
ENST00000581849.1	ENSG00000108349.15	580	349.19	2.12	0.21	0.16	0.48
ENST00000583649.1	ENSG00000108349.15	577	346.19	8.19	0.82	0.61	1.89
ENST00000583902.1	ENSG00000108349.15	557	326.24	13.58	1.45	1.07	3.32
ENST00000584997.1	ENSG00000108349.15	543	312.27	2.01	0.22	0.17	0.51
ENST00000638146.1	ENSG00000108349.15	69	0.00	0.00	0.00	0.00	0.00
ENST00000264644.10	ENSG00000108352.11	3429	3197.95	107.48	1.17	0.87	92.51
ENST00000456989.6	ENSG00000108352.11	1582	1350.95	0.00	0.00	0.00	0.00
ENST00000469209.1	ENSG00000108352.11	662	431.08	0.00	0.00	0.00	0.00
ENST00000496032.1	ENSG00000108352.11	528	297.32	0.00	0.00	0.00	0.00
ENST00000538884.1	ENSG00000108352.11	540	309.28	0.00	0.00	0.00	0.00
ENST00000538981.1	ENSG00000108352.11	779	547.99	0.00	0.00	0.00	0.00
ENST00000541245.1	ENSG00000108352.11	382	153.18	0.00	0.00	0.00	0.00
ENST00000543876.5	ENSG00000108352.11	560	329.23	0.00	0.00	0.00	0.00
ENST00000544503.5	ENSG00000108352.11	2079	1847.95	0.00	0.00	0.00	0.00
ENST00000545893.5	ENSG00000108352.11	1527	1295.95	3.52	0.09	0.07	7.49
ENST00000613811.4	ENSG00000108352.11	1744	1512.95	0.00	0.00	0.00	0.00
ENST00000620260.4	ENSG00000108352.11	3855	3623.95	0.00	0.00	0.00	0.00
ENST00000262406.9	ENSG00000108370.16	2375	2143.95	0.00	0.00	0.00	0.00
ENST00000443584.7	ENSG00000108370.16	2078	1846.95	2.90	0.05	0.04	24.74
ENST00000449996.7	ENSG00000108370.16	2384	2152.95	0.00	0.00	0.00	0.00
ENST00000577186.1	ENSG00000108370.16	645	414.09	0.00	0.00	0.00	0.00
ENST00000577595.1	ENSG00000108370.16	2238	2006.95	0.00	0.00	0.00	0.00
ENST00000581175.5	ENSG00000108370.16	1472	1240.95	1.10	0.03	0.02	13.92
ENST00000582940.2	ENSG00000108370.16	563	332.22	0.89	0.09	0.07	42.23
ENST00000583473.5	ENSG00000108370.16	761	530.00	0.00	0.00	0.00	0.00
ENST00000584234.5	ENSG00000108370.16	2387	2155.95	0.00	0.00	0.00	0.00
ENST00000635833.1	ENSG00000108370.16	2308	2076.95	0.00	0.00	0.00	0.00
ENST00000637818.1	ENSG00000108370.16	1144	912.95	1.11	0.04	0.03	19.12
ENST00000638125.1	ENSG00000108370.16	2736	2504.95	0.00	0.00	0.00	0.00
ENST00000407977.6	ENSG00000108375.12	5516	5284.95	76.97	0.51	0.37	5.50
ENST00000577625.5	ENSG00000108375.12	2198	1966.95	0.00	0.00	0.00	0.00
ENST00000577716.5	ENSG00000108375.12	4367	4135.95	135.92	1.15	0.85	12.42
ENST00000580014.1	ENSG00000108375.12	497	266.45	0.00	0.00	0.00	0.00
ENST00000581868.1	ENSG00000108375.12	2610	2378.95	30.02	0.44	0.32	4.77
ENST00000582293.1	ENSG00000108375.12	324	98.84	0.00	0.00	0.00	0.00
ENST00000583753.5	ENSG00000108375.12	3560	3328.95	677.47	7.10	5.24	76.91
ENST00000584437.5	ENSG00000108375.12	5575	5343.95	5.62	0.04	0.03	0.40
ENST00000225512.5	ENSG00000108379.9	3355	3123.95	0.00	0.00	0.00	0.00
ENST00000572508.1	ENSG00000108379.9	734	503.02	0.00	0.00	0.00	0.00
ENST00000573788.5	ENSG00000108379.9	559	328.23	0.00	0.00	0.00	0.00
ENST00000576471.1	ENSG00000108379.9	549	318.26	0.00	0.00	0.00	0.00
ENST00000263080.2	ENSG00000108381.10	5431	5199.95	7.34	0.05	0.04	2.22
ENST00000456349.6	ENSG00000108381.10	1090	858.95	31.81	1.29	0.95	58.31
ENST00000571278.1	ENSG00000108381.10	584	353.18	8.85	0.87	0.65	39.47
ENST00000577034.1	ENSG00000108381.10	563	332.22	0.00	0.00	0.00	0.00
ENST00000337432.8	ENSG00000108384.14	2591	2359.95	26.60	0.39	0.29	0.26
ENST00000413590.5	ENSG00000108384.14	779	547.99	665.32	42.34	31.26	28.47
ENST00000421782.3	ENSG00000108384.14	567	336.21	110.70	11.48	8.48	7.72
ENST00000425173.5	ENSG00000108384.14	639	408.10	5.76	0.49	0.36	0.33
ENST00000461271.5	ENSG00000108384.14	726	495.02	10.30	0.73	0.54	0.49
ENST00000461706.1	ENSG00000108384.14	427	197.09	18.95	3.35	2.48	2.25
ENST00000475762.5	ENSG00000108384.14	2077	1845.95	15.55	0.29	0.22	0.20
ENST00000476741.2	ENSG00000108384.14	1717	1485.95	0.00	0.00	0.00	0.00
ENST00000482007.5	ENSG00000108384.14	1098	866.95	275.44	11.08	8.18	7.45
ENST00000486827.1	ENSG00000108384.14	1609	1377.95	11.23	0.28	0.21	0.19
ENST00000487525.5	ENSG00000108384.14	1253	1021.95	39.59	1.35	1.00	0.91
ENST00000487921.5	ENSG00000108384.14	653	422.08	89.29	7.38	5.45	4.96
ENST00000578151.1	ENSG00000108384.14	464	233.67	22.34	3.33	2.46	2.24
ENST00000581221.5	ENSG00000108384.14	751	520.01	332.10	22.27	16.44	14.98
ENST00000583539.5	ENSG00000108384.14	1319	1087.95	668.25	21.42	15.81	14.40
ENST00000584617.5	ENSG00000108384.14	723	492.02	252.69	17.91	13.22	12.04
ENST00000584804.1	ENSG00000108384.14	474	243.59	28.04	4.01	2.96	2.70
ENST00000622327.4	ENSG00000108384.14	686	455.05	7.85	0.60	0.44	0.40
ENST00000317256.10	ENSG00000108387.14	1530	1298.95	0.00	0.00	0.00	0.00
ENST00000317268.7	ENSG00000108387.14	1784	1552.95	0.00	0.00	0.00	0.00
ENST00000393086.5	ENSG00000108387.14	1556	1324.95	103.65	2.73	2.01	38.82
ENST00000412945.7	ENSG00000108387.14	1597	1365.95	0.00	0.00	0.00	0.00
ENST00000426861.5	ENSG00000108387.14	1906	1674.95	27.64	0.58	0.42	8.19
ENST00000457347.6	ENSG00000108387.14	1795	1563.95	0.00	0.00	0.00	0.00
ENST00000577440.5	ENSG00000108387.14	1792	1560.95	0.00	0.00	0.00	0.00
ENST00000577729.5	ENSG00000108387.14	724	493.02	0.00	0.00	0.00	0.00
ENST00000578131.5	ENSG00000108387.14	508	277.40	0.00	0.00	0.00	0.00
ENST00000578747.1	ENSG00000108387.14	564	333.22	0.00	0.00	0.00	0.00
ENST00000579371.5	ENSG00000108387.14	1362	1130.95	49.43	1.52	1.13	21.69
ENST00000580740.1	ENSG00000108387.14	549	318.26	0.00	0.00	0.00	0.00
ENST00000580791.1	ENSG00000108387.14	566	335.22	0.00	0.00	0.00	0.00
ENST00000580796.5	ENSG00000108387.14	2790	2558.95	0.00	0.00	0.00	0.00
ENST00000580809.5	ENSG00000108387.14	952	720.95	0.00	0.00	0.00	0.00
ENST00000580844.5	ENSG00000108387.14	1396	1164.95	0.00	0.00	0.00	0.00
ENST00000581607.1	ENSG00000108387.14	676	445.06	0.00	0.00	0.00	0.00
ENST00000581615.5	ENSG00000108387.14	632	401.11	0.00	0.00	0.00	0.00
ENST00000581921.1	ENSG00000108387.14	235	30.85	1.27	1.44	1.06	20.50
ENST00000582248.1	ENSG00000108387.14	604	373.15	0.00	0.00	0.00	0.00
ENST00000582270.5	ENSG00000108387.14	2195	1963.95	10.15	0.18	0.13	2.56
ENST00000582976.1	ENSG00000108387.14	1707	1475.95	0.00	0.00	0.00	0.00
ENST00000583114.5	ENSG00000108387.14	1709	1477.95	0.00	0.00	0.00	0.00
ENST00000583273.5	ENSG00000108387.14	2151	1919.95	27.83	0.51	0.37	7.19
ENST00000583291.1	ENSG00000108387.14	789	557.99	0.00	0.00	0.00	0.00
ENST00000584488.5	ENSG00000108387.14	1731	1499.95	0.00	0.00	0.00	0.00
ENST00000584528.5	ENSG00000108387.14	559	328.23	0.00	0.00	0.00	0.00
ENST00000584789.1	ENSG00000108387.14	963	731.95	0.00	0.00	0.00	0.00
ENST00000585170.1	ENSG00000108387.14	3544	3312.95	7.02	0.07	0.05	1.05
ENST00000323456.9	ENSG00000108389.9	5839	5607.95	3938.96	24.49	18.08	89.93
ENST00000578259.1	ENSG00000108389.9	588	357.17	16.27	1.59	1.17	5.83
ENST00000579921.1	ENSG00000108389.9	425	195.13	0.00	0.00	0.00	0.00
ENST00000579925.5	ENSG00000108389.9	5622	5390.95	40.66	0.26	0.19	0.97
ENST00000580983.1	ENSG00000108389.9	631	400.11	1.05	0.09	0.07	0.33
ENST00000582390.5	ENSG00000108389.9	1281	1049.95	24.06	0.80	0.59	2.93
ENST00000582663.5	ENSG00000108389.9	572	341.20	0.00	0.00	0.00	0.00
ENST00000583243.1	ENSG00000108389.9	317	92.60	0.00	0.00	0.00	0.00
ENST00000583656.5	ENSG00000108389.9	810	578.98	0.00	0.00	0.00	0.00
ENST00000583966.1	ENSG00000108389.9	439	208.93	0.00	0.00	0.00	0.00
ENST00000262294.11	ENSG00000108395.13	4330	4098.95	9.74	0.08	0.06	0.26
ENST00000393065.6	ENSG00000108395.13	3548	3316.95	2083.77	21.91	16.17	68.34
ENST00000393066.7	ENSG00000108395.13	3622	3390.95	312.86	3.22	2.38	10.04
ENST00000577554.5	ENSG00000108395.13	4310	4078.95	180.26	1.54	1.14	4.81
ENST00000580122.5	ENSG00000108395.13	482	251.53	0.00	0.00	0.00	0.00
ENST00000580620.5	ENSG00000108395.13	872	640.96	0.00	0.00	0.00	0.00
ENST00000580973.5	ENSG00000108395.13	573	342.20	0.00	0.00	0.00	0.00
ENST00000581468.1	ENSG00000108395.13	584	353.18	0.00	0.00	0.00	0.00
ENST00000582852.1	ENSG00000108395.13	501	270.43	11.48	1.48	1.09	4.62
ENST00000583387.1	ENSG00000108395.13	842	610.97	37.02	2.11	1.56	6.59
ENST00000583945.5	ENSG00000108395.13	430	200.05	2.08	0.36	0.27	1.13
ENST00000584889.3	ENSG00000108395.13	353	125.53	0.00	0.00	0.00	0.00
ENST00000585287.5	ENSG00000108395.13	634	403.11	15.62	1.35	1.00	4.21
ENST00000625984.1	ENSG00000108395.13	204	15.84	0.00	0.00	0.00	0.00
ENST00000225538.3	ENSG00000108405.3	2697	2465.95	1.00	0.01	0.01	100.00
ENST00000571637.1	ENSG00000108405.3	1126	894.95	0.00	0.00	0.00	0.00
ENST00000572418.1	ENSG00000108405.3	2945	2713.95	0.00	0.00	0.00	0.00
ENST00000576764.1	ENSG00000108405.3	527	296.32	0.00	0.00	0.00	0.00
ENST00000251241.8	ENSG00000108406.9	3660	3428.95	8989.17	91.42	67.49	63.81
ENST00000425628.7	ENSG00000108406.9	2255	2023.95	595.59	10.26	7.58	7.16
ENST00000538926.2	ENSG00000108406.9	750	519.01	501.30	33.68	24.87	23.51
ENST00000577549.1	ENSG00000108406.9	2654	2422.95	21.92	0.32	0.23	0.22
ENST00000577596.5	ENSG00000108406.9	539	308.29	0.00	0.00	0.00	0.00
ENST00000578204.1	ENSG00000108406.9	747	516.01	26.64	1.80	1.33	1.26
ENST00000580030.1	ENSG00000108406.9	855	623.96	0.00	0.00	0.00	0.00
ENST00000580218.5	ENSG00000108406.9	814	582.98	42.57	2.55	1.88	1.78
ENST00000583439.1	ENSG00000108406.9	541	310.28	28.77	3.23	2.39	2.26
ENST00000584385.5	ENSG00000108406.9	580	349.19	0.00	0.00	0.00	0.00
ENST00000225550.3	ENSG00000108417.3	1475	1243.95	0.00	0.00	0.00	0.00
ENST00000325752.7	ENSG00000108423.14	2490	2258.95	62.78	0.97	0.72	8.23
ENST00000340993.10	ENSG00000108423.14	1769	1537.95	6.16	0.14	0.10	1.19
ENST00000346141.10	ENSG00000108423.14	1490	1258.95	0.00	0.00	0.00	0.00
ENST00000376094.8	ENSG00000108423.14	1154	922.95	23.96	0.91	0.67	7.69
ENST00000394239.7	ENSG00000108423.14	1680	1448.95	12.08	0.29	0.21	2.47
ENST00000539018.5	ENSG00000108423.14	1027	795.95	0.00	0.00	0.00	0.00
ENST00000587476.1	ENSG00000108423.14	825	593.97	13.82	0.81	0.60	6.89
ENST00000588009.1	ENSG00000108423.14	812	580.98	18.48	1.11	0.82	9.42
ENST00000588706.1	ENSG00000108423.14	576	345.20	0.00	0.00	0.00	0.00
ENST00000590498.5	ENSG00000108423.14	560	329.23	19.47	2.06	1.52	17.52
ENST00000591548.5	ENSG00000108423.14	1577	1345.95	3.74	0.10	0.07	0.82
ENST00000591611.5	ENSG00000108423.14	596	365.16	3.62	0.35	0.26	2.94
ENST00000592145.1	ENSG00000108423.14	544	313.27	0.00	0.00	0.00	0.00
ENST00000592426.5	ENSG00000108423.14	1460	1228.95	136.01	3.86	2.85	32.77
ENST00000593110.5	ENSG00000108423.14	551	320.25	10.89	1.19	0.88	10.07
ENST00000613721.4	ENSG00000108423.14	2184	1952.95	0.00	0.00	0.00	0.00
ENST00000290158.8	ENSG00000108424.9	6139	5907.95	6453.47	38.09	28.12	29.27
ENST00000535458.6	ENSG00000108424.9	3163	2931.95	0.00	0.00	0.00	0.00
ENST00000540627.5	ENSG00000108424.9	2989	2757.95	4238.51	53.59	39.57	41.18
ENST00000577875.5	ENSG00000108424.9	605	374.15	12.97	1.21	0.89	0.93
ENST00000577918.5	ENSG00000108424.9	859	627.96	0.00	0.00	0.00	0.00
ENST00000578718.1	ENSG00000108424.9	550	319.26	0.00	0.00	0.00	0.00
ENST00000579901.5	ENSG00000108424.9	594	363.16	138.56	13.30	9.82	10.22
ENST00000580019.1	ENSG00000108424.9	427	197.09	4.02	0.71	0.53	0.55
ENST00000580158.1	ENSG00000108424.9	603	372.15	103.41	9.69	7.15	7.45
ENST00000580573.1	ENSG00000108424.9	556	325.24	56.81	6.09	4.50	4.68
ENST00000582097.5	ENSG00000108424.9	2347	2115.95	452.05	7.45	5.50	5.72
ENST00000582126.1	ENSG00000108424.9	653	422.08	0.00	0.00	0.00	0.00
ENST00000583013.1	ENSG00000108424.9	742	511.01	0.00	0.00	0.00	0.00
ENST00000583648.5	ENSG00000108424.9	896	664.95	0.00	0.00	0.00	0.00
ENST00000225567.8	ENSG00000108433.15	855	623.96	7.48	0.42	0.31	1.88
ENST00000393456.6	ENSG00000108433.15	847	615.97	266.10	15.06	11.12	67.63
ENST00000415811.6	ENSG00000108433.15	2202	1970.95	187.23	3.31	2.45	14.87
ENST00000570879.1	ENSG00000108433.15	597	366.16	0.00	0.00	0.00	0.00
ENST00000571048.1	ENSG00000108433.15	817	585.98	4.15	0.25	0.18	1.11
ENST00000571658.1	ENSG00000108433.15	483	252.53	8.00	1.10	0.82	4.96
ENST00000572403.5	ENSG00000108433.15	648	417.09	0.00	0.00	0.00	0.00
ENST00000573224.1	ENSG00000108433.15	592	361.17	0.00	0.00	0.00	0.00
ENST00000575949.5	ENSG00000108433.15	643	412.10	15.20	1.29	0.95	5.77
ENST00000576910.6	ENSG00000108433.15	1674	1442.95	34.84	0.84	0.62	3.78
ENST00000225573.4	ENSG00000108439.9	2397	2165.95	12.90	0.21	0.15	3.10
ENST00000434554.6	ENSG00000108439.9	1210	978.95	31.89	1.14	0.84	16.96
ENST00000582171.5	ENSG00000108439.9	1152	920.95	101.38	3.84	2.83	57.29
ENST00000583245.5	ENSG00000108439.9	887	655.96	14.97	0.80	0.59	11.87
ENST00000583599.5	ENSG00000108439.9	560	329.23	5.55	0.59	0.43	8.77
ENST00000584061.5	ENSG00000108439.9	537	306.29	0.00	0.00	0.00	0.00
ENST00000584806.1	ENSG00000108439.9	549	318.26	1.23	0.13	0.10	2.01
ENST00000585320.5	ENSG00000108439.9	503	272.42	0.00	0.00	0.00	0.00
ENST00000455082.1	ENSG00000108442.2	615	384.13	0.00	0.00	0.00	0.00
ENST00000225577.8	ENSG00000108443.13	5375	5143.95	2033.15	13.78	10.18	15.31
ENST00000393021.7	ENSG00000108443.13	5479	5247.95	0.00	0.00	0.00	0.00
ENST00000406116.7	ENSG00000108443.13	1982	1750.95	768.79	15.31	11.30	17.01
ENST00000443572.6	ENSG00000108443.13	1913	1681.95	1969.18	40.83	30.14	45.34
ENST00000472940.5	ENSG00000108443.13	2808	2576.95	587.30	7.95	5.87	8.83
ENST00000475155.1	ENSG00000108443.13	719	488.03	15.98	1.14	0.84	1.27
ENST00000477179.5	ENSG00000108443.13	431	201.03	0.00	0.00	0.00	0.00
ENST00000489824.1	ENSG00000108443.13	909	677.95	157.21	8.09	5.97	8.98
ENST00000587061.1	ENSG00000108443.13	564	333.22	0.00	0.00	0.00	0.00
ENST00000587622.1	ENSG00000108443.13	583	352.18	15.11	1.50	1.10	1.66
ENST00000590928.1	ENSG00000108443.13	720	489.03	20.27	1.45	1.07	1.61
ENST00000592726.1	ENSG00000108443.13	622	391.12	0.00	0.00	0.00	0.00
ENST00000395671.8	ENSG00000108448.20	2048	1816.95	0.00	0.00	0.00	0.00
ENST00000414850.6	ENSG00000108448.20	999	767.95	5.92	0.27	0.20	7.87
ENST00000424146.2	ENSG00000108448.20	588	357.17	0.00	0.00	0.00	0.00
ENST00000449552.6	ENSG00000108448.20	3189	2957.95	8.14	0.10	0.07	2.81
ENST00000449697.7	ENSG00000108448.20	815	583.98	2.31	0.14	0.10	4.05
ENST00000571542.5	ENSG00000108448.20	984	752.95	3.63	0.17	0.12	4.93
ENST00000571708.5	ENSG00000108448.20	1703	1471.95	2.71	0.06	0.05	1.88
ENST00000571733.1	ENSG00000108448.20	559	328.23	0.00	0.00	0.00	0.00
ENST00000572555.5	ENSG00000108448.20	1809	1577.95	34.73	0.77	0.57	22.49
ENST00000573443.5	ENSG00000108448.20	560	329.23	18.03	1.91	1.41	55.96
ENST00000574042.2	ENSG00000108448.20	791	559.99	0.00	0.00	0.00	0.00
ENST00000577969.1	ENSG00000108448.20	526	295.33	0.00	0.00	0.00	0.00
ENST00000578086.2	ENSG00000108448.20	197	13.23	0.00	0.00	0.00	0.00
ENST00000581904.6	ENSG00000108448.20	576	345.20	0.00	0.00	0.00	0.00
ENST00000225587.1	ENSG00000108452.1	168	5.40	1.00	6.45	4.76	100.00
ENST00000338399.8	ENSG00000108465.14	1866	1634.95	167.53	3.57	2.64	0.64
ENST00000536708.6	ENSG00000108465.14	1975	1743.95	0.00	0.00	0.00	0.00
ENST00000577442.5	ENSG00000108465.14	617	386.13	0.00	0.00	0.00	0.00
ENST00000577664.5	ENSG00000108465.14	568	337.21	0.00	0.00	0.00	0.00
ENST00000577802.1	ENSG00000108465.14	415	185.30	1.32	0.25	0.18	0.04
ENST00000578018.5	ENSG00000108465.14	567	336.21	0.00	0.00	0.00	0.00
ENST00000578134.5	ENSG00000108465.14	831	599.97	0.00	0.00	0.00	0.00
ENST00000578525.5	ENSG00000108465.14	564	333.22	0.00	0.00	0.00	0.00
ENST00000578663.1	ENSG00000108465.14	949	717.95	2448.52	118.93	87.80	21.36
ENST00000578733.5	ENSG00000108465.14	578	347.19	13.14	1.32	0.97	0.24
ENST00000578996.1	ENSG00000108465.14	566	335.22	3259.94	339.11	250.37	60.91
ENST00000579175.5	ENSG00000108465.14	867	635.96	0.00	0.00	0.00	0.00
ENST00000579605.5	ENSG00000108465.14	560	329.23	0.00	0.00	0.00	0.00
ENST00000579632.5	ENSG00000108465.14	738	507.01	0.00	0.00	0.00	0.00
ENST00000579780.5	ENSG00000108465.14	611	380.14	0.00	0.00	0.00	0.00
ENST00000579853.5	ENSG00000108465.14	714	483.03	8.31	0.60	0.44	0.11
ENST00000580287.5	ENSG00000108465.14	2609	2377.95	40.01	0.59	0.43	0.11
ENST00000580391.5	ENSG00000108465.14	1957	1725.95	96.09	1.94	1.43	0.35
ENST00000580670.6	ENSG00000108465.14	1768	1536.95	0.00	0.00	0.00	0.00
ENST00000581160.5	ENSG00000108465.14	490	259.49	0.00	0.00	0.00	0.00
ENST00000581662.1	ENSG00000108465.14	557	326.24	0.00	0.00	0.00	0.00
ENST00000581708.5	ENSG00000108465.14	543	312.27	2.07	0.23	0.17	0.04
ENST00000582114.5	ENSG00000108465.14	647	416.09	14.20	1.19	0.88	0.21
ENST00000582275.5	ENSG00000108465.14	442	211.89	0.00	0.00	0.00	0.00
ENST00000582482.1	ENSG00000108465.14	2455	2223.95	295.39	4.63	3.42	0.83
ENST00000583182.5	ENSG00000108465.14	709	478.03	0.00	0.00	0.00	0.00
ENST00000583352.5	ENSG00000108465.14	901	669.95	0.00	0.00	0.00	0.00
ENST00000583363.5	ENSG00000108465.14	558	327.24	0.00	0.00	0.00	0.00
ENST00000583697.1	ENSG00000108465.14	852	620.96	1384.42	77.74	57.40	13.96
ENST00000584042.1	ENSG00000108465.14	638	407.10	0.00	0.00	0.00	0.00
ENST00000584063.5	ENSG00000108465.14	2759	2527.95	405.15	5.59	4.13	1.00
ENST00000584168.5	ENSG00000108465.14	2684	2452.95	0.00	0.00	0.00	0.00
ENST00000584186.1	ENSG00000108465.14	482	251.53	0.00	0.00	0.00	0.00
ENST00000584525.5	ENSG00000108465.14	530	299.31	0.00	0.00	0.00	0.00
ENST00000584592.5	ENSG00000108465.14	372	143.56	0.00	0.00	0.00	0.00
ENST00000584991.5	ENSG00000108465.14	1862	1630.95	0.00	0.00	0.00	0.00
ENST00000585163.5	ENSG00000108465.14	2519	2287.95	66.87	1.02	0.75	0.18
ENST00000225603.8	ENSG00000108468.14	2232	2000.95	6816.41	118.79	87.70	94.09
ENST00000393408.7	ENSG00000108468.14	2422	2190.95	47.55	0.76	0.56	0.60
ENST00000402583.5	ENSG00000108468.14	578	347.19	18.47	1.86	1.37	1.47
ENST00000444685.1	ENSG00000108468.14	544	313.27	0.00	0.00	0.00	0.00
ENST00000495350.5	ENSG00000108468.14	550	319.26	42.86	4.68	3.46	3.71
ENST00000581003.5	ENSG00000108468.14	812	580.98	2.70	0.16	0.12	0.13
ENST00000317905.9	ENSG00000108469.14	3704	3472.95	181.25	1.82	1.34	49.86
ENST00000340830.9	ENSG00000108469.14	1749	1517.95	6.76	0.16	0.11	4.26
ENST00000420326.6	ENSG00000108469.14	3710	3478.95	3.27	0.03	0.02	0.90
ENST00000423245.6	ENSG00000108469.14	3576	3344.95	0.00	0.00	0.00	0.00
ENST00000443199.6	ENSG00000108469.14	3089	2857.95	0.00	0.00	0.00	0.00
ENST00000578201.5	ENSG00000108469.14	1972	1740.95	29.59	0.59	0.44	16.24
ENST00000578865.5	ENSG00000108469.14	1176	944.95	0.00	0.00	0.00	0.00
ENST00000579265.1	ENSG00000108469.14	333	106.99	2.00	0.65	0.48	17.86
ENST00000579274.1	ENSG00000108469.14	182	8.61	0.00	0.00	0.00	0.00
ENST00000579739.1	ENSG00000108469.14	630	399.11	0.00	0.00	0.00	0.00
ENST00000580078.1	ENSG00000108469.14	816	584.98	1.89	0.11	0.08	3.08
ENST00000580707.1	ENSG00000108469.14	948	716.95	4.03	0.20	0.14	5.37
ENST00000581825.1	ENSG00000108469.14	793	561.99	0.00	0.00	0.00	0.00
ENST00000581827.1	ENSG00000108469.14	543	312.27	0.00	0.00	0.00	0.00
ENST00000582464.5	ENSG00000108469.14	656	425.08	0.00	0.00	0.00	0.00
ENST00000582548.1	ENSG00000108469.14	709	478.03	1.22	0.09	0.07	2.44
ENST00000583673.1	ENSG00000108469.14	547	316.26	0.00	0.00	0.00	0.00
ENST00000584999.1	ENSG00000108469.14	1922	1690.95	0.00	0.00	0.00	0.00
ENST00000585205.1	ENSG00000108469.14	519	288.35	0.00	0.00	0.00	0.00
ENST00000225609.9	ENSG00000108474.16	1137	905.95	90.22	3.47	2.56	23.09
ENST00000395844.8	ENSG00000108474.16	1257	1025.95	3.92	0.13	0.10	0.89
ENST00000414755.1	ENSG00000108474.16	388	158.98	0.00	0.00	0.00	0.00
ENST00000431149.5	ENSG00000108474.16	699	468.04	1.01	0.08	0.06	0.50
ENST00000463810.2	ENSG00000108474.16	888	656.96	2.11	0.11	0.08	0.74
ENST00000470116.2	ENSG00000108474.16	550	319.26	0.00	0.00	0.00	0.00
ENST00000477745.5	ENSG00000108474.16	697	466.04	46.86	3.51	2.59	23.31
ENST00000488375.2	ENSG00000108474.16	623	392.12	29.73	2.64	1.95	17.58
ENST00000489009.1	ENSG00000108474.16	395	165.77	6.83	1.44	1.06	9.56
ENST00000498772.6	ENSG00000108474.16	946	714.95	24.62	1.20	0.89	7.99
ENST00000580201.1	ENSG00000108474.16	551	320.25	0.00	0.00	0.00	0.00
ENST00000581006.5	ENSG00000108474.16	554	323.25	0.00	0.00	0.00	0.00
ENST00000584797.5	ENSG00000108474.16	582	351.18	5.12	0.51	0.38	3.38
ENST00000585034.5	ENSG00000108474.16	1345	1113.95	0.00	0.00	0.00	0.00
ENST00000596678.2	ENSG00000108474.16	518	287.36	11.33	1.37	1.01	9.14
ENST00000607144.4	ENSG00000108474.16	671	440.07	7.26	0.57	0.42	3.82
ENST00000613719.1	ENSG00000108474.16	2160	1928.95	0.00	0.00	0.00	0.00
ENST00000225614.6	ENSG00000108479.11	1445	1213.95	168.55	4.84	3.57	39.36
ENST00000586244.1	ENSG00000108479.11	1180	948.95	0.00	0.00	0.00	0.00
ENST00000586733.1	ENSG00000108479.11	465	234.66	9.98	1.48	1.10	12.06
ENST00000587707.1	ENSG00000108479.11	667	436.07	17.82	1.42	1.05	11.58
ENST00000588479.5	ENSG00000108479.11	1866	1634.95	0.00	0.00	0.00	0.00
ENST00000589030.1	ENSG00000108479.11	866	634.96	1.11	0.06	0.05	0.50
ENST00000589643.1	ENSG00000108479.11	313	89.09	0.00	0.00	0.00	0.00
ENST00000592494.1	ENSG00000108479.11	1121	889.95	24.17	0.95	0.70	7.70
ENST00000592997.5	ENSG00000108479.11	717	486.03	49.37	3.54	2.61	28.80
ENST00000251334.6	ENSG00000108506.11	4255	4023.95	1333.76	11.56	8.53	63.90
ENST00000444766.7	ENSG00000108506.11	5878	5646.95	0.00	0.00	0.00	0.00
ENST00000578805.1	ENSG00000108506.11	535	304.30	16.06	1.84	1.36	10.18
ENST00000583076.1	ENSG00000108506.11	411	181.38	0.00	0.00	0.00	0.00
ENST00000583822.5	ENSG00000108506.11	1036	804.95	2.70	0.12	0.09	0.65
ENST00000584967.1	ENSG00000108506.11	663	432.07	1.13	0.09	0.07	0.51
ENST00000617492.4	ENSG00000108506.11	5805	5573.95	716.35	4.48	3.31	24.78
ENST00000348066.7	ENSG00000108509.20	4491	4259.95	43.91	0.36	0.27	2.86
ENST00000361571.9	ENSG00000108509.20	4777	4545.95	7.69	0.06	0.04	0.47
ENST00000381311.9	ENSG00000108509.20	4374	4142.95	147.22	1.24	0.91	9.86
ENST00000414043.7	ENSG00000108509.20	4589	4357.95	60.39	0.48	0.36	3.84
ENST00000571831.1	ENSG00000108509.20	519	288.35	0.00	0.00	0.00	0.00
ENST00000572192.1	ENSG00000108509.20	856	624.96	85.20	4.75	3.51	37.82
ENST00000572326.1	ENSG00000108509.20	437	206.95	0.00	0.00	0.00	0.00
ENST00000572543.5	ENSG00000108509.20	4496	4264.95	13.34	0.11	0.08	0.87
ENST00000573004.5	ENSG00000108509.20	962	730.95	35.36	1.69	1.25	13.42
ENST00000574442.1	ENSG00000108509.20	764	533.00	15.54	1.02	0.75	8.09
ENST00000574606.2	ENSG00000108509.20	534	303.30	7.53	0.87	0.64	6.88
ENST00000574951.5	ENSG00000108509.20	4431	4199.95	19.89	0.17	0.12	1.31
ENST00000575192.1	ENSG00000108509.20	596	365.16	0.00	0.00	0.00	0.00
ENST00000575365.1	ENSG00000108509.20	235	30.85	0.00	0.00	0.00	0.00
ENST00000575580.1	ENSG00000108509.20	352	124.59	4.00	1.12	0.83	8.91
ENST00000576872.1	ENSG00000108509.20	985	753.95	15.38	0.71	0.53	5.66
ENST00000397786.6	ENSG00000108510.9	10465	10233.95	17720.21	60.38	44.58	24.50
ENST00000578132.1	ENSG00000108510.9	751	520.01	103.00	6.91	5.10	2.80
ENST00000580896.1	ENSG00000108510.9	251	40.71	0.00	0.00	0.00	0.00
ENST00000581994.1	ENSG00000108510.9	2213	1981.95	57.08	1.00	0.74	0.41
ENST00000582786.1	ENSG00000108510.9	341	114.34	83.97	25.61	18.91	10.39
ENST00000583958.1	ENSG00000108510.9	1068	836.95	3660.73	152.52	112.61	61.89
ENST00000225648.3	ENSG00000108511.9	1660	1428.95	122.48	2.99	2.21	56.66
ENST00000470193.3	ENSG00000108511.9	371	142.61	0.00	0.00	0.00	0.00
ENST00000484302.3	ENSG00000108511.9	1960	1728.95	11.52	0.23	0.17	4.40
ENST00000490419.1	ENSG00000108511.9	468	237.63	14.00	2.05	1.52	38.94
ENST00000323997.10	ENSG00000108515.17	1521	1289.95	0.00	0.00	0.00	0.00
ENST00000518175.1	ENSG00000108515.17	1448	1216.95	0.00	0.00	0.00	0.00
ENST00000518972.5	ENSG00000108515.17	584	353.18	0.00	0.00	0.00	0.00
ENST00000519266.5	ENSG00000108515.17	343	116.19	0.00	0.00	0.00	0.00
ENST00000519300.1	ENSG00000108515.17	523	292.34	0.00	0.00	0.00	0.00
ENST00000519584.5	ENSG00000108515.17	1322	1090.95	48.54	1.55	1.15	28.53
ENST00000519602.5	ENSG00000108515.17	945	713.95	1.61	0.08	0.06	1.45
ENST00000519834.5	ENSG00000108515.17	890	658.96	3.00	0.16	0.12	2.92
ENST00000520221.5	ENSG00000108515.17	714	483.03	10.11	0.73	0.54	13.42
ENST00000521659.5	ENSG00000108515.17	1312	1080.95	29.66	0.96	0.71	17.59
ENST00000521811.5	ENSG00000108515.17	656	425.08	0.00	0.00	0.00	0.00
ENST00000522249.5	ENSG00000108515.17	561	330.23	0.00	0.00	0.00	0.00
ENST00000522301.5	ENSG00000108515.17	1081	849.95	1.16	0.05	0.04	0.88
ENST00000522425.5	ENSG00000108515.17	662	431.08	18.62	1.51	1.11	27.69
ENST00000522798.5	ENSG00000108515.17	563	332.22	0.00	0.00	0.00	0.00
ENST00000522954.1	ENSG00000108515.17	726	495.02	1.28	0.09	0.07	1.66
ENST00000571235.5	ENSG00000108515.17	559	328.23	3.00	0.32	0.24	5.86
ENST00000435883.1	ENSG00000108516.5	421	191.19	0.00	0.00	0.00	0.00
ENST00000225655.5	ENSG00000108518.7	1291	1059.95	12504.44	411.38	303.73	91.32
ENST00000572383.1	ENSG00000108518.7	539	308.29	127.29	14.40	10.63	3.20
ENST00000574872.1	ENSG00000108518.7	1173	941.95	667.18	24.70	18.24	5.48
ENST00000262482.10	ENSG00000108523.15	1915	1683.95	220.45	4.56	3.37	5.16
ENST00000570328.5	ENSG00000108523.15	298	76.23	0.00	0.00	0.00	0.00
ENST00000570492.5	ENSG00000108523.15	766	535.00	0.00	0.00	0.00	0.00
ENST00000571365.1	ENSG00000108523.15	535	304.30	0.00	0.00	0.00	0.00
ENST00000571816.5	ENSG00000108523.15	1728	1496.95	34.72	0.81	0.60	0.91
ENST00000572382.5	ENSG00000108523.15	989	757.95	377.63	17.37	12.83	19.64
ENST00000572430.5	ENSG00000108523.15	1511	1279.95	0.00	0.00	0.00	0.00
ENST00000572554.1	ENSG00000108523.15	501	270.43	0.00	0.00	0.00	0.00
ENST00000573404.5	ENSG00000108523.15	552	321.25	0.00	0.00	0.00	0.00
ENST00000574548.1	ENSG00000108523.15	440	209.91	94.79	15.75	11.63	17.80
ENST00000575111.5	ENSG00000108523.15	1757	1525.95	184.62	4.22	3.11	4.77
ENST00000575400.5	ENSG00000108523.15	858	626.96	0.00	0.00	0.00	0.00
ENST00000575524.1	ENSG00000108523.15	619	388.13	88.03	7.91	5.84	8.94
ENST00000576229.5	ENSG00000108523.15	1436	1204.95	437.91	12.67	9.36	14.32
ENST00000576452.5	ENSG00000108523.15	589	358.17	0.00	0.00	0.00	0.00
ENST00000576965.1	ENSG00000108523.15	599	368.16	265.86	25.18	18.59	28.46
ENST00000225665.11	ENSG00000108528.13	1897	1665.95	784.16	16.41	12.12	63.15
ENST00000544061.6	ENSG00000108528.13	952	720.95	7.18	0.35	0.26	1.34
ENST00000570543.1	ENSG00000108528.13	322	97.05	3.00	1.08	0.80	4.15
ENST00000574710.1	ENSG00000108528.13	2176	1944.95	127.14	2.28	1.68	8.77
ENST00000576951.1	ENSG00000108528.13	893	661.96	111.52	5.87	4.34	22.60
ENST00000225688.3	ENSG00000108551.4	1746	1514.95	166.00	3.82	2.82	100.00
ENST00000579152.1	ENSG00000108551.4	1404	1172.95	0.00	0.00	0.00	0.00
ENST00000293780.4	ENSG00000108556.7	2455	2223.95	6.09	0.10	0.07	100.00
ENST00000572438.1	ENSG00000108556.7	1847	1615.95	0.00	0.00	0.00	0.00
ENST00000575637.1	ENSG00000108556.7	557	326.24	0.00	0.00	0.00	0.00
ENST00000353383.5	ENSG00000108557.17	7662	7430.95	839.26	3.94	2.91	72.08
ENST00000395774.1	ENSG00000108557.17	2928	2696.95	0.00	0.00	0.00	0.00
ENST00000471135.2	ENSG00000108557.17	570	339.21	2.79	0.29	0.21	5.25
ENST00000489697.1	ENSG00000108557.17	1570	1338.95	0.00	0.00	0.00	0.00
ENST00000582514.1	ENSG00000108557.17	878	646.96	0.00	0.00	0.00	0.00
ENST00000583166.1	ENSG00000108557.17	489	258.49	9.18	1.24	0.91	22.67
ENST00000225696.8	ENSG00000108559.11	2194	1962.95	594.61	10.56	7.80	6.01
ENST00000570937.1	ENSG00000108559.11	361	133.08	83.03	21.76	16.06	12.38
ENST00000572019.1	ENSG00000108559.11	580	349.19	6.47	0.65	0.48	0.37
ENST00000572290.1	ENSG00000108559.11	615	384.13	0.00	0.00	0.00	0.00
ENST00000572809.1	ENSG00000108559.11	771	540.00	0.00	0.00	0.00	0.00
ENST00000573169.1	ENSG00000108559.11	1195	963.95	48.10	1.74	1.28	0.99
ENST00000573584.5	ENSG00000108559.11	2916	2684.95	953.25	12.38	9.14	7.04
ENST00000574087.1	ENSG00000108559.11	548	317.26	154.50	16.98	12.54	9.66
ENST00000574855.1	ENSG00000108559.11	434	203.99	486.20	83.11	61.36	47.29
ENST00000574867.5	ENSG00000108559.11	2081	1849.95	285.24	5.38	3.97	3.06
ENST00000575976.1	ENSG00000108559.11	599	368.16	1.06	0.10	0.07	0.06
ENST00000576708.5	ENSG00000108559.11	800	568.98	0.00	0.00	0.00	0.00
ENST00000576862.5	ENSG00000108559.11	788	556.99	368.65	23.08	17.04	13.13
ENST00000225698.8	ENSG00000108561.8	1169	937.95	853.81	31.74	23.44	21.16
ENST00000570805.1	ENSG00000108561.8	688	457.05	0.00	0.00	0.00	0.00
ENST00000573204.1	ENSG00000108561.8	911	679.95	59.27	3.04	2.24	2.03
ENST00000573406.1	ENSG00000108561.8	767	536.00	34.81	2.26	1.67	1.51
ENST00000573421.1	ENSG00000108561.8	330	104.26	0.00	0.00	0.00	0.00
ENST00000574444.5	ENSG00000108561.8	901	669.95	2170.11	112.95	83.39	75.30
ENST00000576122.1	ENSG00000108561.8	383	154.14	0.00	0.00	0.00	0.00
ENST00000261707.7	ENSG00000108576.9	6604	6372.95	0.00	0.00	0.00	0.00
ENST00000394821.2	ENSG00000108576.9	2160	1928.95	0.00	0.00	0.00	0.00
ENST00000401766.6	ENSG00000108576.9	6543	6311.95	14.89	0.08	0.06	9.84
ENST00000578609.1	ENSG00000108576.9	566	335.22	0.00	0.00	0.00	0.00
ENST00000579221.5	ENSG00000108576.9	1069	837.95	18.11	0.75	0.56	90.16
ENST00000261714.10	ENSG00000108578.14	2365	2133.95	1266.27	20.69	15.28	58.65
ENST00000577290.1	ENSG00000108578.14	586	355.18	5.14	0.51	0.37	1.43
ENST00000577306.1	ENSG00000108578.14	761	530.00	78.06	5.14	3.79	14.56
ENST00000577623.5	ENSG00000108578.14	823	591.97	49.37	2.91	2.15	8.24
ENST00000578090.5	ENSG00000108578.14	1483	1251.95	0.00	0.00	0.00	0.00
ENST00000578795.1	ENSG00000108578.14	2079	1847.95	14.31	0.27	0.20	0.77
ENST00000579325.1	ENSG00000108578.14	585	354.18	49.41	4.86	3.59	13.79
ENST00000579957.1	ENSG00000108578.14	293	72.08	0.00	0.00	0.00	0.00
ENST00000580709.1	ENSG00000108578.14	561	330.23	0.00	0.00	0.00	0.00
ENST00000581037.5	ENSG00000108578.14	788	556.99	14.43	0.90	0.67	2.56
ENST00000582669.1	ENSG00000108578.14	477	246.57	0.00	0.00	0.00	0.00
ENST00000582749.1	ENSG00000108578.14	769	538.00	0.00	0.00	0.00	0.00
ENST00000584603.2	ENSG00000108578.14	1020	788.95	0.00	0.00	0.00	0.00
ENST00000225719.8	ENSG00000108582.11	9394	9162.95	4154.83	15.81	11.67	14.50
ENST00000543464.6	ENSG00000108582.11	4007	3775.95	6539.08	60.39	44.59	55.40
ENST00000579502.1	ENSG00000108582.11	672	441.07	0.00	0.00	0.00	0.00
ENST00000580396.1	ENSG00000108582.11	2733	2501.95	19.01	0.27	0.20	0.24
ENST00000581826.1	ENSG00000108582.11	579	348.19	197.12	19.74	14.58	18.11
ENST00000583275.1	ENSG00000108582.11	415	185.30	14.81	2.79	2.06	2.56
ENST00000584050.6	ENSG00000108582.11	394	164.80	0.00	0.00	0.00	0.00
ENST00000584051.1	ENSG00000108582.11	575	344.20	0.00	0.00	0.00	0.00
ENST00000584221.2	ENSG00000108582.11	680	449.06	0.00	0.00	0.00	0.00
ENST00000588977.1	ENSG00000108582.11	357	129.30	37.14	10.02	7.40	9.19
ENST00000225724.9	ENSG00000108587.15	6039	5807.95	143.17	0.86	0.63	5.16
ENST00000414833.2	ENSG00000108587.15	947	715.95	40.73	1.98	1.46	11.92
ENST00000427274.6	ENSG00000108587.15	1204	972.95	16.28	0.58	0.43	3.51
ENST00000451249.6	ENSG00000108587.15	1231	999.95	43.92	1.53	1.13	9.20
ENST00000467337.6	ENSG00000108587.15	1011	779.95	38.83	1.74	1.28	10.43
ENST00000467635.6	ENSG00000108587.15	584	353.18	12.77	1.26	0.93	7.57
ENST00000477885.1	ENSG00000108587.15	679	448.06	65.93	5.13	3.79	30.82
ENST00000491489.6	ENSG00000108587.15	723	492.02	22.20	1.57	1.16	9.45
ENST00000494918.1	ENSG00000108587.15	740	509.01	27.16	1.86	1.37	11.18
ENST00000537788.6	ENSG00000108587.15	582	351.18	0.00	0.00	0.00	0.00
ENST00000579905.1	ENSG00000108587.15	2166	1934.95	7.01	0.13	0.09	0.76
ENST00000581721.5	ENSG00000108587.15	756	525.00	0.00	0.00	0.00	0.00
ENST00000225726.9	ENSG00000108588.13	3466	3234.95	1512.38	16.30	12.04	11.51
ENST00000403162.7	ENSG00000108588.13	2195	1963.95	5711.00	101.40	74.87	71.62
ENST00000580986.1	ENSG00000108588.13	552	321.25	0.00	0.00	0.00	0.00
ENST00000582252.1	ENSG00000108588.13	1719	1487.95	348.76	8.17	6.03	5.77
ENST00000582331.2	ENSG00000108588.13	693	462.05	136.53	10.30	7.61	7.28
ENST00000584112.1	ENSG00000108588.13	588	357.17	55.34	5.40	3.99	3.82
ENST00000612558.4	ENSG00000108588.13	1586	1354.95	0.00	0.00	0.00	0.00
ENST00000225728.7	ENSG00000108590.10	1654	1422.95	78.60	1.93	1.42	1.86
ENST00000574128.1	ENSG00000108590.10	619	388.13	867.96	77.98	57.57	75.18
ENST00000575197.1	ENSG00000108590.10	593	362.17	148.71	14.32	10.57	13.80
ENST00000575519.1	ENSG00000108590.10	620	389.12	106.00	9.50	7.01	9.16
ENST00000225729.7	ENSG00000108591.9	1964	1732.95	376.62	7.58	5.60	65.42
ENST00000395726.8	ENSG00000108591.9	1897	1665.95	12.41	0.26	0.19	2.24
ENST00000467099.6	ENSG00000108591.9	2531	2299.95	13.02	0.20	0.15	1.70
ENST00000473213.1	ENSG00000108591.9	595	364.16	8.62	0.83	0.61	7.12
ENST00000482564.1	ENSG00000108591.9	1856	1624.95	2.07	0.04	0.03	0.38
ENST00000496428.6	ENSG00000108591.9	795	563.98	0.00	0.00	0.00	0.00
ENST00000497744.1	ENSG00000108591.9	964	732.95	7.10	0.34	0.25	2.92
ENST00000577450.5	ENSG00000108591.9	566	335.22	8.20	0.85	0.63	7.36
ENST00000577771.5	ENSG00000108591.9	641	410.10	2.23	0.19	0.14	1.64
ENST00000578173.5	ENSG00000108591.9	535	304.30	0.00	0.00	0.00	0.00
ENST00000578767.5	ENSG00000108591.9	577	346.19	0.00	0.00	0.00	0.00
ENST00000579224.5	ENSG00000108591.9	683	452.06	0.00	0.00	0.00	0.00
ENST00000579601.5	ENSG00000108591.9	550	319.26	0.00	0.00	0.00	0.00
ENST00000580055.5	ENSG00000108591.9	1838	1606.95	9.05	0.20	0.14	1.69
ENST00000580929.5	ENSG00000108591.9	389	159.95	0.00	0.00	0.00	0.00
ENST00000582314.5	ENSG00000108591.9	1530	1298.95	20.91	0.56	0.41	4.85
ENST00000582419.5	ENSG00000108591.9	565	334.22	0.00	0.00	0.00	0.00
ENST00000582528.5	ENSG00000108591.9	5342	5110.95	9.81	0.07	0.05	0.58
ENST00000583162.1	ENSG00000108591.9	1066	834.95	0.00	0.00	0.00	0.00
ENST00000583355.1	ENSG00000108591.9	891	659.96	8.97	0.47	0.35	4.09
ENST00000584212.1	ENSG00000108591.9	465	234.66	0.00	0.00	0.00	0.00
ENST00000427159.6	ENSG00000108592.16	3559	3327.95	1601.07	16.78	12.39	73.20
ENST00000577263.5	ENSG00000108592.16	598	367.16	0.00	0.00	0.00	0.00
ENST00000579569.5	ENSG00000108592.16	522	291.34	1.15	0.14	0.10	0.60
ENST00000579831.1	ENSG00000108592.16	411	181.38	0.00	0.00	0.00	0.00
ENST00000580129.2	ENSG00000108592.16	421	191.19	1.01	0.18	0.14	0.81
ENST00000580272.5	ENSG00000108592.16	615	384.13	0.00	0.00	0.00	0.00
ENST00000580290.2	ENSG00000108592.16	597	366.16	3.13	0.30	0.22	1.30
ENST00000580295.1	ENSG00000108592.16	594	363.16	0.00	0.00	0.00	0.00
ENST00000580376.5	ENSG00000108592.16	575	344.20	6.02	0.61	0.45	2.66
ENST00000581209.5	ENSG00000108592.16	592	361.17	0.00	0.00	0.00	0.00
ENST00000582476.1	ENSG00000108592.16	627	396.12	4.02	0.35	0.26	1.55
ENST00000583202.5	ENSG00000108592.16	908	676.95	60.17	3.10	2.29	13.52
ENST00000583901.1	ENSG00000108592.16	867	635.96	24.25	1.33	0.98	5.80
ENST00000584193.5	ENSG00000108592.16	548	317.26	1.17	0.13	0.09	0.56
ENST00000584574.5	ENSG00000108592.16	543	312.27	0.00	0.00	0.00	0.00
ENST00000585145.1	ENSG00000108592.16	535	304.30	0.00	0.00	0.00	0.00
ENST00000225737.10	ENSG00000108599.14	4072	3840.95	1458.86	13.24	9.78	29.30
ENST00000395536.7	ENSG00000108599.14	1815	1583.95	305.58	6.73	4.97	14.88
ENST00000460046.2	ENSG00000108599.14	720	489.03	68.10	4.86	3.59	10.74
ENST00000474245.1	ENSG00000108599.14	476	245.57	0.00	0.00	0.00	0.00
ENST00000571858.1	ENSG00000108599.14	564	333.22	0.00	0.00	0.00	0.00
ENST00000572155.1	ENSG00000108599.14	578	347.19	159.96	16.07	11.86	35.54
ENST00000572341.5	ENSG00000108599.14	559	328.23	0.00	0.00	0.00	0.00
ENST00000576896.5	ENSG00000108599.14	565	334.22	9.84	1.03	0.76	2.27
ENST00000578898.1	ENSG00000108599.14	475	244.58	4.26	0.61	0.45	1.34
ENST00000582611.5	ENSG00000108599.14	1319	1087.95	83.41	2.67	1.97	5.91
ENST00000583951.1	ENSG00000108599.14	236	31.43	0.00	0.00	0.00	0.00
ENST00000225740.10	ENSG00000108602.17	1779	1547.95	0.00	0.00	0.00	0.00
ENST00000395555.7	ENSG00000108602.17	1495	1263.95	0.00	0.00	0.00	0.00
ENST00000426645.2	ENSG00000108602.17	781	549.99	0.00	0.00	0.00	0.00
ENST00000439102.6	ENSG00000108602.17	1359	1127.95	0.00	0.00	0.00	0.00
ENST00000444455.5	ENSG00000108602.17	1771	1539.95	0.00	0.00	0.00	0.00
ENST00000457500.6	ENSG00000108602.17	1925	1693.95	0.00	0.00	0.00	0.00
ENST00000468746.5	ENSG00000108602.17	1587	1355.95	0.00	0.00	0.00	0.00
ENST00000479677.6	ENSG00000108602.17	2144	1912.95	0.00	0.00	0.00	0.00
ENST00000485231.1	ENSG00000108602.17	375	146.44	0.00	0.00	0.00	0.00
ENST00000485472.3	ENSG00000108602.17	810	578.98	0.00	0.00	0.00	0.00
ENST00000487650.2	ENSG00000108602.17	567	336.21	0.00	0.00	0.00	0.00
ENST00000494157.6	ENSG00000108602.17	1572	1340.95	10.00	0.26	0.19	100.00
ENST00000570414.1	ENSG00000108602.17	587	356.18	0.00	0.00	0.00	0.00
ENST00000573368.5	ENSG00000108602.17	400	170.64	0.00	0.00	0.00	0.00
ENST00000574162.5	ENSG00000108602.17	859	627.96	0.00	0.00	0.00	0.00
ENST00000575103.1	ENSG00000108602.17	483	252.53	0.00	0.00	0.00	0.00
ENST00000575860.1	ENSG00000108602.17	612	381.14	0.00	0.00	0.00	0.00
ENST00000225742.13	ENSG00000108604.15	1800	1568.95	0.00	0.00	0.00	0.00
ENST00000323347.14	ENSG00000108604.15	1935	1703.95	0.00	0.00	0.00	0.00
ENST00000448276.6	ENSG00000108604.15	2716	2484.95	24.70	0.35	0.26	1.40
ENST00000450364.3	ENSG00000108604.15	993	761.95	0.00	0.00	0.00	0.00
ENST00000577686.1	ENSG00000108604.15	394	164.80	1.00	0.21	0.16	0.86
ENST00000577990.1	ENSG00000108604.15	449	218.81	0.00	0.00	0.00	0.00
ENST00000578234.1	ENSG00000108604.15	595	364.16	81.86	7.84	5.79	31.77
ENST00000580054.1	ENSG00000108604.15	477	246.57	3.53	0.50	0.37	2.02
ENST00000581832.1	ENSG00000108604.15	562	331.23	2.49	0.26	0.19	1.06
ENST00000584400.5	ENSG00000108604.15	1017	785.95	0.00	0.00	0.00	0.00
ENST00000584483.5	ENSG00000108604.15	821	589.97	29.45	1.74	1.29	7.05
ENST00000613943.4	ENSG00000108604.15	2342	2110.95	833.98	13.78	10.17	55.83
ENST00000412356.5	ENSG00000108622.10	1334	1102.95	0.00	0.00	0.00	0.00
ENST00000418105.5	ENSG00000108622.10	1252	1020.95	6.29	0.21	0.16	1.71
ENST00000449662.6	ENSG00000108622.10	1221	989.95	83.66	2.95	2.18	23.51
ENST00000578313.5	ENSG00000108622.10	949	717.95	0.00	0.00	0.00	0.00
ENST00000578379.5	ENSG00000108622.10	1064	832.95	0.00	0.00	0.00	0.00
ENST00000578892.5	ENSG00000108622.10	1056	824.95	0.00	0.00	0.00	0.00
ENST00000579687.5	ENSG00000108622.10	1154	922.95	0.00	0.00	0.00	0.00
ENST00000579788.5	ENSG00000108622.10	1103	871.95	211.07	8.44	6.23	67.36
ENST00000580011.1	ENSG00000108622.10	1297	1065.95	0.00	0.00	0.00	0.00
ENST00000580389.1	ENSG00000108622.10	586	355.18	7.79	0.77	0.56	6.11
ENST00000581417.5	ENSG00000108622.10	1114	882.95	4.16	0.16	0.12	1.31
ENST00000583186.1	ENSG00000108622.10	907	675.95	0.00	0.00	0.00	0.00
ENST00000583366.5	ENSG00000108622.10	713	482.03	0.00	0.00	0.00	0.00
ENST00000583684.5	ENSG00000108622.10	892	660.96	0.00	0.00	0.00	0.00
ENST00000584084.1	ENSG00000108622.10	718	487.03	0.00	0.00	0.00	0.00
ENST00000584403.5	ENSG00000108622.10	729	498.02	0.00	0.00	0.00	0.00
ENST00000225777.7	ENSG00000108639.7	2325	2093.95	80.79	1.35	0.99	2.81
ENST00000585591.5	ENSG00000108639.7	949	717.95	747.53	36.31	26.81	75.83
ENST00000588282.5	ENSG00000108639.7	1553	1321.95	301.60	7.96	5.87	16.62
ENST00000589168.1	ENSG00000108639.7	2125	1893.95	4.33	0.08	0.06	0.17
ENST00000589183.1	ENSG00000108639.7	796	564.98	19.23	1.19	0.88	2.48
ENST00000589711.1	ENSG00000108639.7	2041	1809.95	0.00	0.00	0.00	0.00
ENST00000590201.1	ENSG00000108639.7	2239	2007.95	0.00	0.00	0.00	0.00
ENST00000591770.1	ENSG00000108639.7	864	632.96	7.64	0.42	0.31	0.88
ENST00000592456.1	ENSG00000108639.7	3036	2804.95	47.12	0.59	0.43	1.22
ENST00000261499.8	ENSG00000108641.14	908	676.95	177.22	9.13	6.74	61.69
ENST00000268841.10	ENSG00000108641.14	755	524.00	1.63	0.11	0.08	0.73
ENST00000395615.5	ENSG00000108641.14	805	573.98	8.78	0.53	0.39	3.61
ENST00000395616.7	ENSG00000108641.14	733	502.02	4.97	0.35	0.25	2.33
ENST00000440841.1	ENSG00000108641.14	601	370.15	22.76	2.14	1.58	14.49
ENST00000461069.6	ENSG00000108641.14	923	691.95	0.00	0.00	0.00	0.00
ENST00000468679.3	ENSG00000108641.14	415	185.30	0.00	0.00	0.00	0.00
ENST00000476298.2	ENSG00000108641.14	798	566.98	0.00	0.00	0.00	0.00
ENST00000477478.6	ENSG00000108641.14	1353	1121.95	31.95	0.99	0.73	6.71
ENST00000477683.5	ENSG00000108641.14	618	387.13	12.04	1.08	0.80	7.33
ENST00000487415.6	ENSG00000108641.14	295	73.73	0.00	0.00	0.00	0.00
ENST00000574508.6	ENSG00000108641.14	496	265.45	0.00	0.00	0.00	0.00
ENST00000575403.5	ENSG00000108641.14	928	696.95	1.22	0.06	0.05	0.41
ENST00000575478.5	ENSG00000108641.14	553	322.25	2.21	0.24	0.18	1.61
ENST00000582857.1	ENSG00000108641.14	495	264.46	1.22	0.16	0.12	1.09
ENST00000261708.8	ENSG00000108651.9	4392	4160.95	72.34	0.61	0.45	0.58
ENST00000477128.5	ENSG00000108651.9	2344	2112.95	1397.73	23.07	17.03	22.08
ENST00000477860.1	ENSG00000108651.9	476	245.57	10.69	1.52	1.12	1.45
ENST00000484661.1	ENSG00000108651.9	694	463.05	173.03	13.03	9.62	12.47
ENST00000490218.6	ENSG00000108651.9	807	575.98	39.53	2.39	1.77	2.29
ENST00000579459.1	ENSG00000108651.9	410	180.40	166.38	32.16	23.74	30.78
ENST00000579878.1	ENSG00000108651.9	582	351.18	4.75	0.47	0.35	0.45
ENST00000581012.6	ENSG00000108651.9	563	332.22	246.43	25.87	19.10	24.76
ENST00000583408.5	ENSG00000108651.9	1440	1208.95	186.13	5.37	3.96	5.14
ENST00000225792.9	ENSG00000108654.12	2554	2322.95	2450.15	36.78	27.16	8.24
ENST00000450599.6	ENSG00000108654.12	2077	1845.95	8937.07	168.83	124.65	37.82
ENST00000540698.6	ENSG00000108654.12	2225	1993.95	68.26	1.19	0.88	0.27
ENST00000577787.1	ENSG00000108654.12	838	606.97	8.46	0.49	0.36	0.11
ENST00000577922.5	ENSG00000108654.12	996	764.95	0.00	0.00	0.00	0.00
ENST00000578190.5	ENSG00000108654.12	582	351.18	0.00	0.00	0.00	0.00
ENST00000578400.5	ENSG00000108654.12	575	344.20	0.00	0.00	0.00	0.00
ENST00000578491.1	ENSG00000108654.12	463	232.67	0.00	0.00	0.00	0.00
ENST00000578758.5	ENSG00000108654.12	667	436.07	456.38	36.49	26.94	8.18
ENST00000578804.5	ENSG00000108654.12	2021	1789.95	17.86	0.35	0.26	0.08
ENST00000579091.5	ENSG00000108654.12	531	300.31	0.00	0.00	0.00	0.00
ENST00000579212.1	ENSG00000108654.12	100	0.00	0.00	0.00	0.00	0.00
ENST00000579461.1	ENSG00000108654.12	814	582.98	75.57	4.52	3.34	1.01
ENST00000579996.5	ENSG00000108654.12	820	588.97	46.38	2.75	2.03	0.62
ENST00000580026.5	ENSG00000108654.12	1171	939.95	8.08	0.30	0.22	0.07
ENST00000581130.2	ENSG00000108654.12	66	0.00	0.00	0.00	0.00	0.00
ENST00000581230.5	ENSG00000108654.12	3558	3326.95	3283.12	34.41	25.41	7.71
ENST00000581237.2	ENSG00000108654.12	592	361.17	0.00	0.00	0.00	0.00
ENST00000581551.1	ENSG00000108654.12	573	342.20	117.06	11.93	8.81	2.67
ENST00000581693.5	ENSG00000108654.12	2156	1924.95	4821.65	87.35	64.49	19.57
ENST00000581697.5	ENSG00000108654.12	580	349.19	0.00	0.00	0.00	0.00
ENST00000581806.5	ENSG00000108654.12	576	345.20	0.00	0.00	0.00	0.00
ENST00000582326.1	ENSG00000108654.12	585	354.18	7.94	0.78	0.58	0.18
ENST00000583201.5	ENSG00000108654.12	556	325.24	0.00	0.00	0.00	0.00
ENST00000583212.1	ENSG00000108654.12	543	312.27	1.21	0.14	0.10	0.03
ENST00000583239.5	ENSG00000108654.12	474	243.59	0.00	0.00	0.00	0.00
ENST00000583562.1	ENSG00000108654.12	465	234.66	59.44	8.83	6.52	1.98
ENST00000583699.1	ENSG00000108654.12	750	519.01	0.00	0.00	0.00	0.00
ENST00000583894.1	ENSG00000108654.12	712	481.03	142.89	10.36	7.65	2.32
ENST00000584279.5	ENSG00000108654.12	676	445.06	3.66	0.29	0.21	0.06
ENST00000584500.1	ENSG00000108654.12	531	300.31	0.00	0.00	0.00	0.00
ENST00000584549.1	ENSG00000108654.12	807	575.98	150.45	9.11	6.73	2.04
ENST00000585060.5	ENSG00000108654.12	572	341.20	73.83	7.55	5.57	1.69
ENST00000585111.1	ENSG00000108654.12	1051	819.95	31.34	1.33	0.98	0.30
ENST00000585223.1	ENSG00000108654.12	699	468.04	263.50	19.63	14.49	4.40
ENST00000585317.1	ENSG00000108654.12	923	691.95	59.14	2.98	2.20	0.67
ENST00000630471.2	ENSG00000108654.12	473	242.60	0.00	0.00	0.00	0.00
ENST00000225805.8	ENSG00000108666.9	4581	4349.95	1.41	0.01	0.01	0.03
ENST00000577809.5	ENSG00000108666.9	1642	1410.95	1149.04	28.40	20.97	63.77
ENST00000578215.5	ENSG00000108666.9	354	126.47	4.40	1.21	0.89	2.72
ENST00000580294.1	ENSG00000108666.9	584	353.18	14.80	1.46	1.08	3.28
ENST00000580485.1	ENSG00000108666.9	711	480.03	8.28	0.60	0.44	1.35
ENST00000580558.5	ENSG00000108666.9	884	652.96	8.51	0.45	0.34	1.02
ENST00000581747.5	ENSG00000108666.9	733	502.02	2.64	0.18	0.14	0.41
ENST00000582073.5	ENSG00000108666.9	703	472.04	0.00	0.00	0.00	0.00
ENST00000582961.1	ENSG00000108666.9	458	227.72	65.08	9.97	7.36	22.38
ENST00000583104.5	ENSG00000108666.9	452	221.78	0.00	0.00	0.00	0.00
ENST00000583221.5	ENSG00000108666.9	776	544.99	6.97	0.45	0.33	1.00
ENST00000583334.5	ENSG00000108666.9	573	342.20	16.37	1.67	1.23	3.75
ENST00000583774.5	ENSG00000108666.9	913	681.95	2.49	0.13	0.09	0.29
ENST00000361101.8	ENSG00000108669.16	3311	3079.95	803.77	9.10	6.72	48.55
ENST00000446868.7	ENSG00000108669.16	3311	3079.95	98.02	1.11	0.82	5.92
ENST00000585509.5	ENSG00000108669.16	3315	3083.95	0.00	0.00	0.00	0.00
ENST00000586043.5	ENSG00000108669.16	836	604.97	16.96	0.98	0.72	5.21
ENST00000586175.5	ENSG00000108669.16	874	642.96	9.22	0.50	0.37	2.67
ENST00000586299.1	ENSG00000108669.16	4423	4191.95	13.08	0.11	0.08	0.58
ENST00000586430.1	ENSG00000108669.16	573	342.20	0.00	0.00	0.00	0.00
ENST00000587308.5	ENSG00000108669.16	553	322.25	0.00	0.00	0.00	0.00
ENST00000589296.5	ENSG00000108669.16	2159	1927.95	0.00	0.00	0.00	0.00
ENST00000589297.5	ENSG00000108669.16	3756	3524.95	0.00	0.00	0.00	0.00
ENST00000589768.5	ENSG00000108669.16	988	756.95	100.42	4.63	3.42	24.68
ENST00000590300.1	ENSG00000108669.16	568	337.21	0.00	0.00	0.00	0.00
ENST00000590775.5	ENSG00000108669.16	582	351.18	0.00	0.00	0.00	0.00
ENST00000591095.1	ENSG00000108669.16	1097	865.95	0.00	0.00	0.00	0.00
ENST00000591455.5	ENSG00000108669.16	3286	3054.95	162.54	1.86	1.37	9.90
ENST00000591574.5	ENSG00000108669.16	1043	811.95	0.00	0.00	0.00	0.00
ENST00000592497.1	ENSG00000108669.16	454	223.76	3.00	0.47	0.35	2.49
ENST00000261712.7	ENSG00000108671.9	4098	3866.95	80.55	0.73	0.54	0.72
ENST00000457654.6	ENSG00000108671.9	2159	1927.95	857.24	15.50	11.45	15.29
ENST00000469475.1	ENSG00000108671.9	473	242.60	271.82	39.07	28.85	38.52
ENST00000481992.1	ENSG00000108671.9	492	261.48	19.57	2.61	1.93	2.57
ENST00000493026.2	ENSG00000108671.9	2387	2155.95	43.08	0.70	0.51	0.69
ENST00000578213.5	ENSG00000108671.9	480	249.55	0.00	0.00	0.00	0.00
ENST00000578397.5	ENSG00000108671.9	1178	946.95	970.61	35.74	26.39	35.24
ENST00000579451.1	ENSG00000108671.9	582	351.18	0.00	0.00	0.00	0.00
ENST00000580904.1	ENSG00000108671.9	540	309.28	0.00	0.00	0.00	0.00
ENST00000584340.1	ENSG00000108671.9	559	328.23	32.72	3.48	2.57	3.43
ENST00000585265.1	ENSG00000108671.9	670	439.07	45.40	3.61	2.66	3.55
ENST00000262776.7	ENSG00000108679.12	2405	2173.95	1895.98	30.41	22.45	11.21
ENST00000585407.5	ENSG00000108679.12	936	704.95	103.46	5.12	3.78	1.89
ENST00000586300.1	ENSG00000108679.12	442	211.89	2.00	0.33	0.24	0.12
ENST00000586720.5	ENSG00000108679.12	1736	1504.95	8009.09	185.58	137.01	68.42
ENST00000587251.5	ENSG00000108679.12	2091	1859.95	660.41	12.38	9.14	4.57
ENST00000587310.5	ENSG00000108679.12	768	537.00	0.00	0.00	0.00	0.00
ENST00000587311.5	ENSG00000108679.12	1905	1673.95	254.15	5.29	3.91	1.95
ENST00000588198.5	ENSG00000108679.12	1132	900.95	39.08	1.51	1.12	0.56
ENST00000588205.5	ENSG00000108679.12	581	350.19	0.00	0.00	0.00	0.00
ENST00000588508.1	ENSG00000108679.12	882	650.96	65.33	3.50	2.58	1.29
ENST00000588587.5	ENSG00000108679.12	1020	788.95	32.19	1.42	1.05	0.52
ENST00000588899.1	ENSG00000108679.12	668	437.07	18.61	1.48	1.10	0.55
ENST00000588990.5	ENSG00000108679.12	618	387.13	3.60	0.32	0.24	0.12
ENST00000589527.5	ENSG00000108679.12	818	586.98	0.00	0.00	0.00	0.00
ENST00000589775.6	ENSG00000108679.12	893	661.96	2.31	0.12	0.09	0.04
ENST00000589906.5	ENSG00000108679.12	540	309.28	0.00	0.00	0.00	0.00
ENST00000591274.1	ENSG00000108679.12	379	150.29	0.00	0.00	0.00	0.00
ENST00000591778.5	ENSG00000108679.12	1961	1729.95	1177.81	23.74	17.53	8.75
ENST00000592255.1	ENSG00000108679.12	556	325.24	0.00	0.00	0.00	0.00
ENST00000225823.6	ENSG00000108684.14	3443	3211.95	0.00	0.00	0.00	0.00
ENST00000359872.6	ENSG00000108684.14	3179	2947.95	0.00	0.00	0.00	0.00
ENST00000448983.1	ENSG00000108684.14	750	519.01	2.00	0.13	0.10	100.00
ENST00000579816.1	ENSG00000108684.14	559	328.23	0.00	0.00	0.00	0.00
ENST00000583395.1	ENSG00000108684.14	508	277.40	0.00	0.00	0.00	0.00
ENST00000378569.2	ENSG00000108688.11	810	578.98	60.00	3.61	2.67	100.00
ENST00000394627.5	ENSG00000108688.11	696	465.04	0.00	0.00	0.00	0.00
ENST00000394630.3	ENSG00000108688.11	687	456.05	0.00	0.00	0.00	0.00
ENST00000225831.4	ENSG00000108691.9	741	510.01	566.51	38.73	28.60	88.24
ENST00000580907.5	ENSG00000108691.9	736	505.02	30.40	2.10	1.55	4.78
ENST00000582017.1	ENSG00000108691.9	996	764.95	50.95	2.32	1.71	5.29
ENST00000624362.1	ENSG00000108691.9	992	760.95	16.13	0.74	0.55	1.68
ENST00000394620.1	ENSG00000108700.4	1261	1029.95	72.00	2.44	1.80	100.00
ENST00000225842.3	ENSG00000108702.3	592	361.17	0.00	0.00	0.00	0.00
ENST00000225873.8	ENSG00000108733.9	2675	2443.95	236.44	3.37	2.49	41.56
ENST00000585380.1	ENSG00000108733.9	897	665.95	34.36	1.80	1.33	22.16
ENST00000586663.1	ENSG00000108733.9	1607	1375.95	116.20	2.94	2.17	36.28
ENST00000613219.4	ENSG00000108733.9	2682	2450.95	0.00	0.00	0.00	0.00
ENST00000225899.3	ENSG00000108759.3	1750	1518.95	50.00	1.15	0.85	100.00
ENST00000251642.7	ENSG00000108771.12	2617	2385.95	267.42	3.91	2.89	34.29
ENST00000413196.6	ENSG00000108771.12	1283	1051.95	0.00	0.00	0.00	0.00
ENST00000430773.1	ENSG00000108771.12	730	499.02	0.00	0.00	0.00	0.00
ENST00000586522.5	ENSG00000108771.12	2331	2099.95	16.52	0.27	0.20	2.41
ENST00000589979.1	ENSG00000108771.12	782	550.99	51.42	3.25	2.40	28.55
ENST00000590637.1	ENSG00000108771.12	748	517.01	0.00	0.00	0.00	0.00
ENST00000591220.5	ENSG00000108771.12	540	309.28	0.00	0.00	0.00	0.00
ENST00000592024.1	ENSG00000108771.12	941	709.95	80.64	3.96	2.92	34.75
ENST00000225916.9	ENSG00000108773.10	3109	2877.95	284.35	3.45	2.54	18.92
ENST00000465682.5	ENSG00000108773.10	2990	2758.95	725.04	9.16	6.77	50.33
ENST00000586972.1	ENSG00000108773.10	852	620.96	65.45	3.68	2.71	20.18
ENST00000588759.1	ENSG00000108773.10	404	174.54	0.00	0.00	0.00	0.00
ENST00000592310.1	ENSG00000108773.10	596	365.16	20.15	1.92	1.42	10.57
ENST00000346213.8	ENSG00000108774.14	1671	1439.95	5659.77	137.06	101.19	90.90
ENST00000393860.7	ENSG00000108774.14	1912	1680.95	0.00	0.00	0.00	0.00
ENST00000546881.1	ENSG00000108774.14	608	377.14	13.32	1.23	0.91	0.82
ENST00000547517.5	ENSG00000108774.14	1167	935.95	0.08	0.00	0.00	0.00
ENST00000550013.1	ENSG00000108774.14	555	324.24	33.41	3.59	2.65	2.38
ENST00000550406.1	ENSG00000108774.14	500	269.43	6.70	0.87	0.64	0.58
ENST00000550504.5	ENSG00000108774.14	583	352.18	0.00	0.00	0.00	0.00
ENST00000551338.1	ENSG00000108774.14	560	329.23	75.72	8.02	5.92	5.32
ENST00000552162.5	ENSG00000108774.14	551	320.25	0.00	0.00	0.00	0.00
ENST00000225927.6	ENSG00000108784.9	2544	2312.95	751.94	11.34	8.37	96.28
ENST00000586516.5	ENSG00000108784.9	510	279.39	0.00	0.00	0.00	0.00
ENST00000590358.1	ENSG00000108784.9	634	403.11	5.06	0.44	0.32	3.72
ENST00000591587.1	ENSG00000108784.9	1493	1261.95	0.00	0.00	0.00	0.00
ENST00000592454.1	ENSG00000108784.9	582	351.18	0.00	0.00	0.00	0.00
ENST00000590052.1	ENSG00000108785.7	955	723.95	0.00	0.00	0.00	0.00
ENST00000225929.5	ENSG00000108786.10	1265	1033.95	437.46	14.75	10.89	50.28
ENST00000585807.5	ENSG00000108786.10	4982	4750.95	247.62	1.82	1.34	6.19
ENST00000587280.1	ENSG00000108786.10	1036	804.95	7.01	0.30	0.22	1.04
ENST00000590299.5	ENSG00000108786.10	1059	827.95	112.06	4.72	3.48	16.08
ENST00000593215.1	ENSG00000108786.10	1077	845.95	187.97	7.75	5.72	26.41
ENST00000246912.8	ENSG00000108788.11	2586	2354.95	92.66	1.37	1.01	2.56
ENST00000346833.8	ENSG00000108788.11	2334	2102.95	993.83	16.48	12.17	30.72
ENST00000435881.6	ENSG00000108788.11	2428	2196.95	1553.36	24.66	18.20	45.96
ENST00000585403.5	ENSG00000108788.11	1068	836.95	109.79	4.57	3.38	8.53
ENST00000586393.5	ENSG00000108788.11	851	619.96	2.93	0.16	0.12	0.31
ENST00000588320.1	ENSG00000108788.11	2313	2081.95	66.68	1.12	0.82	2.08
ENST00000590050.5	ENSG00000108788.11	2537	2305.95	334.45	5.06	3.73	9.43
ENST00000590084.5	ENSG00000108788.11	666	435.07	0.05	0.00	0.00	0.01
ENST00000591024.1	ENSG00000108788.11	796	564.98	0.00	0.00	0.00	0.00
ENST00000591195.1	ENSG00000108788.11	514	283.37	0.00	0.00	0.00	0.00
ENST00000592717.1	ENSG00000108788.11	551	320.25	2.00	0.22	0.16	0.41
ENST00000264638.8	ENSG00000108797.11	5276	5044.95	178.34	1.23	0.91	91.47
ENST00000585534.1	ENSG00000108797.11	613	382.13	0.00	0.00	0.00	0.00
ENST00000586801.1	ENSG00000108797.11	838	606.97	2.00	0.11	0.08	8.53
ENST00000591662.1	ENSG00000108797.11	4499	4267.95	0.00	0.00	0.00	0.00
ENST00000225941.5	ENSG00000108798.8	2109	1877.95	57.00	1.06	0.78	100.00
ENST00000419580.6	ENSG00000108798.8	1718	1486.95	0.00	0.00	0.00	0.00
ENST00000571035.1	ENSG00000108798.8	866	634.96	0.00	0.00	0.00	0.00
ENST00000573347.5	ENSG00000108798.8	810	578.98	0.00	0.00	0.00	0.00
ENST00000415827.6	ENSG00000108799.12	4608	4376.95	54.52	0.43	0.32	0.63
ENST00000428826.6	ENSG00000108799.12	4623	4391.95	328.69	2.61	1.93	3.79
ENST00000585455.1	ENSG00000108799.12	346	118.98	0.00	0.00	0.00	0.00
ENST00000585550.5	ENSG00000108799.12	1643	1411.95	0.00	0.00	0.00	0.00
ENST00000585893.5	ENSG00000108799.12	2394	2162.95	191.66	3.09	2.28	4.49
ENST00000585912.5	ENSG00000108799.12	2295	2063.95	253.57	4.28	3.16	6.22
ENST00000586089.5	ENSG00000108799.12	559	328.23	0.00	0.00	0.00	0.00
ENST00000586103.5	ENSG00000108799.12	2752	2520.95	0.00	0.00	0.00	0.00
ENST00000586382.5	ENSG00000108799.12	1022	790.95	604.73	26.66	19.68	38.72
ENST00000586714.1	ENSG00000108799.12	594	363.16	10.92	1.05	0.77	1.52
ENST00000586867.5	ENSG00000108799.12	1031	799.95	154.25	6.72	4.96	9.76
ENST00000586935.5	ENSG00000108799.12	580	349.19	37.87	3.78	2.79	5.49
ENST00000587179.1	ENSG00000108799.12	804	572.98	4.01	0.24	0.18	0.35
ENST00000588239.5	ENSG00000108799.12	819	587.97	103.18	6.12	4.52	8.89
ENST00000588897.5	ENSG00000108799.12	2283	2051.95	23.90	0.41	0.30	0.59
ENST00000589846.1	ENSG00000108799.12	773	542.00	4.37	0.28	0.21	0.41
ENST00000590078.5	ENSG00000108799.12	2392	2160.95	380.89	6.15	4.54	8.93
ENST00000590082.1	ENSG00000108799.12	565	334.22	1.20	0.13	0.09	0.18
ENST00000590783.5	ENSG00000108799.12	595	364.16	1.22	0.12	0.09	0.17
ENST00000591330.5	ENSG00000108799.12	2387	2155.95	0.00	0.00	0.00	0.00
ENST00000592492.5	ENSG00000108799.12	535	304.30	0.00	0.00	0.00	0.00
ENST00000592743.5	ENSG00000108799.12	2501	2269.95	171.01	2.63	1.94	3.81
ENST00000593148.1	ENSG00000108799.12	591	360.17	43.02	4.17	3.08	6.05
ENST00000593214.5	ENSG00000108799.12	745	514.01	0.00	0.00	0.00	0.00
ENST00000240306.4	ENSG00000108813.10	2034	1802.95	0.00	0.00	0.00	0.00
ENST00000411890.3	ENSG00000108813.10	1404	1172.95	0.00	0.00	0.00	0.00
ENST00000503276.2	ENSG00000108813.10	1202	970.95	0.00	0.00	0.00	0.00
ENST00000503410.1	ENSG00000108813.10	562	331.23	0.00	0.00	0.00	0.00
ENST00000505318.2	ENSG00000108813.10	643	412.10	0.00	0.00	0.00	0.00
ENST00000611342.1	ENSG00000108813.10	1662	1430.95	0.00	0.00	0.00	0.00
ENST00000513579.1	ENSG00000108819.10	655	424.08	6.82	0.56	0.41	8.10
ENST00000612501.1	ENSG00000108819.10	4167	3935.95	718.18	6.36	4.70	91.90
ENST00000225964.9	ENSG00000108821.13	6727	6495.95	1729.11	9.28	6.85	59.68
ENST00000463440.1	ENSG00000108821.13	614	383.13	0.00	0.00	0.00	0.00
ENST00000471344.1	ENSG00000108821.13	1192	960.95	1.02	0.04	0.03	0.24
ENST00000474644.1	ENSG00000108821.13	640	409.10	0.00	0.00	0.00	0.00
ENST00000476387.1	ENSG00000108821.13	600	369.15	0.00	0.00	0.00	0.00
ENST00000485870.1	ENSG00000108821.13	403	173.56	0.00	0.00	0.00	0.00
ENST00000486572.1	ENSG00000108821.13	836	604.97	7.07	0.41	0.30	2.62
ENST00000494334.1	ENSG00000108821.13	396	166.74	0.00	0.00	0.00	0.00
ENST00000495677.1	ENSG00000108821.13	594	363.16	0.00	0.00	0.00	0.00
ENST00000504289.1	ENSG00000108821.13	481	250.54	0.00	0.00	0.00	0.00
ENST00000507689.1	ENSG00000108821.13	549	318.26	1.03	0.11	0.08	0.73
ENST00000510710.3	ENSG00000108821.13	1147	915.95	146.76	5.59	4.13	35.93
ENST00000511732.1	ENSG00000108821.13	789	557.99	2.01	0.13	0.09	0.81
ENST00000262018.7	ENSG00000108823.15	1432	1200.95	0.00	0.00	0.00	0.00
ENST00000344627.10	ENSG00000108823.15	1057	825.95	0.00	0.00	0.00	0.00
ENST00000502555.5	ENSG00000108823.15	1349	1117.95	0.00	0.00	0.00	0.00
ENST00000504073.1	ENSG00000108823.15	696	465.04	0.00	0.00	0.00	0.00
ENST00000505964.1	ENSG00000108823.15	494	263.46	0.00	0.00	0.00	0.00
ENST00000508382.1	ENSG00000108823.15	410	180.40	0.00	0.00	0.00	0.00
ENST00000511303.5	ENSG00000108823.15	668	437.07	0.00	0.00	0.00	0.00
ENST00000512526.1	ENSG00000108823.15	577	346.19	0.00	0.00	0.00	0.00
ENST00000513821.5	ENSG00000108823.15	1090	858.95	0.00	0.00	0.00	0.00
ENST00000513942.5	ENSG00000108823.15	734	503.02	0.00	0.00	0.00	0.00
ENST00000514934.1	ENSG00000108823.15	542	311.28	0.00	0.00	0.00	0.00
ENST00000360221.8	ENSG00000108825.17	1790	1558.95	0.00	0.00	0.00	0.00
ENST00000409103.5	ENSG00000108825.17	1670	1438.95	0.00	0.00	0.00	0.00
ENST00000409399.5	ENSG00000108825.17	2042	1810.95	26.68	0.51	0.38	100.00
ENST00000421990.6	ENSG00000108825.17	2150	1918.95	0.00	0.00	0.00	0.00
ENST00000423601.1	ENSG00000108825.17	584	353.18	0.00	0.00	0.00	0.00
ENST00000452752.5	ENSG00000108825.17	566	335.22	0.00	0.00	0.00	0.00
ENST00000454303.1	ENSG00000108825.17	594	363.16	0.00	0.00	0.00	0.00
ENST00000225969.8	ENSG00000108826.15	716	485.03	2197.79	158.01	116.66	74.25
ENST00000442592.3	ENSG00000108826.15	2441	2209.95	51.95	0.82	0.61	0.39
ENST00000503633.5	ENSG00000108826.15	742	511.01	14.92	1.02	0.75	0.48
ENST00000507088.5	ENSG00000108826.15	732	501.02	0.00	0.00	0.00	0.00
ENST00000508200.5	ENSG00000108826.15	636	405.10	585.31	50.38	37.20	23.67
ENST00000511860.1	ENSG00000108826.15	869	637.96	31.99	1.75	1.29	0.82
ENST00000514928.1	ENSG00000108826.15	397	167.71	4.04	0.84	0.62	0.39
ENST00000355653.7	ENSG00000108828.15	2734	2502.95	6915.16	96.34	71.13	91.80
ENST00000420567.7	ENSG00000108828.15	1069	837.95	0.00	0.00	0.00	0.00
ENST00000587062.1	ENSG00000108828.15	600	369.15	0.00	0.00	0.00	0.00
ENST00000587147.1	ENSG00000108828.15	582	351.18	18.82	1.87	1.38	1.78
ENST00000587173.5	ENSG00000108828.15	1174	942.95	15.75	0.58	0.43	0.55
ENST00000589709.1	ENSG00000108828.15	570	339.21	0.00	0.00	0.00	0.00
ENST00000589828.1	ENSG00000108828.15	521	290.34	51.27	6.16	4.55	5.87
ENST00000590924.5	ENSG00000108828.15	613	382.13	0.00	0.00	0.00	0.00
ENST00000592388.1	ENSG00000108828.15	478	247.56	0.00	0.00	0.00	0.00
ENST00000225972.7	ENSG00000108829.9	2910	2678.95	4413.99	57.46	42.42	98.92
ENST00000503118.2	ENSG00000108829.9	438	207.94	1.00	0.17	0.12	0.29
ENST00000576448.1	ENSG00000108829.9	1531	1299.95	17.18	0.46	0.34	0.79
ENST00000587117.1	ENSG00000108830.9	503	272.42	0.00	0.00	0.00	0.00
ENST00000587250.3	ENSG00000108830.9	4147	3915.95	137.00	1.22	0.90	100.00
ENST00000251535.10	ENSG00000108839.11	2358	2126.95	1.20	0.02	0.01	1.53
ENST00000406228.1	ENSG00000108839.11	1023	791.95	28.80	1.27	0.94	98.47
ENST00000480801.1	ENSG00000108839.11	443	212.88	0.00	0.00	0.00	0.00
ENST00000225983.10	ENSG00000108840.15	5326	5094.95	93.49	0.64	0.47	4.65
ENST00000336057.9	ENSG00000108840.15	5040	4808.95	0.00	0.00	0.00	0.00
ENST00000586339.1	ENSG00000108840.15	465	234.66	2.61	0.39	0.29	2.82
ENST00000586802.5	ENSG00000108840.15	3662	3430.95	602.24	6.12	4.52	44.47
ENST00000587135.1	ENSG00000108840.15	504	273.42	0.00	0.00	0.00	0.00
ENST00000587776.1	ENSG00000108840.15	917	685.95	3.98	0.20	0.15	1.47
ENST00000588261.1	ENSG00000108840.15	846	614.97	0.00	0.00	0.00	0.00
ENST00000588419.1	ENSG00000108840.15	742	511.01	91.06	6.21	4.59	45.15
ENST00000588703.5	ENSG00000108840.15	445	214.85	0.00	0.00	0.00	0.00
ENST00000591714.5	ENSG00000108840.15	667	436.07	0.00	0.00	0.00	0.00
ENST00000592385.5	ENSG00000108840.15	2601	2369.95	0.00	0.00	0.00	0.00
ENST00000593013.5	ENSG00000108840.15	1745	1513.95	8.62	0.20	0.15	1.44
ENST00000285238.12	ENSG00000108846.15	5716	5484.95	0.00	0.00	0.00	0.00
ENST00000427699.5	ENSG00000108846.15	1881	1649.95	25.69	0.54	0.40	33.45
ENST00000502426.5	ENSG00000108846.15	5326	5094.95	8.87	0.06	0.04	3.74
ENST00000503304.1	ENSG00000108846.15	542	311.28	0.00	0.00	0.00	0.00
ENST00000503337.1	ENSG00000108846.15	2277	2045.95	7.01	0.12	0.09	7.36
ENST00000504586.1	ENSG00000108846.15	383	154.14	0.00	0.00	0.00	0.00
ENST00000505699.5	ENSG00000108846.15	5271	5039.95	0.00	0.00	0.00	0.00
ENST00000506464.5	ENSG00000108846.15	540	309.28	0.00	0.00	0.00	0.00
ENST00000508929.1	ENSG00000108846.15	575	344.20	5.45	0.55	0.41	34.02
ENST00000510633.5	ENSG00000108846.15	856	624.96	0.00	0.00	0.00	0.00
ENST00000510891.1	ENSG00000108846.15	715	484.03	0.00	0.00	0.00	0.00
ENST00000513511.5	ENSG00000108846.15	1042	810.95	0.00	0.00	0.00	0.00
ENST00000513589.1	ENSG00000108846.15	582	351.18	2.98	0.30	0.22	18.21
ENST00000513745.1	ENSG00000108846.15	898	666.95	0.00	0.00	0.00	0.00
ENST00000515070.1	ENSG00000108846.15	520	289.35	0.00	0.00	0.00	0.00
ENST00000515585.1	ENSG00000108846.15	484	253.52	0.00	0.00	0.00	0.00
ENST00000515707.1	ENSG00000108846.15	656	425.08	0.00	0.00	0.00	0.00
ENST00000571855.1	ENSG00000108846.15	1562	1330.95	2.00	0.05	0.04	3.23
ENST00000240304.5	ENSG00000108848.15	1972	1740.95	403.12	8.07	5.96	2.02
ENST00000393227.6	ENSG00000108848.15	2284	2052.95	2807.37	47.69	35.21	11.95
ENST00000503728.1	ENSG00000108848.15	783	551.99	14.95	0.94	0.70	0.24
ENST00000503798.1	ENSG00000108848.15	663	432.07	434.50	35.07	25.89	8.79
ENST00000504065.5	ENSG00000108848.15	1071	839.95	13.32	0.55	0.41	0.14
ENST00000504563.6	ENSG00000108848.15	840	608.97	142.69	8.17	6.03	2.05
ENST00000505619.5	ENSG00000108848.15	658	427.08	0.00	0.00	0.00	0.00
ENST00000505658.5	ENSG00000108848.15	7040	6808.95	2095.64	10.73	7.92	2.69
ENST00000506686.5	ENSG00000108848.15	582	351.18	4.95	0.49	0.36	0.12
ENST00000507200.5	ENSG00000108848.15	510	279.39	0.00	0.00	0.00	0.00
ENST00000507503.1	ENSG00000108848.15	561	330.23	935.57	98.79	72.94	24.76
ENST00000508045.5	ENSG00000108848.15	1112	880.95	80.15	3.17	2.34	0.80
ENST00000508218.5	ENSG00000108848.15	533	302.30	1198.80	138.28	102.10	34.65
ENST00000508482.5	ENSG00000108848.15	1597	1365.95	2.00	0.05	0.04	0.01
ENST00000509335.5	ENSG00000108848.15	582	351.18	0.00	0.00	0.00	0.00
ENST00000509487.1	ENSG00000108848.15	647	416.09	0.00	0.00	0.00	0.00
ENST00000510984.5	ENSG00000108848.15	505	274.41	1.28	0.16	0.12	0.04
ENST00000511068.1	ENSG00000108848.15	277	59.32	68.65	40.35	29.79	10.11
ENST00000511974.5	ENSG00000108848.15	507	276.40	0.00	0.00	0.00	0.00
ENST00000512549.1	ENSG00000108848.15	204	15.84	0.00	0.00	0.00	0.00
ENST00000513025.2	ENSG00000108848.15	594	363.16	65.82	6.32	4.67	1.58
ENST00000513969.5	ENSG00000108848.15	419	189.23	1.02	0.19	0.14	0.05
ENST00000625349.2	ENSG00000108848.15	408	178.45	0.15	0.03	0.02	0.01
ENST00000225992.7	ENSG00000108849.7	460	229.70	0.00	0.00	0.00	0.00
ENST00000587006.2	ENSG00000108849.7	431	201.03	0.00	0.00	0.00	0.00
ENST00000587070.5	ENSG00000108849.7	521	290.34	0.00	0.00	0.00	0.00
ENST00000587926.1	ENSG00000108849.7	496	265.45	0.00	0.00	0.00	0.00
ENST00000591228.4	ENSG00000108849.7	499	268.44	0.00	0.00	0.00	0.00
ENST00000591703.5	ENSG00000108849.7	563	332.22	0.00	0.00	0.00	0.00
ENST00000269095.8	ENSG00000108852.14	4414	4182.95	0.00	0.00	0.00	0.00
ENST00000377184.7	ENSG00000108852.14	4206	3974.95	3.00	0.03	0.02	100.00
ENST00000461854.5	ENSG00000108852.14	3462	3230.95	0.00	0.00	0.00	0.00
ENST00000473246.5	ENSG00000108852.14	841	609.97	0.00	0.00	0.00	0.00
ENST00000518478.1	ENSG00000108852.14	543	312.27	0.00	0.00	0.00	0.00
ENST00000518766.5	ENSG00000108852.14	1896	1664.95	0.00	0.00	0.00	0.00
ENST00000520241.5	ENSG00000108852.14	534	303.30	0.00	0.00	0.00	0.00
ENST00000520305.5	ENSG00000108852.14	2111	1879.95	0.00	0.00	0.00	0.00
ENST00000520319.1	ENSG00000108852.14	802	570.98	0.00	0.00	0.00	0.00
ENST00000520406.5	ENSG00000108852.14	741	510.01	0.00	0.00	0.00	0.00
ENST00000521178.5	ENSG00000108852.14	545	314.27	0.00	0.00	0.00	0.00
ENST00000522172.5	ENSG00000108852.14	588	357.17	0.00	0.00	0.00	0.00
ENST00000523220.5	ENSG00000108852.14	857	625.96	0.00	0.00	0.00	0.00
ENST00000523501.5	ENSG00000108852.14	2121	1889.95	0.00	0.00	0.00	0.00
ENST00000523762.5	ENSG00000108852.14	564	333.22	0.00	0.00	0.00	0.00
ENST00000523934.5	ENSG00000108852.14	584	353.18	0.00	0.00	0.00	0.00
ENST00000524294.5	ENSG00000108852.14	592	361.17	0.00	0.00	0.00	0.00
ENST00000536246.5	ENSG00000108852.14	4351	4119.95	0.00	0.00	0.00	0.00
ENST00000612133.4	ENSG00000108852.14	4938	4706.95	0.00	0.00	0.00	0.00
ENST00000622681.4	ENSG00000108852.14	4242	4010.95	0.00	0.00	0.00	0.00
ENST00000625880.2	ENSG00000108852.14	4668	4436.95	0.00	0.00	0.00	0.00
ENST00000262435.13	ENSG00000108854.15	2918	2686.95	10078.33	130.80	96.57	77.72
ENST00000578200.1	ENSG00000108854.15	339	112.49	0.00	0.00	0.00	0.00
ENST00000578386.5	ENSG00000108854.15	3104	2872.95	729.73	8.86	6.54	5.26
ENST00000580072.5	ENSG00000108854.15	581	350.19	259.32	25.82	19.06	15.34
ENST00000580246.1	ENSG00000108854.15	623	392.12	12.89	1.15	0.85	0.68
ENST00000582081.5	ENSG00000108854.15	5892	5660.95	251.56	1.55	1.14	0.92
ENST00000585301.1	ENSG00000108854.15	1716	1484.95	5.18	0.12	0.09	0.07
ENST00000226004.7	ENSG00000108861.8	4110	3878.95	2362.96	21.24	15.68	97.76
ENST00000590342.1	ENSG00000108861.8	2077	1845.95	0.00	0.00	0.00	0.00
ENST00000590753.1	ENSG00000108861.8	1019	787.95	5.60	0.25	0.18	1.14
ENST00000590935.1	ENSG00000108861.8	3666	3434.95	23.44	0.24	0.18	1.10
ENST00000591618.1	ENSG00000108861.8	538	307.29	0.00	0.00	0.00	0.00
ENST00000226021.4	ENSG00000108878.4	1266	1034.95	0.00	0.00	0.00	0.00
ENST00000402521.7	ENSG00000108883.12	3045	2813.95	2708.68	33.57	24.78	38.96
ENST00000426333.6	ENSG00000108883.12	4548	4316.95	110.41	0.89	0.66	1.04
ENST00000585616.5	ENSG00000108883.12	575	344.20	0.00	0.00	0.00	0.00
ENST00000585794.5	ENSG00000108883.12	578	347.19	41.18	4.14	3.05	4.80
ENST00000586276.5	ENSG00000108883.12	3678	3446.95	145.87	1.48	1.09	1.71
ENST00000586654.5	ENSG00000108883.12	585	354.18	107.85	10.62	7.84	12.32
ENST00000586875.1	ENSG00000108883.12	325	99.74	0.00	0.00	0.00	0.00
ENST00000587914.1	ENSG00000108883.12	562	331.23	17.72	1.87	1.38	2.17
ENST00000587957.1	ENSG00000108883.12	503	272.42	9.38	1.20	0.89	1.39
ENST00000588340.1	ENSG00000108883.12	595	364.16	3.00	0.29	0.21	0.33
ENST00000588374.1	ENSG00000108883.12	524	293.33	3.88	0.46	0.34	0.54
ENST00000589211.1	ENSG00000108883.12	584	353.18	0.00	0.00	0.00	0.00
ENST00000589475.1	ENSG00000108883.12	200	14.31	1.22	2.96	2.19	3.44
ENST00000589769.1	ENSG00000108883.12	689	458.05	9.71	0.74	0.55	0.86
ENST00000589825.5	ENSG00000108883.12	600	369.15	176.88	16.71	12.34	19.39
ENST00000590105.1	ENSG00000108883.12	427	197.09	0.00	0.00	0.00	0.00
ENST00000590124.5	ENSG00000108883.12	899	667.95	0.00	0.00	0.00	0.00
ENST00000590367.5	ENSG00000108883.12	3638	3406.95	160.86	1.65	1.22	1.91
ENST00000590977.5	ENSG00000108883.12	2422	2190.95	27.96	0.45	0.33	0.52
ENST00000591382.5	ENSG00000108883.12	3675	3443.95	0.00	0.00	0.00	0.00
ENST00000591856.1	ENSG00000108883.12	366	137.83	0.00	0.00	0.00	0.00
ENST00000592408.5	ENSG00000108883.12	561	330.23	2.29	0.24	0.18	0.28
ENST00000592576.5	ENSG00000108883.12	3364	3132.95	211.23	2.35	1.74	2.73
ENST00000592701.2	ENSG00000108883.12	562	331.23	0.00	0.00	0.00	0.00
ENST00000593072.5	ENSG00000108883.12	551	320.25	0.00	0.00	0.00	0.00
ENST00000593200.5	ENSG00000108883.12	485	254.52	47.89	6.56	4.84	7.62
ENST00000226067.9	ENSG00000108924.13	5547	5315.95	0.00	0.00	0.00	0.00
ENST00000430986.6	ENSG00000108924.13	1385	1153.95	0.00	0.00	0.00	0.00
ENST00000570962.1	ENSG00000108924.13	1310	1078.95	0.00	0.00	0.00	0.00
ENST00000572002.1	ENSG00000108924.13	1251	1019.95	0.00	0.00	0.00	0.00
ENST00000572234.2	ENSG00000108924.13	298	76.23	0.00	0.00	0.00	0.00
ENST00000573020.1	ENSG00000108924.13	414	184.32	0.00	0.00	0.00	0.00
ENST00000573422.5	ENSG00000108924.13	493	262.47	0.00	0.00	0.00	0.00
ENST00000573945.5	ENSG00000108924.13	2977	2745.95	2.00	0.03	0.02	100.00
ENST00000575307.1	ENSG00000108924.13	582	351.18	0.00	0.00	0.00	0.00
ENST00000575345.5	ENSG00000108924.13	3589	3357.95	0.00	0.00	0.00	0.00
ENST00000575868.3	ENSG00000108924.13	558	327.24	0.00	0.00	0.00	0.00
ENST00000327268.8	ENSG00000108932.11	3807	3575.95	2087.32	20.35	15.03	5.19
ENST00000580666.5	ENSG00000108932.11	2659	2427.95	21918.13	314.79	232.42	80.30
ENST00000582867.1	ENSG00000108932.11	584	353.18	7.07	0.70	0.52	0.18
ENST00000583477.5	ENSG00000108932.11	577	346.19	0.00	0.00	0.00	0.00
ENST00000620436.4	ENSG00000108932.11	2055	1823.95	2937.76	56.17	41.47	14.33
ENST00000358598.6	ENSG00000108946.14	3576	3344.95	19687.43	205.24	151.53	32.74
ENST00000392710.8	ENSG00000108946.14	3551	3319.95	0.00	0.00	0.00	0.00
ENST00000392711.5	ENSG00000108946.14	4327	4095.95	477.60	4.07	3.00	0.65
ENST00000536854.6	ENSG00000108946.14	3697	3465.95	176.71	1.78	1.31	0.28
ENST00000585427.5	ENSG00000108946.14	557	326.24	0.00	0.00	0.00	0.00
ENST00000585460.1	ENSG00000108946.14	680	449.06	256.44	19.91	14.70	3.18
ENST00000585608.5	ENSG00000108946.14	848	616.97	106.35	6.01	4.44	0.96
ENST00000585815.5	ENSG00000108946.14	553	322.25	0.00	0.00	0.00	0.00
ENST00000585907.1	ENSG00000108946.14	564	333.22	185.80	19.44	14.36	3.10
ENST00000585981.5	ENSG00000108946.14	995	763.95	4.70	0.21	0.16	0.03
ENST00000586397.5	ENSG00000108946.14	1940	1708.95	879.17	17.94	13.24	2.86
ENST00000586541.5	ENSG00000108946.14	570	339.21	1922.31	197.61	145.90	31.52
ENST00000588178.5	ENSG00000108946.14	583	352.18	0.00	0.00	0.00	0.00
ENST00000588188.6	ENSG00000108946.14	1209	977.95	147.85	5.27	3.89	0.84
ENST00000588702.5	ENSG00000108946.14	622	391.12	0.00	0.00	0.00	0.00
ENST00000589017.5	ENSG00000108946.14	1116	884.95	45.15	1.78	1.31	0.28
ENST00000589228.5	ENSG00000108946.14	4256	4024.95	46.43	0.40	0.30	0.06
ENST00000589309.5	ENSG00000108946.14	407	177.47	0.00	0.00	0.00	0.00
ENST00000589480.5	ENSG00000108946.14	549	318.26	0.00	0.00	0.00	0.00
ENST00000592194.1	ENSG00000108946.14	556	325.24	260.04	27.88	20.58	4.45
ENST00000592800.5	ENSG00000108946.14	1036	804.95	2756.02	119.39	88.15	19.04
ENST00000226091.2	ENSG00000108947.4	3222	2990.95	48.00	0.56	0.41	100.00
ENST00000226094.9	ENSG00000108950.11	3668	3436.95	8.37	0.08	0.06	1.40
ENST00000375556.8	ENSG00000108950.11	2081	1849.95	3.04	0.06	0.04	0.95
ENST00000590074.5	ENSG00000108950.11	1642	1410.95	30.02	0.74	0.55	12.23
ENST00000590873.5	ENSG00000108950.11	804	572.98	82.87	5.04	3.72	83.16
ENST00000592554.1	ENSG00000108950.11	2955	2723.95	10.70	0.14	0.10	2.26
ENST00000592847.1	ENSG00000108950.11	824	592.97	0.00	0.00	0.00	0.00
ENST00000619787.4	ENSG00000108950.11	2798	2566.95	0.00	0.00	0.00	0.00
ENST00000264335.12	ENSG00000108953.16	2211	1979.95	2818.94	49.65	36.66	12.25
ENST00000466227.6	ENSG00000108953.16	1377	1145.95	9.52	0.29	0.21	0.07
ENST00000469398.5	ENSG00000108953.16	676	445.06	3.21	0.25	0.19	0.06
ENST00000486241.1	ENSG00000108953.16	691	460.05	643.61	48.78	36.02	12.04
ENST00000489287.1	ENSG00000108953.16	465	234.66	185.29	27.53	20.33	6.79
ENST00000496706.1	ENSG00000108953.16	732	501.02	0.00	0.00	0.00	0.00
ENST00000498643.1	ENSG00000108953.16	312	88.21	0.00	0.00	0.00	0.00
ENST00000571732.5	ENSG00000108953.16	1818	1586.95	12645.40	277.86	205.15	68.56
ENST00000572108.1	ENSG00000108953.16	258	45.43	0.00	0.00	0.00	0.00
ENST00000573026.1	ENSG00000108953.16	780	548.99	0.00	0.00	0.00	0.00
ENST00000573196.5	ENSG00000108953.16	739	508.01	5.97	0.41	0.30	0.10
ENST00000575977.1	ENSG00000108953.16	540	309.28	0.00	0.00	0.00	0.00
ENST00000576854.1	ENSG00000108953.16	1374	1142.95	17.05	0.52	0.38	0.13
ENST00000451056.1	ENSG00000108958.4	408	178.45	22.99	4.49	3.32	100.00
ENST00000262065.7	ENSG00000108960.7	2735	2503.95	184.00	2.56	1.89	100.00
ENST00000571578.1	ENSG00000108960.7	670	439.07	0.00	0.00	0.00	0.00
ENST00000577038.1	ENSG00000108960.7	570	339.21	0.00	0.00	0.00	0.00
ENST00000226105.10	ENSG00000108961.13	1009	777.95	171.13	7.67	5.66	19.45
ENST00000407006.8	ENSG00000108961.13	1074	842.95	334.81	13.85	10.23	35.13
ENST00000439238.3	ENSG00000108961.13	1140	908.95	129.64	4.97	3.67	12.61
ENST00000578849.1	ENSG00000108961.13	607	376.14	27.17	2.52	1.86	6.39
ENST00000580434.5	ENSG00000108961.13	749	518.01	3.79	0.26	0.19	0.65
ENST00000580777.1	ENSG00000108961.13	784	552.99	161.11	10.16	7.50	25.77
ENST00000263083.10	ENSG00000108963.17	2221	1989.95	140.94	2.47	1.82	17.35
ENST00000263084.6	ENSG00000108963.17	557	326.24	0.00	0.00	0.00	0.00
ENST00000570477.5	ENSG00000108963.17	1747	1515.95	21.94	0.50	0.37	3.55
ENST00000570833.5	ENSG00000108963.17	558	327.24	16.71	1.78	1.31	12.51
ENST00000570867.5	ENSG00000108963.17	2265	2033.95	3.14	0.05	0.04	0.38
ENST00000571418.5	ENSG00000108963.17	1733	1501.95	65.79	1.53	1.13	10.73
ENST00000571710.5	ENSG00000108963.17	2013	1781.95	30.80	0.60	0.44	4.23
ENST00000572214.5	ENSG00000108963.17	946	714.95	2.06	0.10	0.07	0.71
ENST00000572248.1	ENSG00000108963.17	535	304.30	0.89	0.10	0.08	0.71
ENST00000572684.1	ENSG00000108963.17	2607	2375.95	7.08	0.10	0.08	0.73
ENST00000572819.6	ENSG00000108963.17	1345	1113.95	15.22	0.48	0.35	3.35
ENST00000575162.1	ENSG00000108963.17	657	426.08	18.63	1.52	1.13	10.71
ENST00000575667.5	ENSG00000108963.17	1644	1412.95	0.00	0.00	0.00	0.00
ENST00000575998.1	ENSG00000108963.17	535	304.30	2.63	0.30	0.22	2.12
ENST00000576129.5	ENSG00000108963.17	991	759.95	24.92	1.14	0.84	8.03
ENST00000576891.2	ENSG00000108963.17	537	306.29	29.22	3.33	2.46	23.37
ENST00000607788.1	ENSG00000108963.17	775	543.99	3.39	0.22	0.16	1.53
ENST00000359094.7	ENSG00000108984.13	1851	1619.95	156.18	3.36	2.48	24.94
ENST00000586641.5	ENSG00000108984.13	1542	1310.95	0.00	0.00	0.00	0.00
ENST00000588110.5	ENSG00000108984.13	632	401.11	0.00	0.00	0.00	0.00
ENST00000589295.5	ENSG00000108984.13	669	438.07	0.00	0.00	0.00	0.00
ENST00000589647.5	ENSG00000108984.13	1512	1280.95	112.48	3.06	2.26	22.72
ENST00000590474.5	ENSG00000108984.13	2870	2638.95	52.61	0.70	0.51	5.16
ENST00000591445.1	ENSG00000108984.13	3076	2844.95	24.82	0.30	0.22	2.26
ENST00000592348.1	ENSG00000108984.13	431	201.03	34.90	6.05	4.47	44.92
ENST00000613873.4	ENSG00000108984.13	1509	1277.95	0.00	0.00	0.00	0.00
ENST00000346603.4	ENSG00000109016.17	1567	1335.95	39.47	1.03	0.76	3.41
ENST00000395511.7	ENSG00000109016.17	2175	1943.95	0.00	0.00	0.00	0.00
ENST00000577350.1	ENSG00000109016.17	744	513.01	0.00	0.00	0.00	0.00
ENST00000578426.5	ENSG00000109016.17	998	766.95	261.99	11.91	8.79	39.44
ENST00000579099.1	ENSG00000109016.17	444	213.86	4.10	0.67	0.49	2.21
ENST00000579303.5	ENSG00000109016.17	1479	1247.95	529.39	14.79	10.92	48.98
ENST00000581020.1	ENSG00000109016.17	1910	1678.95	0.00	0.00	0.00	0.00
ENST00000581463.1	ENSG00000109016.17	729	498.02	0.00	0.00	0.00	0.00
ENST00000582161.5	ENSG00000109016.17	767	536.00	2.87	0.19	0.14	0.62
ENST00000583388.1	ENSG00000109016.17	668	437.07	20.18	1.61	1.19	5.33
ENST00000262394.6	ENSG00000109046.14	5139	4907.95	24.65	0.18	0.13	0.08
ENST00000348811.6	ENSG00000109046.14	1611	1379.95	1959.22	49.51	36.55	22.92
ENST00000427287.6	ENSG00000109046.14	1149	917.95	0.00	0.00	0.00	0.00
ENST00000467843.6	ENSG00000109046.14	4187	3955.95	13263.12	116.91	86.32	54.13
ENST00000487603.5	ENSG00000109046.14	1898	1666.95	49.56	1.04	0.77	0.48
ENST00000578312.5	ENSG00000109046.14	692	461.05	3.38	0.26	0.19	0.12
ENST00000579733.5	ENSG00000109046.14	1670	1438.95	0.00	0.00	0.00	0.00
ENST00000581089.1	ENSG00000109046.14	697	466.04	38.64	2.89	2.13	1.34
ENST00000581185.5	ENSG00000109046.14	1900	1668.95	672.33	14.05	10.37	6.50
ENST00000581440.5	ENSG00000109046.14	943	711.95	135.19	6.62	4.89	3.07
ENST00000582208.1	ENSG00000109046.14	625	394.12	0.00	0.00	0.00	0.00
ENST00000583096.1	ENSG00000109046.14	834	602.97	253.21	14.64	10.81	6.78
ENST00000583193.5	ENSG00000109046.14	552	321.25	0.00	0.00	0.00	0.00
ENST00000583742.1	ENSG00000109046.14	544	313.27	0.00	0.00	0.00	0.00
ENST00000583786.5	ENSG00000109046.14	481	250.54	0.00	0.00	0.00	0.00
ENST00000584114.1	ENSG00000109046.14	479	248.55	0.00	0.00	0.00	0.00
ENST00000584354.1	ENSG00000109046.14	544	313.27	88.70	9.87	7.29	4.57
ENST00000226193.5	ENSG00000109047.7	2819	2587.95	0.00	0.00	0.00	0.00
ENST00000570909.3	ENSG00000109047.7	709	478.03	0.00	0.00	0.00	0.00
ENST00000226207.5	ENSG00000109061.9	6024	5792.95	139.84	0.84	0.62	100.00
ENST00000262613.9	ENSG00000109062.10	1969	1737.95	27.98	0.56	0.41	5.60
ENST00000413388.2	ENSG00000109062.10	1285	1053.95	262.03	8.67	6.40	86.48
ENST00000578958.1	ENSG00000109062.10	714	483.03	10.99	0.79	0.59	7.92
ENST00000581356.1	ENSG00000109062.10	519	288.35	0.00	0.00	0.00	0.00
ENST00000581999.1	ENSG00000109062.10	87	0.00	0.00	0.00	0.00	0.00
ENST00000583369.5	ENSG00000109062.10	841	609.97	0.00	0.00	0.00	0.00
ENST00000577963.1	ENSG00000109063.14	486	255.51	12.34	1.68	1.24	43.17
ENST00000579489.2	ENSG00000109063.14	609	378.14	1.21	0.11	0.08	2.86
ENST00000579928.2	ENSG00000109063.14	480	249.55	11.48	1.60	1.18	41.13
ENST00000582580.1	ENSG00000109063.14	583	352.18	0.00	0.00	0.00	0.00
ENST00000583535.5	ENSG00000109063.14	6037	5805.95	83.38	0.50	0.37	12.84
ENST00000357814.7	ENSG00000109065.11	1875	1643.95	0.00	0.00	0.00	0.00
ENST00000577428.5	ENSG00000109065.11	555	324.24	0.00	0.00	0.00	0.00
ENST00000578798.5	ENSG00000109065.11	695	464.05	2.98	0.22	0.17	5.71
ENST00000578822.5	ENSG00000109065.11	839	607.97	21.69	1.24	0.92	31.66
ENST00000578862.5	ENSG00000109065.11	549	318.26	1.09	0.12	0.09	3.03
ENST00000578947.1	ENSG00000109065.11	394	164.80	0.00	0.00	0.00	0.00
ENST00000579218.5	ENSG00000109065.11	583	352.18	0.19	0.02	0.01	0.47
ENST00000579837.1	ENSG00000109065.11	418	188.25	1.17	0.22	0.16	5.49
ENST00000580216.5	ENSG00000109065.11	611	380.14	0.00	0.00	0.00	0.00
ENST00000580301.5	ENSG00000109065.11	1860	1628.95	0.00	0.00	0.00	0.00
ENST00000580632.5	ENSG00000109065.11	799	567.98	0.00	0.00	0.00	0.00
ENST00000581136.5	ENSG00000109065.11	1011	779.95	0.00	0.00	0.00	0.00
ENST00000581451.1	ENSG00000109065.11	584	353.18	1.00	0.10	0.07	2.51
ENST00000581466.1	ENSG00000109065.11	497	266.45	0.00	0.00	0.00	0.00
ENST00000581762.1	ENSG00000109065.11	744	513.01	13.38	0.91	0.67	23.14
ENST00000582118.1	ENSG00000109065.11	560	329.23	0.00	0.00	0.00	0.00
ENST00000582168.5	ENSG00000109065.11	863	631.96	0.00	0.00	0.00	0.00
ENST00000582359.5	ENSG00000109065.11	694	463.05	0.00	0.00	0.00	0.00
ENST00000582524.5	ENSG00000109065.11	573	342.20	0.00	0.00	0.00	0.00
ENST00000582870.5	ENSG00000109065.11	896	664.95	9.90	0.52	0.38	13.21
ENST00000582993.5	ENSG00000109065.11	565	334.22	0.00	0.00	0.00	0.00
ENST00000583476.5	ENSG00000109065.11	583	352.18	2.68	0.27	0.20	6.76
ENST00000583689.5	ENSG00000109065.11	563	332.22	0.00	0.00	0.00	0.00
ENST00000583757.5	ENSG00000109065.11	583	352.18	0.00	0.00	0.00	0.00
ENST00000583834.5	ENSG00000109065.11	1993	1761.95	15.93	0.32	0.23	8.02
ENST00000583989.5	ENSG00000109065.11	463	232.67	0.00	0.00	0.00	0.00
ENST00000584022.5	ENSG00000109065.11	1103	871.95	0.00	0.00	0.00	0.00
ENST00000584409.5	ENSG00000109065.11	545	314.27	0.00	0.00	0.00	0.00
ENST00000585240.5	ENSG00000109065.11	554	323.25	0.00	0.00	0.00	0.00
ENST00000335464.9	ENSG00000109066.13	4745	4513.95	38.78	0.30	0.22	5.23
ENST00000417024.6	ENSG00000109066.13	1781	1549.95	0.00	0.00	0.00	0.00
ENST00000578764.5	ENSG00000109066.13	534	303.30	33.65	3.87	2.86	67.50
ENST00000582330.1	ENSG00000109066.13	4679	4447.95	172.42	1.35	1.00	23.58
ENST00000582773.5	ENSG00000109066.13	1740	1508.95	9.15	0.21	0.16	3.69
ENST00000584171.1	ENSG00000109066.13	574	343.20	0.00	0.00	0.00	0.00
ENST00000584246.1	ENSG00000109066.13	380	151.25	0.00	0.00	0.00	0.00
ENST00000226218.8	ENSG00000109072.13	2149	1917.95	2.32	0.04	0.03	24.16
ENST00000539746.1	ENSG00000109072.13	609	378.14	1.44	0.13	0.10	75.84
ENST00000542029.1	ENSG00000109072.13	501	270.43	0.00	0.00	0.00	0.00
ENST00000226225.6	ENSG00000109079.9	3627	3395.95	675.54	6.94	5.12	12.42
ENST00000544907.6	ENSG00000109079.9	1656	1424.95	267.54	6.55	4.83	11.72
ENST00000577535.1	ENSG00000109079.9	482	251.53	13.06	1.81	1.34	3.24
ENST00000578158.5	ENSG00000109079.9	536	305.29	158.27	18.08	13.35	32.36
ENST00000582302.2	ENSG00000109079.9	579	348.19	224.59	22.49	16.61	40.26
ENST00000583213.1	ENSG00000109079.9	582	351.18	0.00	0.00	0.00	0.00
ENST00000322326.12	ENSG00000109083.13	820	588.97	6.86	0.41	0.30	0.30
ENST00000357896.7	ENSG00000109083.13	974	742.95	0.00	0.00	0.00	0.00
ENST00000395418.7	ENSG00000109083.13	825	593.97	1660.01	97.46	71.95	71.54
ENST00000577498.1	ENSG00000109083.13	557	326.24	0.00	0.00	0.00	0.00
ENST00000578009.5	ENSG00000109083.13	611	380.14	0.00	0.00	0.00	0.00
ENST00000578122.5	ENSG00000109083.13	834	602.97	0.00	0.00	0.00	0.00
ENST00000578547.1	ENSG00000109083.13	962	730.95	17.65	0.84	0.62	0.62
ENST00000578985.5	ENSG00000109083.13	831	599.97	99.11	5.76	4.25	4.23
ENST00000579419.5	ENSG00000109083.13	787	555.99	11.94	0.75	0.55	0.55
ENST00000580357.1	ENSG00000109083.13	752	521.01	7.99	0.53	0.39	0.39
ENST00000580991.1	ENSG00000109083.13	554	323.25	0.00	0.00	0.00	0.00
ENST00000582797.5	ENSG00000109083.13	1104	872.95	4.27	0.17	0.13	0.13
ENST00000583796.1	ENSG00000109083.13	1485	1253.95	416.22	11.57	8.55	8.50
ENST00000585089.5	ENSG00000109083.13	1071	839.95	414.77	17.22	12.71	12.64
ENST00000585313.5	ENSG00000109083.13	852	620.96	0.00	0.00	0.00	0.00
ENST00000588477.5	ENSG00000109083.13	774	542.99	23.57	1.51	1.12	1.11
ENST00000226230.7	ENSG00000109084.13	2568	2336.95	525.14	7.84	5.79	42.71
ENST00000336687.6	ENSG00000109084.13	2115	1883.95	0.00	0.00	0.00	0.00
ENST00000582113.1	ENSG00000109084.13	493	262.47	37.73	5.01	3.70	27.32
ENST00000582384.1	ENSG00000109084.13	1075	843.95	0.00	0.00	0.00	0.00
ENST00000583381.5	ENSG00000109084.13	578	347.19	54.74	5.50	4.06	29.97
ENST00000337231.5	ENSG00000109089.7	3536	3304.95	129.00	1.36	1.00	100.00
ENST00000312280.7	ENSG00000109099.13	1810	1578.95	0.00	0.00	0.00	0.00
ENST00000395936.5	ENSG00000109099.13	816	584.98	13.15	0.78	0.58	0.97
ENST00000395938.6	ENSG00000109099.13	1817	1585.95	2839.27	62.43	46.09	77.21
ENST00000426385.3	ENSG00000109099.13	571	340.21	68.43	7.01	5.18	8.68
ENST00000471150.2	ENSG00000109099.13	637	406.10	0.00	0.00	0.00	0.00
ENST00000494511.5	ENSG00000109099.13	872	640.96	0.00	0.00	0.00	0.00
ENST00000580497.1	ENSG00000109099.13	576	345.20	19.34	1.95	1.44	2.42
ENST00000580584.1	ENSG00000109099.13	428	198.08	0.00	0.00	0.00	0.00
ENST00000612492.4	ENSG00000109099.13	1822	1590.95	395.63	8.67	6.40	10.73
ENST00000226247.2	ENSG00000109101.7	3436	3204.95	0.00	0.00	0.00	0.00
ENST00000577936.1	ENSG00000109101.7	562	331.23	0.00	0.00	0.00	0.00
ENST00000579795.5	ENSG00000109101.7	2145	1913.95	0.00	0.00	0.00	0.00
ENST00000301032.8	ENSG00000109103.11	1653	1421.95	59.37	1.46	1.07	10.91
ENST00000335765.8	ENSG00000109103.11	1424	1192.95	340.26	9.95	7.34	74.53
ENST00000444148.1	ENSG00000109103.11	676	445.06	0.00	0.00	0.00	0.00
ENST00000470125.5	ENSG00000109103.11	2050	1818.95	14.45	0.28	0.20	2.08
ENST00000484980.5	ENSG00000109103.11	4189	3957.95	1.68	0.01	0.01	0.11
ENST00000487844.1	ENSG00000109103.11	337	110.65	5.24	1.65	1.22	12.37
ENST00000578434.1	ENSG00000109103.11	556	325.24	0.00	0.00	0.00	0.00
ENST00000581945.1	ENSG00000109103.11	538	307.29	0.00	0.00	0.00	0.00
ENST00000226253.8	ENSG00000109107.13	1982	1750.95	0.00	0.00	0.00	0.00
ENST00000395319.7	ENSG00000109107.13	1519	1287.95	0.00	0.00	0.00	0.00
ENST00000395321.6	ENSG00000109107.13	1722	1490.95	120.00	2.81	2.07	100.00
ENST00000435638.5	ENSG00000109107.13	579	348.19	0.00	0.00	0.00	0.00
ENST00000460201.6	ENSG00000109107.13	922	690.95	0.00	0.00	0.00	0.00
ENST00000578590.1	ENSG00000109107.13	839	607.97	0.00	0.00	0.00	0.00
ENST00000581807.5	ENSG00000109107.13	580	349.19	0.00	0.00	0.00	0.00
ENST00000582381.1	ENSG00000109107.13	571	340.21	0.00	0.00	0.00	0.00
ENST00000584086.5	ENSG00000109107.13	686	455.05	0.00	0.00	0.00	0.00
ENST00000314616.10	ENSG00000109111.14	6523	6291.95	238.04	1.32	0.97	4.43
ENST00000347486.8	ENSG00000109111.14	5569	5337.95	2452.24	16.02	11.83	53.75
ENST00000577713.1	ENSG00000109111.14	505	274.41	0.00	0.00	0.00	0.00
ENST00000577939.1	ENSG00000109111.14	583	352.18	5.10	0.50	0.37	1.69
ENST00000580471.1	ENSG00000109111.14	578	347.19	5.03	0.51	0.37	1.69
ENST00000581510.1	ENSG00000109111.14	1194	962.95	53.47	1.94	1.43	6.50
ENST00000581908.1	ENSG00000109111.14	679	448.06	36.66	2.85	2.11	9.57
ENST00000583340.1	ENSG00000109111.14	581	350.19	23.28	2.32	1.71	7.78
ENST00000583972.1	ENSG00000109111.14	1969	1737.95	29.72	0.60	0.44	2.00
ENST00000584285.1	ENSG00000109111.14	446	215.84	3.21	0.52	0.38	1.74
ENST00000584312.1	ENSG00000109111.14	483	252.53	8.77	1.21	0.89	4.06
ENST00000585230.1	ENSG00000109111.14	567	336.21	19.49	2.02	1.49	6.78
ENST00000301043.10	ENSG00000109113.18	1592	1360.95	62.57	1.60	1.18	1.45
ENST00000353676.9	ENSG00000109113.18	1060	828.95	0.00	0.00	0.00	0.00
ENST00000395242.6	ENSG00000109113.18	1713	1481.95	9.74	0.23	0.17	0.21
ENST00000395243.7	ENSG00000109113.18	1597	1365.95	0.00	0.00	0.00	0.00
ENST00000395245.8	ENSG00000109113.18	1766	1534.95	6.19	0.14	0.10	0.13
ENST00000412625.5	ENSG00000109113.18	717	486.03	0.00	0.00	0.00	0.00
ENST00000415040.6	ENSG00000109113.18	1293	1061.95	801.48	26.32	19.43	23.78
ENST00000419712.7	ENSG00000109113.18	626	395.12	0.00	0.00	0.00	0.00
ENST00000422279.6	ENSG00000109113.18	1201	969.95	0.00	0.00	0.00	0.00
ENST00000430132.6	ENSG00000109113.18	914	682.95	4.79	0.24	0.18	0.22
ENST00000436730.7	ENSG00000109113.18	863	631.96	71.29	3.93	2.90	3.55
ENST00000450529.5	ENSG00000109113.18	1184	952.95	115.52	4.23	3.12	3.82
ENST00000453384.7	ENSG00000109113.18	1099	867.95	8.19	0.33	0.24	0.30
ENST00000474704.1	ENSG00000109113.18	1108	876.95	273.04	10.86	8.02	9.81
ENST00000481501.1	ENSG00000109113.18	711	480.03	7.02	0.51	0.38	0.46
ENST00000482688.5	ENSG00000109113.18	498	267.44	1.72	0.22	0.17	0.20
ENST00000483554.1	ENSG00000109113.18	1253	1021.95	13.97	0.48	0.35	0.43
ENST00000484161.5	ENSG00000109113.18	745	514.01	778.93	52.84	39.01	47.74
ENST00000496866.1	ENSG00000109113.18	434	203.99	7.83	1.34	0.99	1.21
ENST00000580843.6	ENSG00000109113.18	582	351.18	0.00	0.00	0.00	0.00
ENST00000582934.1	ENSG00000109113.18	546	315.27	0.00	0.00	0.00	0.00
ENST00000583538.5	ENSG00000109113.18	467	236.64	49.80	7.34	5.42	6.63
ENST00000625712.2	ENSG00000109113.18	994	762.95	0.00	0.00	0.00	0.00
ENST00000636154.1	ENSG00000109113.18	597	366.16	0.00	0.00	0.00	0.00
ENST00000636513.1	ENSG00000109113.18	888	656.96	0.00	0.00	0.00	0.00
ENST00000636534.1	ENSG00000109113.18	1736	1504.95	0.00	0.00	0.00	0.00
ENST00000636772.1	ENSG00000109113.18	1180	948.95	1.91	0.07	0.05	0.06
ENST00000268756.7	ENSG00000109118.13	2957	2725.95	11.08	0.14	0.10	0.48
ENST00000332830.8	ENSG00000109118.13	4759	4527.95	794.93	6.12	4.52	20.60
ENST00000378879.7	ENSG00000109118.13	2963	2731.95	0.00	0.00	0.00	0.00
ENST00000483934.5	ENSG00000109118.13	751	520.01	9.54	0.64	0.47	2.15
ENST00000577226.5	ENSG00000109118.13	7679	7447.95	48.12	0.23	0.17	0.76
ENST00000578900.6	ENSG00000109118.13	574	343.20	188.56	19.16	14.15	64.46
ENST00000579036.2	ENSG00000109118.13	820	588.97	16.77	0.99	0.73	3.34
ENST00000579563.1	ENSG00000109118.13	557	326.24	0.00	0.00	0.00	0.00
ENST00000582436.5	ENSG00000109118.13	5697	5465.95	213.85	1.36	1.01	4.59
ENST00000582655.5	ENSG00000109118.13	2551	2319.95	0.00	0.00	0.00	0.00
ENST00000582853.5	ENSG00000109118.13	555	324.24	0.00	0.00	0.00	0.00
ENST00000583524.5	ENSG00000109118.13	1875	1643.95	0.68	0.01	0.01	0.05
ENST00000583747.1	ENSG00000109118.13	648	417.09	2.09	0.18	0.13	0.59
ENST00000584236.1	ENSG00000109118.13	555	324.24	0.00	0.00	0.00	0.00
ENST00000584685.1	ENSG00000109118.13	649	418.09	0.00	0.00	0.00	0.00
ENST00000584822.1	ENSG00000109118.13	560	329.23	8.37	0.89	0.65	2.98
ENST00000589176.1	ENSG00000109118.13	869	637.96	0.00	0.00	0.00	0.00
ENST00000226382.3	ENSG00000109132.6	3030	2798.95	0.00	0.00	0.00	0.00
ENST00000510424.2	ENSG00000109132.6	540	309.28	0.00	0.00	0.00	0.00
ENST00000264452.9	ENSG00000109133.12	1570	1338.95	84.33	2.20	1.62	2.19
ENST00000325094.9	ENSG00000109133.12	6221	5989.95	3719.83	21.66	15.99	21.59
ENST00000504986.5	ENSG00000109133.12	7482	7250.95	47.45	0.23	0.17	0.23
ENST00000506794.1	ENSG00000109133.12	574	343.20	0.00	0.00	0.00	0.00
ENST00000508448.5	ENSG00000109133.12	867	635.96	1198.62	65.72	48.52	65.52
ENST00000510383.1	ENSG00000109133.12	697	466.04	5.47	0.41	0.30	0.41
ENST00000513558.1	ENSG00000109133.12	677	446.06	0.00	0.00	0.00	0.00
ENST00000513702.5	ENSG00000109133.12	1092	860.95	249.30	10.10	7.45	10.07
ENST00000264318.3	ENSG00000109158.10	11973	11741.95	0.00	0.00	0.00	0.00
ENST00000502874.1	ENSG00000109158.10	871	639.96	0.00	0.00	0.00	0.00
ENST00000508560.5	ENSG00000109158.10	1776	1544.95	0.00	0.00	0.00	0.00
ENST00000509316.1	ENSG00000109158.10	487	256.50	0.00	0.00	0.00	0.00
ENST00000511523.5	ENSG00000109158.10	1623	1391.95	0.00	0.00	0.00	0.00
ENST00000226413.4	ENSG00000109163.6	2164	1932.95	41.10	0.74	0.55	42.72
ENST00000420975.2	ENSG00000109163.6	859	627.96	17.90	0.99	0.73	57.28
ENST00000264313.10	ENSG00000109171.14	6299	6067.95	631.83	3.63	2.68	7.79
ENST00000505131.1	ENSG00000109171.14	588	357.17	15.58	1.52	1.12	3.26
ENST00000506375.1	ENSG00000109171.14	349	121.78	85.41	24.46	18.06	52.45
ENST00000510595.1	ENSG00000109171.14	550	319.26	90.93	9.93	7.33	21.30
ENST00000512093.5	ENSG00000109171.14	4219	3987.95	810.25	7.08	5.23	15.20
ENST00000264312.11	ENSG00000109180.14	1414	1182.95	0.00	0.00	0.00	0.00
ENST00000381473.7	ENSG00000109180.14	1594	1362.95	160.85	4.12	3.04	4.73
ENST00000396448.6	ENSG00000109180.14	1306	1074.95	71.89	2.33	1.72	2.68
ENST00000425583.6	ENSG00000109180.14	1915	1683.95	10.08	0.21	0.15	0.24
ENST00000444354.6	ENSG00000109180.14	1756	1524.95	0.00	0.00	0.00	0.00
ENST00000502972.1	ENSG00000109180.14	1916	1684.95	71.47	1.48	1.09	1.70
ENST00000503016.5	ENSG00000109180.14	720	489.03	417.59	29.78	21.98	34.21
ENST00000504654.5	ENSG00000109180.14	552	321.25	0.00	0.00	0.00	0.00
ENST00000505922.6	ENSG00000109180.14	555	324.24	0.00	0.00	0.00	0.00
ENST00000506801.5	ENSG00000109180.14	571	340.21	0.00	0.00	0.00	0.00
ENST00000507210.5	ENSG00000109180.14	582	351.18	1.55	0.15	0.11	0.18
ENST00000507546.5	ENSG00000109180.14	496	265.45	40.28	5.29	3.91	6.08
ENST00000508293.5	ENSG00000109180.14	1423	1191.95	106.84	3.13	2.31	3.59
ENST00000508329.1	ENSG00000109180.14	448	217.82	0.00	0.00	0.00	0.00
ENST00000508996.5	ENSG00000109180.14	348	120.85	0.00	0.00	0.00	0.00
ENST00000509122.5	ENSG00000109180.14	1204	972.95	0.00	0.00	0.00	0.00
ENST00000509164.5	ENSG00000109180.14	563	332.22	0.00	0.00	0.00	0.00
ENST00000509246.5	ENSG00000109180.14	495	264.46	0.00	0.00	0.00	0.00
ENST00000509664.5	ENSG00000109180.14	538	307.29	28.18	3.20	2.36	3.67
ENST00000509963.5	ENSG00000109180.14	432	202.02	6.94	1.20	0.88	1.38
ENST00000510824.5	ENSG00000109180.14	582	351.18	6.76	0.67	0.50	0.77
ENST00000511102.5	ENSG00000109180.14	688	457.05	76.92	5.87	4.33	6.74
ENST00000511662.5	ENSG00000109180.14	441	210.90	3.20	0.53	0.39	0.61
ENST00000512236.5	ENSG00000109180.14	594	363.16	111.37	10.69	7.90	12.29
ENST00000512981.5	ENSG00000109180.14	1209	977.95	68.86	2.46	1.81	2.82
ENST00000513391.2	ENSG00000109180.14	1288	1056.95	483.22	15.94	11.77	18.32
ENST00000513641.5	ENSG00000109180.14	577	346.19	0.00	0.00	0.00	0.00
ENST00000514981.5	ENSG00000109180.14	653	422.08	0.00	0.00	0.00	0.00
ENST00000265403.11	ENSG00000109181.11	1931	1699.95	0.00	0.00	0.00	0.00
ENST00000458688.2	ENSG00000109181.11	1424	1192.95	0.00	0.00	0.00	0.00
ENST00000226432.8	ENSG00000109182.11	2472	2240.95	0.00	0.00	0.00	0.00
ENST00000506221.1	ENSG00000109182.11	591	360.17	0.00	0.00	0.00	0.00
ENST00000507372.1	ENSG00000109182.11	495	264.46	0.00	0.00	0.00	0.00
ENST00000513409.1	ENSG00000109182.11	2390	2158.95	0.00	0.00	0.00	0.00
ENST00000514053.6	ENSG00000109182.11	2135	1903.95	0.00	0.00	0.00	0.00
ENST00000334635.9	ENSG00000109184.14	4312	4080.95	0.00	0.00	0.00	0.00
ENST00000381441.7	ENSG00000109184.14	4207	3975.95	424.57	3.72	2.75	5.42
ENST00000451288.6	ENSG00000109184.14	4269	4037.95	770.29	6.65	4.91	9.68
ENST00000477560.5	ENSG00000109184.14	4840	4608.95	125.51	0.95	0.70	1.38
ENST00000502930.5	ENSG00000109184.14	548	317.26	0.00	0.00	0.00	0.00
ENST00000504113.5	ENSG00000109184.14	594	363.16	0.00	0.00	0.00	0.00
ENST00000504661.1	ENSG00000109184.14	568	337.21	0.00	0.00	0.00	0.00
ENST00000504923.5	ENSG00000109184.14	562	331.23	15.03	1.58	1.17	2.30
ENST00000505403.5	ENSG00000109184.14	645	414.09	0.00	0.00	0.00	0.00
ENST00000505634.5	ENSG00000109184.14	843	611.97	0.00	0.00	0.00	0.00
ENST00000506673.5	ENSG00000109184.14	548	317.26	0.00	0.00	0.00	0.00
ENST00000507659.5	ENSG00000109184.14	551	320.25	0.00	0.00	0.00	0.00
ENST00000507741.5	ENSG00000109184.14	1584	1352.95	15.83	0.41	0.30	0.59
ENST00000508257.5	ENSG00000109184.14	835	603.97	932.48	53.84	39.75	78.37
ENST00000509068.5	ENSG00000109184.14	805	573.98	1.38	0.08	0.06	0.12
ENST00000509376.5	ENSG00000109184.14	2293	2061.95	0.00	0.00	0.00	0.00
ENST00000510518.1	ENSG00000109184.14	525	294.33	5.01	0.59	0.44	0.86
ENST00000510587.5	ENSG00000109184.14	475	244.58	0.00	0.00	0.00	0.00
ENST00000510808.1	ENSG00000109184.14	560	329.23	3.54	0.37	0.28	0.55
ENST00000511675.5	ENSG00000109184.14	643	412.10	2.26	0.19	0.14	0.28
ENST00000512199.5	ENSG00000109184.14	577	346.19	0.00	0.00	0.00	0.00
ENST00000513800.5	ENSG00000109184.14	949	717.95	6.11	0.30	0.22	0.43
ENST00000441222.7	ENSG00000109189.12	7954	7722.95	112.48	0.51	0.37	2.42
ENST00000451218.6	ENSG00000109189.12	4622	4390.95	1475.93	11.72	8.65	55.88
ENST00000502443.1	ENSG00000109189.12	572	341.20	15.56	1.59	1.17	7.58
ENST00000503060.5	ENSG00000109189.12	2437	2205.95	50.14	0.79	0.59	3.78
ENST00000504078.1	ENSG00000109189.12	573	342.20	0.00	0.00	0.00	0.00
ENST00000506707.1	ENSG00000109189.12	536	305.29	47.26	5.40	3.99	25.73
ENST00000508499.5	ENSG00000109189.12	1419	1187.95	0.00	0.00	0.00	0.00
ENST00000512656.1	ENSG00000109189.12	467	236.64	0.00	0.00	0.00	0.00
ENST00000514536.5	ENSG00000109189.12	1589	1357.95	37.63	0.97	0.71	4.61
ENST00000226444.3	ENSG00000109193.10	1780	1548.95	0.00	0.00	0.00	0.00
ENST00000504002.1	ENSG00000109193.10	913	681.95	0.00	0.00	0.00	0.00
ENST00000506796.5	ENSG00000109193.10	716	485.03	0.00	0.00	0.00	0.00
ENST00000396094.6	ENSG00000109205.16	1319	1087.95	0.00	0.00	0.00	0.00
ENST00000506248.1	ENSG00000109205.16	554	323.25	0.00	0.00	0.00	0.00
ENST00000510709.6	ENSG00000109205.16	780	548.99	0.00	0.00	0.00	0.00
ENST00000510847.1	ENSG00000109205.16	605	374.15	0.00	0.00	0.00	0.00
ENST00000514097.5	ENSG00000109205.16	680	449.06	0.00	0.00	0.00	0.00
ENST00000226460.4	ENSG00000109208.4	665	434.07	0.00	0.00	0.00	0.00
ENST00000263921.7	ENSG00000109220.10	1194	962.95	825.25	29.88	22.06	73.39
ENST00000509678.1	ENSG00000109220.10	462	231.68	58.64	8.83	6.52	21.68
ENST00000510894.1	ENSG00000109220.10	528	297.32	17.11	2.01	1.48	4.93
ENST00000512964.5	ENSG00000109220.10	711	480.03	0.00	0.00	0.00	0.00
ENST00000264218.7	ENSG00000109255.11	816	584.98	9.00	0.54	0.40	100.00
ENST00000505262.5	ENSG00000109255.11	693	462.05	0.00	0.00	0.00	0.00
ENST00000507338.1	ENSG00000109255.11	658	427.08	0.00	0.00	0.00	0.00
ENST00000509371.1	ENSG00000109255.11	283	64.01	0.00	0.00	0.00	0.00
ENST00000511469.5	ENSG00000109255.11	756	525.00	0.00	0.00	0.00	0.00
ENST00000515325.5	ENSG00000109255.11	616	385.13	0.00	0.00	0.00	0.00
ENST00000264229.10	ENSG00000109265.13	4109	3877.95	0.00	0.00	0.00	0.00
ENST00000503618.1	ENSG00000109265.13	549	318.26	4.00	0.44	0.32	2.73
ENST00000504228.5	ENSG00000109265.13	4628	4396.95	1870.86	14.84	10.95	92.40
ENST00000505410.1	ENSG00000109265.13	862	630.96	0.00	0.00	0.00	0.00
ENST00000514330.1	ENSG00000109265.13	278	60.09	0.00	0.00	0.00	0.00
ENST00000541073.5	ENSG00000109265.13	4117	3885.95	0.00	0.00	0.00	0.00
ENST00000629263.2	ENSG00000109265.13	830	598.97	2.85	0.17	0.12	1.03
ENST00000636006.1	ENSG00000109265.13	1662	1430.95	25.29	0.62	0.45	3.84
ENST00000226522.8	ENSG00000109270.12	1220	988.95	111.10	3.92	2.89	4.67
ENST00000499666.6	ENSG00000109270.12	4226	3994.95	106.36	0.93	0.69	1.11
ENST00000515100.1	ENSG00000109270.12	961	729.95	1653.53	78.99	58.32	94.22
ENST00000226524.3	ENSG00000109272.3	522	291.34	9.00	1.08	0.80	100.00
ENST00000226574.8	ENSG00000109320.11	4085	3853.95	1484.33	13.43	9.92	59.30
ENST00000394820.8	ENSG00000109320.11	3693	3461.95	0.00	0.00	0.00	0.00
ENST00000502367.1	ENSG00000109320.11	456	225.74	3.02	0.47	0.34	2.06
ENST00000504044.1	ENSG00000109320.11	580	349.19	71.43	7.13	5.27	31.49
ENST00000505458.5	ENSG00000109320.11	3707	3475.95	38.18	0.38	0.28	1.69
ENST00000507079.5	ENSG00000109320.11	965	733.95	0.00	0.00	0.00	0.00
ENST00000508584.1	ENSG00000109320.11	751	520.01	0.00	0.00	0.00	0.00
ENST00000509165.1	ENSG00000109320.11	557	326.24	0.00	0.00	0.00	0.00
ENST00000510638.1	ENSG00000109320.11	628	397.11	0.00	0.00	0.00	0.00
ENST00000511926.5	ENSG00000109320.11	609	378.14	0.00	0.00	0.00	0.00
ENST00000513803.5	ENSG00000109320.11	612	381.14	0.00	0.00	0.00	0.00
ENST00000600343.5	ENSG00000109320.11	4010	3778.95	134.04	1.24	0.91	5.46
ENST00000395748.7	ENSG00000109321.10	1240	1008.95	131.84	4.56	3.36	98.35
ENST00000502307.1	ENSG00000109321.10	956	724.95	0.00	0.00	0.00	0.00
ENST00000511560.1	ENSG00000109321.10	763	532.00	1.16	0.08	0.06	1.65
ENST00000226578.8	ENSG00000109323.8	2904	2672.95	2374.66	30.98	22.87	86.60
ENST00000505239.1	ENSG00000109323.8	2577	2345.95	0.00	0.00	0.00	0.00
ENST00000506478.1	ENSG00000109323.8	692	461.05	23.36	1.77	1.30	4.94
ENST00000507358.1	ENSG00000109323.8	582	351.18	3.02	0.30	0.22	0.84
ENST00000508141.1	ENSG00000109323.8	549	318.26	10.45	1.15	0.85	3.20
ENST00000511813.1	ENSG00000109323.8	628	397.11	0.00	0.00	0.00	0.00
ENST00000514430.5	ENSG00000109323.8	7444	7212.95	327.51	1.58	1.17	4.43
ENST00000321805.11	ENSG00000109332.19	1087	855.95	432.65	17.63	13.01	13.70
ENST00000338145.7	ENSG00000109332.19	896	664.95	69.45	3.64	2.69	2.83
ENST00000343106.9	ENSG00000109332.19	2389	2157.95	199.67	3.23	2.38	2.51
ENST00000349311.12	ENSG00000109332.19	838	606.97	46.95	2.70	1.99	2.10
ENST00000350435.11	ENSG00000109332.19	711	480.03	0.00	0.00	0.00	0.00
ENST00000357194.10	ENSG00000109332.19	660	429.08	3.83	0.31	0.23	0.24
ENST00000394801.8	ENSG00000109332.19	2368	2136.95	942.83	15.39	11.36	11.96
ENST00000394803.9	ENSG00000109332.19	2227	1995.95	456.68	7.98	5.89	6.20
ENST00000394804.6	ENSG00000109332.19	4166	3934.95	0.00	0.00	0.00	0.00
ENST00000453744.6	ENSG00000109332.19	3990	3758.95	301.51	2.80	2.07	2.17
ENST00000502404.5	ENSG00000109332.19	574	343.20	0.00	0.00	0.00	0.00
ENST00000502563.5	ENSG00000109332.19	680	449.06	111.45	8.65	6.39	6.73
ENST00000502690.5	ENSG00000109332.19	599	368.16	0.00	0.00	0.00	0.00
ENST00000503282.1	ENSG00000109332.19	584	353.18	73.45	7.25	5.35	5.64
ENST00000503418.5	ENSG00000109332.19	662	431.08	0.00	0.00	0.00	0.00
ENST00000503742.5	ENSG00000109332.19	1977	1745.95	88.33	1.76	1.30	1.37
ENST00000504211.5	ENSG00000109332.19	578	347.19	36.13	3.63	2.68	2.82
ENST00000505009.5	ENSG00000109332.19	440	209.91	83.94	13.94	10.30	10.84
ENST00000505207.5	ENSG00000109332.19	527	296.32	0.00	0.00	0.00	0.00
ENST00000505307.5	ENSG00000109332.19	743	512.01	38.87	2.65	1.95	2.06
ENST00000507845.5	ENSG00000109332.19	577	346.19	0.00	0.00	0.00	0.00
ENST00000508238.5	ENSG00000109332.19	547	316.26	0.00	0.00	0.00	0.00
ENST00000508249.1	ENSG00000109332.19	604	373.15	0.00	0.00	0.00	0.00
ENST00000508474.5	ENSG00000109332.19	4819	4587.95	150.40	1.14	0.84	0.89
ENST00000508476.5	ENSG00000109332.19	601	370.15	2.97	0.28	0.21	0.22
ENST00000508635.5	ENSG00000109332.19	587	356.18	0.00	0.00	0.00	0.00
ENST00000508818.5	ENSG00000109332.19	584	353.18	73.44	7.25	5.35	5.64
ENST00000508974.5	ENSG00000109332.19	568	337.21	0.00	0.00	0.00	0.00
ENST00000510129.5	ENSG00000109332.19	582	351.18	189.52	18.82	13.89	14.63
ENST00000510599.5	ENSG00000109332.19	484	253.52	18.76	2.58	1.91	2.01
ENST00000513098.5	ENSG00000109332.19	702	471.04	94.67	7.01	5.17	5.45
ENST00000514755.5	ENSG00000109332.19	593	362.17	0.00	0.00	0.00	0.00
ENST00000618836.4	ENSG00000109332.19	3472	3240.95	0.00	0.00	0.00	0.00
ENST00000310816.8	ENSG00000109339.18	2477	2245.95	0.00	0.00	0.00	0.00
ENST00000359221.7	ENSG00000109339.18	2672	2440.95	0.00	0.00	0.00	0.00
ENST00000361569.6	ENSG00000109339.18	2371	2139.95	0.00	0.00	0.00	0.00
ENST00000395157.7	ENSG00000109339.18	1828	1596.95	0.00	0.00	0.00	0.00
ENST00000395160.7	ENSG00000109339.18	2154	1922.95	6.99	0.13	0.09	24.32
ENST00000395161.6	ENSG00000109339.18	4186	3954.95	0.00	0.00	0.00	0.00
ENST00000395166.5	ENSG00000109339.18	3081	2849.95	0.00	0.00	0.00	0.00
ENST00000395169.7	ENSG00000109339.18	4107	3875.95	0.00	0.00	0.00	0.00
ENST00000430389.2	ENSG00000109339.18	386	157.04	0.00	0.00	0.00	0.00
ENST00000449047.6	ENSG00000109339.18	2382	2150.95	0.00	0.00	0.00	0.00
ENST00000468020.1	ENSG00000109339.18	482	251.53	0.00	0.00	0.00	0.00
ENST00000472236.5	ENSG00000109339.18	463	232.67	0.00	0.00	0.00	0.00
ENST00000475679.1	ENSG00000109339.18	755	524.00	2.00	0.13	0.10	25.54
ENST00000479377.5	ENSG00000109339.18	486	255.51	0.00	0.00	0.00	0.00
ENST00000486985.5	ENSG00000109339.18	646	415.09	0.00	0.00	0.00	0.00
ENST00000489368.1	ENSG00000109339.18	476	245.57	0.00	0.00	0.00	0.00
ENST00000502302.5	ENSG00000109339.18	563	332.22	0.00	0.00	0.00	0.00
ENST00000503911.5	ENSG00000109339.18	581	350.19	0.00	0.00	0.00	0.00
ENST00000504397.5	ENSG00000109339.18	456	225.74	0.00	0.00	0.00	0.00
ENST00000505356.5	ENSG00000109339.18	400	170.64	0.00	0.00	0.00	0.00
ENST00000506385.1	ENSG00000109339.18	542	311.28	0.00	0.00	0.00	0.00
ENST00000506773.5	ENSG00000109339.18	562	331.23	2.00	0.21	0.16	40.40
ENST00000508262.1	ENSG00000109339.18	2095	1863.95	1.00	0.02	0.01	3.59
ENST00000509464.5	ENSG00000109339.18	550	319.26	0.00	0.00	0.00	0.00
ENST00000511167.5	ENSG00000109339.18	743	512.01	0.00	0.00	0.00	0.00
ENST00000511328.5	ENSG00000109339.18	569	338.21	0.00	0.00	0.00	0.00
ENST00000512017.5	ENSG00000109339.18	595	364.16	0.00	0.00	0.00	0.00
ENST00000512046.1	ENSG00000109339.18	464	233.67	0.00	0.00	0.00	0.00
ENST00000512564.5	ENSG00000109339.18	564	333.22	0.00	0.00	0.00	0.00
ENST00000512689.5	ENSG00000109339.18	722	491.03	0.00	0.00	0.00	0.00
ENST00000513186.5	ENSG00000109339.18	489	258.49	0.00	0.00	0.00	0.00
ENST00000513839.5	ENSG00000109339.18	856	624.96	0.00	0.00	0.00	0.00
ENST00000514856.1	ENSG00000109339.18	464	233.67	0.00	0.00	0.00	0.00
ENST00000515400.1	ENSG00000109339.18	1331	1099.95	1.01	0.03	0.02	6.14
ENST00000515650.1	ENSG00000109339.18	605	374.15	0.00	0.00	0.00	0.00
ENST00000358635.7	ENSG00000109381.19	3036	2804.95	377.70	4.70	3.47	4.84
ENST00000379549.6	ENSG00000109381.19	3005	2773.95	662.14	8.32	6.15	8.58
ENST00000379550.5	ENSG00000109381.19	3278	3046.95	770.53	8.82	6.51	9.09
ENST00000394235.6	ENSG00000109381.19	4012	3780.95	32.82	0.30	0.22	0.31
ENST00000420916.6	ENSG00000109381.19	882	650.96	0.00	0.00	0.00	0.00
ENST00000504314.1	ENSG00000109381.19	563	332.22	7.98	0.84	0.62	0.86
ENST00000510408.5	ENSG00000109381.19	1965	1733.95	3424.16	68.86	50.84	70.97
ENST00000511006.1	ENSG00000109381.19	1434	1202.95	7.09	0.21	0.15	0.21
ENST00000511184.5	ENSG00000109381.19	1766	1534.95	2.25	0.05	0.04	0.05
ENST00000512627.1	ENSG00000109381.19	611	380.14	6.95	0.64	0.47	0.66
ENST00000514577.5	ENSG00000109381.19	682	451.06	27.40	2.12	1.56	2.18
ENST00000514606.1	ENSG00000109381.19	2219	1987.95	40.87	0.72	0.53	0.74
ENST00000515489.1	ENSG00000109381.19	510	279.39	11.74	1.47	1.08	1.51
ENST00000394223.1	ENSG00000109390.11	598	367.16	0.00	0.00	0.00	0.00
ENST00000394225.6	ENSG00000109390.11	664	433.07	816.36	65.73	48.53	96.25
ENST00000394228.5	ENSG00000109390.11	761	530.00	0.00	0.00	0.00	0.00
ENST00000503453.5	ENSG00000109390.11	682	451.06	0.00	0.00	0.00	0.00
ENST00000503997.5	ENSG00000109390.11	628	397.11	1.39	0.12	0.09	0.18
ENST00000505036.5	ENSG00000109390.11	809	577.98	0.00	0.00	0.00	0.00
ENST00000507764.1	ENSG00000109390.11	838	606.97	0.00	0.00	0.00	0.00
ENST00000513022.5	ENSG00000109390.11	564	333.22	0.00	0.00	0.00	0.00
ENST00000539002.5	ENSG00000109390.11	1198	966.95	8.45	0.30	0.23	0.45
ENST00000539387.5	ENSG00000109390.11	725	494.02	30.27	2.14	1.58	3.13
ENST00000544855.5	ENSG00000109390.11	1257	1025.95	0.00	0.00	0.00	0.00
ENST00000262999.3	ENSG00000109424.3	1462	1230.95	0.00	0.00	0.00	0.00
ENST00000442267.2	ENSG00000109436.7	5306	5074.95	539.00	3.70	2.73	100.00
ENST00000502786.1	ENSG00000109436.7	360	132.13	0.00	0.00	0.00	0.00
ENST00000514787.1	ENSG00000109436.7	541	310.28	0.00	0.00	0.00	0.00
ENST00000262990.8	ENSG00000109445.10	1899	1667.95	1164.06	24.34	17.97	52.29
ENST00000503649.5	ENSG00000109445.10	573	342.20	0.00	0.00	0.00	0.00
ENST00000506302.1	ENSG00000109445.10	1180	948.95	575.90	21.16	15.62	45.47
ENST00000507532.5	ENSG00000109445.10	836	604.97	0.00	0.00	0.00	0.00
ENST00000512738.5	ENSG00000109445.10	552	321.25	0.00	0.00	0.00	0.00
ENST00000512809.5	ENSG00000109445.10	838	606.97	0.00	0.00	0.00	0.00
ENST00000514826.5	ENSG00000109445.10	733	502.02	15.04	1.04	0.77	2.24
ENST00000515453.5	ENSG00000109445.10	558	327.24	0.00	0.00	0.00	0.00
ENST00000262992.8	ENSG00000109452.12	3741	3509.95	4993.95	49.61	36.63	21.37
ENST00000503927.5	ENSG00000109452.12	583	352.18	0.00	0.00	0.00	0.00
ENST00000504632.5	ENSG00000109452.12	523	292.34	0.00	0.00	0.00	0.00
ENST00000505483.1	ENSG00000109452.12	341	114.34	0.00	0.00	0.00	0.00
ENST00000506000.5	ENSG00000109452.12	526	295.33	0.00	0.00	0.00	0.00
ENST00000506217.5	ENSG00000109452.12	673	442.06	1.06	0.08	0.06	0.04
ENST00000506243.5	ENSG00000109452.12	558	327.24	0.00	0.00	0.00	0.00
ENST00000506297.5	ENSG00000109452.12	719	488.03	0.00	0.00	0.00	0.00
ENST00000506517.5	ENSG00000109452.12	548	317.26	0.00	0.00	0.00	0.00
ENST00000506788.5	ENSG00000109452.12	563	332.22	0.00	0.00	0.00	0.00
ENST00000507462.5	ENSG00000109452.12	570	339.21	0.00	0.00	0.00	0.00
ENST00000507861.5	ENSG00000109452.12	1506	1274.95	0.00	0.00	0.00	0.00
ENST00000508084.1	ENSG00000109452.12	585	354.18	0.00	0.00	0.00	0.00
ENST00000508116.5	ENSG00000109452.12	3165	2933.95	2611.59	31.04	22.92	13.37
ENST00000509777.5	ENSG00000109452.12	4334	4102.95	217.47	1.85	1.36	0.80
ENST00000510812.5	ENSG00000109452.12	2855	2623.95	0.00	0.00	0.00	0.00
ENST00000511838.5	ENSG00000109452.12	2265	2033.95	8678.70	148.79	109.85	64.09
ENST00000512489.1	ENSG00000109452.12	238	32.60	0.00	0.00	0.00	0.00
ENST00000512630.5	ENSG00000109452.12	2953	2721.95	27.50	0.35	0.26	0.15
ENST00000513000.5	ENSG00000109452.12	8831	8599.95	109.74	0.44	0.33	0.19
ENST00000514525.1	ENSG00000109452.12	2155	1923.95	0.00	0.00	0.00	0.00
ENST00000514964.1	ENSG00000109452.12	434	203.99	0.00	0.00	0.00	0.00
ENST00000630044.2	ENSG00000109452.12	354	126.47	0.00	0.00	0.00	0.00
ENST00000262994.8	ENSG00000109458.8	2648	2416.95	1221.95	17.63	13.02	26.38
ENST00000262995.8	ENSG00000109458.8	7981	7749.95	694.52	3.12	2.31	4.68
ENST00000505913.5	ENSG00000109458.8	2477	2245.95	230.28	3.58	2.64	5.35
ENST00000507070.5	ENSG00000109458.8	677	446.06	98.53	7.70	5.69	11.53
ENST00000507334.1	ENSG00000109458.8	559	328.23	19.85	2.11	1.56	3.16
ENST00000508833.1	ENSG00000109458.8	577	346.19	11.16	1.12	0.83	1.68
ENST00000509992.1	ENSG00000109458.8	743	512.01	0.00	0.00	0.00	0.00
ENST00000510615.1	ENSG00000109458.8	568	337.21	15.37	1.59	1.17	2.38
ENST00000511109.1	ENSG00000109458.8	838	606.97	118.64	6.82	5.03	10.20
ENST00000511836.1	ENSG00000109458.8	571	340.21	0.00	0.00	0.00	0.00
ENST00000512843.1	ENSG00000109458.8	470	239.62	0.00	0.00	0.00	0.00
ENST00000514639.5	ENSG00000109458.8	728	497.02	325.69	22.85	16.87	34.20
ENST00000515366.5	ENSG00000109458.8	582	351.18	3.01	0.30	0.22	0.45
ENST00000515388.1	ENSG00000109458.8	1176	944.95	0.00	0.00	0.00	0.00
ENST00000226725.10	ENSG00000109466.13	3134	2902.95	1540.65	18.51	13.66	42.94
ENST00000421009.6	ENSG00000109466.13	2452	2220.95	159.50	2.50	1.85	5.81
ENST00000506541.5	ENSG00000109466.13	819	587.97	4.73	0.28	0.21	0.65
ENST00000506761.1	ENSG00000109466.13	2169	1937.95	0.00	0.00	0.00	0.00
ENST00000506824.5	ENSG00000109466.13	2887	2655.95	194.27	2.55	1.88	5.92
ENST00000509028.1	ENSG00000109466.13	1765	1533.95	96.24	2.19	1.62	5.08
ENST00000509704.5	ENSG00000109466.13	582	351.18	0.00	0.00	0.00	0.00
ENST00000511305.5	ENSG00000109466.13	487	256.50	12.67	1.72	1.27	4.00
ENST00000514860.5	ENSG00000109466.13	2442	2210.95	972.87	15.34	11.33	35.60
ENST00000538127.5	ENSG00000109466.13	2907	2675.95	0.00	0.00	0.00	0.00
ENST00000226730.4	ENSG00000109471.4	1029	797.95	0.00	0.00	0.00	0.00
ENST00000477645.1	ENSG00000109471.4	586	355.18	0.00	0.00	0.00	0.00
ENST00000402744.8	ENSG00000109472.13	2421	2189.95	812.00	12.93	9.55	100.00
ENST00000431967.5	ENSG00000109472.13	633	402.11	0.00	0.00	0.00	0.00
ENST00000480404.1	ENSG00000109472.13	437	206.95	0.00	0.00	0.00	0.00
ENST00000511992.1	ENSG00000109472.13	563	332.22	0.00	0.00	0.00	0.00
ENST00000513982.5	ENSG00000109472.13	564	333.22	0.00	0.00	0.00	0.00
ENST00000394665.5	ENSG00000109475.16	529	298.32	68.11	7.96	5.88	3.05
ENST00000394667.7	ENSG00000109475.16	441	210.90	1476.05	244.05	180.19	93.37
ENST00000394668.2	ENSG00000109475.16	853	621.96	30.12	1.69	1.25	0.65
ENST00000502534.5	ENSG00000109475.16	560	329.23	0.00	0.00	0.00	0.00
ENST00000503574.1	ENSG00000109475.16	2627	2395.95	127.32	1.85	1.37	0.71
ENST00000504231.1	ENSG00000109475.16	629	398.11	66.40	5.82	4.29	2.23
ENST00000506397.5	ENSG00000109475.16	549	318.26	0.00	0.00	0.00	0.00
ENST00000226760.5	ENSG00000109501.13	3640	3408.95	100.42	1.03	0.76	3.14
ENST00000503569.5	ENSG00000109501.13	3255	3023.95	2056.09	23.71	17.51	72.49
ENST00000506362.1	ENSG00000109501.13	755	524.00	81.64	5.43	4.01	16.61
ENST00000506588.5	ENSG00000109501.13	587	356.18	0.00	0.00	0.00	0.00
ENST00000507765.1	ENSG00000109501.13	3655	3423.95	64.54	0.66	0.49	2.01
ENST00000513395.1	ENSG00000109501.13	570	339.21	18.31	1.88	1.39	5.75
ENST00000359299.7	ENSG00000109511.11	1417	1185.95	0.00	0.00	0.00	0.00
ENST00000503003.1	ENSG00000109511.11	566	335.22	0.00	0.00	0.00	0.00
ENST00000507278.5	ENSG00000109511.11	894	662.95	1.00	0.05	0.04	100.00
ENST00000264954.4	ENSG00000109519.12	2775	2543.95	177.24	2.43	1.79	5.18
ENST00000504920.5	ENSG00000109519.12	2195	1963.95	169.03	3.00	2.22	6.40
ENST00000509696.5	ENSG00000109519.12	884	652.96	775.73	41.43	30.59	88.41
ENST00000514056.1	ENSG00000109519.12	424	194.14	0.00	0.00	0.00	0.00
ENST00000226796.6	ENSG00000109534.16	1224	992.95	87.75	3.08	2.28	12.31
ENST00000394631.7	ENSG00000109534.16	1011	779.95	310.37	13.88	10.25	55.44
ENST00000503671.2	ENSG00000109534.16	1146	914.95	17.33	0.66	0.49	2.64
ENST00000506840.5	ENSG00000109534.16	831	599.97	127.55	7.41	5.47	29.61
ENST00000226798.8	ENSG00000109536.11	1074	842.95	2596.45	107.41	79.30	92.19
ENST00000505327.1	ENSG00000109536.11	340	113.42	5.73	1.76	1.30	1.51
ENST00000507103.1	ENSG00000109536.11	421	191.19	0.00	0.00	0.00	0.00
ENST00000514482.1	ENSG00000109536.11	838	606.97	0.00	0.00	0.00	0.00
ENST00000524583.5	ENSG00000109536.11	755	524.00	107.11	7.13	5.26	6.12
ENST00000531991.6	ENSG00000109536.11	738	507.01	0.00	0.00	0.00	0.00
ENST00000533157.5	ENSG00000109536.11	714	483.03	2.81	0.20	0.15	0.17
ENST00000347613.8	ENSG00000109572.13	3635	3403.95	1700.11	17.42	12.86	8.93
ENST00000360642.7	ENSG00000109572.13	3208	2976.95	2943.86	34.48	25.46	17.69
ENST00000502998.1	ENSG00000109572.13	493	262.47	1.01	0.13	0.10	0.07
ENST00000504131.6	ENSG00000109572.13	5592	5360.95	4410.24	28.69	21.18	14.71
ENST00000506924.1	ENSG00000109572.13	567	336.21	0.00	0.00	0.00	0.00
ENST00000507875.5	ENSG00000109572.13	2485	2253.95	5991.93	92.70	68.44	47.55
ENST00000511092.5	ENSG00000109572.13	582	351.18	215.47	21.39	15.80	10.97
ENST00000512813.5	ENSG00000109572.13	563	332.22	0.00	0.00	0.00	0.00
ENST00000513761.5	ENSG00000109572.13	6692	6460.95	12.80	0.07	0.05	0.04
ENST00000515420.1	ENSG00000109572.13	735	504.02	0.00	0.00	0.00	0.00
ENST00000613795.4	ENSG00000109572.13	5874	5642.95	10.58	0.07	0.05	0.03
ENST00000337664.8	ENSG00000109576.13	2261	2029.95	265.80	4.57	3.37	28.40
ENST00000353187.6	ENSG00000109576.13	2101	1869.95	17.90	0.33	0.25	2.08
ENST00000502392.1	ENSG00000109576.13	806	574.98	0.00	0.00	0.00	0.00
ENST00000505906.1	ENSG00000109576.13	629	398.11	8.55	0.75	0.55	4.66
ENST00000507375.5	ENSG00000109576.13	810	578.98	124.48	7.50	5.54	46.63
ENST00000509167.5	ENSG00000109576.13	2113	1881.95	54.33	1.01	0.74	6.26
ENST00000510340.5	ENSG00000109576.13	755	524.00	28.94	1.93	1.42	11.98
ENST00000515480.5	ENSG00000109576.13	2193	1961.95	0.00	0.00	0.00	0.00
ENST00000265000.8	ENSG00000109586.11	4307	4075.95	1073.01	9.18	6.78	25.42
ENST00000502407.1	ENSG00000109586.11	568	337.21	0.00	0.00	0.00	0.00
ENST00000503213.1	ENSG00000109586.11	648	417.09	239.05	19.99	14.76	55.35
ENST00000505308.5	ENSG00000109586.11	1658	1426.95	161.68	3.95	2.92	10.94
ENST00000506317.1	ENSG00000109586.11	583	352.18	25.53	2.53	1.87	7.00
ENST00000512285.5	ENSG00000109586.11	1567	1335.95	10.56	0.28	0.20	0.76
ENST00000515862.1	ENSG00000109586.11	3569	3337.95	18.17	0.19	0.14	0.53
ENST00000336812.4	ENSG00000109606.12	2994	2762.95	14284.77	180.29	133.11	68.06
ENST00000503562.1	ENSG00000109606.12	727	496.02	780.79	54.89	40.53	20.72
ENST00000504279.1	ENSG00000109606.12	761	530.00	188.92	12.43	9.18	4.69
ENST00000508032.5	ENSG00000109606.12	3028	2796.95	671.21	8.37	6.18	3.16
ENST00000508368.1	ENSG00000109606.12	415	185.30	3.33	0.63	0.46	0.24
ENST00000510645.5	ENSG00000109606.12	470	239.62	0.00	0.00	0.00	0.00
ENST00000511553.5	ENSG00000109606.12	532	301.31	0.00	0.00	0.00	0.00
ENST00000512903.1	ENSG00000109606.12	2071	1839.95	434.52	8.24	6.08	3.11
ENST00000513036.5	ENSG00000109606.12	1848	1616.95	3.47	0.07	0.06	0.03
ENST00000513092.1	ENSG00000109606.12	567	336.21	0.00	0.00	0.00	0.00
ENST00000382120.3	ENSG00000109610.5	1526	1294.95	4.00	0.11	0.08	100.00
ENST00000593742.1	ENSG00000109610.5	567	336.21	0.00	0.00	0.00	0.00
ENST00000598411.1	ENSG00000109610.5	276	58.56	0.00	0.00	0.00	0.00
ENST00000358971.7	ENSG00000109618.11	3344	3112.95	198.22	2.22	1.64	13.47
ENST00000382103.6	ENSG00000109618.11	5496	5264.95	21.73	0.14	0.11	0.87
ENST00000503150.1	ENSG00000109618.11	544	313.27	0.00	0.00	0.00	0.00
ENST00000505513.1	ENSG00000109618.11	420	190.21	0.00	0.00	0.00	0.00
ENST00000513285.1	ENSG00000109618.11	561	330.23	3.25	0.34	0.25	2.08
ENST00000514585.5	ENSG00000109618.11	1494	1262.95	498.80	13.77	10.17	83.57
ENST00000515272.1	ENSG00000109618.11	529	298.32	0.00	0.00	0.00	0.00
ENST00000315782.6	ENSG00000109625.18	2136	1904.95	7.00	0.13	0.09	100.00
ENST00000360986.8	ENSG00000109625.18	2267	2035.95	0.00	0.00	0.00	0.00
ENST00000382480.6	ENSG00000109625.18	2538	2306.95	0.00	0.00	0.00	0.00
ENST00000504070.2	ENSG00000109625.18	583	352.18	0.00	0.00	0.00	0.00
ENST00000506287.1	ENSG00000109625.18	906	674.95	0.00	0.00	0.00	0.00
ENST00000513486.1	ENSG00000109625.18	663	432.07	0.00	0.00	0.00	0.00
ENST00000514602.1	ENSG00000109625.18	692	461.05	0.00	0.00	0.00	0.00
ENST00000514875.1	ENSG00000109625.18	597	366.16	0.00	0.00	0.00	0.00
ENST00000515606.1	ENSG00000109625.18	2464	2232.95	0.00	0.00	0.00	0.00
ENST00000338700.9	ENSG00000109654.14	6735	6503.95	11044.06	59.21	43.72	47.79
ENST00000433687.1	ENSG00000109654.14	654	423.08	0.00	0.00	0.00	0.00
ENST00000437508.6	ENSG00000109654.14	3832	3600.95	4582.01	44.37	32.76	35.81
ENST00000441616.5	ENSG00000109654.14	583	352.18	54.34	5.38	3.97	4.34
ENST00000460908.1	ENSG00000109654.14	580	349.19	7.20	0.72	0.53	0.58
ENST00000479711.5	ENSG00000109654.14	909	677.95	38.67	1.99	1.47	1.61
ENST00000482578.2	ENSG00000109654.14	773	542.00	99.16	6.38	4.71	5.15
ENST00000491446.1	ENSG00000109654.14	513	282.38	0.00	0.00	0.00	0.00
ENST00000494872.5	ENSG00000109654.14	2202	1970.95	0.00	0.00	0.00	0.00
ENST00000496978.5	ENSG00000109654.14	542	311.28	0.00	0.00	0.00	0.00
ENST00000502281.2	ENSG00000109654.14	570	339.21	15.40	1.58	1.17	1.28
ENST00000632856.1	ENSG00000109654.14	656	425.08	52.17	4.28	3.16	3.45
ENST00000264784.7	ENSG00000109667.11	1850	1618.95	26.00	0.56	0.41	100.00
ENST00000309065.7	ENSG00000109667.11	1866	1634.95	0.00	0.00	0.00	0.00
ENST00000481042.1	ENSG00000109667.11	2175	1943.95	0.00	0.00	0.00	0.00
ENST00000503280.5	ENSG00000109667.11	584	353.18	0.00	0.00	0.00	0.00
ENST00000503803.5	ENSG00000109667.11	644	413.09	0.00	0.00	0.00	0.00
ENST00000505104.5	ENSG00000109667.11	1659	1427.95	0.00	0.00	0.00	0.00
ENST00000505506.1	ENSG00000109667.11	567	336.21	0.00	0.00	0.00	0.00
ENST00000506583.5	ENSG00000109667.11	1927	1695.95	0.00	0.00	0.00	0.00
ENST00000506839.1	ENSG00000109667.11	446	215.84	0.00	0.00	0.00	0.00
ENST00000508585.5	ENSG00000109667.11	398	168.69	0.00	0.00	0.00	0.00
ENST00000509214.1	ENSG00000109667.11	566	335.22	0.00	0.00	0.00	0.00
ENST00000512342.5	ENSG00000109667.11	967	735.95	0.00	0.00	0.00	0.00
ENST00000513129.1	ENSG00000109667.11	738	507.01	0.00	0.00	0.00	0.00
ENST00000263981.9	ENSG00000109670.13	3743	3511.95	439.00	4.36	3.22	10.17
ENST00000281708.8	ENSG00000109670.13	4976	4744.95	64.94	0.48	0.35	1.11
ENST00000296555.9	ENSG00000109670.13	3572	3340.95	295.49	3.08	2.28	7.19
ENST00000393956.7	ENSG00000109670.13	1735	1503.95	0.00	0.00	0.00	0.00
ENST00000603548.5	ENSG00000109670.13	2562	2330.95	0.00	0.00	0.00	0.00
ENST00000603821.1	ENSG00000109670.13	4279	4047.95	120.77	1.04	0.77	2.43
ENST00000603841.1	ENSG00000109670.13	2261	2029.95	423.97	7.28	5.38	16.99
ENST00000604069.1	ENSG00000109670.13	615	384.13	10.89	0.99	0.73	2.31
ENST00000604095.1	ENSG00000109670.13	755	524.00	0.00	0.00	0.00	0.00
ENST00000604316.1	ENSG00000109670.13	528	297.32	23.31	2.73	2.02	6.37
ENST00000604822.1	ENSG00000109670.13	570	339.21	63.98	6.58	4.86	15.34
ENST00000604872.5	ENSG00000109670.13	970	738.95	260.88	12.31	9.09	28.71
ENST00000605042.1	ENSG00000109670.13	671	440.07	50.77	4.02	2.97	9.38
ENST00000264596.3	ENSG00000109674.3	2408	2176.95	525.42	8.42	6.21	97.33
ENST00000513321.1	ENSG00000109674.3	1528	1296.95	8.58	0.23	0.17	2.67
ENST00000264866.8	ENSG00000109680.10	2263	2031.95	849.49	14.58	10.76	66.37
ENST00000502873.5	ENSG00000109680.10	1953	1721.95	135.12	2.74	2.02	12.46
ENST00000504442.5	ENSG00000109680.10	689	458.05	0.00	0.00	0.00	0.00
ENST00000505206.5	ENSG00000109680.10	774	542.99	0.00	0.00	0.00	0.00
ENST00000511789.5	ENSG00000109680.10	1386	1154.95	147.80	4.46	3.29	20.32
ENST00000512840.5	ENSG00000109680.10	912	680.95	0.00	0.00	0.00	0.00
ENST00000513455.5	ENSG00000109680.10	567	336.21	0.00	0.00	0.00	0.00
ENST00000513596.1	ENSG00000109680.10	580	349.19	0.00	0.00	0.00	0.00
ENST00000515568.1	ENSG00000109680.10	713	482.03	2.60	0.19	0.14	0.85
ENST00000226951.10	ENSG00000109684.14	5599	5367.95	0.00	0.00	0.00	0.00
ENST00000442825.6	ENSG00000109684.14	1539	1307.95	9.97	0.27	0.20	77.38
ENST00000507719.1	ENSG00000109684.14	1143	911.95	2.03	0.08	0.06	22.62
ENST00000515667.5	ENSG00000109684.14	4180	3948.95	0.00	0.00	0.00	0.00
ENST00000312087.10	ENSG00000109685.17	8050	7818.95	18.52	0.08	0.06	0.33
ENST00000353275.9	ENSG00000109685.17	7980	7748.95	8.94	0.04	0.03	0.16
ENST00000382888.3	ENSG00000109685.17	2666	2434.95	99.77	1.43	1.05	5.77
ENST00000382891.9	ENSG00000109685.17	7534	7302.95	0.00	0.00	0.00	0.00
ENST00000382892.6	ENSG00000109685.17	7706	7474.95	0.00	0.00	0.00	0.00
ENST00000382895.7	ENSG00000109685.17	7827	7595.95	0.00	0.00	0.00	0.00
ENST00000398261.5	ENSG00000109685.17	8390	8158.95	926.79	3.96	2.92	16.00
ENST00000420906.6	ENSG00000109685.17	5109	4877.95	267.02	1.91	1.41	7.71
ENST00000436793.5	ENSG00000109685.17	835	603.97	5.55	0.32	0.24	1.30
ENST00000482415.6	ENSG00000109685.17	3602	3370.95	138.49	1.43	1.06	5.79
ENST00000502425.5	ENSG00000109685.17	421	191.19	0.00	0.00	0.00	0.00
ENST00000503128.5	ENSG00000109685.17	8568	8336.95	0.00	0.00	0.00	0.00
ENST00000503207.1	ENSG00000109685.17	812	580.98	0.00	0.00	0.00	0.00
ENST00000505643.5	ENSG00000109685.17	990	758.95	0.00	0.00	0.00	0.00
ENST00000507094.1	ENSG00000109685.17	563	332.22	2.78	0.29	0.22	1.18
ENST00000507820.5	ENSG00000109685.17	528	297.32	1.00	0.12	0.09	0.47
ENST00000508299.1	ENSG00000109685.17	592	361.17	54.42	5.25	3.88	21.23
ENST00000508355.5	ENSG00000109685.17	2092	1860.95	0.00	0.00	0.00	0.00
ENST00000508803.5	ENSG00000109685.17	4251	4019.95	624.86	5.42	4.00	21.90
ENST00000509115.5	ENSG00000109685.17	1212	980.95	17.58	0.62	0.46	2.52
ENST00000511904.1	ENSG00000109685.17	690	459.05	5.25	0.40	0.29	1.61
ENST00000512700.1	ENSG00000109685.17	1095	863.95	41.94	1.69	1.25	6.84
ENST00000513726.5	ENSG00000109685.17	648	417.09	9.52	0.80	0.59	3.22
ENST00000514045.5	ENSG00000109685.17	3964	3732.95	0.00	0.00	0.00	0.00
ENST00000514329.5	ENSG00000109685.17	851	619.96	0.00	0.00	0.00	0.00
ENST00000515695.1	ENSG00000109685.17	571	340.21	9.56	0.98	0.72	3.96
ENST00000515806.1	ENSG00000109685.17	816	584.98	0.00	0.00	0.00	0.00
ENST00000304527.8	ENSG00000109686.17	5273	5041.95	95.44	0.66	0.49	1.19
ENST00000409252.6	ENSG00000109686.17	4888	4656.95	1256.59	9.41	6.95	16.97
ENST00000409598.8	ENSG00000109686.17	5284	5052.95	54.47	0.38	0.28	0.68
ENST00000427414.2	ENSG00000109686.17	2656	2424.95	417.07	6.00	4.43	10.82
ENST00000462257.1	ENSG00000109686.17	882	650.96	167.88	8.99	6.64	16.22
ENST00000474743.5	ENSG00000109686.17	659	428.08	0.00	0.00	0.00	0.00
ENST00000478503.6	ENSG00000109686.17	4038	3806.95	91.37	0.84	0.62	1.51
ENST00000508492.1	ENSG00000109686.17	698	467.04	9.41	0.70	0.52	1.27
ENST00000514013.1	ENSG00000109686.17	557	326.24	0.00	0.00	0.00	0.00
ENST00000514152.5	ENSG00000109686.17	5107	4875.95	0.00	0.00	0.00	0.00
ENST00000604030.6	ENSG00000109686.17	5228	4996.95	223.77	1.56	1.15	2.82
ENST00000604440.5	ENSG00000109686.17	555	324.24	0.00	0.00	0.00	0.00
ENST00000604922.1	ENSG00000109686.17	503	272.42	210.28	26.92	19.87	48.54
ENST00000463501.5	ENSG00000109689.14	1072	840.95	0.00	0.00	0.00	0.00
ENST00000465503.5	ENSG00000109689.14	3613	3381.95	1215.91	12.54	9.26	23.71
ENST00000467011.5	ENSG00000109689.14	3925	3693.95	546.11	5.16	3.81	9.75
ENST00000467087.5	ENSG00000109689.14	5154	4922.95	43.90	0.31	0.23	0.59
ENST00000473519.5	ENSG00000109689.14	1328	1096.95	859.31	27.32	20.17	51.66
ENST00000477474.2	ENSG00000109689.14	770	539.00	60.16	3.89	2.87	7.36
ENST00000478049.1	ENSG00000109689.14	583	352.18	0.00	0.00	0.00	0.00
ENST00000478425.1	ENSG00000109689.14	407	177.47	0.00	0.00	0.00	0.00
ENST00000494628.6	ENSG00000109689.14	726	495.02	0.00	0.00	0.00	0.00
ENST00000504511.1	ENSG00000109689.14	474	243.59	25.61	3.67	2.71	6.93
ENST00000382438.5	ENSG00000109705.7	2801	2569.95	1.00	0.01	0.01	100.00
ENST00000329687.8	ENSG00000109736.14	2173	1941.95	7.05	0.13	0.09	1.23
ENST00000355443.8	ENSG00000109736.14	1753	1521.95	97.24	2.23	1.64	21.59
ENST00000503596.5	ENSG00000109736.14	1589	1357.95	0.00	0.00	0.00	0.00
ENST00000507272.5	ENSG00000109736.14	1575	1343.95	16.56	0.43	0.32	4.16
ENST00000507555.1	ENSG00000109736.14	1573	1341.95	5.54	0.14	0.11	1.39
ENST00000508221.5	ENSG00000109736.14	1639	1407.95	0.00	0.00	0.00	0.00
ENST00000508276.1	ENSG00000109736.14	697	466.04	1.06	0.08	0.06	0.77
ENST00000509676.1	ENSG00000109736.14	1178	946.95	18.22	0.67	0.50	6.50
ENST00000512781.5	ENSG00000109736.14	729	498.02	0.00	0.00	0.00	0.00
ENST00000514031.5	ENSG00000109736.14	950	718.95	98.27	4.77	3.52	46.19
ENST00000514800.5	ENSG00000109736.14	1776	1544.95	83.07	1.88	1.38	18.17
ENST00000264428.8	ENSG00000109738.10	3126	2894.95	64.57	0.78	0.57	29.57
ENST00000506411.5	ENSG00000109738.10	858	626.96	0.00	0.00	0.00	0.00
ENST00000509282.1	ENSG00000109738.10	1757	1525.95	50.42	1.15	0.85	43.82
ENST00000510970.1	ENSG00000109738.10	509	278.39	0.00	0.00	0.00	0.00
ENST00000512619.5	ENSG00000109738.10	728	497.02	9.23	0.65	0.48	24.63
ENST00000515642.5	ENSG00000109738.10	574	343.20	0.00	0.00	0.00	0.00
ENST00000541722.5	ENSG00000109738.10	2765	2533.95	3.78	0.05	0.04	1.98
ENST00000265016.8	ENSG00000109743.10	1480	1248.95	359.88	10.05	7.42	87.38
ENST00000382346.7	ENSG00000109743.10	1993	1761.95	0.00	0.00	0.00	0.00
ENST00000505785.5	ENSG00000109743.10	770	539.00	0.00	0.00	0.00	0.00
ENST00000514445.5	ENSG00000109743.10	1002	770.95	5.40	0.24	0.18	2.12
ENST00000514989.1	ENSG00000109743.10	801	569.98	19.73	1.21	0.89	10.50
ENST00000264431.8	ENSG00000109756.8	6949	6717.95	2691.85	13.97	10.32	40.58
ENST00000502485.1	ENSG00000109756.8	545	314.27	20.68	2.30	1.69	6.67
ENST00000503328.1	ENSG00000109756.8	433	203.01	0.00	0.00	0.00	0.00
ENST00000504604.5	ENSG00000109756.8	693	462.05	21.29	1.61	1.19	4.67
ENST00000505026.1	ENSG00000109756.8	970	738.95	20.24	0.96	0.71	2.77
ENST00000505478.5	ENSG00000109756.8	838	606.97	141.87	8.15	6.02	23.67
ENST00000509891.1	ENSG00000109756.8	537	306.29	8.70	0.99	0.73	2.88
ENST00000510253.5	ENSG00000109756.8	796	564.98	26.25	1.62	1.20	4.71
ENST00000510510.5	ENSG00000109756.8	562	331.23	6.35	0.67	0.49	1.94
ENST00000511336.5	ENSG00000109756.8	582	351.18	12.48	1.24	0.91	3.60
ENST00000512056.1	ENSG00000109756.8	723	492.02	37.20	2.64	1.95	7.66
ENST00000513816.1	ENSG00000109756.8	3670	3438.95	29.09	0.29	0.22	0.86
ENST00000514565.1	ENSG00000109756.8	596	365.16	0.00	0.00	0.00	0.00
ENST00000382774.7	ENSG00000109758.8	2159	1927.95	0.00	0.00	0.00	0.00
ENST00000506132.1	ENSG00000109758.8	743	512.01	2.06	0.14	0.10	69.46
ENST00000509689.5	ENSG00000109758.8	1894	1662.95	2.94	0.06	0.05	30.54
ENST00000511533.1	ENSG00000109758.8	2016	1784.95	0.00	0.00	0.00	0.00
ENST00000264694.12	ENSG00000109762.15	3264	3032.95	7915.33	91.01	67.19	83.88
ENST00000504273.5	ENSG00000109762.15	3323	3091.95	663.22	7.48	5.52	6.89
ENST00000504959.5	ENSG00000109762.15	1868	1636.95	127.03	2.71	2.00	2.49
ENST00000506896.1	ENSG00000109762.15	518	287.36	18.12	2.20	1.62	2.03
ENST00000512853.5	ENSG00000109762.15	1937	1705.95	0.00	0.00	0.00	0.00
ENST00000513433.1	ENSG00000109762.15	748	517.01	72.77	4.91	3.62	4.52
ENST00000618785.4	ENSG00000109762.15	3151	2919.95	16.41	0.20	0.14	0.18
ENST00000328559.11	ENSG00000109771.15	5157	4925.95	119.61	0.85	0.63	21.36
ENST00000505916.5	ENSG00000109771.15	2302	2070.95	77.20	1.30	0.96	32.79
ENST00000510776.5	ENSG00000109771.15	3055	2823.95	147.19	1.82	1.34	45.85
ENST00000511404.1	ENSG00000109771.15	685	454.05	0.00	0.00	0.00	0.00
ENST00000264689.10	ENSG00000109775.10	1630	1398.95	549.25	13.69	10.11	32.38
ENST00000502282.1	ENSG00000109775.10	367	138.79	0.00	0.00	0.00	0.00
ENST00000502428.5	ENSG00000109775.10	565	334.22	0.00	0.00	0.00	0.00
ENST00000505357.1	ENSG00000109775.10	490	259.49	0.00	0.00	0.00	0.00
ENST00000509180.1	ENSG00000109775.10	592	361.17	92.19	8.90	6.57	21.05
ENST00000510206.5	ENSG00000109775.10	678	447.06	58.22	4.54	3.35	10.74
ENST00000510755.5	ENSG00000109775.10	1672	1440.95	89.63	2.17	1.60	5.13
ENST00000511485.5	ENSG00000109775.10	1159	927.95	63.63	2.39	1.77	5.66
ENST00000514247.5	ENSG00000109775.10	2348	2116.95	642.52	10.58	7.81	25.03
ENST00000261438.9	ENSG00000109787.12	5122	4890.95	945.98	6.74	4.98	67.60
ENST00000482150.2	ENSG00000109787.12	517	286.36	0.00	0.00	0.00	0.00
ENST00000514033.1	ENSG00000109787.12	1871	1639.95	152.02	3.23	2.39	32.40
ENST00000261425.7	ENSG00000109790.16	3425	3193.95	99.55	1.09	0.80	1.74
ENST00000261426.9	ENSG00000109790.16	3300	3068.95	106.77	1.21	0.90	1.94
ENST00000381930.7	ENSG00000109790.16	3288	3056.95	290.93	3.32	2.45	5.31
ENST00000504108.5	ENSG00000109790.16	2690	2458.95	500.18	7.09	5.24	11.34
ENST00000508137.6	ENSG00000109790.16	2926	2694.95	2167.07	28.04	20.70	44.83
ENST00000514399.1	ENSG00000109790.16	585	354.18	0.00	0.00	0.00	0.00
ENST00000515612.1	ENSG00000109790.16	909	677.95	423.82	21.80	16.09	34.85
ENST00000227065.8	ENSG00000109794.13	2708	2476.95	0.00	0.00	0.00	0.00
ENST00000356371.9	ENSG00000109794.13	2997	2765.95	0.00	0.00	0.00	0.00
ENST00000389354.6	ENSG00000109794.13	1815	1583.95	0.00	0.00	0.00	0.00
ENST00000502894.1	ENSG00000109794.13	775	543.99	1.13	0.07	0.05	1.25
ENST00000502970.5	ENSG00000109794.13	1990	1758.95	24.05	0.48	0.35	8.19
ENST00000503432.5	ENSG00000109794.13	2011	1779.95	69.50	1.36	1.01	23.38
ENST00000504330.5	ENSG00000109794.13	716	485.03	0.00	0.00	0.00	0.00
ENST00000508379.5	ENSG00000109794.13	568	337.21	0.00	0.00	0.00	0.00
ENST00000509574.5	ENSG00000109794.13	557	326.24	0.00	0.00	0.00	0.00
ENST00000510790.5	ENSG00000109794.13	570	339.21	0.00	0.00	0.00	0.00
ENST00000510843.5	ENSG00000109794.13	695	464.05	1.84	0.14	0.10	2.38
ENST00000512271.2	ENSG00000109794.13	633	402.11	2.81	0.24	0.18	4.19
ENST00000513030.5	ENSG00000109794.13	1408	1176.95	20.35	0.60	0.45	10.35
ENST00000513212.5	ENSG00000109794.13	586	355.18	0.00	0.00	0.00	0.00
ENST00000514153.5	ENSG00000109794.13	2070	1838.95	0.00	0.00	0.00	0.00
ENST00000514829.5	ENSG00000109794.13	1791	1559.95	0.00	0.00	0.00	0.00
ENST00000514956.1	ENSG00000109794.13	514	283.37	12.76	1.57	1.16	26.95
ENST00000515078.5	ENSG00000109794.13	1962	1730.95	67.40	1.36	1.00	23.31
ENST00000251496.6	ENSG00000109805.9	4661	4429.95	3501.69	27.56	20.35	25.25
ENST00000509719.1	ENSG00000109805.9	537	306.29	444.27	50.58	37.34	46.34
ENST00000510063.1	ENSG00000109805.9	807	575.98	41.24	2.50	1.84	2.29
ENST00000513226.1	ENSG00000109805.9	795	563.98	54.03	3.34	2.47	3.06
ENST00000514176.5	ENSG00000109805.9	3017	2785.95	2011.11	25.17	18.59	23.06
ENST00000316423.10	ENSG00000109814.11	3216	2984.95	356.68	4.17	3.08	3.62
ENST00000501493.6	ENSG00000109814.11	2826	2594.95	151.88	2.04	1.51	1.77
ENST00000503779.5	ENSG00000109814.11	575	344.20	60.46	6.12	4.52	5.32
ENST00000505698.1	ENSG00000109814.11	433	203.01	0.00	0.00	0.00	0.00
ENST00000506179.5	ENSG00000109814.11	3021	2789.95	0.00	0.00	0.00	0.00
ENST00000507089.5	ENSG00000109814.11	1712	1480.95	2806.92	66.09	48.80	57.40
ENST00000509391.1	ENSG00000109814.11	577	346.19	219.36	22.09	16.31	19.19
ENST00000510490.1	ENSG00000109814.11	534	303.30	0.00	0.00	0.00	0.00
ENST00000510881.5	ENSG00000109814.11	549	318.26	0.00	0.00	0.00	0.00
ENST00000514106.5	ENSG00000109814.11	568	337.21	139.94	14.47	10.68	12.57
ENST00000515021.5	ENSG00000109814.11	861	629.96	2.77	0.15	0.11	0.13
ENST00000515398.1	ENSG00000109814.11	584	353.18	0.00	0.00	0.00	0.00
ENST00000264867.6	ENSG00000109819.8	6318	6086.95	1555.61	8.91	6.58	7.40
ENST00000503714.1	ENSG00000109819.8	380	151.25	0.00	0.00	0.00	0.00
ENST00000505469.1	ENSG00000109819.8	406	176.49	0.00	0.00	0.00	0.00
ENST00000506055.5	ENSG00000109819.8	2627	2395.95	57.73	0.84	0.62	0.70
ENST00000507342.5	ENSG00000109819.8	359	131.19	0.00	0.00	0.00	0.00
ENST00000507380.1	ENSG00000109819.8	2385	2153.95	27.66	0.45	0.33	0.37
ENST00000508380.1	ENSG00000109819.8	576	345.20	85.85	8.67	6.40	7.20
ENST00000509642.5	ENSG00000109819.8	1391	1159.95	1.93	0.06	0.04	0.05
ENST00000509702.5	ENSG00000109819.8	2704	2472.95	0.00	0.00	0.00	0.00
ENST00000512169.1	ENSG00000109819.8	550	319.26	1.37	0.15	0.11	0.12
ENST00000513205.5	ENSG00000109819.8	1432	1200.95	0.00	0.00	0.00	0.00
ENST00000514479.1	ENSG00000109819.8	324	98.84	58.28	20.56	15.18	17.08
ENST00000514494.1	ENSG00000109819.8	529	298.32	41.02	4.79	3.54	3.98
ENST00000514517.1	ENSG00000109819.8	548	317.26	0.00	0.00	0.00	0.00
ENST00000515534.5	ENSG00000109819.8	433	203.01	0.00	0.00	0.00	0.00
ENST00000612355.1	ENSG00000109819.8	936	704.95	1515.06	74.94	55.33	62.26
ENST00000613098.4	ENSG00000109819.8	3210	2978.95	84.49	0.99	0.73	0.82
ENST00000617484.4	ENSG00000109819.8	1026	794.95	0.00	0.00	0.00	0.00
ENST00000263576.10	ENSG00000109832.13	7555	7323.95	0.00	0.00	0.00	0.00
ENST00000525943.1	ENSG00000109832.13	1646	1414.95	6.89	0.17	0.13	73.72
ENST00000526875.1	ENSG00000109832.13	1445	1213.95	2.11	0.06	0.04	26.28
ENST00000530129.6	ENSG00000109832.13	574	343.20	0.00	0.00	0.00	0.00
ENST00000530414.5	ENSG00000109832.13	2276	2044.95	0.00	0.00	0.00	0.00
ENST00000530834.1	ENSG00000109832.13	496	265.45	0.00	0.00	0.00	0.00
ENST00000531000.1	ENSG00000109832.13	866	634.96	0.00	0.00	0.00	0.00
ENST00000532928.1	ENSG00000109832.13	726	495.02	0.00	0.00	0.00	0.00
ENST00000584970.1	ENSG00000109832.13	460	229.70	0.00	0.00	0.00	0.00
ENST00000637851.1	ENSG00000109832.13	2584	2352.95	0.00	0.00	0.00	0.00
ENST00000227251.7	ENSG00000109846.7	848	616.97	110.09	6.22	4.59	25.39
ENST00000524660.1	ENSG00000109846.7	464	233.67	0.00	0.00	0.00	0.00
ENST00000525823.1	ENSG00000109846.7	915	683.95	42.72	2.18	1.61	8.89
ENST00000526167.4	ENSG00000109846.7	517	286.36	0.00	0.00	0.00	0.00
ENST00000526180.5	ENSG00000109846.7	1017	785.95	24.59	1.09	0.81	4.45
ENST00000527899.5	ENSG00000109846.7	965	733.95	0.00	0.00	0.00	0.00
ENST00000527950.5	ENSG00000109846.7	887	655.96	50.47	2.68	1.98	10.95
ENST00000528628.5	ENSG00000109846.7	624	393.12	0.00	0.00	0.00	0.00
ENST00000528961.5	ENSG00000109846.7	353	125.53	0.00	0.00	0.00	0.00
ENST00000529647.5	ENSG00000109846.7	695	464.05	0.00	0.00	0.00	0.00
ENST00000531198.5	ENSG00000109846.7	1013	781.95	0.00	0.00	0.00	0.00
ENST00000533280.5	ENSG00000109846.7	545	314.27	109.66	12.17	8.98	49.66
ENST00000533475.5	ENSG00000109846.7	1119	887.95	0.00	0.00	0.00	0.00
ENST00000533879.1	ENSG00000109846.7	479	248.55	0.00	0.00	0.00	0.00
ENST00000533971.1	ENSG00000109846.7	981	749.95	3.48	0.16	0.12	0.66
ENST00000616970.4	ENSG00000109846.7	977	745.95	0.00	0.00	0.00	0.00
ENST00000524983.2	ENSG00000109851.6	1380	1148.95	0.00	0.00	0.00	0.00
ENST00000419348.6	ENSG00000109854.13	1477	1245.95	3765.88	105.40	77.82	82.73
ENST00000421577.6	ENSG00000109854.13	886	654.96	9.23	0.49	0.36	0.39
ENST00000443524.6	ENSG00000109854.13	967	735.95	0.00	0.00	0.00	0.00
ENST00000451739.6	ENSG00000109854.13	1748	1516.95	68.51	1.57	1.16	1.24
ENST00000530266.5	ENSG00000109854.13	713	482.03	36.74	2.66	1.96	2.09
ENST00000531058.1	ENSG00000109854.13	1060	828.95	0.00	0.00	0.00	0.00
ENST00000532081.1	ENSG00000109854.13	774	542.99	84.67	5.44	4.01	4.27
ENST00000532505.1	ENSG00000109854.13	595	364.16	53.82	5.15	3.80	4.05
ENST00000533914.1	ENSG00000109854.13	1562	1330.95	255.15	6.69	4.94	5.25
ENST00000227266.9	ENSG00000109861.15	1921	1689.95	3555.21	73.36	54.16	69.59
ENST00000393301.4	ENSG00000109861.15	598	367.16	0.00	0.00	0.00	0.00
ENST00000524463.5	ENSG00000109861.15	6125	5893.95	496.09	2.94	2.17	2.78
ENST00000527018.5	ENSG00000109861.15	733	502.02	124.27	8.63	6.37	8.19
ENST00000528020.1	ENSG00000109861.15	401	171.61	16.65	3.38	2.50	3.21
ENST00000529974.1	ENSG00000109861.15	747	516.01	166.62	11.26	8.31	10.68
ENST00000533865.5	ENSG00000109861.15	542	311.28	0.00	0.00	0.00	0.00
ENST00000533897.1	ENSG00000109861.15	4344	4112.95	70.09	0.59	0.44	0.56
ENST00000534131.1	ENSG00000109861.15	583	352.18	53.08	5.26	3.88	4.99
ENST00000317945.6	ENSG00000109881.16	2109	1877.95	449.02	8.34	6.16	29.14
ENST00000328697.10	ENSG00000109881.16	2103	1871.95	600.65	11.19	8.26	39.11
ENST00000529615.1	ENSG00000109881.16	716	485.03	126.33	9.08	6.71	31.75
ENST00000335953.8	ENSG00000109906.13	2523	2291.95	0.00	0.00	0.00	0.00
ENST00000392996.2	ENSG00000109906.13	2287	2055.95	0.00	0.00	0.00	0.00
ENST00000535379.1	ENSG00000109906.13	705	474.04	0.00	0.00	0.00	0.00
ENST00000535509.1	ENSG00000109906.13	727	496.02	0.00	0.00	0.00	0.00
ENST00000535700.1	ENSG00000109906.13	572	341.20	0.00	0.00	0.00	0.00
ENST00000539918.5	ENSG00000109906.13	757	526.00	0.00	0.00	0.00	0.00
ENST00000541602.5	ENSG00000109906.13	4427	4195.95	0.00	0.00	0.00	0.00
ENST00000544220.1	ENSG00000109906.13	773	542.00	0.00	0.00	0.00	0.00
ENST00000545851.5	ENSG00000109906.13	534	303.30	0.00	0.00	0.00	0.00
ENST00000350638.9	ENSG00000109911.17	1784	1552.95	947.90	21.28	15.71	84.98
ENST00000379163.9	ENSG00000109911.17	1679	1447.95	63.73	1.53	1.13	6.13
ENST00000395934.2	ENSG00000109911.17	1961	1729.95	0.00	0.00	0.00	0.00
ENST00000474374.5	ENSG00000109911.17	1161	929.95	59.38	2.23	1.64	8.89
ENST00000227322.7	ENSG00000109917.10	6566	6334.95	1.97	0.01	0.01	0.02
ENST00000366405.2	ENSG00000109917.10	598	367.16	0.00	0.00	0.00	0.00
ENST00000425791.1	ENSG00000109917.10	603	372.15	158.74	14.87	10.98	26.11
ENST00000429220.5	ENSG00000109917.10	2364	2132.95	1331.75	21.77	16.07	38.22
ENST00000431973.5	ENSG00000109917.10	508	277.40	17.82	2.24	1.65	3.93
ENST00000444935.5	ENSG00000109917.10	2497	2265.95	719.07	11.07	8.17	19.43
ENST00000449430.1	ENSG00000109917.10	691	460.05	82.13	6.23	4.60	10.93
ENST00000487030.1	ENSG00000109917.10	554	323.25	5.52	0.60	0.44	1.04
ENST00000498065.1	ENSG00000109917.10	425	195.13	1.01	0.18	0.13	0.32
ENST00000302503.7	ENSG00000109919.9	2587	2355.95	2167.22	32.08	23.68	39.13
ENST00000525649.5	ENSG00000109919.9	599	368.16	0.00	0.00	0.00	0.00
ENST00000530428.1	ENSG00000109919.9	930	698.95	384.35	19.18	14.16	23.39
ENST00000533571.1	ENSG00000109919.9	535	304.30	77.79	8.91	6.58	10.87
ENST00000534074.5	ENSG00000109919.9	811	579.98	362.64	21.80	16.10	26.60
ENST00000539759.5	ENSG00000109919.9	581	350.19	0.00	0.00	0.00	0.00
ENST00000263773.9	ENSG00000109920.12	3972	3740.95	3418.48	31.86	23.53	17.67
ENST00000524696.1	ENSG00000109920.12	481	250.54	0.00	0.00	0.00	0.00
ENST00000525316.1	ENSG00000109920.12	412	182.36	7.43	1.42	1.05	0.79
ENST00000525792.5	ENSG00000109920.12	840	608.97	97.85	5.60	4.14	3.11
ENST00000526109.6	ENSG00000109920.12	673	442.06	2.22	0.18	0.13	0.10
ENST00000527894.1	ENSG00000109920.12	610	379.14	902.79	83.03	61.30	46.06
ENST00000528388.5	ENSG00000109920.12	814	582.98	50.96	3.05	2.25	1.69
ENST00000529156.1	ENSG00000109920.12	344	117.12	44.33	13.20	9.74	7.32
ENST00000530207.1	ENSG00000109920.12	2917	2685.95	16.34	0.21	0.16	0.12
ENST00000531394.1	ENSG00000109920.12	605	374.15	1.36	0.13	0.09	0.07
ENST00000532646.6	ENSG00000109920.12	919	687.95	6.68	0.34	0.25	0.19
ENST00000533707.1	ENSG00000109920.12	472	241.60	26.02	3.76	2.77	2.08
ENST00000534003.5	ENSG00000109920.12	2515	2283.95	840.78	12.84	9.48	7.12
ENST00000540172.2	ENSG00000109920.12	582	351.18	5.58	0.55	0.41	0.31
ENST00000542975.1	ENSG00000109920.12	577	346.19	0.00	0.00	0.00	0.00
ENST00000544590.1	ENSG00000109920.12	491	260.48	180.18	24.12	17.81	13.38
ENST00000264037.2	ENSG00000109927.9	6468	6236.95	5.57	0.03	0.02	13.52
ENST00000392793.5	ENSG00000109927.9	7426	7194.95	0.00	0.00	0.00	0.00
ENST00000478058.1	ENSG00000109927.9	832	600.97	3.43	0.20	0.15	86.48
ENST00000264027.8	ENSG00000109929.9	2456	2224.95	113.79	1.78	1.32	6.18
ENST00000392789.2	ENSG00000109929.9	2258	2026.95	332.58	5.72	4.22	19.84
ENST00000524683.5	ENSG00000109929.9	2391	2159.95	14.78	0.24	0.18	0.83
ENST00000527183.1	ENSG00000109929.9	1524	1292.95	261.69	7.06	5.21	24.47
ENST00000527762.5	ENSG00000109929.9	589	358.17	64.28	6.26	4.62	21.70
ENST00000528991.1	ENSG00000109929.9	346	118.98	0.00	0.00	0.00	0.00
ENST00000531140.1	ENSG00000109929.9	767	536.00	94.53	6.15	4.54	21.32
ENST00000534230.5	ENSG00000109929.9	1861	1629.95	0.00	0.00	0.00	0.00
ENST00000534455.5	ENSG00000109929.9	921	689.95	32.35	1.63	1.21	5.67
ENST00000227348.8	ENSG00000109943.8	2469	2237.95	30.49	0.48	0.35	36.65
ENST00000533416.1	ENSG00000109943.8	592	361.17	8.51	0.82	0.61	63.35
ENST00000533709.1	ENSG00000109943.8	1929	1697.95	0.00	0.00	0.00	0.00
ENST00000227349.6	ENSG00000109944.10	3147	2915.95	0.00	0.00	0.00	0.00
ENST00000307257.10	ENSG00000109944.10	1964	1732.95	30.11	0.61	0.45	21.52
ENST00000531316.1	ENSG00000109944.10	2782	2550.95	157.58	2.15	1.59	76.53
ENST00000534362.1	ENSG00000109944.10	1063	831.95	1.31	0.05	0.04	1.95
ENST00000312527.8	ENSG00000109956.12	3652	3420.95	0.00	0.00	0.00	0.00
ENST00000392580.5	ENSG00000109956.12	3522	3290.95	74.00	0.78	0.58	100.00
ENST00000524765.1	ENSG00000109956.12	5737	5505.95	0.00	0.00	0.00	0.00
ENST00000531510.1	ENSG00000109956.12	757	526.00	0.00	0.00	0.00	0.00
ENST00000531778.1	ENSG00000109956.12	6160	5928.95	0.00	0.00	0.00	0.00
ENST00000227378.7	ENSG00000109971.13	2186	1954.95	53070.53	946.63	698.91	64.21
ENST00000453788.6	ENSG00000109971.13	2004	1772.95	21.59	0.42	0.31	0.03
ENST00000524552.5	ENSG00000109971.13	963	731.95	1198.74	57.11	42.16	3.87
ENST00000524590.5	ENSG00000109971.13	536	305.29	0.00	0.00	0.00	0.00
ENST00000525463.5	ENSG00000109971.13	583	352.18	0.00	0.00	0.00	0.00
ENST00000525624.5	ENSG00000109971.13	1048	816.95	1.72	0.07	0.05	0.00
ENST00000526110.5	ENSG00000109971.13	1924	1692.95	0.00	0.00	0.00	0.00
ENST00000526686.1	ENSG00000109971.13	740	509.01	392.49	26.89	19.85	1.82
ENST00000526862.1	ENSG00000109971.13	504	273.42	0.00	0.00	0.00	0.00
ENST00000527387.5	ENSG00000109971.13	579	348.19	0.00	0.00	0.00	0.00
ENST00000527983.5	ENSG00000109971.13	1509	1277.95	1866.23	50.92	37.60	3.45
ENST00000528292.5	ENSG00000109971.13	1112	880.95	0.00	0.00	0.00	0.00
ENST00000530391.1	ENSG00000109971.13	648	417.09	0.00	0.00	0.00	0.00
ENST00000531063.1	ENSG00000109971.13	578	347.19	178.37	17.91	13.23	1.22
ENST00000532091.1	ENSG00000109971.13	2301	2069.95	5856.54	98.66	72.84	6.69
ENST00000532167.5	ENSG00000109971.13	570	339.21	1.75	0.18	0.13	0.01
ENST00000532182.5	ENSG00000109971.13	674	443.06	0.00	0.00	0.00	0.00
ENST00000532636.5	ENSG00000109971.13	2306	2074.95	0.00	0.00	0.00	0.00
ENST00000532780.5	ENSG00000109971.13	1194	962.95	936.36	33.91	25.03	2.30
ENST00000533238.5	ENSG00000109971.13	465	234.66	0.00	0.00	0.00	0.00
ENST00000533540.5	ENSG00000109971.13	1826	1594.95	5824.66	127.35	94.02	8.64
ENST00000534319.5	ENSG00000109971.13	1884	1652.95	4014.77	84.70	62.53	5.74
ENST00000534567.5	ENSG00000109971.13	588	357.17	0.00	0.00	0.00	0.00
ENST00000534624.5	ENSG00000109971.13	2463	2231.95	1889.24	29.52	21.79	2.00
ENST00000263314.2	ENSG00000109991.8	1831	1599.95	0.00	0.00	0.00	0.00
ENST00000533436.1	ENSG00000109991.8	468	237.63	0.00	0.00	0.00	0.00
ENST00000534820.1	ENSG00000109991.8	837	605.97	0.00	0.00	0.00	0.00
ENST00000616487.4	ENSG00000109991.8	1346	1114.95	0.00	0.00	0.00	0.00
ENST00000361352.9	ENSG00000110002.15	1863	1631.95	851.76	18.20	13.44	65.34
ENST00000392744.4	ENSG00000110002.15	2691	2459.95	59.86	0.85	0.63	3.05
ENST00000392748.5	ENSG00000110002.15	3419	3187.95	265.70	2.91	2.15	10.43
ENST00000449321.5	ENSG00000110002.15	1978	1746.95	166.89	3.33	2.46	11.96
ENST00000456829.6	ENSG00000110002.15	4388	4156.95	0.00	0.00	0.00	0.00
ENST00000533623.1	ENSG00000110002.15	540	309.28	22.80	2.57	1.90	9.23
ENST00000321460.5	ENSG00000110011.13	1015	783.95	134.61	5.99	4.42	36.69
ENST00000321685.7	ENSG00000110011.13	1288	1056.95	140.73	4.64	3.43	28.45
ENST00000355040.8	ENSG00000110011.13	759	528.00	0.00	0.00	0.00	0.00
ENST00000535246.1	ENSG00000110011.13	502	271.42	0.00	0.00	0.00	0.00
ENST00000536006.5	ENSG00000110011.13	693	462.05	5.27	0.40	0.29	2.43
ENST00000537109.1	ENSG00000110011.13	1340	1108.95	44.60	1.40	1.04	8.59
ENST00000538961.1	ENSG00000110011.13	534	303.30	0.00	0.00	0.00	0.00
ENST00000540945.1	ENSG00000110011.13	703	472.04	11.90	0.88	0.65	5.39
ENST00000542376.5	ENSG00000110011.13	546	315.27	0.00	0.00	0.00	0.00
ENST00000543685.1	ENSG00000110011.13	265	50.37	2.77	1.91	1.41	11.73
ENST00000543791.5	ENSG00000110011.13	489	258.49	8.13	1.10	0.81	6.72
ENST00000628077.2	ENSG00000110011.13	938	706.95	0.00	0.00	0.00	0.00
ENST00000263593.7	ENSG00000110013.12	5583	5351.95	11.72	0.08	0.06	1.05
ENST00000436137.2	ENSG00000110013.12	2272	2040.95	55.28	0.94	0.70	12.97
ENST00000525730.1	ENSG00000110013.12	569	338.21	0.00	0.00	0.00	0.00
ENST00000533613.1	ENSG00000110013.12	568	337.21	11.95	1.24	0.91	16.97
ENST00000545756.5	ENSG00000110013.12	2921	2689.95	14.12	0.18	0.14	2.51
ENST00000618733.4	ENSG00000110013.12	1980	1748.95	242.82	4.84	3.57	66.50
ENST00000352068.5	ENSG00000110025.12	771	540.00	1.10	0.07	0.05	3.06
ENST00000377244.7	ENSG00000110025.12	1939	1707.95	90.31	1.84	1.36	79.37
ENST00000524831.5	ENSG00000110025.12	627	396.12	0.00	0.00	0.00	0.00
ENST00000525648.1	ENSG00000110025.12	312	88.21	0.00	0.00	0.00	0.00
ENST00000526702.1	ENSG00000110025.12	4713	4481.95	9.29	0.07	0.05	3.11
ENST00000529673.5	ENSG00000110025.12	573	342.20	3.30	0.34	0.25	14.46
ENST00000534637.5	ENSG00000110025.12	704	473.04	0.00	0.00	0.00	0.00
ENST00000395074.6	ENSG00000110031.12	1833	1601.95	1546.62	33.67	24.86	72.72
ENST00000528489.1	ENSG00000110031.12	1751	1519.95	26.68	0.61	0.45	1.32
ENST00000528954.5	ENSG00000110031.12	1879	1647.95	0.00	0.00	0.00	0.00
ENST00000529915.1	ENSG00000110031.12	515	284.37	96.27	11.80	8.72	25.50
ENST00000530561.5	ENSG00000110031.12	2099	1867.95	11.43	0.21	0.16	0.46
ENST00000227451.3	ENSG00000110042.7	5642	5410.95	529.37	3.41	2.52	82.64
ENST00000527475.1	ENSG00000110042.7	651	420.09	8.63	0.72	0.53	17.36
ENST00000531902.1	ENSG00000110042.7	494	263.46	0.00	0.00	0.00	0.00
ENST00000532982.5	ENSG00000110042.7	1708	1476.95	0.00	0.00	0.00	0.00
ENST00000377264.7	ENSG00000110046.12	6357	6125.95	114.65	0.65	0.48	34.21
ENST00000418259.5	ENSG00000110046.12	5654	5422.95	101.47	0.65	0.48	34.21
ENST00000421419.3	ENSG00000110046.12	1481	1249.95	18.66	0.52	0.38	27.30
ENST00000461701.5	ENSG00000110046.12	2031	1799.95	4.22	0.08	0.06	4.28
ENST00000461955.1	ENSG00000110046.12	575	344.20	0.00	0.00	0.00	0.00
ENST00000472525.1	ENSG00000110046.12	515	284.37	0.00	0.00	0.00	0.00
ENST00000320631.7	ENSG00000110047.17	4551	4319.95	11.82	0.10	0.07	0.74
ENST00000359393.6	ENSG00000110047.17	3618	3386.95	0.00	0.00	0.00	0.00
ENST00000411683.1	ENSG00000110047.17	557	326.24	0.00	0.00	0.00	0.00
ENST00000421510.5	ENSG00000110047.17	1015	783.95	0.00	0.00	0.00	0.00
ENST00000433803.1	ENSG00000110047.17	1191	959.95	0.00	0.00	0.00	0.00
ENST00000455148.1	ENSG00000110047.17	546	315.27	1.19	0.13	0.10	1.02
ENST00000457202.1	ENSG00000110047.17	534	303.30	0.00	0.00	0.00	0.00
ENST00000466015.1	ENSG00000110047.17	1290	1058.95	85.61	2.82	2.08	21.81
ENST00000484846.1	ENSG00000110047.17	3469	3237.95	2.90	0.03	0.02	0.24
ENST00000488711.1	ENSG00000110047.17	648	417.09	48.95	4.09	3.02	31.66
ENST00000489379.1	ENSG00000110047.17	588	357.17	0.00	0.00	0.00	0.00
ENST00000498472.1	ENSG00000110047.17	557	326.24	1.07	0.11	0.08	0.88
ENST00000621096.4	ENSG00000110047.17	3336	3104.95	502.47	5.64	4.17	43.65
ENST00000263847.5	ENSG00000110048.11	5083	4851.95	3194.33	22.96	16.95	86.73
ENST00000525357.1	ENSG00000110048.11	991	759.95	0.00	0.00	0.00	0.00
ENST00000528903.1	ENSG00000110048.11	873	641.96	64.67	3.51	2.59	13.27
ENST00000227471.6	ENSG00000110057.7	2316	2084.95	199.91	3.34	2.47	47.33
ENST00000524455.5	ENSG00000110057.7	836	604.97	7.14	0.41	0.30	5.82
ENST00000525368.1	ENSG00000110057.7	529	298.32	14.39	1.68	1.24	23.81
ENST00000528096.1	ENSG00000110057.7	953	721.95	0.00	0.00	0.00	0.00
ENST00000528423.1	ENSG00000110057.7	833	601.97	0.00	0.00	0.00	0.00
ENST00000530138.3	ENSG00000110057.7	821	589.97	7.29	0.43	0.32	6.10
ENST00000531152.2	ENSG00000110057.7	729	498.02	0.00	0.00	0.00	0.00
ENST00000533424.5	ENSG00000110057.7	1275	1043.95	12.98	0.43	0.32	6.14
ENST00000610659.4	ENSG00000110057.7	513	282.38	0.00	0.00	0.00	0.00
ENST00000622364.4	ENSG00000110057.7	1021	789.95	17.29	0.76	0.56	10.80
ENST00000227474.7	ENSG00000110060.8	1843	1611.95	145.97	3.16	2.33	6.25
ENST00000529801.1	ENSG00000110060.8	579	348.19	13.93	1.40	1.03	2.76
ENST00000530811.5	ENSG00000110060.8	1792	1560.95	209.94	4.69	3.46	9.28
ENST00000534158.5	ENSG00000110060.8	605	374.15	7.04	0.66	0.48	1.30
ENST00000613398.4	ENSG00000110060.8	1419	1187.95	1385.12	40.66	30.02	80.42
ENST00000263579.4	ENSG00000110063.8	1479	1247.95	1796.38	50.20	37.06	76.21
ENST00000529149.1	ENSG00000110063.8	2467	2235.95	54.94	0.86	0.63	1.30
ENST00000530860.5	ENSG00000110063.8	661	430.08	182.68	14.81	10.94	22.49
ENST00000304363.8	ENSG00000110066.14	5837	5605.95	3.75	0.02	0.02	0.04
ENST00000323599.10	ENSG00000110066.14	653	422.08	0.00	0.00	0.00	0.00
ENST00000401547.6	ENSG00000110066.14	2666	2434.95	808.19	11.57	8.55	18.77
ENST00000402185.6	ENSG00000110066.14	1881	1649.95	0.00	0.00	0.00	0.00
ENST00000402789.5	ENSG00000110066.14	1599	1367.95	1162.24	29.63	21.87	48.04
ENST00000405515.5	ENSG00000110066.14	2869	2637.95	0.00	0.00	0.00	0.00
ENST00000427752.6	ENSG00000110066.14	2475	2243.95	185.18	2.88	2.12	4.67
ENST00000434573.1	ENSG00000110066.14	585	354.18	0.00	0.00	0.00	0.00
ENST00000441488.6	ENSG00000110066.14	2816	2584.95	491.65	6.63	4.90	10.75
ENST00000453170.5	ENSG00000110066.14	594	363.16	0.00	0.00	0.00	0.00
ENST00000458496.1	ENSG00000110066.14	556	325.24	0.00	0.00	0.00	0.00
ENST00000466295.1	ENSG00000110066.14	638	407.10	68.51	5.87	4.33	9.52
ENST00000524672.2	ENSG00000110066.14	662	431.08	10.37	0.84	0.62	1.36
ENST00000533271.5	ENSG00000110066.14	521	290.34	0.00	0.00	0.00	0.00
ENST00000615954.4	ENSG00000110066.14	4306	4074.95	494.12	4.23	3.12	6.86
ENST00000263578.9	ENSG00000110074.10	1970	1738.95	113.19	2.27	1.68	13.99
ENST00000524751.5	ENSG00000110074.10	895	663.95	0.00	0.00	0.00	0.00
ENST00000525083.5	ENSG00000110074.10	1228	996.95	0.00	0.00	0.00	0.00
ENST00000525770.5	ENSG00000110074.10	1427	1195.95	134.12	3.91	2.89	24.11
ENST00000526366.5	ENSG00000110074.10	553	322.25	0.00	0.00	0.00	0.00
ENST00000526525.1	ENSG00000110074.10	586	355.18	2.20	0.22	0.16	1.33
ENST00000527004.5	ENSG00000110074.10	1760	1528.95	0.00	0.00	0.00	0.00
ENST00000527875.1	ENSG00000110074.10	583	352.18	2.06	0.20	0.15	1.26
ENST00000529802.1	ENSG00000110074.10	580	349.19	18.61	1.86	1.37	11.46
ENST00000530642.1	ENSG00000110074.10	3045	2813.95	9.54	0.12	0.09	0.73
ENST00000531257.1	ENSG00000110074.10	800	568.98	0.00	0.00	0.00	0.00
ENST00000532101.5	ENSG00000110074.10	1030	798.95	36.12	1.58	1.16	9.72
ENST00000532125.1	ENSG00000110074.10	1825	1593.95	34.04	0.74	0.55	4.59
ENST00000532590.1	ENSG00000110074.10	674	443.06	65.75	5.17	3.82	31.91
ENST00000533395.5	ENSG00000110074.10	704	473.04	0.00	0.00	0.00	0.00
ENST00000533839.5	ENSG00000110074.10	559	328.23	1.37	0.15	0.11	0.90
ENST00000534011.5	ENSG00000110074.10	1955	1723.95	0.00	0.00	0.00	0.00
ENST00000534315.5	ENSG00000110074.10	2210	1978.95	0.00	0.00	0.00	0.00
ENST00000265636.9	ENSG00000110075.14	4794	4562.95	46.89	0.36	0.26	0.22
ENST00000265637.8	ENSG00000110075.14	4783	4551.95	22.37	0.17	0.13	0.11
ENST00000393800.6	ENSG00000110075.14	5093	4861.95	1930.44	13.85	10.22	8.62
ENST00000393801.7	ENSG00000110075.14	5069	4837.95	0.00	0.00	0.00	0.00
ENST00000524845.5	ENSG00000110075.14	2771	2539.95	393.58	5.40	3.99	3.36
ENST00000524904.5	ENSG00000110075.14	4292	4060.95	2207.32	18.95	13.99	11.80
ENST00000525050.5	ENSG00000110075.14	513	282.38	95.60	11.81	8.72	7.35
ENST00000525152.1	ENSG00000110075.14	582	351.18	59.46	5.90	4.36	3.68
ENST00000525421.5	ENSG00000110075.14	830	598.97	38.63	2.25	1.66	1.40
ENST00000526307.5	ENSG00000110075.14	4134	3902.95	20.60	0.18	0.14	0.11
ENST00000526574.1	ENSG00000110075.14	489	258.49	18.06	2.44	1.80	1.52
ENST00000526593.1	ENSG00000110075.14	570	339.21	0.00	0.00	0.00	0.00
ENST00000527069.5	ENSG00000110075.14	573	342.20	28.45	2.90	2.14	1.81
ENST00000527403.6	ENSG00000110075.14	4862	4630.95	57.69	0.43	0.32	0.27
ENST00000528635.5	ENSG00000110075.14	538	307.29	0.00	0.00	0.00	0.00
ENST00000529172.1	ENSG00000110075.14	500	269.43	279.97	36.23	26.75	22.56
ENST00000529344.5	ENSG00000110075.14	603	372.15	4.18	0.39	0.29	0.24
ENST00000529710.5	ENSG00000110075.14	3228	2996.95	0.00	0.00	0.00	0.00
ENST00000529907.5	ENSG00000110075.14	826	594.97	36.14	2.12	1.56	1.32
ENST00000530427.5	ENSG00000110075.14	560	329.23	0.00	0.00	0.00	0.00
ENST00000530734.1	ENSG00000110075.14	576	345.20	340.96	34.44	25.43	21.44
ENST00000531244.1	ENSG00000110075.14	687	456.05	124.80	9.54	7.05	5.94
ENST00000531432.1	ENSG00000110075.14	589	358.17	109.07	10.62	7.84	6.61
ENST00000533127.5	ENSG00000110075.14	551	320.25	2.04	0.22	0.16	0.14
ENST00000534190.5	ENSG00000110075.14	1980	1748.95	114.03	2.27	1.68	1.42
ENST00000534534.5	ENSG00000110075.14	2968	2736.95	9.66	0.12	0.09	0.08
ENST00000265459.10	ENSG00000110076.18	6621	6389.95	0.00	0.00	0.00	0.00
ENST00000301894.6	ENSG00000110076.18	3535	3303.95	0.00	0.00	0.00	0.00
ENST00000377551.5	ENSG00000110076.18	6373	6141.95	4.17	0.02	0.02	5.88
ENST00000377559.7	ENSG00000110076.18	6413	6181.95	0.00	0.00	0.00	0.00
ENST00000409571.5	ENSG00000110076.18	6381	6149.95	0.00	0.00	0.00	0.00
ENST00000417749.5	ENSG00000110076.18	618	387.13	0.00	0.00	0.00	0.00
ENST00000423049.1	ENSG00000110076.18	828	596.97	1.00	0.06	0.04	14.50
ENST00000437746.1	ENSG00000110076.18	643	412.10	0.00	0.00	0.00	0.00
ENST00000442300.5	ENSG00000110076.18	878	646.96	0.00	0.00	0.00	0.00
ENST00000464307.5	ENSG00000110076.18	3232	3000.95	0.00	0.00	0.00	0.00
ENST00000466324.1	ENSG00000110076.18	3155	2923.95	0.00	0.00	0.00	0.00
ENST00000467055.5	ENSG00000110076.18	392	162.85	0.00	0.00	0.00	0.00
ENST00000475737.1	ENSG00000110076.18	580	349.19	0.00	0.00	0.00	0.00
ENST00000486057.1	ENSG00000110076.18	538	307.29	2.83	0.32	0.24	79.62
ENST00000487484.1	ENSG00000110076.18	562	331.23	0.00	0.00	0.00	0.00
ENST00000496291.1	ENSG00000110076.18	611	380.14	0.00	0.00	0.00	0.00
ENST00000412309.6	ENSG00000110077.14	1284	1052.95	133.46	4.42	3.26	9.60
ENST00000420732.6	ENSG00000110077.14	863	631.96	12.79	0.71	0.52	1.53
ENST00000426738.6	ENSG00000110077.14	1736	1504.95	0.00	0.00	0.00	0.00
ENST00000525549.5	ENSG00000110077.14	552	321.25	13.38	1.45	1.07	3.16
ENST00000526677.1	ENSG00000110077.14	2416	2184.95	80.01	1.28	0.94	2.77
ENST00000526697.1	ENSG00000110077.14	549	318.26	3.94	0.43	0.32	0.94
ENST00000527254.5	ENSG00000110077.14	790	558.99	0.00	0.00	0.00	0.00
ENST00000528851.5	ENSG00000110077.14	1806	1574.95	86.96	1.93	1.42	4.18
ENST00000528925.1	ENSG00000110077.14	509	278.39	0.00	0.00	0.00	0.00
ENST00000529054.5	ENSG00000110077.14	1160	928.95	0.00	0.00	0.00	0.00
ENST00000529906.5	ENSG00000110077.14	589	358.17	1.04	0.10	0.07	0.22
ENST00000530179.1	ENSG00000110077.14	548	317.26	72.88	8.01	5.91	17.40
ENST00000530839.5	ENSG00000110077.14	1383	1151.95	122.68	3.71	2.74	8.07
ENST00000531531.1	ENSG00000110077.14	567	336.21	0.00	0.00	0.00	0.00
ENST00000531914.5	ENSG00000110077.14	640	409.10	246.10	20.98	15.49	45.57
ENST00000532169.5	ENSG00000110077.14	1136	904.95	57.57	2.22	1.64	4.82
ENST00000533023.5	ENSG00000110077.14	780	548.99	6.19	0.39	0.29	0.85
ENST00000533409.1	ENSG00000110077.14	682	451.06	0.00	0.00	0.00	0.00
ENST00000533660.1	ENSG00000110077.14	571	340.21	2.71	0.28	0.21	0.60
ENST00000533989.5	ENSG00000110077.14	586	355.18	1.28	0.13	0.09	0.27
ENST00000534596.5	ENSG00000110077.14	577	346.19	0.00	0.00	0.00	0.00
ENST00000337908.4	ENSG00000110079.16	1604	1372.95	1194.49	30.34	22.40	68.69
ENST00000343968.8	ENSG00000110079.16	1676	1444.95	201.13	4.85	3.58	10.99
ENST00000527056.5	ENSG00000110079.16	851	619.96	0.00	0.00	0.00	0.00
ENST00000529950.1	ENSG00000110079.16	658	427.08	2.33	0.19	0.14	0.43
ENST00000529991.1	ENSG00000110079.16	727	496.02	58.70	4.13	3.05	9.34
ENST00000532114.5	ENSG00000110079.16	698	467.04	62.36	4.66	3.44	10.54
ENST00000227495.10	ENSG00000110080.18	1790	1558.95	79.24	1.77	1.31	11.93
ENST00000356132.8	ENSG00000110080.18	1745	1513.95	61.34	1.41	1.04	9.51
ENST00000392669.6	ENSG00000110080.18	1724	1492.95	0.00	0.00	0.00	0.00
ENST00000444328.6	ENSG00000110080.18	1812	1580.95	359.66	7.93	5.86	53.41
ENST00000449406.6	ENSG00000110080.18	1669	1437.95	0.00	0.00	0.00	0.00
ENST00000524834.5	ENSG00000110080.18	788	556.99	6.75	0.42	0.31	2.85
ENST00000524860.1	ENSG00000110080.18	1012	780.95	10.85	0.48	0.36	3.26
ENST00000526311.5	ENSG00000110080.18	574	343.20	0.00	0.00	0.00	0.00
ENST00000526727.5	ENSG00000110080.18	1967	1735.95	6.39	0.13	0.09	0.86
ENST00000526756.5	ENSG00000110080.18	802	570.98	9.59	0.59	0.43	3.94
ENST00000528605.5	ENSG00000110080.18	1100	868.95	5.78	0.23	0.17	1.56
ENST00000528858.5	ENSG00000110080.18	763	532.00	0.00	0.00	0.00	0.00
ENST00000530591.5	ENSG00000110080.18	1459	1227.95	0.00	0.00	0.00	0.00
ENST00000531217.5	ENSG00000110080.18	1745	1513.95	0.00	0.00	0.00	0.00
ENST00000532243.5	ENSG00000110080.18	1825	1593.95	0.00	0.00	0.00	0.00
ENST00000533826.1	ENSG00000110080.18	1037	805.95	22.08	0.96	0.71	6.43
ENST00000534083.5	ENSG00000110080.18	1919	1687.95	10.82	0.22	0.17	1.51
ENST00000534452.5	ENSG00000110080.18	550	319.26	0.00	0.00	0.00	0.00
ENST00000534457.5	ENSG00000110080.18	987	755.95	12.26	0.57	0.42	3.81
ENST00000534733.6	ENSG00000110080.18	545	314.27	1.23	0.14	0.10	0.92
ENST00000265641.9	ENSG00000110090.12	5232	5000.95	169.71	1.18	0.87	19.20
ENST00000376618.6	ENSG00000110090.12	2635	2403.95	0.00	0.00	0.00	0.00
ENST00000537756.2	ENSG00000110090.12	585	354.18	0.00	0.00	0.00	0.00
ENST00000538994.1	ENSG00000110090.12	617	386.13	4.50	0.41	0.30	6.60
ENST00000539743.5	ENSG00000110090.12	2382	2150.95	248.82	4.03	2.98	65.46
ENST00000540367.5	ENSG00000110090.12	2496	2264.95	34.97	0.54	0.40	8.74
ENST00000561996.1	ENSG00000110090.12	559	328.23	0.00	0.00	0.00	0.00
ENST00000565318.5	ENSG00000110090.12	511	280.38	0.00	0.00	0.00	0.00
ENST00000569129.5	ENSG00000110090.12	499	268.44	0.00	0.00	0.00	0.00
ENST00000227507.2	ENSG00000110092.3	4307	4075.95	45707.51	391.04	288.71	49.99
ENST00000535993.1	ENSG00000110092.3	568	337.21	2034.98	210.44	155.37	26.90
ENST00000536559.1	ENSG00000110092.3	553	322.25	39.45	4.27	3.15	0.55
ENST00000539241.1	ENSG00000110092.3	920	688.95	1341.40	67.89	50.13	8.68
ENST00000542367.1	ENSG00000110092.3	476	245.57	388.80	55.21	40.76	7.06
ENST00000545484.1	ENSG00000110092.3	430	200.05	305.86	53.31	39.36	6.82
ENST00000227520.9	ENSG00000110104.11	1893	1661.95	340.87	7.15	5.28	100.00
ENST00000535217.1	ENSG00000110104.11	1488	1256.95	0.00	0.00	0.00	0.00
ENST00000545580.1	ENSG00000110104.11	697	466.04	0.00	0.00	0.00	0.00
ENST00000227524.8	ENSG00000110107.8	2157	1925.95	383.20	6.94	5.12	74.96
ENST00000535326.1	ENSG00000110107.8	779	547.99	10.32	0.66	0.48	7.09
ENST00000539180.1	ENSG00000110107.8	441	210.90	4.43	0.73	0.54	7.91
ENST00000539960.1	ENSG00000110107.8	796	564.98	15.05	0.93	0.69	10.04
ENST00000540473.5	ENSG00000110107.8	169	5.60	0.00	0.00	0.00	0.00
ENST00000541371.5	ENSG00000110107.8	943	711.95	0.00	0.00	0.00	0.00
ENST00000546152.1	ENSG00000110107.8	814	582.98	0.00	0.00	0.00	0.00
ENST00000227525.7	ENSG00000110108.9	2413	2181.95	350.36	5.60	4.13	6.46
ENST00000536171.1	ENSG00000110108.9	1959	1727.95	2504.52	50.54	37.32	58.34
ENST00000540280.1	ENSG00000110108.9	724	493.02	431.11	30.49	22.51	35.20
ENST00000334619.6	ENSG00000110148.9	2121	1889.95	0.00	0.00	0.00	0.00
ENST00000525014.1	ENSG00000110148.9	792	560.99	0.00	0.00	0.00	0.00
ENST00000525462.1	ENSG00000110148.9	2138	1906.95	0.00	0.00	0.00	0.00
ENST00000531712.5	ENSG00000110148.9	463	232.67	0.00	0.00	0.00	0.00
ENST00000532396.1	ENSG00000110148.9	247	38.12	0.00	0.00	0.00	0.00
ENST00000532715.5	ENSG00000110148.9	1734	1502.95	0.00	0.00	0.00	0.00
ENST00000265983.7	ENSG00000110169.10	1652	1420.95	7.54	0.19	0.14	51.56
ENST00000525057.5	ENSG00000110169.10	760	529.00	0.00	0.00	0.00	0.00
ENST00000527105.1	ENSG00000110169.10	121	0.00	0.00	0.00	0.00	0.00
ENST00000527556.5	ENSG00000110169.10	1126	894.95	4.46	0.17	0.13	48.44
ENST00000528348.5	ENSG00000110169.10	919	687.95	0.00	0.00	0.00	0.00
ENST00000529037.1	ENSG00000110169.10	672	441.07	0.00	0.00	0.00	0.00
ENST00000529775.1	ENSG00000110169.10	803	571.98	0.00	0.00	0.00	0.00
ENST00000533369.5	ENSG00000110169.10	536	305.29	0.00	0.00	0.00	0.00
ENST00000533561.5	ENSG00000110169.10	429	199.06	0.00	0.00	0.00	0.00
ENST00000533856.5	ENSG00000110169.10	423	193.16	0.00	0.00	0.00	0.00
ENST00000534429.1	ENSG00000110169.10	486	255.51	0.00	0.00	0.00	0.00
ENST00000534800.1	ENSG00000110169.10	342	115.27	0.00	0.00	0.00	0.00
ENST00000615166.1	ENSG00000110169.10	826	594.97	0.00	0.00	0.00	0.00
ENST00000345851.7	ENSG00000110171.18	2879	2647.95	75.46	0.99	0.73	12.43
ENST00000359518.7	ENSG00000110171.18	3042	2810.95	0.00	0.00	0.00	0.00
ENST00000525074.5	ENSG00000110171.18	3044	2812.95	0.00	0.00	0.00	0.00
ENST00000526845.1	ENSG00000110171.18	658	427.08	0.00	0.00	0.00	0.00
ENST00000527237.1	ENSG00000110171.18	339	112.49	0.00	0.00	0.00	0.00
ENST00000528227.5	ENSG00000110171.18	1117	885.95	0.00	0.00	0.00	0.00
ENST00000528932.1	ENSG00000110171.18	555	324.24	3.36	0.36	0.27	4.52
ENST00000529058.1	ENSG00000110171.18	723	492.02	15.40	1.09	0.81	13.65
ENST00000529529.1	ENSG00000110171.18	785	553.99	0.00	0.00	0.00	0.00
ENST00000530724.1	ENSG00000110171.18	651	420.09	17.18	1.43	1.05	17.83
ENST00000532542.1	ENSG00000110171.18	4419	4187.95	13.02	0.11	0.08	1.36
ENST00000533064.1	ENSG00000110171.18	1654	1422.95	123.58	3.03	2.24	37.88
ENST00000533309.5	ENSG00000110171.18	1647	1415.95	40.00	0.99	0.73	12.32
ENST00000536344.5	ENSG00000110171.18	2704	2472.95	0.00	0.00	0.00	0.00
ENST00000320585.10	ENSG00000110172.11	2654	2422.95	163.59	2.35	1.74	5.27
ENST00000457199.6	ENSG00000110172.11	2003	1771.95	282.94	5.57	4.11	12.45
ENST00000525317.5	ENSG00000110172.11	1136	904.95	187.13	7.21	5.32	16.13
ENST00000529402.1	ENSG00000110172.11	809	577.98	18.96	1.14	0.84	2.56
ENST00000529726.1	ENSG00000110172.11	4805	4573.95	26.59	0.20	0.15	0.45
ENST00000529987.5	ENSG00000110172.11	1698	1466.95	163.68	3.89	2.87	8.70
ENST00000530765.5	ENSG00000110172.11	564	333.22	184.27	19.28	14.24	43.12
ENST00000533062.5	ENSG00000110172.11	575	344.20	2.04	0.21	0.15	0.46
ENST00000533724.5	ENSG00000110172.11	5361	5129.95	118.16	0.80	0.59	1.80
ENST00000533739.1	ENSG00000110172.11	582	351.18	6.38	0.63	0.47	1.42
ENST00000533772.5	ENSG00000110172.11	566	335.22	32.87	3.42	2.52	7.65
ENST00000312293.8	ENSG00000110195.11	1107	875.95	0.00	0.00	0.00	0.00
ENST00000393676.3	ENSG00000110195.11	947	715.95	11.00	0.54	0.40	100.00
ENST00000393679.5	ENSG00000110195.11	1331	1099.95	0.00	0.00	0.00	0.00
ENST00000393681.6	ENSG00000110195.11	1061	829.95	0.00	0.00	0.00	0.00
ENST00000227618.8	ENSG00000110200.8	886	654.96	10.91	0.58	0.43	0.51
ENST00000438939.6	ENSG00000110200.8	330	104.26	0.00	0.00	0.00	0.00
ENST00000502597.2	ENSG00000110200.8	1481	1249.95	0.00	0.00	0.00	0.00
ENST00000535234.5	ENSG00000110200.8	848	616.97	4.56	0.26	0.19	0.23
ENST00000535503.5	ENSG00000110200.8	734	503.02	0.00	0.00	0.00	0.00
ENST00000537644.5	ENSG00000110200.8	606	375.14	13.42	1.25	0.92	1.10
ENST00000538117.5	ENSG00000110200.8	580	349.19	0.00	0.00	0.00	0.00
ENST00000538393.5	ENSG00000110200.8	867	635.96	0.00	0.00	0.00	0.00
ENST00000538919.5	ENSG00000110200.8	849	617.97	0.00	0.00	0.00	0.00
ENST00000539395.1	ENSG00000110200.8	563	332.22	0.00	0.00	0.00	0.00
ENST00000542531.5	ENSG00000110200.8	812	580.98	0.00	0.00	0.00	0.00
ENST00000543015.1	ENSG00000110200.8	500	269.43	461.50	59.73	44.10	52.59
ENST00000543050.5	ENSG00000110200.8	807	575.98	6.98	0.42	0.31	0.37
ENST00000543587.5	ENSG00000110200.8	883	651.96	38.77	2.07	1.53	1.83
ENST00000545333.5	ENSG00000110200.8	468	237.63	1.04	0.15	0.11	0.13
ENST00000545680.5	ENSG00000110200.8	872	640.96	101.48	5.52	4.08	4.86
ENST00000545944.5	ENSG00000110200.8	704	473.04	591.43	43.60	32.19	38.38
ENST00000442948.3	ENSG00000110203.8	805	573.98	0.00	0.00	0.00	0.00
ENST00000545379.1	ENSG00000110203.8	364	135.93	0.00	0.00	0.00	0.00
ENST00000546166.1	ENSG00000110203.8	335	108.82	0.00	0.00	0.00	0.00
ENST00000611028.2	ENSG00000110203.8	820	588.97	0.00	0.00	0.00	0.00
ENST00000612844.4	ENSG00000110203.8	992	760.95	0.00	0.00	0.00	0.00
ENST00000622388.4	ENSG00000110203.8	749	518.01	0.00	0.00	0.00	0.00
ENST00000227638.7	ENSG00000110218.8	2769	2537.95	1693.00	23.26	17.17	100.00
ENST00000436171.2	ENSG00000110218.8	2750	2518.95	0.00	0.00	0.00	0.00
ENST00000263674.3	ENSG00000110237.3	7853	7621.95	391.91	1.79	1.32	80.59
ENST00000536170.1	ENSG00000110237.3	793	561.99	0.00	0.00	0.00	0.00
ENST00000536481.1	ENSG00000110237.3	697	466.04	3.00	0.22	0.17	10.09
ENST00000537198.1	ENSG00000110237.3	351	123.65	0.00	0.00	0.00	0.00
ENST00000543530.1	ENSG00000110237.3	970	738.95	1.92	0.09	0.07	4.08
ENST00000544519.1	ENSG00000110237.3	579	348.19	1.16	0.12	0.09	5.24
ENST00000227665.8	ENSG00000110243.11	1897	1665.95	0.00	0.00	0.00	0.00
ENST00000433069.1	ENSG00000110243.11	526	295.33	0.00	0.00	0.00	0.00
ENST00000542499.5	ENSG00000110243.11	1929	1697.95	0.00	0.00	0.00	0.00
ENST00000357780.4	ENSG00000110244.6	1473	1241.95	0.00	0.00	0.00	0.00
ENST00000227667.7	ENSG00000110245.11	550	319.26	0.00	0.00	0.00	0.00
ENST00000375345.3	ENSG00000110245.11	604	373.15	0.00	0.00	0.00	0.00
ENST00000433777.5	ENSG00000110245.11	359	131.19	0.00	0.00	0.00	0.00
ENST00000470144.1	ENSG00000110245.11	269	53.29	0.00	0.00	0.00	0.00
ENST00000630701.1	ENSG00000110245.11	541	310.28	0.00	0.00	0.00	0.00
ENST00000278935.7	ENSG00000110274.14	5630	5398.95	289.50	1.87	1.38	6.27
ENST00000525416.5	ENSG00000110274.14	778	546.99	5.77	0.37	0.27	1.23
ENST00000525734.5	ENSG00000110274.14	616	385.13	0.00	0.00	0.00	0.00
ENST00000527609.5	ENSG00000110274.14	585	354.18	80.27	7.90	5.83	26.49
ENST00000528706.5	ENSG00000110274.14	1407	1175.95	20.01	0.59	0.44	1.99
ENST00000529153.5	ENSG00000110274.14	575	344.20	0.00	0.00	0.00	0.00
ENST00000532187.1	ENSG00000110274.14	658	427.08	0.00	0.00	0.00	0.00
ENST00000533153.5	ENSG00000110274.14	585	354.18	54.05	5.32	3.93	17.84
ENST00000533223.1	ENSG00000110274.14	5690	5458.95	10.71	0.07	0.05	0.23
ENST00000533433.1	ENSG00000110274.14	1565	1333.95	59.71	1.56	1.15	5.23
ENST00000533570.1	ENSG00000110274.14	492	261.48	89.67	11.96	8.83	40.08
ENST00000533675.5	ENSG00000110274.14	4761	4529.95	25.30	0.19	0.14	0.65
ENST00000533706.5	ENSG00000110274.14	5035	4803.95	0.00	0.00	0.00	0.00
ENST00000265981.6	ENSG00000110315.6	4074	3842.95	1691.14	15.35	11.33	32.33
ENST00000528665.5	ENSG00000110315.6	1374	1142.95	129.23	3.94	2.91	8.31
ENST00000530156.1	ENSG00000110315.6	779	547.99	4.15	0.26	0.19	0.56
ENST00000533412.5	ENSG00000110315.6	743	512.01	398.34	27.13	20.03	57.15
ENST00000534281.1	ENSG00000110315.6	5818	5586.95	126.15	0.79	0.58	1.66
ENST00000263468.12	ENSG00000110318.13	7039	6807.95	12.75	0.07	0.05	75.12
ENST00000532077.1	ENSG00000110318.13	631	400.11	0.25	0.02	0.02	24.88
ENST00000532529.1	ENSG00000110318.13	4533	4301.95	0.00	0.00	0.00	0.00
ENST00000339995.9	ENSG00000110321.15	3978	3746.95	1801.26	16.76	12.38	3.78
ENST00000396525.6	ENSG00000110321.15	3346	3114.95	4441.66	49.72	36.71	11.20
ENST00000524932.5	ENSG00000110321.15	1286	1054.95	1.77	0.06	0.04	0.01
ENST00000525606.5	ENSG00000110321.15	690	459.05	193.63	14.71	10.86	3.31
ENST00000525681.5	ENSG00000110321.15	3654	3422.95	27625.28	281.43	207.78	63.39
ENST00000525972.5	ENSG00000110321.15	584	353.18	0.00	0.00	0.00	0.00
ENST00000525995.1	ENSG00000110321.15	592	361.17	0.00	0.00	0.00	0.00
ENST00000526148.5	ENSG00000110321.15	4001	3769.95	129.19	1.19	0.88	0.27
ENST00000527015.1	ENSG00000110321.15	582	351.18	242.38	24.07	17.77	5.42
ENST00000527419.5	ENSG00000110321.15	571	340.21	0.00	0.00	0.00	0.00
ENST00000527526.5	ENSG00000110321.15	555	324.24	0.00	0.00	0.00	0.00
ENST00000528562.5	ENSG00000110321.15	601	370.15	0.00	0.00	0.00	0.00
ENST00000528839.1	ENSG00000110321.15	702	471.04	0.00	0.00	0.00	0.00
ENST00000530211.5	ENSG00000110321.15	591	360.17	0.00	0.00	0.00	0.00
ENST00000530564.1	ENSG00000110321.15	849	617.97	417.25	23.54	17.38	5.30
ENST00000530702.1	ENSG00000110321.15	563	332.22	0.00	0.00	0.00	0.00
ENST00000531180.1	ENSG00000110321.15	557	326.24	0.00	0.00	0.00	0.00
ENST00000531416.5	ENSG00000110321.15	1969	1737.95	3.77	0.08	0.06	0.02
ENST00000531507.5	ENSG00000110321.15	591	360.17	0.00	0.00	0.00	0.00
ENST00000531647.5	ENSG00000110321.15	579	348.19	0.00	0.00	0.00	0.00
ENST00000532082.5	ENSG00000110321.15	1069	837.95	0.00	0.00	0.00	0.00
ENST00000532120.1	ENSG00000110321.15	223	24.38	0.00	0.00	0.00	0.00
ENST00000532152.5	ENSG00000110321.15	587	356.18	45.79	4.48	3.31	1.01
ENST00000532349.1	ENSG00000110321.15	550	319.26	9.88	1.08	0.80	0.24
ENST00000532383.5	ENSG00000110321.15	6769	6537.95	3056.75	16.30	12.04	3.67
ENST00000532570.5	ENSG00000110321.15	573	342.20	0.00	0.00	0.00	0.00
ENST00000533485.1	ENSG00000110321.15	806	574.98	14.27	0.87	0.64	0.19
ENST00000534246.1	ENSG00000110321.15	523	292.34	34.08	4.06	3.00	0.92
ENST00000534272.1	ENSG00000110321.15	591	360.17	2.06	0.20	0.15	0.04
ENST00000534470.1	ENSG00000110321.15	520	289.35	44.98	5.42	4.00	1.22
ENST00000534605.1	ENSG00000110321.15	198	13.59	0.00	0.00	0.00	0.00
ENST00000227752.7	ENSG00000110324.10	3695	3463.95	16.65	0.17	0.12	0.72
ENST00000525467.1	ENSG00000110324.10	1497	1265.95	1.18	0.03	0.02	0.14
ENST00000526544.5	ENSG00000110324.10	1779	1547.95	0.00	0.00	0.00	0.00
ENST00000529924.6	ENSG00000110324.10	6711	6479.95	16.13	0.09	0.06	0.37
ENST00000530178.1	ENSG00000110324.10	907	675.95	9.32	0.48	0.36	2.06
ENST00000530761.5	ENSG00000110324.10	2271	2039.95	43.12	0.74	0.54	3.16
ENST00000531365.1	ENSG00000110324.10	467	236.64	71.11	10.48	7.74	44.93
ENST00000532009.1	ENSG00000110324.10	562	331.23	14.24	1.50	1.11	6.43
ENST00000533700.5	ENSG00000110324.10	2180	1948.95	46.89	0.84	0.62	3.60
ENST00000534335.1	ENSG00000110324.10	357	129.30	33.37	9.00	6.64	38.59
ENST00000534574.5	ENSG00000110324.10	2275	2043.95	0.00	0.00	0.00	0.00
ENST00000227756.4	ENSG00000110328.5	2504	2272.95	128.00	1.96	1.45	100.00
ENST00000526064.1	ENSG00000110328.5	1523	1291.95	0.00	0.00	0.00	0.00
ENST00000227758.6	ENSG00000110330.8	3743	3511.95	498.75	4.95	3.66	6.18
ENST00000527465.1	ENSG00000110330.8	595	364.16	521.64	49.95	36.88	62.29
ENST00000527808.1	ENSG00000110330.8	709	478.03	0.00	0.00	0.00	0.00
ENST00000527910.5	ENSG00000110330.8	4073	3841.95	0.00	0.00	0.00	0.00
ENST00000528344.1	ENSG00000110330.8	866	634.96	0.00	0.00	0.00	0.00
ENST00000530675.5	ENSG00000110330.8	1927	1695.95	914.28	18.80	13.88	23.44
ENST00000531259.5	ENSG00000110330.8	572	341.20	0.00	0.00	0.00	0.00
ENST00000532672.5	ENSG00000110330.8	2617	2385.95	210.62	3.08	2.27	3.84
ENST00000532832.5	ENSG00000110330.8	505	274.41	0.00	0.00	0.00	0.00
ENST00000533742.5	ENSG00000110330.8	720	489.03	0.00	0.00	0.00	0.00
ENST00000534130.1	ENSG00000110330.8	627	396.12	38.72	3.41	2.52	4.25
ENST00000534646.5	ENSG00000110330.8	562	331.23	0.00	0.00	0.00	0.00
ENST00000613397.4	ENSG00000110330.8	4066	3834.95	0.00	0.00	0.00	0.00
ENST00000621637.1	ENSG00000110330.8	3331	3099.95	0.00	0.00	0.00	0.00
ENST00000252108.7	ENSG00000110344.9	6103	5871.95	6505.06	38.63	28.52	48.00
ENST00000431736.6	ENSG00000110344.9	6061	5829.95	1034.02	6.18	4.57	7.68
ENST00000545354.1	ENSG00000110344.9	2149	1917.95	1961.87	35.67	26.34	44.32
ENST00000525082.1	ENSG00000110367.11	1232	1000.95	6.15	0.21	0.16	0.14
ENST00000526070.2	ENSG00000110367.11	1936	1704.95	4271.86	87.37	64.51	55.97
ENST00000529162.1	ENSG00000110367.11	1795	1563.95	436.82	9.74	7.19	6.24
ENST00000531971.1	ENSG00000110367.11	4373	4141.95	10.88	0.09	0.07	0.06
ENST00000533239.1	ENSG00000110367.11	738	507.01	194.29	13.36	9.87	8.56
ENST00000534980.5	ENSG00000110367.11	4538	4306.95	5501.07	44.54	32.88	28.53
ENST00000617381.4	ENSG00000110367.11	2883	2651.95	0.00	0.00	0.00	0.00
ENST00000620157.4	ENSG00000110367.11	6152	5920.95	131.92	0.78	0.57	0.50
ENST00000264031.2	ENSG00000110375.2	916	684.95	5.00	0.25	0.19	100.00
ENST00000534788.1	ENSG00000110375.2	958	726.95	0.00	0.00	0.00	0.00
ENST00000264033.5	ENSG00000110395.6	11231	10999.95	5676.43	17.99	13.29	69.47
ENST00000634301.1	ENSG00000110395.6	340	113.42	0.00	0.00	0.00	0.00
ENST00000634586.1	ENSG00000110395.6	3457	3225.95	731.57	7.91	5.84	30.53
ENST00000634840.1	ENSG00000110395.6	4813	4581.95	0.00	0.00	0.00	0.00
ENST00000637974.1	ENSG00000110395.6	3030	2798.95	0.00	0.00	0.00	0.00
ENST00000264025.7	ENSG00000110400.10	5840	5608.95	126.01	0.78	0.58	50.32
ENST00000340882.2	ENSG00000110400.10	1059	827.95	8.46	0.36	0.26	22.89
ENST00000341398.6	ENSG00000110400.10	1377	1145.95	0.00	0.00	0.00	0.00
ENST00000524429.2	ENSG00000110400.10	777	545.99	6.53	0.42	0.31	26.78
ENST00000524510.1	ENSG00000110400.10	832	600.97	0.00	0.00	0.00	0.00
ENST00000531468.1	ENSG00000110400.10	589	358.17	0.00	0.00	0.00	0.00
ENST00000532197.1	ENSG00000110400.10	452	221.78	0.00	0.00	0.00	0.00
ENST00000303296.8	ENSG00000110422.11	7408	7176.95	923.67	4.49	3.31	7.23
ENST00000379016.7	ENSG00000110422.11	7345	7113.95	633.53	3.11	2.29	5.01
ENST00000456517.2	ENSG00000110422.11	7399	7167.95	260.92	1.27	0.94	2.05
ENST00000525975.5	ENSG00000110422.11	3668	3436.95	5240.88	53.17	39.26	85.71
ENST00000531504.5	ENSG00000110422.11	591	360.17	0.00	0.00	0.00	0.00
ENST00000534262.1	ENSG00000110422.11	349	121.78	0.00	0.00	0.00	0.00
ENST00000265654.5	ENSG00000110427.14	4492	4260.95	795.14	6.51	4.80	68.43
ENST00000321505.8	ENSG00000110427.14	11678	11446.95	858.62	2.62	1.93	27.50
ENST00000526400.5	ENSG00000110427.14	2507	2275.95	25.24	0.39	0.29	4.07
ENST00000265651.7	ENSG00000110429.13	2397	2165.95	883.59	14.23	10.50	57.27
ENST00000448981.6	ENSG00000110429.13	1672	1440.95	259.07	6.27	4.63	25.24
ENST00000526785.5	ENSG00000110429.13	5798	5566.95	6.41	0.04	0.03	0.16
ENST00000526952.1	ENSG00000110429.13	534	303.30	0.00	0.00	0.00	0.00
ENST00000527772.1	ENSG00000110429.13	350	122.72	11.02	3.13	2.31	12.60
ENST00000529137.1	ENSG00000110429.13	584	353.18	4.48	0.44	0.33	1.78
ENST00000530013.5	ENSG00000110429.13	3740	3508.95	18.87	0.19	0.14	0.75
ENST00000530401.5	ENSG00000110429.13	7410	7178.95	6.45	0.03	0.02	0.13
ENST00000531080.5	ENSG00000110429.13	1448	1216.95	0.00	0.00	0.00	0.00
ENST00000532057.5	ENSG00000110429.13	918	686.95	4.75	0.24	0.18	0.97
ENST00000532927.5	ENSG00000110429.13	945	713.95	0.00	0.00	0.00	0.00
ENST00000533103.5	ENSG00000110429.13	570	339.21	0.00	0.00	0.00	0.00
ENST00000534136.5	ENSG00000110429.13	3217	2985.95	23.37	0.27	0.20	1.10
ENST00000227868.8	ENSG00000110435.11	2389	2157.95	2411.18	38.96	28.77	58.34
ENST00000430469.6	ENSG00000110435.11	952	720.95	28.18	1.36	1.01	2.04
ENST00000448838.7	ENSG00000110435.11	2653	2421.95	4.38	0.06	0.05	0.09
ENST00000477173.3	ENSG00000110435.11	545	314.27	2.01	0.22	0.16	0.33
ENST00000526309.1	ENSG00000110435.11	574	343.20	0.00	0.00	0.00	0.00
ENST00000532159.1	ENSG00000110435.11	560	329.23	24.54	2.60	1.92	3.89
ENST00000533262.1	ENSG00000110435.11	561	330.23	0.00	0.00	0.00	0.00
ENST00000533550.5	ENSG00000110435.11	584	353.18	238.72	23.57	17.40	35.29
ENST00000278379.7	ENSG00000110436.11	11696	11464.95	0.00	0.00	0.00	0.00
ENST00000395750.5	ENSG00000110436.11	11538	11306.95	25.81	0.08	0.06	30.70
ENST00000395753.5	ENSG00000110436.11	11689	11457.95	0.00	0.00	0.00	0.00
ENST00000449068.1	ENSG00000110436.11	685	454.05	0.00	0.00	0.00	0.00
ENST00000464522.2	ENSG00000110436.11	607	376.14	0.00	0.00	0.00	0.00
ENST00000479543.1	ENSG00000110436.11	564	333.22	0.00	0.00	0.00	0.00
ENST00000531628.1	ENSG00000110436.11	597	366.16	0.67	0.06	0.05	24.50
ENST00000606205.5	ENSG00000110436.11	1890	1658.95	5.52	0.12	0.09	44.80
ENST00000263401.9	ENSG00000110442.11	2954	2722.95	101.64	1.30	0.96	3.01
ENST00000355500.1	ENSG00000110442.11	2738	2506.95	7.00	0.10	0.07	0.23
ENST00000452374.6	ENSG00000110442.11	917	685.95	391.80	19.92	14.71	46.05
ENST00000526789.1	ENSG00000110442.11	609	378.14	23.91	2.21	1.63	5.10
ENST00000528608.5	ENSG00000110442.11	988	756.95	18.17	0.84	0.62	1.94
ENST00000532705.1	ENSG00000110442.11	881	649.96	262.11	14.06	10.38	32.51
ENST00000533308.1	ENSG00000110442.11	374	145.48	0.00	0.00	0.00	0.00
ENST00000533643.1	ENSG00000110442.11	580	349.19	48.35	4.83	3.57	11.16
ENST00000227880.7	ENSG00000110446.10	2115	1883.95	106.24	1.97	1.45	5.72
ENST00000536491.1	ENSG00000110446.10	676	445.06	23.49	1.84	1.36	5.35
ENST00000536784.5	ENSG00000110446.10	456	225.74	0.00	0.00	0.00	0.00
ENST00000537307.1	ENSG00000110446.10	801	569.98	310.30	18.98	14.02	55.18
ENST00000538739.1	ENSG00000110446.10	691	460.05	0.00	0.00	0.00	0.00
ENST00000540272.1	ENSG00000110446.10	566	335.22	0.00	0.00	0.00	0.00
ENST00000541505.5	ENSG00000110446.10	1807	1575.95	67.98	1.50	1.11	4.37
ENST00000543406.1	ENSG00000110446.10	4579	4347.95	27.76	0.22	0.16	0.65
ENST00000544101.1	ENSG00000110446.10	549	318.26	90.24	9.89	7.30	28.74
ENST00000347785.7	ENSG00000110448.10	3221	2989.95	0.00	0.00	0.00	0.00
ENST00000544014.1	ENSG00000110448.10	547	316.26	5.00	0.55	0.41	100.00
ENST00000263776.8	ENSG00000110455.13	2362	2130.95	54.89	0.90	0.66	17.90
ENST00000524990.5	ENSG00000110455.13	563	332.22	0.00	0.00	0.00	0.00
ENST00000526577.5	ENSG00000110455.13	907	675.95	0.00	0.00	0.00	0.00
ENST00000527346.5	ENSG00000110455.13	3373	3141.95	192.94	2.14	1.58	42.68
ENST00000527557.5	ENSG00000110455.13	397	167.71	1.27	0.26	0.19	5.25
ENST00000527603.5	ENSG00000110455.13	960	728.95	1.05	0.05	0.04	1.00
ENST00000531190.5	ENSG00000110455.13	639	408.10	0.00	0.00	0.00	0.00
ENST00000531505.1	ENSG00000110455.13	913	681.95	14.33	0.73	0.54	14.60
ENST00000531940.1	ENSG00000110455.13	1234	1002.95	0.00	0.00	0.00	0.00
ENST00000532122.5	ENSG00000110455.13	527	296.32	0.00	0.00	0.00	0.00
ENST00000533208.5	ENSG00000110455.13	884	652.96	0.00	0.00	0.00	0.00
ENST00000533404.1	ENSG00000110455.13	400	170.64	2.00	0.41	0.30	8.15
ENST00000534035.1	ENSG00000110455.13	532	301.31	4.52	0.52	0.39	10.42
ENST00000227918.2	ENSG00000110484.6	505	274.41	0.00	0.00	0.00	0.00
ENST00000525380.1	ENSG00000110484.6	1305	1073.95	0.00	0.00	0.00	0.00
ENST00000359803.7	ENSG00000110492.15	985	753.95	0.00	0.00	0.00	0.00
ENST00000395565.5	ENSG00000110492.15	951	719.95	0.00	0.00	0.00	0.00
ENST00000395566.8	ENSG00000110492.15	828	596.97	209.90	12.26	9.05	62.62
ENST00000395569.8	ENSG00000110492.15	686	455.05	88.12	6.75	4.99	34.49
ENST00000405308.6	ENSG00000110492.15	1166	934.95	0.00	0.00	0.00	0.00
ENST00000407067.1	ENSG00000110492.15	1026	794.95	0.00	0.00	0.00	0.00
ENST00000441869.5	ENSG00000110492.15	540	309.28	0.00	0.00	0.00	0.00
ENST00000481047.1	ENSG00000110492.15	775	543.99	0.00	0.00	0.00	0.00
ENST00000489525.5	ENSG00000110492.15	1339	1107.95	11.94	0.38	0.28	1.92
ENST00000490240.5	ENSG00000110492.15	603	372.15	2.04	0.19	0.14	0.98
ENST00000533283.5	ENSG00000110492.15	498	267.44	0.00	0.00	0.00	0.00
ENST00000533952.5	ENSG00000110492.15	477	246.57	0.00	0.00	0.00	0.00
ENST00000617138.4	ENSG00000110492.15	635	404.11	0.00	0.00	0.00	0.00
ENST00000314845.7	ENSG00000110497.14	5023	4791.95	110.62	0.80	0.59	4.66
ENST00000458649.6	ENSG00000110497.14	5351	5119.95	170.11	1.16	0.86	6.71
ENST00000524783.1	ENSG00000110497.14	427	197.09	4.15	0.73	0.54	4.25
ENST00000526545.5	ENSG00000110497.14	837	605.97	0.00	0.00	0.00	0.00
ENST00000526606.1	ENSG00000110497.14	522	291.34	0.00	0.00	0.00	0.00
ENST00000528950.1	ENSG00000110497.14	4102	3870.95	19.47	0.18	0.13	1.02
ENST00000529553.1	ENSG00000110497.14	586	355.18	2.36	0.23	0.17	1.34
ENST00000529558.1	ENSG00000110497.14	483	252.53	0.00	0.00	0.00	0.00
ENST00000529963.1	ENSG00000110497.14	1529	1297.95	0.00	0.00	0.00	0.00
ENST00000531542.1	ENSG00000110497.14	561	330.23	0.00	0.00	0.00	0.00
ENST00000533727.5	ENSG00000110497.14	4817	4585.95	1593.74	12.12	8.95	70.18
ENST00000534300.5	ENSG00000110497.14	5067	4835.95	283.53	2.04	1.51	11.84
ENST00000311027.9	ENSG00000110514.19	5990	5758.95	0.00	0.00	0.00	0.00
ENST00000342922.8	ENSG00000110514.19	6005	5773.95	37.40	0.23	0.17	0.75
ENST00000349238.7	ENSG00000110514.19	5873	5641.95	359.57	2.22	1.64	7.38
ENST00000395336.7	ENSG00000110514.19	5942	5710.95	0.00	0.00	0.00	0.00
ENST00000395344.7	ENSG00000110514.19	4988	4756.95	111.36	0.82	0.60	2.71
ENST00000402192.6	ENSG00000110514.19	5823	5591.95	1199.90	7.48	5.52	24.84
ENST00000402799.5	ENSG00000110514.19	5684	5452.95	0.00	0.00	0.00	0.00
ENST00000405573.2	ENSG00000110514.19	1823	1591.95	0.73	0.02	0.01	0.05
ENST00000406482.5	ENSG00000110514.19	5614	5382.95	641.39	4.15	3.07	13.79
ENST00000407859.7	ENSG00000110514.19	5744	5512.95	0.00	0.00	0.00	0.00
ENST00000422579.1	ENSG00000110514.19	580	349.19	0.00	0.00	0.00	0.00
ENST00000428807.5	ENSG00000110514.19	549	318.26	3.25	0.36	0.26	1.18
ENST00000444117.5	ENSG00000110514.19	711	480.03	8.25	0.60	0.44	1.99
ENST00000453571.5	ENSG00000110514.19	437	206.95	0.00	0.00	0.00	0.00
ENST00000460452.5	ENSG00000110514.19	794	562.99	11.74	0.73	0.54	2.41
ENST00000469699.1	ENSG00000110514.19	924	692.95	31.74	1.60	1.18	5.30
ENST00000489415.1	ENSG00000110514.19	923	691.95	214.90	10.83	8.00	35.95
ENST00000494403.2	ENSG00000110514.19	180	8.09	0.00	0.00	0.00	0.00
ENST00000524530.5	ENSG00000110514.19	566	335.22	5.24	0.55	0.40	1.81
ENST00000524686.1	ENSG00000110514.19	580	349.19	5.50	0.55	0.41	1.82
ENST00000526603.5	ENSG00000110514.19	534	303.30	0.00	0.00	0.00	0.00
ENST00000534808.1	ENSG00000110514.19	509	278.39	0.00	0.00	0.00	0.00
ENST00000634938.1	ENSG00000110514.19	658	427.08	0.00	0.00	0.00	0.00
ENST00000326656.12	ENSG00000110536.13	928	696.95	0.00	0.00	0.00	0.00
ENST00000326674.9	ENSG00000110536.13	768	537.00	676.55	43.93	32.44	71.69
ENST00000426530.2	ENSG00000110536.13	1014	782.95	178.47	7.95	5.87	12.97
ENST00000527079.2	ENSG00000110536.13	2272	2040.95	459.47	7.85	5.80	12.81
ENST00000534775.1	ENSG00000110536.13	1611	1379.95	61.23	1.55	1.14	2.52
ENST00000338447.10	ENSG00000110583.12	4707	4475.95	244.45	1.90	1.41	8.35
ENST00000377793.8	ENSG00000110583.12	3664	3432.95	522.76	5.31	3.92	23.28
ENST00000534965.5	ENSG00000110583.12	958	726.95	3.83	0.18	0.14	0.80
ENST00000536939.1	ENSG00000110583.12	567	336.21	60.99	6.33	4.67	27.73
ENST00000539656.5	ENSG00000110583.12	577	346.19	0.00	0.00	0.00	0.00
ENST00000542163.1	ENSG00000110583.12	1035	803.95	0.00	0.00	0.00	0.00
ENST00000542633.1	ENSG00000110583.12	559	328.23	0.00	0.00	0.00	0.00
ENST00000544138.5	ENSG00000110583.12	808	576.98	0.00	0.00	0.00	0.00
ENST00000544194.5	ENSG00000110583.12	929	697.95	64.11	3.20	2.36	14.04
ENST00000545161.1	ENSG00000110583.12	351	123.65	20.86	5.88	4.34	25.79
ENST00000278224.13	ENSG00000110619.16	2491	2259.95	1279.80	19.75	14.58	33.35
ENST00000380525.8	ENSG00000110619.16	2758	2526.95	211.00	2.91	2.15	4.92
ENST00000397111.9	ENSG00000110619.16	2685	2453.95	534.10	7.59	5.60	12.82
ENST00000439280.6	ENSG00000110619.16	1021	789.95	25.89	1.14	0.84	1.93
ENST00000465207.5	ENSG00000110619.16	422	192.18	1.07	0.19	0.14	0.33
ENST00000465240.1	ENSG00000110619.16	658	427.08	0.00	0.00	0.00	0.00
ENST00000465331.1	ENSG00000110619.16	583	352.18	0.00	0.00	0.00	0.00
ENST00000466442.6	ENSG00000110619.16	2671	2439.95	16.46	0.24	0.17	0.40
ENST00000470221.6	ENSG00000110619.16	2466	2234.95	0.00	0.00	0.00	0.00
ENST00000484484.5	ENSG00000110619.16	1151	919.95	702.79	26.64	19.67	44.98
ENST00000524825.5	ENSG00000110619.16	550	319.26	1.08	0.12	0.09	0.20
ENST00000526890.5	ENSG00000110619.16	5732	5500.95	66.72	0.42	0.31	0.71
ENST00000527330.2	ENSG00000110619.16	564	333.22	2.09	0.22	0.16	0.37
ENST00000529772.5	ENSG00000110619.16	2637	2405.95	0.00	0.00	0.00	0.00
ENST00000531387.5	ENSG00000110619.16	2805	2573.95	0.00	0.00	0.00	0.00
ENST00000312221.9	ENSG00000110628.13	1628	1396.95	31.80	0.79	0.59	1.15
ENST00000347936.6	ENSG00000110628.13	1542	1310.95	175.57	4.67	3.45	6.79
ENST00000380574.5	ENSG00000110628.13	1755	1523.95	0.00	0.00	0.00	0.00
ENST00000441077.5	ENSG00000110628.13	831	599.97	14.95	0.87	0.64	1.26
ENST00000449603.5	ENSG00000110628.13	682	451.06	554.91	42.90	31.67	62.37
ENST00000449793.6	ENSG00000110628.13	1225	993.95	75.10	2.63	1.95	3.83
ENST00000463571.5	ENSG00000110628.13	1030	798.95	52.22	2.28	1.68	3.31
ENST00000467719.5	ENSG00000110628.13	2635	2403.95	27.00	0.39	0.29	0.57
ENST00000485423.1	ENSG00000110628.13	635	404.11	4.35	0.38	0.28	0.55
ENST00000492567.2	ENSG00000110628.13	684	453.05	0.00	0.00	0.00	0.00
ENST00000495518.1	ENSG00000110628.13	588	357.17	142.11	13.87	10.24	20.17
ENST00000498209.6	ENSG00000110628.13	782	550.99	0.00	0.00	0.00	0.00
ENST00000498244.1	ENSG00000110628.13	325	99.74	0.00	0.00	0.00	0.00
ENST00000263645.9	ENSG00000110651.11	1520	1288.95	1322.71	35.78	26.42	12.43
ENST00000381036.7	ENSG00000110651.11	880	648.96	12.08	0.65	0.48	0.23
ENST00000464784.6	ENSG00000110651.11	794	562.99	346.78	21.48	15.86	7.46
ENST00000468153.1	ENSG00000110651.11	940	708.95	2887.01	142.00	104.84	49.33
ENST00000475945.6	ENSG00000110651.11	606	375.14	0.00	0.00	0.00	0.00
ENST00000481386.1	ENSG00000110651.11	898	666.95	65.94	3.45	2.55	1.20
ENST00000481687.1	ENSG00000110651.11	890	658.96	139.06	7.36	5.43	2.56
ENST00000492252.5	ENSG00000110651.11	1136	904.95	2.20	0.08	0.06	0.03
ENST00000492627.5	ENSG00000110651.11	886	654.96	774.21	41.22	30.43	14.32
ENST00000493525.6	ENSG00000110651.11	396	166.74	0.00	0.00	0.00	0.00
ENST00000524805.5	ENSG00000110651.11	982	750.95	0.00	0.00	0.00	0.00
ENST00000526072.5	ENSG00000110651.11	1172	940.95	589.46	21.85	16.13	7.59
ENST00000527343.5	ENSG00000110651.11	720	489.03	0.00	0.00	0.00	0.00
ENST00000530239.1	ENSG00000110651.11	425	195.13	63.12	11.28	8.33	3.92
ENST00000530648.5	ENSG00000110651.11	558	327.24	0.00	0.00	0.00	0.00
ENST00000531840.1	ENSG00000110651.11	5235	5003.95	388.43	2.71	2.00	0.94
ENST00000533417.5	ENSG00000110651.11	444	213.86	0.00	0.00	0.00	0.00
ENST00000375682.8	ENSG00000110660.14	1076	844.95	167.14	6.90	5.09	46.17
ENST00000524991.1	ENSG00000110660.14	562	331.23	0.00	0.00	0.00	0.00
ENST00000525071.5	ENSG00000110660.14	3331	3099.95	0.00	0.00	0.00	0.00
ENST00000525815.5	ENSG00000110660.14	3170	2938.95	377.55	4.48	3.31	29.98
ENST00000532513.2	ENSG00000110660.14	1028	796.95	0.00	0.00	0.00	0.00
ENST00000533664.1	ENSG00000110660.14	1007	775.95	79.31	3.56	2.63	23.85
ENST00000381153.7	ENSG00000110665.11	2956	2724.95	0.00	0.00	0.00	0.00
ENST00000456145.2	ENSG00000110665.11	1366	1134.95	0.00	0.00	0.00	0.00
ENST00000470369.1	ENSG00000110665.11	1472	1240.95	0.00	0.00	0.00	0.00
ENST00000495467.1	ENSG00000110665.11	546	315.27	0.00	0.00	0.00	0.00
ENST00000265840.11	ENSG00000110675.12	2852	2620.95	0.00	0.00	0.00	0.00
ENST00000443271.2	ENSG00000110675.12	1990	1758.95	0.00	0.00	0.00	0.00
ENST00000524378.5	ENSG00000110675.12	692	461.05	0.00	0.00	0.00	0.00
ENST00000527036.1	ENSG00000110675.12	641	410.10	0.00	0.00	0.00	0.00
ENST00000529675.1	ENSG00000110675.12	972	740.95	0.00	0.00	0.00	0.00
ENST00000531234.5	ENSG00000110675.12	1832	1600.95	0.00	0.00	0.00	0.00
ENST00000534236.1	ENSG00000110675.12	848	616.97	0.00	0.00	0.00	0.00
ENST00000331587.8	ENSG00000110680.12	843	611.97	0.00	0.00	0.00	0.00
ENST00000361010.7	ENSG00000110680.12	916	684.95	0.00	0.00	0.00	0.00
ENST00000396372.2	ENSG00000110680.12	581	350.19	0.00	0.00	0.00	0.00
ENST00000469608.5	ENSG00000110680.12	679	448.06	1.00	0.08	0.06	100.00
ENST00000486207.5	ENSG00000110680.12	851	619.96	0.00	0.00	0.00	0.00
ENST00000494746.1	ENSG00000110680.12	1837	1605.95	0.00	0.00	0.00	0.00
ENST00000316399.10	ENSG00000110693.16	8808	8576.95	3.15	0.01	0.01	11.70
ENST00000352083.7	ENSG00000110693.16	89	0.00	0.00	0.00	0.00	0.00
ENST00000396356.7	ENSG00000110693.16	8865	8633.95	0.00	0.00	0.00	0.00
ENST00000524520.5	ENSG00000110693.16	709	478.03	0.00	0.00	0.00	0.00
ENST00000524650.1	ENSG00000110693.16	534	303.30	0.00	0.00	0.00	0.00
ENST00000525259.1	ENSG00000110693.16	574	343.20	0.00	0.00	0.00	0.00
ENST00000525835.5	ENSG00000110693.16	660	429.08	0.00	0.00	0.00	0.00
ENST00000526673.1	ENSG00000110693.16	534	303.30	0.00	0.00	0.00	0.00
ENST00000527619.5	ENSG00000110693.16	2699	2467.95	6.85	0.10	0.07	88.30
ENST00000527840.1	ENSG00000110693.16	574	343.20	0.00	0.00	0.00	0.00
ENST00000528252.5	ENSG00000110693.16	2707	2475.95	0.00	0.00	0.00	0.00
ENST00000528429.5	ENSG00000110693.16	2656	2424.95	0.00	0.00	0.00	0.00
ENST00000529469.1	ENSG00000110693.16	549	318.26	0.00	0.00	0.00	0.00
ENST00000530378.5	ENSG00000110693.16	1818	1586.95	0.00	0.00	0.00	0.00
ENST00000531297.1	ENSG00000110693.16	429	199.06	0.00	0.00	0.00	0.00
ENST00000533411.5	ENSG00000110693.16	586	355.18	0.00	0.00	0.00	0.00
ENST00000533658.5	ENSG00000110693.16	1202	970.95	0.00	0.00	0.00	0.00
ENST00000533870.1	ENSG00000110693.16	7224	6992.95	0.00	0.00	0.00	0.00
ENST00000228136.8	ENSG00000110696.9	2049	1817.95	6046.64	115.98	85.63	84.16
ENST00000524439.5	ENSG00000110696.9	405	175.52	1.24	0.25	0.18	0.18
ENST00000524461.1	ENSG00000110696.9	2040	1808.95	167.32	3.23	2.38	2.34
ENST00000524508.1	ENSG00000110696.9	406	176.49	0.00	0.00	0.00	0.00
ENST00000525106.1	ENSG00000110696.9	549	318.26	14.94	1.64	1.21	1.19
ENST00000525256.1	ENSG00000110696.9	762	531.00	15.69	1.03	0.76	0.75
ENST00000525684.1	ENSG00000110696.9	575	344.20	144.31	14.62	10.79	10.61
ENST00000527893.5	ENSG00000110696.9	813	581.98	0.00	0.00	0.00	0.00
ENST00000528634.5	ENSG00000110696.9	776	544.99	0.00	0.00	0.00	0.00
ENST00000531658.1	ENSG00000110696.9	4258	4026.95	123.85	1.07	0.79	0.78
ENST00000356404.7	ENSG00000110697.12	4225	3993.95	0.00	0.00	0.00	0.00
ENST00000436757.6	ENSG00000110697.12	4216	3984.95	120.50	1.05	0.78	20.25
ENST00000524901.1	ENSG00000110697.12	550	319.26	0.00	0.00	0.00	0.00
ENST00000525521.1	ENSG00000110697.12	292	71.26	0.00	0.00	0.00	0.00
ENST00000525568.1	ENSG00000110697.12	379	150.29	0.00	0.00	0.00	0.00
ENST00000526450.1	ENSG00000110697.12	750	519.01	2.08	0.14	0.10	2.68
ENST00000526602.1	ENSG00000110697.12	513	282.38	0.00	0.00	0.00	0.00
ENST00000527103.1	ENSG00000110697.12	308	84.74	0.00	0.00	0.00	0.00
ENST00000527370.5	ENSG00000110697.12	3712	3480.95	131.86	1.32	0.98	25.37
ENST00000527527.1	ENSG00000110697.12	459	228.71	0.00	0.00	0.00	0.00
ENST00000528559.5	ENSG00000110697.12	584	353.18	0.00	0.00	0.00	0.00
ENST00000529203.1	ENSG00000110697.12	571	340.21	0.00	0.00	0.00	0.00
ENST00000530381.1	ENSG00000110697.12	553	322.25	0.00	0.00	0.00	0.00
ENST00000532703.5	ENSG00000110697.12	540	309.28	0.00	0.00	0.00	0.00
ENST00000533391.5	ENSG00000110697.12	561	330.23	0.00	0.00	0.00	0.00
ENST00000534749.5	ENSG00000110697.12	4189	3957.95	305.57	2.69	1.99	51.70
ENST00000228140.6	ENSG00000110700.6	491	260.48	18.39	2.46	1.82	0.44
ENST00000525634.5	ENSG00000110700.6	646	415.09	3904.25	327.99	242.16	58.69
ENST00000525828.1	ENSG00000110700.6	664	433.07	1081.76	87.10	64.31	15.59
ENST00000526895.5	ENSG00000110700.6	561	330.23	632.93	66.84	49.35	11.96
ENST00000527571.1	ENSG00000110700.6	777	545.99	2.46	0.16	0.12	0.03
ENST00000528074.1	ENSG00000110700.6	583	352.18	26.09	2.58	1.91	0.46
ENST00000531008.5	ENSG00000110700.6	594	363.16	385.54	37.02	27.33	6.62
ENST00000531908.5	ENSG00000110700.6	746	515.01	465.52	31.52	23.27	5.64
ENST00000533969.1	ENSG00000110700.6	355	127.41	0.00	0.00	0.00	0.00
ENST00000534329.1	ENSG00000110700.6	568	337.21	30.35	3.14	2.32	0.56
ENST00000279146.7	ENSG00000110711.9	1221	989.95	2602.36	91.67	67.68	92.62
ENST00000525341.1	ENSG00000110711.9	635	404.11	45.09	3.89	2.87	3.93
ENST00000528641.6	ENSG00000110711.9	815	583.98	28.10	1.68	1.24	1.70
ENST00000529797.1	ENSG00000110711.9	801	569.98	28.44	1.74	1.28	1.76
ENST00000324932.11	ENSG00000110713.15	6973	6741.95	4120.54	21.31	15.74	11.87
ENST00000355260.7	ENSG00000110713.15	5628	5396.95	1786.06	11.54	8.52	6.43
ENST00000359171.8	ENSG00000110713.15	7023	6791.95	1390.04	7.14	5.27	3.97
ENST00000397004.8	ENSG00000110713.15	3923	3691.95	0.00	0.00	0.00	0.00
ENST00000397007.8	ENSG00000110713.15	3698	3466.95	539.51	5.43	4.01	3.02
ENST00000397013.2	ENSG00000110713.15	939	707.95	5.37	0.26	0.20	0.15
ENST00000429801.5	ENSG00000110713.15	2541	2309.95	232.67	3.51	2.59	1.96
ENST00000461047.2	ENSG00000110713.15	545	314.27	6.00	0.67	0.49	0.37
ENST00000469881.1	ENSG00000110713.15	687	456.05	216.41	16.55	12.22	9.21
ENST00000482690.1	ENSG00000110713.15	310	86.47	18.73	7.55	5.58	4.21
ENST00000483285.1	ENSG00000110713.15	545	314.27	54.09	6.00	4.43	3.34
ENST00000488828.1	ENSG00000110713.15	712	481.03	0.00	0.00	0.00	0.00
ENST00000524563.1	ENSG00000110713.15	841	609.97	5.48	0.31	0.23	0.17
ENST00000527104.5	ENSG00000110713.15	705	474.04	1241.40	91.32	67.42	50.85
ENST00000529063.1	ENSG00000110713.15	544	313.27	3.52	0.39	0.29	0.22
ENST00000529379.1	ENSG00000110713.15	536	305.29	25.93	2.96	2.19	1.65
ENST00000530345.1	ENSG00000110713.15	436	205.96	24.31	4.12	3.04	2.29
ENST00000530516.1	ENSG00000110713.15	391	161.88	1.00	0.22	0.16	0.12
ENST00000532475.1	ENSG00000110713.15	553	322.25	2.95	0.32	0.24	0.18
ENST00000533346.5	ENSG00000110713.15	580	349.19	0.00	0.00	0.00	0.00
ENST00000313468.9	ENSG00000110717.11	791	559.99	3575.45	222.65	164.38	89.07
ENST00000432321.6	ENSG00000110717.11	936	704.95	77.11	3.81	2.82	1.53
ENST00000453471.6	ENSG00000110717.11	620	389.12	0.00	0.00	0.00	0.00
ENST00000524810.5	ENSG00000110717.11	616	385.13	2.79	0.25	0.19	0.10
ENST00000525419.5	ENSG00000110717.11	561	330.23	0.00	0.00	0.00	0.00
ENST00000525628.1	ENSG00000110717.11	515	284.37	0.00	0.00	0.00	0.00
ENST00000526339.5	ENSG00000110717.11	689	458.05	5.50	0.42	0.31	0.17
ENST00000526446.5	ENSG00000110717.11	814	582.98	79.61	4.76	3.52	1.91
ENST00000526542.1	ENSG00000110717.11	372	143.56	0.00	0.00	0.00	0.00
ENST00000528492.1	ENSG00000110717.11	353	125.53	5.98	1.66	1.23	0.66
ENST00000529645.1	ENSG00000110717.11	606	375.14	0.00	0.00	0.00	0.00
ENST00000531228.1	ENSG00000110717.11	531	300.31	2.43	0.28	0.21	0.11
ENST00000531282.1	ENSG00000110717.11	536	305.29	132.93	15.18	11.21	6.07
ENST00000531796.1	ENSG00000110717.11	615	384.13	0.00	0.00	0.00	0.00
ENST00000532399.1	ENSG00000110717.11	3072	2840.95	77.20	0.95	0.70	0.38
ENST00000583764.1	ENSG00000110717.11	85	0.00	0.00	0.00	0.00	0.00
ENST00000621222.1	ENSG00000110717.11	59	0.00	0.00	0.00	0.00	0.00
ENST00000265686.7	ENSG00000110719.9	2677	2445.95	78.98	1.13	0.83	2.47
ENST00000524598.5	ENSG00000110719.9	940	708.95	0.00	0.00	0.00	0.00
ENST00000524870.1	ENSG00000110719.9	830	598.97	11.24	0.65	0.48	1.43
ENST00000525516.1	ENSG00000110719.9	708	477.04	0.00	0.00	0.00	0.00
ENST00000525724.5	ENSG00000110719.9	1864	1632.95	1023.32	21.85	16.13	47.92
ENST00000527530.1	ENSG00000110719.9	529	298.32	0.00	0.00	0.00	0.00
ENST00000528981.5	ENSG00000110719.9	755	524.00	0.00	0.00	0.00	0.00
ENST00000529364.1	ENSG00000110719.9	868	636.96	0.00	0.00	0.00	0.00
ENST00000529657.1	ENSG00000110719.9	842	610.97	1.31	0.07	0.06	0.16
ENST00000530063.1	ENSG00000110719.9	220	22.89	0.00	0.00	0.00	0.00
ENST00000530449.1	ENSG00000110719.9	525	294.33	51.54	6.11	4.51	13.39
ENST00000530802.1	ENSG00000110719.9	223	24.38	0.00	0.00	0.00	0.00
ENST00000532635.5	ENSG00000110719.9	2457	2225.95	457.71	7.17	5.29	15.72
ENST00000533005.5	ENSG00000110719.9	1655	1423.95	347.59	8.51	6.28	18.66
ENST00000533947.1	ENSG00000110719.9	956	724.95	2.28	0.11	0.08	0.24
ENST00000534673.5	ENSG00000110719.9	848	616.97	0.00	0.00	0.00	0.00
ENST00000265689.8	ENSG00000110721.11	2530	2298.95	463.83	7.04	5.19	34.09
ENST00000356135.9	ENSG00000110721.11	1755	1523.95	0.00	0.00	0.00	0.00
ENST00000525155.5	ENSG00000110721.11	1201	969.95	1.36	0.05	0.04	0.24
ENST00000528235.5	ENSG00000110721.11	570	339.21	98.06	10.08	7.44	48.84
ENST00000530730.1	ENSG00000110721.11	582	351.18	7.19	0.71	0.53	3.46
ENST00000531341.1	ENSG00000110721.11	524	293.33	0.00	0.00	0.00	0.00
ENST00000533728.1	ENSG00000110721.11	662	431.08	3.36	0.27	0.20	1.32
ENST00000533910.5	ENSG00000110721.11	864	632.96	45.19	2.49	1.84	12.06
ENST00000265843.8	ENSG00000110723.11	10187	9955.95	81.73	0.29	0.21	0.71
ENST00000524840.2	ENSG00000110723.11	1882	1650.95	134.72	2.85	2.10	7.07
ENST00000525344.5	ENSG00000110723.11	6542	6310.95	3809.23	21.05	15.54	52.31
ENST00000526312.5	ENSG00000110723.11	5495	5263.95	1872.80	12.41	9.16	30.84
ENST00000531386.1	ENSG00000110723.11	555	324.24	31.33	3.37	2.49	8.37
ENST00000533052.1	ENSG00000110723.11	3893	3661.95	29.20	0.28	0.21	0.69
ENST00000349215.7	ENSG00000110756.17	4491	4259.95	469.96	3.85	2.84	9.83
ENST00000352460.7	ENSG00000110756.17	1642	1410.95	206.29	5.10	3.76	13.02
ENST00000396253.7	ENSG00000110756.17	4725	4493.95	404.64	3.14	2.32	8.02
ENST00000399287.7	ENSG00000110756.17	711	480.03	3.94	0.29	0.21	0.73
ENST00000438420.6	ENSG00000110756.17	4147	3915.95	1286.77	11.46	8.46	29.27
ENST00000531848.1	ENSG00000110756.17	2160	1928.95	49.07	0.89	0.65	2.27
ENST00000537258.1	ENSG00000110756.17	1275	1043.95	109.33	3.65	2.70	9.33
ENST00000543728.1	ENSG00000110756.17	320	95.26	0.00	0.00	0.00	0.00
ENST00000544218.5	ENSG00000110756.17	759	528.00	3.05	0.20	0.15	0.51
ENST00000545561.1	ENSG00000110756.17	1121	889.95	269.95	10.58	7.81	27.02
ENST00000589545.1	ENSG00000110756.17	485	254.52	0.00	0.00	0.00	0.00
ENST00000265963.8	ENSG00000110768.11	2982	2750.95	3407.08	43.19	31.89	61.79
ENST00000418116.6	ENSG00000110768.11	1822	1590.95	237.34	5.20	3.84	7.44
ENST00000453096.6	ENSG00000110768.11	2707	2475.95	71.87	1.01	0.75	1.45
ENST00000524753.4	ENSG00000110768.11	1510	1278.95	58.12	1.58	1.17	2.27
ENST00000525831.5	ENSG00000110768.11	545	314.27	0.00	0.00	0.00	0.00
ENST00000526282.1	ENSG00000110768.11	558	327.24	67.42	7.18	5.30	10.28
ENST00000526461.1	ENSG00000110768.11	568	337.21	22.95	2.37	1.75	3.40
ENST00000526630.2	ENSG00000110768.11	932	700.95	47.24	2.35	1.74	3.36
ENST00000528427.1	ENSG00000110768.11	580	349.19	4.85	0.48	0.36	0.69
ENST00000530496.6	ENSG00000110768.11	1700	1468.95	39.46	0.94	0.69	1.34
ENST00000531757.5	ENSG00000110768.11	575	344.20	2.95	0.30	0.22	0.43
ENST00000532227.1	ENSG00000110768.11	770	539.00	7.19	0.47	0.34	0.67
ENST00000534213.5	ENSG00000110768.11	566	335.22	0.00	0.00	0.00	0.00
ENST00000534641.5	ENSG00000110768.11	2587	2355.95	0.00	0.00	0.00	0.00
ENST00000543932.5	ENSG00000110768.11	1251	1019.95	86.52	2.96	2.18	4.23
ENST00000607664.1	ENSG00000110768.11	550	319.26	17.00	1.86	1.37	2.66
ENST00000393067.7	ENSG00000110777.11	3295	3063.95	0.00	0.00	0.00	0.00
ENST00000515029.2	ENSG00000110777.11	1973	1741.95	0.00	0.00	0.00	0.00
ENST00000525499.1	ENSG00000110777.11	570	339.21	0.00	0.00	0.00	0.00
ENST00000525527.5	ENSG00000110777.11	427	197.09	0.00	0.00	0.00	0.00
ENST00000525584.1	ENSG00000110777.11	614	383.13	0.00	0.00	0.00	0.00
ENST00000525662.1	ENSG00000110777.11	547	316.26	0.00	0.00	0.00	0.00
ENST00000525890.1	ENSG00000110777.11	495	264.46	0.00	0.00	0.00	0.00
ENST00000526535.1	ENSG00000110777.11	578	347.19	0.00	0.00	0.00	0.00
ENST00000529065.1	ENSG00000110777.11	749	518.01	0.00	0.00	0.00	0.00
ENST00000530229.5	ENSG00000110777.11	712	481.03	0.00	0.00	0.00	0.00
ENST00000530793.5	ENSG00000110777.11	304	81.30	0.00	0.00	0.00	0.00
ENST00000531398.1	ENSG00000110777.11	524	293.33	0.00	0.00	0.00	0.00
ENST00000358540.6	ENSG00000110786.17	3135	2903.95	0.00	0.00	0.00	0.00
ENST00000396166.7	ENSG00000110786.17	2299	2067.95	0.00	0.00	0.00	0.00
ENST00000396168.1	ENSG00000110786.17	2796	2564.95	3.86	0.05	0.04	21.38
ENST00000396170.5	ENSG00000110786.17	3871	3639.95	0.00	0.00	0.00	0.00
ENST00000477854.5	ENSG00000110786.17	2826	2594.95	0.00	0.00	0.00	0.00
ENST00000496201.2	ENSG00000110786.17	797	565.98	3.14	0.19	0.14	78.62
ENST00000261405.9	ENSG00000110799.13	8838	8606.95	1535.66	6.22	4.59	69.32
ENST00000321023.5	ENSG00000110799.13	1326	1094.95	0.00	0.00	0.00	0.00
ENST00000538563.1	ENSG00000110799.13	709	478.03	0.00	0.00	0.00	0.00
ENST00000538635.5	ENSG00000110799.13	475	244.58	0.00	0.00	0.00	0.00
ENST00000539641.1	ENSG00000110799.13	688	457.05	0.00	0.00	0.00	0.00
ENST00000540192.1	ENSG00000110799.13	579	348.19	0.00	0.00	0.00	0.00
ENST00000545906.1	ENSG00000110799.13	745	514.01	26.00	1.76	1.30	19.65
ENST00000612016.1	ENSG00000110799.13	535	304.30	0.00	0.00	0.00	0.00
ENST00000621700.1	ENSG00000110799.13	556	325.24	9.24	0.99	0.73	11.03
ENST00000261817.6	ENSG00000110801.13	2307	2075.95	43.41	0.73	0.54	1.64
ENST00000361485.5	ENSG00000110801.13	2087	1855.95	8.62	0.16	0.12	0.36
ENST00000535293.5	ENSG00000110801.13	1773	1541.95	10.78	0.24	0.18	0.55
ENST00000537407.5	ENSG00000110801.13	1195	963.95	403.08	14.58	10.77	32.73
ENST00000538613.5	ENSG00000110801.13	534	303.30	0.00	0.00	0.00	0.00
ENST00000540962.5	ENSG00000110801.13	793	561.99	38.69	2.40	1.77	5.39
ENST00000541212.5	ENSG00000110801.13	2784	2552.95	116.91	1.60	1.18	3.58
ENST00000542602.1	ENSG00000110801.13	516	285.36	12.83	1.57	1.16	3.52
ENST00000543699.5	ENSG00000110801.13	1001	769.95	451.43	20.45	15.09	45.89
ENST00000544254.1	ENSG00000110801.13	1481	1249.95	86.02	2.40	1.77	5.39
ENST00000544724.5	ENSG00000110801.13	3051	2819.95	34.55	0.43	0.32	0.96
ENST00000290510.9	ENSG00000110811.19	2632	2400.95	0.00	0.00	0.00	0.00
ENST00000536140.5	ENSG00000110811.19	3226	2994.95	0.00	0.00	0.00	0.00
ENST00000538102.5	ENSG00000110811.19	710	479.03	0.00	0.00	0.00	0.00
ENST00000540406.5	ENSG00000110811.19	598	367.16	1.79	0.17	0.13	24.24
ENST00000541956.5	ENSG00000110811.19	1102	870.95	1.44	0.06	0.04	8.24
ENST00000542976.2	ENSG00000110811.19	489	258.49	0.00	0.00	0.00	0.00
ENST00000544200.5	ENSG00000110811.19	957	725.95	0.00	0.00	0.00	0.00
ENST00000544813.5	ENSG00000110811.19	573	342.20	0.00	0.00	0.00	0.00
ENST00000544949.5	ENSG00000110811.19	778	546.99	2.84	0.18	0.13	25.83
ENST00000545596.1	ENSG00000110811.19	567	336.21	0.00	0.00	0.00	0.00
ENST00000612048.4	ENSG00000110811.19	2129	1897.95	15.92	0.29	0.22	41.69
ENST00000228425.10	ENSG00000110841.13	5933	5701.95	3292.99	20.14	14.87	2.65
ENST00000318304.12	ENSG00000110841.13	6001	5769.95	0.00	0.00	0.00	0.00
ENST00000534917.1	ENSG00000110841.13	937	705.95	251.16	12.41	9.16	1.63
ENST00000535047.5	ENSG00000110841.13	875	643.96	3547.15	192.08	141.82	25.28
ENST00000535575.1	ENSG00000110841.13	559	328.23	0.00	0.00	0.00	0.00
ENST00000537261.1	ENSG00000110841.13	616	385.13	1138.47	103.08	76.11	13.57
ENST00000537927.5	ENSG00000110841.13	5719	5487.95	60.02	0.38	0.28	0.05
ENST00000538433.5	ENSG00000110841.13	609	378.14	19.55	1.80	1.33	0.24
ENST00000539326.1	ENSG00000110841.13	973	741.95	1082.20	50.86	37.55	6.69
ENST00000540114.5	ENSG00000110841.13	2645	2413.95	655.06	9.46	6.99	1.25
ENST00000540256.1	ENSG00000110841.13	424	194.14	196.66	35.32	26.08	4.65
ENST00000540503.1	ENSG00000110841.13	566	335.22	382.14	39.75	29.35	5.23
ENST00000541633.5	ENSG00000110841.13	574	343.20	0.00	0.00	0.00	0.00
ENST00000542187.1	ENSG00000110841.13	585	354.18	0.00	0.00	0.00	0.00
ENST00000542629.5	ENSG00000110841.13	3208	2976.95	7463.78	87.43	64.55	11.51
ENST00000545334.5	ENSG00000110841.13	2805	2573.95	293.27	3.97	2.93	0.52
ENST00000545381.5	ENSG00000110841.13	1191	959.95	4689.47	170.35	125.77	22.42
ENST00000619325.1	ENSG00000110841.13	1565	1333.95	1255.07	32.81	24.22	4.32
ENST00000261897.5	ENSG00000110844.13	3602	3370.95	0.00	0.00	0.00	0.00
ENST00000380281.5	ENSG00000110844.13	3154	2922.95	72.10	0.86	0.64	19.21
ENST00000508736.1	ENSG00000110844.13	1861	1629.95	20.56	0.44	0.32	9.83
ENST00000527253.2	ENSG00000110844.13	742	511.01	10.29	0.70	0.52	15.69
ENST00000546626.1	ENSG00000110844.13	630	399.11	7.27	0.64	0.47	14.19
ENST00000547764.1	ENSG00000110844.13	803	571.98	0.00	0.00	0.00	0.00
ENST00000548399.1	ENSG00000110844.13	455	224.75	0.00	0.00	0.00	0.00
ENST00000548436.5	ENSG00000110844.13	2059	1827.95	7.29	0.14	0.10	3.11
ENST00000548825.6	ENSG00000110844.13	3307	3075.95	103.28	1.17	0.86	26.15
ENST00000549547.1	ENSG00000110844.13	697	466.04	0.00	0.00	0.00	0.00
ENST00000551063.5	ENSG00000110844.13	531	300.31	0.00	0.00	0.00	0.00
ENST00000551111.1	ENSG00000110844.13	1061	829.95	4.31	0.18	0.13	4.04
ENST00000551269.1	ENSG00000110844.13	923	691.95	0.00	0.00	0.00	0.00
ENST00000551320.1	ENSG00000110844.13	455	224.75	2.25	0.35	0.26	7.78
ENST00000551418.5	ENSG00000110844.13	583	352.18	0.00	0.00	0.00	0.00
ENST00000552301.1	ENSG00000110844.13	912	680.95	0.00	0.00	0.00	0.00
ENST00000228434.7	ENSG00000110848.8	1676	1444.95	54.71	1.32	0.97	25.07
ENST00000416624.6	ENSG00000110848.8	962	730.95	13.50	0.64	0.48	12.23
ENST00000536709.1	ENSG00000110848.8	1020	788.95	15.88	0.70	0.52	13.32
ENST00000543147.1	ENSG00000110848.8	605	374.15	27.91	2.60	1.92	49.38
ENST00000228437.9	ENSG00000110851.11	4210	3978.95	3898.81	34.17	25.23	40.39
ENST00000547188.1	ENSG00000110851.11	640	409.10	1.48	0.13	0.09	0.15
ENST00000547268.1	ENSG00000110851.11	585	354.18	0.00	0.00	0.00	0.00
ENST00000549416.1	ENSG00000110851.11	568	337.21	47.99	4.96	3.66	5.87
ENST00000550376.5	ENSG00000110851.11	2591	2359.95	2901.06	42.87	31.65	50.67
ENST00000550659.1	ENSG00000110851.11	837	605.97	42.86	2.47	1.82	2.92
ENST00000228438.2	ENSG00000110852.4	1700	1468.95	1255.89	29.81	22.01	56.78
ENST00000538152.1	ENSG00000110852.4	745	514.01	282.48	19.16	14.15	36.50
ENST00000539028.1	ENSG00000110852.4	860	628.96	12.43	0.69	0.51	1.31
ENST00000540743.1	ENSG00000110852.4	994	762.95	62.19	2.84	2.10	5.41
ENST00000288532.10	ENSG00000110871.14	1535	1303.95	2480.88	66.35	48.98	98.80
ENST00000445328.6	ENSG00000110871.14	992	760.95	0.00	0.00	0.00	0.00
ENST00000546838.1	ENSG00000110871.14	391	161.88	0.00	0.00	0.00	0.00
ENST00000547448.1	ENSG00000110871.14	701	470.04	0.00	0.00	0.00	0.00
ENST00000547736.1	ENSG00000110871.14	574	343.20	0.00	0.00	0.00	0.00
ENST00000547943.5	ENSG00000110871.14	552	321.25	0.00	0.00	0.00	0.00
ENST00000551769.1	ENSG00000110871.14	560	329.23	0.00	0.00	0.00	0.00
ENST00000552443.5	ENSG00000110871.14	972	740.95	17.12	0.81	0.59	1.20
ENST00000228463.6	ENSG00000110876.9	1704	1472.95	40.93	0.97	0.72	17.01
ENST00000388962.4	ENSG00000110876.9	1613	1381.95	108.47	2.74	2.02	48.04
ENST00000550948.1	ENSG00000110876.9	2256	2024.95	115.60	1.99	1.47	34.94
ENST00000261401.7	ENSG00000110880.10	3892	3660.95	3065.95	29.20	21.56	6.65
ENST00000420959.6	ENSG00000110880.10	3921	3689.95	0.00	0.00	0.00	0.00
ENST00000421578.6	ENSG00000110880.10	1296	1064.95	4980.03	163.07	120.39	37.16
ENST00000541050.5	ENSG00000110880.10	2487	2255.95	1187.50	18.36	13.55	4.18
ENST00000546571.5	ENSG00000110880.10	899	667.95	8.63	0.45	0.33	0.10
ENST00000546705.5	ENSG00000110880.10	577	346.19	18.18	1.83	1.35	0.42
ENST00000547170.1	ENSG00000110880.10	804	572.98	0.00	0.00	0.00	0.00
ENST00000547294.5	ENSG00000110880.10	566	335.22	249.16	25.92	19.14	5.91
ENST00000547361.1	ENSG00000110880.10	683	452.06	396.07	30.55	22.56	6.96
ENST00000549384.5	ENSG00000110880.10	891	659.96	2373.53	125.41	92.59	28.58
ENST00000549387.1	ENSG00000110880.10	873	641.96	47.68	2.59	1.91	0.59
ENST00000549772.5	ENSG00000110880.10	1710	1478.95	261.14	6.16	4.55	1.40
ENST00000550032.5	ENSG00000110880.10	547	316.26	212.54	23.43	17.30	5.34
ENST00000550542.5	ENSG00000110880.10	1245	1013.95	0.00	0.00	0.00	0.00
ENST00000551044.1	ENSG00000110880.10	567	336.21	80.55	8.35	6.17	1.90
ENST00000551059.1	ENSG00000110880.10	474	243.59	22.59	3.23	2.39	0.74
ENST00000551550.5	ENSG00000110880.10	547	316.26	0.00	0.00	0.00	0.00
ENST00000552030.5	ENSG00000110880.10	547	316.26	2.46	0.27	0.20	0.06
ENST00000552871.5	ENSG00000110880.10	587	356.18	0.00	0.00	0.00	0.00
ENST00000228468.8	ENSG00000110881.11	4072	3840.95	0.00	0.00	0.00	0.00
ENST00000447966.6	ENSG00000110881.11	3778	3546.95	6.60	0.06	0.05	82.37
ENST00000453327.7	ENSG00000110881.11	1481	1249.95	0.00	0.00	0.00	0.00
ENST00000548350.1	ENSG00000110881.11	560	329.23	0.00	0.00	0.00	0.00
ENST00000549792.1	ENSG00000110881.11	350	122.72	0.00	0.00	0.00	0.00
ENST00000550558.5	ENSG00000110881.11	3819	3587.95	0.00	0.00	0.00	0.00
ENST00000551199.1	ENSG00000110881.11	1223	991.95	0.40	0.01	0.01	17.63
ENST00000552438.5	ENSG00000110881.11	3327	3095.95	0.00	0.00	0.00	0.00
ENST00000552633.2	ENSG00000110881.11	614	383.13	0.00	0.00	0.00	0.00
ENST00000228476.7	ENSG00000110887.7	1756	1524.95	0.00	0.00	0.00	0.00
ENST00000546552.1	ENSG00000110887.7	514	283.37	0.00	0.00	0.00	0.00
ENST00000547122.5	ENSG00000110887.7	1576	1344.95	0.00	0.00	0.00	0.00
ENST00000547166.1	ENSG00000110887.7	640	409.10	0.00	0.00	0.00	0.00
ENST00000547768.5	ENSG00000110887.7	676	445.06	0.00	0.00	0.00	0.00
ENST00000548052.5	ENSG00000110887.7	1146	914.95	0.00	0.00	0.00	0.00
ENST00000549215.5	ENSG00000110887.7	2385	2153.95	0.00	0.00	0.00	0.00
ENST00000551281.5	ENSG00000110887.7	1345	1113.95	0.00	0.00	0.00	0.00
ENST00000298892.9	ENSG00000110888.17	4334	4102.95	37.07	0.32	0.23	0.31
ENST00000395805.6	ENSG00000110888.17	4156	3924.95	679.14	6.03	4.45	5.96
ENST00000417045.5	ENSG00000110888.17	3535	3303.95	0.00	0.00	0.00	0.00
ENST00000433722.6	ENSG00000110888.17	3012	2780.95	196.50	2.46	1.82	2.43
ENST00000454014.6	ENSG00000110888.17	4398	4166.95	0.00	0.00	0.00	0.00
ENST00000534897.5	ENSG00000110888.17	478	247.56	208.72	29.40	21.71	29.02
ENST00000537108.5	ENSG00000110888.17	2187	1955.95	500.74	8.93	6.59	8.81
ENST00000537553.5	ENSG00000110888.17	6543	6311.95	159.72	0.88	0.65	0.87
ENST00000538387.1	ENSG00000110888.17	882	650.96	47.54	2.55	1.88	2.51
ENST00000540436.5	ENSG00000110888.17	557	326.24	5.29	0.57	0.42	0.56
ENST00000540584.1	ENSG00000110888.17	569	338.21	10.88	1.12	0.83	1.11
ENST00000541765.5	ENSG00000110888.17	630	399.11	4.83	0.42	0.31	0.42
ENST00000542550.5	ENSG00000110888.17	770	539.00	75.89	4.91	3.63	4.85
ENST00000543380.5	ENSG00000110888.17	628	397.11	0.00	0.00	0.00	0.00
ENST00000546129.1	ENSG00000110888.17	501	270.43	81.49	10.51	7.76	10.37
ENST00000548676.5	ENSG00000110888.17	3221	2989.95	1731.93	20.20	14.91	19.94
ENST00000553026.5	ENSG00000110888.17	1097	865.95	76.04	3.06	2.26	3.02
ENST00000614865.1	ENSG00000110888.17	451	220.79	54.88	8.67	6.40	8.56
ENST00000620681.1	ENSG00000110888.17	926	694.95	25.33	1.27	0.94	1.25
ENST00000261177.9	ENSG00000110900.14	5505	5273.95	0.00	0.00	0.00	0.00
ENST00000535215.5	ENSG00000110900.14	988	756.95	0.00	0.00	0.00	0.00
ENST00000545802.1	ENSG00000110900.14	1649	1417.95	0.00	0.00	0.00	0.00
ENST00000546076.5	ENSG00000110900.14	1058	826.95	36.00	1.52	1.12	100.00
ENST00000228495.10	ENSG00000110906.12	4163	3931.95	188.28	1.67	1.23	3.85
ENST00000440541.6	ENSG00000110906.12	2493	2261.95	11.76	0.18	0.13	0.42
ENST00000535546.5	ENSG00000110906.12	574	343.20	0.00	0.00	0.00	0.00
ENST00000535747.5	ENSG00000110906.12	735	504.02	107.21	7.42	5.48	17.09
ENST00000537165.5	ENSG00000110906.12	2940	2708.95	38.44	0.49	0.37	1.14
ENST00000538161.5	ENSG00000110906.12	1030	798.95	125.80	5.49	4.05	12.65
ENST00000538377.1	ENSG00000110906.12	708	477.04	23.17	1.69	1.25	3.90
ENST00000540089.5	ENSG00000110906.12	3096	2864.95	3.28	0.04	0.03	0.09
ENST00000540355.5	ENSG00000110906.12	491	260.48	0.00	0.00	0.00	0.00
ENST00000540402.1	ENSG00000110906.12	715	484.03	8.24	0.59	0.44	1.37
ENST00000540411.5	ENSG00000110906.12	866	634.96	5.60	0.31	0.23	0.71
ENST00000541077.1	ENSG00000110906.12	538	307.29	0.75	0.09	0.06	0.20
ENST00000542262.5	ENSG00000110906.12	554	323.25	176.97	19.09	14.10	43.99
ENST00000542858.1	ENSG00000110906.12	564	333.22	26.80	2.80	2.07	6.46
ENST00000542954.5	ENSG00000110906.12	568	337.21	24.47	2.53	1.87	5.83
ENST00000545759.5	ENSG00000110906.12	5355	5123.95	147.22	1.00	0.74	2.31
ENST00000262051.11	ENSG00000110911.14	3986	3754.95	7.51	0.07	0.05	0.09
ENST00000262052.9	ENSG00000110911.14	4132	3900.95	608.74	5.44	4.02	6.78
ENST00000394904.7	ENSG00000110911.14	4156	3924.95	0.00	0.00	0.00	0.00
ENST00000541174.6	ENSG00000110911.14	2470	2238.95	28.41	0.44	0.33	0.55
ENST00000545993.6	ENSG00000110911.14	1937	1705.95	1007.47	20.59	15.20	25.67
ENST00000546488.5	ENSG00000110911.14	569	338.21	0.00	0.00	0.00	0.00
ENST00000546636.5	ENSG00000110911.14	2125	1893.95	196.32	3.61	2.67	4.51
ENST00000546743.5	ENSG00000110911.14	1740	1508.95	0.00	0.00	0.00	0.00
ENST00000547198.5	ENSG00000110911.14	2486	2254.95	214.59	3.32	2.45	4.14
ENST00000547510.5	ENSG00000110911.14	924	692.95	0.00	0.00	0.00	0.00
ENST00000547579.5	ENSG00000110911.14	581	350.19	0.00	0.00	0.00	0.00
ENST00000547688.5	ENSG00000110911.14	2401	2169.95	885.51	14.23	10.51	17.74
ENST00000547732.5	ENSG00000110911.14	546	315.27	0.00	0.00	0.00	0.00
ENST00000548150.1	ENSG00000110911.14	530	299.31	0.00	0.00	0.00	0.00
ENST00000548193.5	ENSG00000110911.14	576	345.20	0.00	0.00	0.00	0.00
ENST00000548554.1	ENSG00000110911.14	434	203.99	5.31	0.91	0.67	1.13
ENST00000549110.5	ENSG00000110911.14	565	334.22	0.00	0.00	0.00	0.00
ENST00000549193.5	ENSG00000110911.14	557	326.24	68.07	7.28	5.37	9.07
ENST00000549625.1	ENSG00000110911.14	585	354.18	0.00	0.00	0.00	0.00
ENST00000550061.1	ENSG00000110911.14	652	421.09	31.50	2.61	1.93	3.25
ENST00000550329.1	ENSG00000110911.14	622	391.12	83.59	7.45	5.50	9.29
ENST00000550714.5	ENSG00000110911.14	587	356.18	0.00	0.00	0.00	0.00
ENST00000550782.5	ENSG00000110911.14	3490	3258.95	233.77	2.50	1.85	3.12
ENST00000550995.5	ENSG00000110911.14	551	320.25	0.00	0.00	0.00	0.00
ENST00000551215.5	ENSG00000110911.14	609	378.14	33.75	3.11	2.30	3.88
ENST00000551231.1	ENSG00000110911.14	559	328.23	81.45	8.65	6.39	10.79
ENST00000228506.7	ENSG00000110917.7	6626	6394.95	9224.01	50.30	37.14	50.75
ENST00000412616.2	ENSG00000110917.7	841	609.97	658.35	37.64	27.79	37.98
ENST00000535413.1	ENSG00000110917.7	617	386.13	0.00	0.00	0.00	0.00
ENST00000535656.1	ENSG00000110917.7	543	312.27	66.75	7.45	5.50	7.52
ENST00000545525.5	ENSG00000110917.7	549	318.26	33.89	3.71	2.74	3.75
ENST00000228510.7	ENSG00000110921.12	1956	1724.95	67.92	1.37	1.01	58.20
ENST00000392727.7	ENSG00000110921.12	1770	1538.95	22.49	0.51	0.38	21.60
ENST00000447878.6	ENSG00000110921.12	1644	1412.95	5.39	0.13	0.10	5.64
ENST00000535044.1	ENSG00000110921.12	548	317.26	0.00	0.00	0.00	0.00
ENST00000537237.5	ENSG00000110921.12	1296	1064.95	0.00	0.00	0.00	0.00
ENST00000539335.5	ENSG00000110921.12	834	602.97	0.00	0.00	0.00	0.00
ENST00000539575.4	ENSG00000110921.12	2747	2515.95	0.00	0.00	0.00	0.00
ENST00000539696.5	ENSG00000110921.12	608	377.14	0.00	0.00	0.00	0.00
ENST00000540353.1	ENSG00000110921.12	4109	3877.95	1.22	0.01	0.01	0.47
ENST00000545516.1	ENSG00000110921.12	522	291.34	1.18	0.14	0.10	5.98
ENST00000545774.5	ENSG00000110921.12	702	471.04	2.04	0.15	0.11	6.41
ENST00000546277.5	ENSG00000110921.12	886	654.96	0.75	0.04	0.03	1.70
ENST00000625889.2	ENSG00000110921.12	2591	2359.95	0.00	0.00	0.00	0.00
ENST00000629016.2	ENSG00000110921.12	1591	1359.95	0.00	0.00	0.00	0.00
ENST00000636529.1	ENSG00000110921.12	1509	1277.95	0.00	0.00	0.00	0.00
ENST00000636996.1	ENSG00000110921.12	1725	1493.95	0.00	0.00	0.00	0.00
ENST00000228515.5	ENSG00000110925.6	4471	4239.95	1790.50	14.73	10.87	72.47
ENST00000546935.5	ENSG00000110925.6	681	450.06	0.00	0.00	0.00	0.00
ENST00000548206.1	ENSG00000110925.6	685	454.05	0.00	0.00	0.00	0.00
ENST00000548981.5	ENSG00000110925.6	845	613.97	5.76	0.33	0.24	1.61
ENST00000550461.1	ENSG00000110925.6	580	349.19	0.00	0.00	0.00	0.00
ENST00000550533.1	ENSG00000110925.6	580	349.19	52.73	5.27	3.89	25.92
ENST00000552680.1	ENSG00000110925.6	576	345.20	0.00	0.00	0.00	0.00
ENST00000552899.5	ENSG00000110925.6	449	218.81	0.00	0.00	0.00	0.00
ENST00000324774.9	ENSG00000110931.18	5598	5366.95	0.00	0.00	0.00	0.00
ENST00000337174.7	ENSG00000110931.18	5304	5072.95	272.35	1.87	1.38	18.72
ENST00000347034.6	ENSG00000110931.18	5218	4986.95	0.00	0.00	0.00	0.00
ENST00000392473.2	ENSG00000110931.18	2967	2735.95	0.00	0.00	0.00	0.00
ENST00000392474.6	ENSG00000110931.18	4453	4221.95	511.16	4.22	3.12	42.21
ENST00000402834.8	ENSG00000110931.18	2051	1819.95	0.00	0.00	0.00	0.00
ENST00000404169.7	ENSG00000110931.18	2116	1884.95	7.56	0.14	0.10	1.40
ENST00000412367.6	ENSG00000110931.18	2006	1774.95	0.00	0.00	0.00	0.00
ENST00000446440.6	ENSG00000110931.18	2587	2355.95	5.69	0.08	0.06	0.84
ENST00000535524.1	ENSG00000110931.18	809	577.98	1.44	0.09	0.06	0.87
ENST00000538733.5	ENSG00000110931.18	5175	4943.95	285.52	2.01	1.49	20.13
ENST00000539380.1	ENSG00000110931.18	567	336.21	0.00	0.00	0.00	0.00
ENST00000542540.5	ENSG00000110931.18	547	316.26	4.64	0.51	0.38	5.12
ENST00000543477.1	ENSG00000110931.18	563	332.22	0.00	0.00	0.00	0.00
ENST00000544485.1	ENSG00000110931.18	543	312.27	0.00	0.00	0.00	0.00
ENST00000545538.5	ENSG00000110931.18	3797	3565.95	109.64	1.07	0.79	10.72
ENST00000452142.6	ENSG00000110934.10	2115	1883.95	56.94	1.05	0.78	12.18
ENST00000544402.5	ENSG00000110934.10	1990	1758.95	147.18	2.92	2.15	33.71
ENST00000603177.5	ENSG00000110934.10	511	280.38	0.00	0.00	0.00	0.00
ENST00000603260.1	ENSG00000110934.10	738	507.01	0.00	0.00	0.00	0.00
ENST00000604560.5	ENSG00000110934.10	2003	1771.95	34.08	0.67	0.50	7.75
ENST00000604702.1	ENSG00000110934.10	413	183.34	0.00	0.00	0.00	0.00
ENST00000605039.5	ENSG00000110934.10	2781	2549.95	15.85	0.22	0.16	2.50
ENST00000605423.1	ENSG00000110934.10	467	236.64	0.00	0.00	0.00	0.00
ENST00000605819.1	ENSG00000110934.10	511	280.38	4.40	0.55	0.40	6.33
ENST00000615107.4	ENSG00000110934.10	2255	2023.95	188.55	3.25	2.40	37.53
ENST00000228534.5	ENSG00000110944.8	1046	814.95	8.00	0.34	0.25	100.00
ENST00000619177.1	ENSG00000110944.8	740	509.01	0.00	0.00	0.00	0.00
ENST00000622119.4	ENSG00000110944.8	709	478.03	0.00	0.00	0.00	0.00
ENST00000262030.7	ENSG00000110955.8	1839	1607.95	25533.34	553.73	408.83	41.49
ENST00000547250.5	ENSG00000110955.8	840	608.97	2062.71	118.12	87.21	8.85
ENST00000547808.5	ENSG00000110955.8	705	474.04	0.00	0.00	0.00	0.00
ENST00000548474.2	ENSG00000110955.8	449	218.81	178.13	28.39	20.96	2.13
ENST00000548647.1	ENSG00000110955.8	682	451.06	0.00	0.00	0.00	0.00
ENST00000550162.1	ENSG00000110955.8	863	631.96	1636.92	90.32	66.69	6.77
ENST00000551020.5	ENSG00000110955.8	856	624.96	23.88	1.33	0.98	0.10
ENST00000551182.1	ENSG00000110955.8	457	226.73	3523.33	541.89	400.08	40.60
ENST00000551570.5	ENSG00000110955.8	399	169.66	3.70	0.76	0.56	0.06
ENST00000552959.5	ENSG00000110955.8	1085	853.95	0.00	0.00	0.00	0.00
ENST00000553007.2	ENSG00000110955.8	814	582.98	0.00	0.00	0.00	0.00
ENST00000262033.10	ENSG00000110958.15	1920	1688.95	3168.89	65.43	48.31	92.44
ENST00000414274.7	ENSG00000110958.15	1547	1315.95	122.42	3.24	2.40	4.58
ENST00000436399.6	ENSG00000110958.15	941	709.95	0.00	0.00	0.00	0.00
ENST00000448157.6	ENSG00000110958.15	1017	785.95	6.55	0.29	0.21	0.41
ENST00000456859.2	ENSG00000110958.15	957	725.95	0.00	0.00	0.00	0.00
ENST00000537473.2	ENSG00000110958.15	2939	2707.95	128.43	1.65	1.22	2.34
ENST00000614328.4	ENSG00000110958.15	2077	1845.95	8.70	0.16	0.12	0.23
ENST00000228567.7	ENSG00000110975.8	4461	4229.95	0.00	0.00	0.00	0.00
ENST00000539102.1	ENSG00000110975.8	2433	2201.95	0.00	0.00	0.00	0.00
ENST00000567656.1	ENSG00000110975.8	544	313.27	0.00	0.00	0.00	0.00
ENST00000261822.4	ENSG00000110987.8	2581	2349.95	709.00	10.52	7.77	56.89
ENST00000432926.2	ENSG00000110987.8	871	639.96	69.94	3.81	2.81	20.61
ENST00000538010.5	ENSG00000110987.8	6247	6015.95	718.07	4.16	3.07	22.51
ENST00000331738.11	ENSG00000111011.17	3520	3288.95	661.39	7.01	5.18	2.74
ENST00000344591.8	ENSG00000111011.17	936	704.95	5.61	0.28	0.21	0.11
ENST00000392442.6	ENSG00000111011.17	928	696.95	385.26	19.28	14.23	7.54
ENST00000433877.6	ENSG00000111011.17	1956	1724.95	2473.40	50.00	36.92	19.55
ENST00000524399.1	ENSG00000111011.17	625	394.12	534.73	47.31	34.93	18.50
ENST00000525332.2	ENSG00000111011.17	516	285.36	23.78	2.91	2.15	1.14
ENST00000525335.6	ENSG00000111011.17	1146	914.95	1218.16	46.43	34.28	18.15
ENST00000525387.5	ENSG00000111011.17	980	748.95	11.84	0.55	0.41	0.22
ENST00000525570.1	ENSG00000111011.17	553	322.25	0.00	0.00	0.00	0.00
ENST00000526560.6	ENSG00000111011.17	545	314.27	0.00	0.00	0.00	0.00
ENST00000527173.6	ENSG00000111011.17	2570	2338.95	146.03	2.18	1.61	0.85
ENST00000527399.3	ENSG00000111011.17	1041	809.95	0.00	0.00	0.00	0.00
ENST00000527461.5	ENSG00000111011.17	711	480.03	0.00	0.00	0.00	0.00
ENST00000527796.6	ENSG00000111011.17	3156	2924.95	392.24	4.68	3.45	1.83
ENST00000528263.1	ENSG00000111011.17	792	560.99	8.26	0.51	0.38	0.20
ENST00000528279.1	ENSG00000111011.17	562	331.23	0.00	0.00	0.00	0.00
ENST00000531389.2	ENSG00000111011.17	1376	1144.95	141.62	4.31	3.18	1.69
ENST00000531639.5	ENSG00000111011.17	522	291.34	7.34	0.88	0.65	0.34
ENST00000532186.5	ENSG00000111011.17	554	323.25	0.00	0.00	0.00	0.00
ENST00000532695.5	ENSG00000111011.17	2001	1769.95	3523.34	69.42	51.25	27.14
ENST00000228606.8	ENSG00000111012.9	2540	2308.95	0.00	0.00	0.00	0.00
ENST00000546496.1	ENSG00000111012.9	244	36.23	0.00	0.00	0.00	0.00
ENST00000546567.5	ENSG00000111012.9	976	744.95	0.00	0.00	0.00	0.00
ENST00000546609.1	ENSG00000111012.9	702	471.04	0.00	0.00	0.00	0.00
ENST00000547344.5	ENSG00000111012.9	2474	2242.95	29.86	0.46	0.34	36.56
ENST00000547451.1	ENSG00000111012.9	973	741.95	17.14	0.81	0.59	63.44
ENST00000552186.1	ENSG00000111012.9	548	317.26	0.00	0.00	0.00	0.00
ENST00000228641.3	ENSG00000111046.3	1465	1233.95	0.00	0.00	0.00	0.00
ENST00000228644.3	ENSG00000111049.3	1542	1310.95	0.00	0.00	0.00	0.00
ENST00000261203.7	ENSG00000111052.7	989	757.95	21.53	0.99	0.73	36.54
ENST00000549417.5	ENSG00000111052.7	905	673.95	0.06	0.00	0.00	0.12
ENST00000552093.1	ENSG00000111052.7	546	315.27	14.63	1.62	1.19	59.67
ENST00000552864.5	ENSG00000111052.7	6112	5880.95	16.78	0.10	0.07	3.67
ENST00000388835.3	ENSG00000111057.10	1562	1330.95	48.16	1.26	0.93	12.60
ENST00000388837.6	ENSG00000111057.10	1420	1188.95	195.20	5.72	4.23	57.16
ENST00000546656.1	ENSG00000111057.10	521	290.34	13.37	1.61	1.19	16.03
ENST00000548015.1	ENSG00000111057.10	928	696.95	3.35	0.17	0.12	1.68
ENST00000548496.1	ENSG00000111057.10	695	464.05	12.32	0.93	0.68	9.24
ENST00000549078.5	ENSG00000111057.10	2088	1856.95	17.53	0.33	0.24	3.29
ENST00000550600.5	ENSG00000111057.10	1696	1464.95	0.00	0.00	0.00	0.00
ENST00000261206.7	ENSG00000111058.7	2666	2434.95	66.96	0.96	0.71	38.01
ENST00000546664.2	ENSG00000111058.7	379	150.29	0.00	0.00	0.00	0.00
ENST00000548058.5	ENSG00000111058.7	9254	9022.95	2.75	0.01	0.01	0.42
ENST00000548324.5	ENSG00000111058.7	2214	1982.95	66.21	1.16	0.86	46.14
ENST00000548387.1	ENSG00000111058.7	741	510.01	3.96	0.27	0.20	10.74
ENST00000549175.1	ENSG00000111058.7	534	303.30	0.00	0.00	0.00	0.00
ENST00000551745.1	ENSG00000111058.7	864	632.96	2.15	0.12	0.09	4.69
ENST00000616449.1	ENSG00000111058.7	3833	3601.95	0.00	0.00	0.00	0.00
ENST00000314250.10	ENSG00000111077.17	5010	4778.95	0.00	0.00	0.00	0.00
ENST00000314276.7	ENSG00000111077.17	4944	4712.95	37.77	0.28	0.21	5.51
ENST00000379902.7	ENSG00000111077.17	4737	4505.95	75.56	0.58	0.43	11.54
ENST00000546602.5	ENSG00000111077.17	4429	4197.95	0.00	0.00	0.00	0.00
ENST00000546759.1	ENSG00000111077.17	542	311.28	0.00	0.00	0.00	0.00
ENST00000546772.1	ENSG00000111077.17	678	447.06	9.29	0.72	0.53	14.29
ENST00000547223.1	ENSG00000111077.17	602	371.15	0.00	0.00	0.00	0.00
ENST00000549311.7	ENSG00000111077.17	5004	4772.95	20.42	0.15	0.11	2.94
ENST00000549498.5	ENSG00000111077.17	1368	1136.95	1.87	0.06	0.04	1.13
ENST00000549700.5	ENSG00000111077.17	4525	4293.95	0.00	0.00	0.00	0.00
ENST00000549789.1	ENSG00000111077.17	243	35.62	0.00	0.00	0.00	0.00
ENST00000550048.1	ENSG00000111077.17	521	290.34	2.18	0.26	0.19	5.16
ENST00000550660.5	ENSG00000111077.17	664	433.07	9.06	0.73	0.54	14.39
ENST00000551302.1	ENSG00000111077.17	559	328.23	8.00	0.85	0.63	16.77
ENST00000551583.1	ENSG00000111077.17	525	294.33	9.64	1.14	0.84	22.53
ENST00000551693.1	ENSG00000111077.17	615	384.13	0.00	0.00	0.00	0.00
ENST00000552168.1	ENSG00000111077.17	1918	1686.95	9.22	0.19	0.14	3.76
ENST00000552403.5	ENSG00000111077.17	576	345.20	1.00	0.10	0.07	1.99
ENST00000552570.5	ENSG00000111077.17	4714	4482.95	0.00	0.00	0.00	0.00
ENST00000602335.1	ENSG00000111077.17	590	359.17	0.00	0.00	0.00	0.00
ENST00000228682.6	ENSG00000111087.9	3613	3381.95	0.00	0.00	0.00	0.00
ENST00000527742.1	ENSG00000111087.9	676	445.06	0.00	0.00	0.00	0.00
ENST00000528432.1	ENSG00000111087.9	480	249.55	0.00	0.00	0.00	0.00
ENST00000528467.1	ENSG00000111087.9	3196	2964.95	0.00	0.00	0.00	0.00
ENST00000530789.1	ENSG00000111087.9	314	89.96	0.00	0.00	0.00	0.00
ENST00000532291.5	ENSG00000111087.9	784	552.99	0.00	0.00	0.00	0.00
ENST00000543426.5	ENSG00000111087.9	3394	3162.95	0.00	0.00	0.00	0.00
ENST00000546141.5	ENSG00000111087.9	3475	3243.95	0.00	0.00	0.00	0.00
ENST00000228705.6	ENSG00000111110.11	6353	6121.95	845.29	4.81	3.55	45.90
ENST00000547857.1	ENSG00000111110.11	468	237.63	0.39	0.06	0.04	0.55
ENST00000548414.5	ENSG00000111110.11	522	291.34	0.00	0.00	0.00	0.00
ENST00000551214.5	ENSG00000111110.11	862	630.96	82.71	4.57	3.37	43.57
ENST00000551519.1	ENSG00000111110.11	584	353.18	10.60	1.05	0.77	9.98
ENST00000261220.13	ENSG00000111142.13	1836	1604.95	71.03	1.54	1.14	0.68
ENST00000323666.9	ENSG00000111142.13	3601	3369.95	969.59	10.03	7.41	4.40
ENST00000535095.5	ENSG00000111142.13	2431	2199.95	7.85	0.12	0.09	0.05
ENST00000546478.1	ENSG00000111142.13	232	29.16	10.70	12.79	9.44	5.61
ENST00000546753.5	ENSG00000111142.13	1862	1630.95	1798.95	38.46	28.40	16.86
ENST00000549136.1	ENSG00000111142.13	388	158.98	8.50	1.87	1.38	0.82
ENST00000549502.5	ENSG00000111142.13	513	282.38	1.46	0.18	0.13	0.08
ENST00000549808.1	ENSG00000111142.13	538	307.29	47.73	5.42	4.00	2.37
ENST00000550777.5	ENSG00000111142.13	1779	1547.95	4852.90	109.32	80.71	47.93
ENST00000551840.5	ENSG00000111142.13	1874	1642.95	2277.28	48.33	35.69	21.19
ENST00000553151.5	ENSG00000111142.13	564	333.22	0.00	0.00	0.00	0.00
ENST00000228740.6	ENSG00000111144.9	2139	1907.95	4765.52	87.10	64.31	83.14
ENST00000413268.6	ENSG00000111144.9	1908	1676.95	498.64	10.37	7.66	9.90
ENST00000537111.6	ENSG00000111144.9	1881	1649.95	0.00	0.00	0.00	0.00
ENST00000547393.5	ENSG00000111144.9	543	312.27	48.12	5.37	3.97	5.13
ENST00000547982.1	ENSG00000111144.9	986	754.95	0.00	0.00	0.00	0.00
ENST00000548375.5	ENSG00000111144.9	639	408.10	0.00	0.00	0.00	0.00
ENST00000548852.5	ENSG00000111144.9	1810	1578.95	44.16	0.98	0.72	0.93
ENST00000552091.1	ENSG00000111144.9	595	364.16	1.00	0.10	0.07	0.09
ENST00000552789.5	ENSG00000111144.9	2025	1793.95	0.00	0.00	0.00	0.00
ENST00000553041.5	ENSG00000111144.9	6109	5877.95	142.57	0.85	0.62	0.81
ENST00000228741.7	ENSG00000111145.7	4205	3973.95	1957.37	17.18	12.68	44.64
ENST00000547249.1	ENSG00000111145.7	539	308.29	0.00	0.00	0.00	0.00
ENST00000547860.1	ENSG00000111145.7	808	576.98	188.11	11.37	8.39	29.55
ENST00000549529.1	ENSG00000111145.7	623	392.12	0.00	0.00	0.00	0.00
ENST00000549985.1	ENSG00000111145.7	684	453.05	7.37	0.57	0.42	1.47
ENST00000552142.5	ENSG00000111145.7	1242	1010.95	271.52	9.37	6.91	24.34
ENST00000359674.8	ENSG00000111181.12	3165	2933.95	23.62	0.28	0.21	7.13
ENST00000397296.6	ENSG00000111181.12	3294	3062.95	0.00	0.00	0.00	0.00
ENST00000424061.6	ENSG00000111181.12	3332	3100.95	0.00	0.00	0.00	0.00
ENST00000535347.5	ENSG00000111181.12	554	323.25	0.00	0.00	0.00	0.00
ENST00000535498.5	ENSG00000111181.12	574	343.20	0.00	0.00	0.00	0.00
ENST00000536116.5	ENSG00000111181.12	549	318.26	0.00	0.00	0.00	0.00
ENST00000536824.5	ENSG00000111181.12	2101	1869.95	71.40	1.33	0.98	33.80
ENST00000537793.1	ENSG00000111181.12	577	346.19	18.94	1.91	1.41	48.43
ENST00000537826.1	ENSG00000111181.12	567	336.21	4.04	0.42	0.31	10.64
ENST00000538272.5	ENSG00000111181.12	741	510.01	0.00	0.00	0.00	0.00
ENST00000538424.1	ENSG00000111181.12	467	236.64	0.00	0.00	0.00	0.00
ENST00000538580.1	ENSG00000111181.12	665	434.07	0.00	0.00	0.00	0.00
ENST00000540094.1	ENSG00000111181.12	557	326.24	0.00	0.00	0.00	0.00
ENST00000542825.5	ENSG00000111181.12	736	505.02	0.00	0.00	0.00	0.00
ENST00000544782.1	ENSG00000111181.12	546	315.27	0.00	0.00	0.00	0.00
ENST00000545058.5	ENSG00000111181.12	1992	1760.95	0.00	0.00	0.00	0.00
ENST00000310594.7	ENSG00000111186.12	2184	1952.95	0.00	0.00	0.00	0.00
ENST00000397196.6	ENSG00000111186.12	2303	2071.95	0.00	0.00	0.00	0.00
ENST00000537031.5	ENSG00000111186.12	1437	1205.95	0.00	0.00	0.00	0.00
ENST00000538854.1	ENSG00000111186.12	510	279.39	0.00	0.00	0.00	0.00
ENST00000539198.5	ENSG00000111186.12	530	299.31	2.00	0.23	0.17	100.00
ENST00000542408.1	ENSG00000111186.12	508	277.40	0.00	0.00	0.00	0.00
ENST00000543071.5	ENSG00000111186.12	1304	1072.95	0.00	0.00	0.00	0.00
ENST00000543563.1	ENSG00000111186.12	716	485.03	0.00	0.00	0.00	0.00
ENST00000545747.1	ENSG00000111186.12	1005	773.95	0.00	0.00	0.00	0.00
ENST00000545811.5	ENSG00000111186.12	661	430.08	0.00	0.00	0.00	0.00
ENST00000320756.6	ENSG00000111196.9	2623	2391.95	132.86	1.94	1.43	4.09
ENST00000398874.8	ENSG00000111196.9	549	318.26	35.12	3.85	2.84	8.13
ENST00000537852.5	ENSG00000111196.9	2671	2439.95	1.38	0.02	0.01	0.04
ENST00000539554.5	ENSG00000111196.9	666	435.07	427.53	34.27	25.30	72.44
ENST00000540074.5	ENSG00000111196.9	705	474.04	0.00	0.00	0.00	0.00
ENST00000543929.5	ENSG00000111196.9	841	609.97	21.89	1.25	0.92	2.65
ENST00000544176.1	ENSG00000111196.9	559	328.23	45.82	4.87	3.59	10.29
ENST00000544850.5	ENSG00000111196.9	1057	825.95	17.78	0.75	0.55	1.59
ENST00000545236.5	ENSG00000111196.9	868	636.96	6.62	0.36	0.27	0.77
ENST00000546173.5	ENSG00000111196.9	576	345.20	0.00	0.00	0.00	0.00
ENST00000625272.1	ENSG00000111196.9	319	94.38	0.00	0.00	0.00	0.00
ENST00000261740.6	ENSG00000111199.10	3233	3001.95	1863.25	21.64	15.98	69.70
ENST00000418703.6	ENSG00000111199.10	3247	3015.95	701.83	8.11	5.99	26.13
ENST00000536570.1	ENSG00000111199.10	545	314.27	0.00	0.00	0.00	0.00
ENST00000536838.1	ENSG00000111199.10	2514	2282.95	0.00	0.00	0.00	0.00
ENST00000537083.5	ENSG00000111199.10	2436	2204.95	0.00	0.00	0.00	0.00
ENST00000538125.5	ENSG00000111199.10	2804	2572.95	21.81	0.30	0.22	0.95
ENST00000541794.5	ENSG00000111199.10	2475	2243.95	0.00	0.00	0.00	0.00
ENST00000544971.5	ENSG00000111199.10	2295	2063.95	59.11	1.00	0.74	3.22
ENST00000228799.6	ENSG00000111203.11	2361	2129.95	348.92	5.71	4.22	23.44
ENST00000534935.5	ENSG00000111203.11	715	484.03	3.94	0.28	0.21	1.17
ENST00000535564.1	ENSG00000111203.11	449	218.81	0.00	0.00	0.00	0.00
ENST00000537183.1	ENSG00000111203.11	1088	856.95	58.65	2.39	1.76	9.80
ENST00000537710.5	ENSG00000111203.11	878	646.96	0.00	0.00	0.00	0.00
ENST00000537851.5	ENSG00000111203.11	1419	1187.95	234.99	6.90	5.09	28.31
ENST00000538822.1	ENSG00000111203.11	292	71.26	0.00	0.00	0.00	0.00
ENST00000540300.1	ENSG00000111203.11	278	60.09	0.00	0.00	0.00	0.00
ENST00000540662.1	ENSG00000111203.11	559	328.23	27.78	2.95	2.18	12.11
ENST00000540929.5	ENSG00000111203.11	1935	1703.95	29.67	0.61	0.45	2.49
ENST00000541659.1	ENSG00000111203.11	587	356.18	20.06	1.96	1.45	8.06
ENST00000543029.1	ENSG00000111203.11	1459	1227.95	11.82	0.34	0.25	1.38
ENST00000545509.2	ENSG00000111203.11	1302	1070.95	54.34	1.77	1.31	7.26
ENST00000552005.1	ENSG00000111203.11	709	478.03	20.00	1.46	1.08	5.99
ENST00000342628.6	ENSG00000111206.12	3475	3243.95	43.52	0.47	0.35	2.60
ENST00000359843.7	ENSG00000111206.12	3315	3083.95	717.97	8.12	5.99	45.04
ENST00000361953.7	ENSG00000111206.12	3370	3138.95	59.52	0.66	0.49	3.67
ENST00000366362.3	ENSG00000111206.12	775	543.99	4.19	0.27	0.20	1.49
ENST00000535350.1	ENSG00000111206.12	618	387.13	26.35	2.37	1.75	13.17
ENST00000536066.1	ENSG00000111206.12	2518	2286.95	225.44	3.44	2.54	19.07
ENST00000537018.5	ENSG00000111206.12	740	509.01	0.00	0.00	0.00	0.00
ENST00000538564.5	ENSG00000111206.12	693	462.05	2.45	0.18	0.14	1.03
ENST00000545049.1	ENSG00000111206.12	900	668.95	20.03	1.04	0.77	5.79
ENST00000627656.2	ENSG00000111206.12	3487	3255.95	137.19	1.47	1.08	8.15
ENST00000228811.8	ENSG00000111215.11	563	332.22	0.00	0.00	0.00	0.00
ENST00000534923.1	ENSG00000111215.11	533	302.30	61.00	7.04	5.20	26.27
ENST00000535024.5	ENSG00000111215.11	889	657.96	151.72	8.04	5.94	30.03
ENST00000539179.5	ENSG00000111215.11	500	269.43	35.23	4.56	3.37	17.02
ENST00000539285.2	ENSG00000111215.11	994	762.95	23.88	1.09	0.81	4.08
ENST00000540107.2	ENSG00000111215.11	388	158.98	0.00	0.00	0.00	0.00
ENST00000540808.2	ENSG00000111215.11	236	31.43	0.00	0.00	0.00	0.00
ENST00000541175.1	ENSG00000111215.11	384	155.11	7.00	1.57	1.16	5.88
ENST00000541456.1	ENSG00000111215.11	454	223.76	0.00	0.00	0.00	0.00
ENST00000542658.1	ENSG00000111215.11	832	600.97	1.11	0.06	0.05	0.24
ENST00000542881.5	ENSG00000111215.11	756	525.00	0.00	0.00	0.00	0.00
ENST00000544994.5	ENSG00000111215.11	326	100.64	0.00	0.00	0.00	0.00
ENST00000546265.1	ENSG00000111215.11	534	303.30	38.40	4.41	3.26	16.48
ENST00000546317.1	ENSG00000111215.11	281	62.43	0.00	0.00	0.00	0.00
ENST00000261252.4	ENSG00000111218.11	2595	2363.95	0.00	0.00	0.00	0.00
ENST00000382622.3	ENSG00000111218.11	2366	2134.95	0.00	0.00	0.00	0.00
ENST00000452611.6	ENSG00000111218.11	1204	972.95	0.00	0.00	0.00	0.00
ENST00000543701.5	ENSG00000111218.11	5899	5667.95	0.00	0.00	0.00	0.00
ENST00000228820.8	ENSG00000111224.13	4424	4192.95	0.00	0.00	0.00	0.00
ENST00000416739.5	ENSG00000111224.13	2428	2196.95	0.00	0.00	0.00	0.00
ENST00000427057.6	ENSG00000111224.13	4406	4174.95	19.70	0.16	0.12	2.44
ENST00000447133.7	ENSG00000111224.13	4377	4145.95	0.00	0.00	0.00	0.00
ENST00000450737.2	ENSG00000111224.13	539	308.29	23.15	2.62	1.93	38.82
ENST00000453942.2	ENSG00000111224.13	1197	965.95	97.78	3.53	2.61	52.34
ENST00000458162.6	ENSG00000111224.13	4299	4067.95	50.37	0.43	0.32	6.40
ENST00000476985.5	ENSG00000111224.13	591	360.17	0.00	0.00	0.00	0.00
ENST00000228825.11	ENSG00000111229.15	1014	782.95	8851.35	394.22	291.06	79.91
ENST00000426440.5	ENSG00000111229.15	349	121.78	0.00	0.00	0.00	0.00
ENST00000467622.2	ENSG00000111229.15	1098	866.95	1236.24	49.72	36.71	10.08
ENST00000471641.1	ENSG00000111229.15	555	324.24	1.00	0.11	0.08	0.02
ENST00000475777.2	ENSG00000111229.15	837	605.97	25.11	1.44	1.07	0.29
ENST00000476566.1	ENSG00000111229.15	362	134.03	80.01	20.82	15.37	4.22
ENST00000547365.1	ENSG00000111229.15	308	84.74	64.26	26.44	19.52	5.36
ENST00000548878.6	ENSG00000111229.15	532	301.31	5.00	0.58	0.43	0.12
ENST00000549408.1	ENSG00000111229.15	209	17.88	0.00	0.00	0.00	0.00
ENST00000228827.7	ENSG00000111231.8	1468	1236.95	1875.17	52.86	39.03	92.34
ENST00000537466.6	ENSG00000111231.8	1491	1259.95	66.79	1.85	1.36	3.23
ENST00000543199.5	ENSG00000111231.8	1604	1372.95	0.00	0.00	0.00	0.00
ENST00000546592.1	ENSG00000111231.8	638	407.10	0.00	0.00	0.00	0.00
ENST00000547323.1	ENSG00000111231.8	541	310.28	0.00	0.00	0.00	0.00
ENST00000549963.1	ENSG00000111231.8	497	266.45	0.00	0.00	0.00	0.00
ENST00000550228.5	ENSG00000111231.8	353	125.53	3.22	0.89	0.66	1.56
ENST00000550974.1	ENSG00000111231.8	564	333.22	13.01	1.36	1.01	2.38
ENST00000551079.1	ENSG00000111231.8	833	601.97	4.81	0.28	0.21	0.49
ENST00000552180.5	ENSG00000111231.8	640	409.10	0.00	0.00	0.00	0.00
ENST00000360579.11	ENSG00000111237.18	1091	859.95	932.10	37.80	27.91	12.98
ENST00000447578.6	ENSG00000111237.18	996	764.95	229.31	10.45	7.72	3.59
ENST00000546588.1	ENSG00000111237.18	1059	827.95	53.32	2.25	1.66	0.77
ENST00000548259.1	ENSG00000111237.18	563	332.22	1272.15	133.53	98.58	45.86
ENST00000548539.1	ENSG00000111237.18	598	367.16	136.74	12.99	9.59	4.46
ENST00000549578.5	ENSG00000111237.18	1523	1291.95	6.51	0.18	0.13	0.06
ENST00000549970.5	ENSG00000111237.18	818	586.98	1522.13	90.43	66.76	31.06
ENST00000550267.1	ENSG00000111237.18	810	578.98	44.06	2.65	1.96	0.91
ENST00000551655.1	ENSG00000111237.18	766	535.00	5.00	0.33	0.24	0.11
ENST00000552130.6	ENSG00000111237.18	1057	825.95	13.68	0.58	0.43	0.20
ENST00000553128.5	ENSG00000111237.18	449	218.81	0.00	0.00	0.00	0.00
ENST00000621131.4	ENSG00000111237.18	1124	892.95	0.00	0.00	0.00	0.00
ENST00000228837.2	ENSG00000111241.2	743	512.01	0.00	0.00	0.00	0.00
ENST00000535390.1	ENSG00000111241.2	466	235.65	0.00	0.00	0.00	0.00
ENST00000543077.1	ENSG00000111241.2	335	108.82	0.00	0.00	0.00	0.00
ENST00000228841.12	ENSG00000111245.14	807	575.98	0.00	0.00	0.00	0.00
ENST00000546404.1	ENSG00000111245.14	561	330.23	0.00	0.00	0.00	0.00
ENST00000548438.1	ENSG00000111245.14	664	433.07	0.00	0.00	0.00	0.00
ENST00000549029.1	ENSG00000111245.14	297	75.39	0.00	0.00	0.00	0.00
ENST00000228843.13	ENSG00000111247.14	2163	1931.95	137.74	2.49	1.84	3.17
ENST00000352618.8	ENSG00000111247.14	2113	1881.95	2138.71	39.63	29.26	50.54
ENST00000398012.7	ENSG00000111247.14	1036	804.95	0.00	0.00	0.00	0.00
ENST00000442992.6	ENSG00000111247.14	2235	2003.95	0.00	0.00	0.00	0.00
ENST00000535558.5	ENSG00000111247.14	1333	1101.95	635.11	20.10	14.84	25.63
ENST00000536117.5	ENSG00000111247.14	773	542.00	1.21	0.08	0.06	0.10
ENST00000536346.5	ENSG00000111247.14	707	476.04	9.66	0.71	0.52	0.90
ENST00000536886.5	ENSG00000111247.14	841	609.97	0.00	0.00	0.00	0.00
ENST00000538817.5	ENSG00000111247.14	581	350.19	0.00	0.00	0.00	0.00
ENST00000544029.1	ENSG00000111247.14	751	520.01	49.43	3.31	2.45	4.23
ENST00000544110.5	ENSG00000111247.14	567	336.21	0.00	0.00	0.00	0.00
ENST00000544173.5	ENSG00000111247.14	566	335.22	0.00	0.00	0.00	0.00
ENST00000544927.5	ENSG00000111247.14	787	555.99	0.00	0.00	0.00	0.00
ENST00000544931.1	ENSG00000111247.14	1024	792.95	275.15	12.10	8.93	15.43
ENST00000261726.10	ENSG00000111249.13	6844	6612.95	0.00	0.00	0.00	0.00
ENST00000397643.3	ENSG00000111249.13	890	658.96	0.00	0.00	0.00	0.00
ENST00000551604.2	ENSG00000111249.13	562	331.23	0.00	0.00	0.00	0.00
ENST00000341259.6	ENSG00000111252.10	5406	5174.95	2750.11	18.53	13.68	40.66
ENST00000538307.1	ENSG00000111252.10	2062	1830.95	1419.89	27.04	19.97	59.34
ENST00000550925.2	ENSG00000111252.10	648	417.09	0.00	0.00	0.00	0.00
ENST00000228850.5	ENSG00000111254.7	3339	3107.95	0.00	0.00	0.00	0.00
ENST00000536414.3	ENSG00000111254.7	528	297.32	0.00	0.00	0.00	0.00
ENST00000540967.5	ENSG00000111254.7	631	400.11	0.00	0.00	0.00	0.00
ENST00000541484.1	ENSG00000111254.7	547	316.26	0.00	0.00	0.00	0.00
ENST00000544636.1	ENSG00000111254.7	574	343.20	0.00	0.00	0.00	0.00
ENST00000545990.6	ENSG00000111254.7	3318	3086.95	136.00	1.54	1.13	100.00
ENST00000396349.3	ENSG00000111261.13	2220	1988.95	353.56	6.20	4.58	15.50
ENST00000535902.5	ENSG00000111261.13	5831	5599.95	484.66	3.02	2.23	7.55
ENST00000543314.1	ENSG00000111261.13	496	265.45	28.04	3.68	2.72	9.21
ENST00000545735.1	ENSG00000111261.13	1501	1269.95	986.74	27.09	20.00	67.75
ENST00000382545.3	ENSG00000111262.4	7976	7744.95	0.00	0.00	0.00	0.00
ENST00000541095.1	ENSG00000111262.4	481	250.54	0.00	0.00	0.00	0.00
ENST00000543874.2	ENSG00000111262.4	567	336.21	0.00	0.00	0.00	0.00
ENST00000228862.3	ENSG00000111266.8	3402	3170.95	1289.88	14.18	10.47	62.37
ENST00000298573.8	ENSG00000111266.8	5253	5021.95	1142.33	7.93	5.86	34.88
ENST00000536236.1	ENSG00000111266.8	258	45.43	0.00	0.00	0.00	0.00
ENST00000539940.1	ENSG00000111266.8	566	335.22	0.00	0.00	0.00	0.00
ENST00000541207.1	ENSG00000111266.8	585	354.18	0.00	0.00	0.00	0.00
ENST00000545864.1	ENSG00000111266.8	554	323.25	5.79	0.62	0.46	2.75
ENST00000228865.2	ENSG00000111269.2	3754	3522.95	6071.95	60.10	44.37	99.86
ENST00000540224.1	ENSG00000111269.2	667	436.07	1.05	0.08	0.06	0.14
ENST00000313698.8	ENSG00000111271.14	3959	3727.95	333.34	3.12	2.30	22.79
ENST00000413681.7	ENSG00000111271.14	2951	2719.95	4.71	0.06	0.04	0.44
ENST00000455480.6	ENSG00000111271.14	4071	3839.95	0.00	0.00	0.00	0.00
ENST00000502746.5	ENSG00000111271.14	563	332.22	5.54	0.58	0.43	4.25
ENST00000503490.5	ENSG00000111271.14	559	328.23	0.00	0.00	0.00	0.00
ENST00000504803.5	ENSG00000111271.14	1674	1442.95	1.44	0.03	0.03	0.25
ENST00000505487.5	ENSG00000111271.14	449	218.81	0.00	0.00	0.00	0.00
ENST00000507135.5	ENSG00000111271.14	1342	1110.95	28.46	0.89	0.66	6.53
ENST00000507683.1	ENSG00000111271.14	833	601.97	0.00	0.00	0.00	0.00
ENST00000507688.1	ENSG00000111271.14	422	192.18	0.00	0.00	0.00	0.00
ENST00000508303.5	ENSG00000111271.14	2334	2102.95	0.00	0.00	0.00	0.00
ENST00000509936.5	ENSG00000111271.14	1183	951.95	6.56	0.24	0.18	1.76
ENST00000511915.1	ENSG00000111271.14	622	391.12	2.17	0.19	0.14	1.41
ENST00000512792.2	ENSG00000111271.14	2618	2386.95	32.09	0.47	0.35	3.43
ENST00000514615.5	ENSG00000111271.14	501	270.43	0.00	0.00	0.00	0.00
ENST00000514847.5	ENSG00000111271.14	595	364.16	12.76	1.22	0.90	8.93
ENST00000515283.1	ENSG00000111271.14	703	472.04	0.00	0.00	0.00	0.00
ENST00000546647.1	ENSG00000111271.14	774	542.99	0.00	0.00	0.00	0.00
ENST00000547491.1	ENSG00000111271.14	1010	778.95	2.19	0.10	0.07	0.72
ENST00000549590.5	ENSG00000111271.14	2888	2656.95	158.61	2.08	1.54	15.21
ENST00000550198.5	ENSG00000111271.14	470	239.62	0.00	0.00	0.00	0.00
ENST00000552177.1	ENSG00000111271.14	860	628.96	0.00	0.00	0.00	0.00
ENST00000552706.6	ENSG00000111271.14	678	447.06	60.12	4.69	3.46	34.28
ENST00000552965.1	ENSG00000111271.14	589	358.17	0.00	0.00	0.00	0.00
ENST00000261733.6	ENSG00000111275.12	9569	9337.95	76.65	0.29	0.21	11.47
ENST00000416293.7	ENSG00000111275.12	1572	1340.95	27.70	0.72	0.53	28.86
ENST00000548536.1	ENSG00000111275.12	1760	1528.95	33.36	0.76	0.56	30.48
ENST00000549106.1	ENSG00000111275.12	580	349.19	7.29	0.73	0.54	29.18
ENST00000551450.1	ENSG00000111275.12	569	338.21	0.00	0.00	0.00	0.00
ENST00000228872.8	ENSG00000111276.10	2657	2425.95	1787.52	25.69	18.97	28.90
ENST00000396340.1	ENSG00000111276.10	897	665.95	1207.48	63.23	46.68	71.10
ENST00000442489.1	ENSG00000111276.10	577	346.19	0.00	0.00	0.00	0.00
ENST00000477087.1	ENSG00000111276.10	453	222.77	0.00	0.00	0.00	0.00
ENST00000228887.5	ENSG00000111291.8	1038	806.95	0.00	0.00	0.00	0.00
ENST00000396333.3	ENSG00000111291.8	903	671.95	0.00	0.00	0.00	0.00
ENST00000541128.1	ENSG00000111291.8	448	217.82	2.00	0.32	0.24	100.00
ENST00000261745.8	ENSG00000111300.9	6010	5778.95	1022.36	6.17	4.55	21.45
ENST00000547133.1	ENSG00000111300.9	421	191.19	3.09	0.56	0.42	1.96
ENST00000548181.1	ENSG00000111300.9	2440	2208.95	7.86	0.12	0.09	0.43
ENST00000548627.1	ENSG00000111300.9	608	377.14	10.79	1.00	0.74	3.47
ENST00000549711.5	ENSG00000111300.9	2933	2701.95	581.53	7.51	5.54	26.09
ENST00000550701.5	ENSG00000111300.9	449	218.81	4.85	0.77	0.57	2.69
ENST00000551858.1	ENSG00000111300.9	2815	2583.95	877.45	11.84	8.74	41.17
ENST00000552527.5	ENSG00000111300.9	5815	5583.95	126.06	0.79	0.58	2.74
ENST00000337630.10	ENSG00000111305.18	2390	2158.95	0.00	0.00	0.00	0.00
ENST00000351606.10	ENSG00000111305.18	1422	1190.95	0.00	0.00	0.00	0.00
ENST00000396302.7	ENSG00000111305.18	1628	1396.95	0.00	0.00	0.00	0.00
ENST00000432710.6	ENSG00000111305.18	1231	999.95	0.00	0.00	0.00	0.00
ENST00000457134.6	ENSG00000111305.18	1183	951.95	0.00	0.00	0.00	0.00
ENST00000537302.5	ENSG00000111305.18	1028	796.95	0.00	0.00	0.00	0.00
ENST00000542415.5	ENSG00000111305.18	832	600.97	0.00	0.00	0.00	0.00
ENST00000545401.5	ENSG00000111305.18	838	606.97	0.00	0.00	0.00	0.00
ENST00000545699.1	ENSG00000111305.18	702	471.04	0.00	0.00	0.00	0.00
ENST00000228916.6	ENSG00000111319.12	3135	2903.95	0.00	0.00	0.00	0.00
ENST00000338748.9	ENSG00000111319.12	2203	1971.95	0.00	0.00	0.00	0.00
ENST00000360168.7	ENSG00000111319.12	3481	3249.95	0.00	0.00	0.00	0.00
ENST00000366131.6	ENSG00000111319.12	553	322.25	0.00	0.00	0.00	0.00
ENST00000396966.6	ENSG00000111319.12	2336	2104.95	0.00	0.00	0.00	0.00
ENST00000457871.2	ENSG00000111319.12	500	269.43	0.00	0.00	0.00	0.00
ENST00000536087.1	ENSG00000111319.12	561	330.23	0.00	0.00	0.00	0.00
ENST00000536176.1	ENSG00000111319.12	575	344.20	0.00	0.00	0.00	0.00
ENST00000536411.1	ENSG00000111319.12	593	362.17	0.00	0.00	0.00	0.00
ENST00000536788.1	ENSG00000111319.12	533	302.30	0.00	0.00	0.00	0.00
ENST00000538957.1	ENSG00000111319.12	566	335.22	0.00	0.00	0.00	0.00
ENST00000538979.5	ENSG00000111319.12	771	540.00	0.00	0.00	0.00	0.00
ENST00000539030.5	ENSG00000111319.12	315	90.84	0.00	0.00	0.00	0.00
ENST00000539953.1	ENSG00000111319.12	401	171.61	0.00	0.00	0.00	0.00
ENST00000540037.5	ENSG00000111319.12	3040	2808.95	0.00	0.00	0.00	0.00
ENST00000541249.5	ENSG00000111319.12	432	202.02	0.00	0.00	0.00	0.00
ENST00000542260.1	ENSG00000111319.12	601	370.15	0.00	0.00	0.00	0.00
ENST00000542436.1	ENSG00000111319.12	558	327.24	0.00	0.00	0.00	0.00
ENST00000542966.1	ENSG00000111319.12	560	329.23	0.00	0.00	0.00	0.00
ENST00000543585.1	ENSG00000111319.12	554	323.25	0.00	0.00	0.00	0.00
ENST00000543768.1	ENSG00000111319.12	2361	2129.95	0.00	0.00	0.00	0.00
ENST00000544882.1	ENSG00000111319.12	585	354.18	0.00	0.00	0.00	0.00
ENST00000545605.1	ENSG00000111319.12	575	344.20	0.00	0.00	0.00	0.00
ENST00000228918.8	ENSG00000111321.10	2260	2028.95	102.41	1.76	1.30	1.28
ENST00000440421.2	ENSG00000111321.10	729	498.02	1.98	0.14	0.10	0.10
ENST00000441074.3	ENSG00000111321.10	2327	2095.95	55.29	0.92	0.68	0.67
ENST00000444814.2	ENSG00000111321.10	1553	1321.95	24.08	0.64	0.47	0.46
ENST00000535739.5	ENSG00000111321.10	928	696.95	211.00	10.56	7.79	7.65
ENST00000536876.5	ENSG00000111321.10	842	610.97	2.29	0.13	0.10	0.09
ENST00000539925.5	ENSG00000111321.10	1665	1433.95	592.57	14.41	10.64	10.45
ENST00000541005.1	ENSG00000111321.10	583	352.18	92.94	9.20	6.79	6.67
ENST00000541102.1	ENSG00000111321.10	1084	852.95	26.37	1.08	0.80	0.78
ENST00000542830.5	ENSG00000111321.10	539	308.29	0.00	0.00	0.00	0.00
ENST00000543190.5	ENSG00000111321.10	785	553.99	342.88	21.58	15.93	15.64
ENST00000543542.1	ENSG00000111321.10	367	138.79	0.00	0.00	0.00	0.00
ENST00000544454.5	ENSG00000111321.10	632	401.11	0.00	0.00	0.00	0.00
ENST00000545445.1	ENSG00000111321.10	379	150.29	334.19	77.54	57.25	56.21
ENST00000546296.5	ENSG00000111321.10	783	551.99	0.00	0.00	0.00	0.00
ENST00000228922.11	ENSG00000111325.16	1780	1548.95	5.72	0.13	0.10	1.52
ENST00000397389.6	ENSG00000111325.16	2308	2076.95	0.00	0.00	0.00	0.00
ENST00000406539.6	ENSG00000111325.16	2274	2042.95	44.25	0.76	0.56	8.91
ENST00000420319.6	ENSG00000111325.16	1039	807.95	3.61	0.16	0.12	1.84
ENST00000454694.6	ENSG00000111325.16	1488	1256.95	72.28	2.01	1.48	23.65
ENST00000535970.5	ENSG00000111325.16	736	505.02	0.00	0.00	0.00	0.00
ENST00000536150.5	ENSG00000111325.16	1956	1724.95	0.00	0.00	0.00	0.00
ENST00000536439.1	ENSG00000111325.16	1426	1194.95	0.00	0.00	0.00	0.00
ENST00000536615.5	ENSG00000111325.16	627	396.12	0.00	0.00	0.00	0.00
ENST00000537966.5	ENSG00000111325.16	635	404.11	0.00	0.00	0.00	0.00
ENST00000538628.5	ENSG00000111325.16	1696	1464.95	53.63	1.28	0.94	15.06
ENST00000538755.5	ENSG00000111325.16	1949	1717.95	0.00	0.00	0.00	0.00
ENST00000540324.5	ENSG00000111325.16	1828	1596.95	4.13	0.09	0.07	1.06
ENST00000541360.5	ENSG00000111325.16	479	248.55	0.00	0.00	0.00	0.00
ENST00000542037.1	ENSG00000111325.16	1208	976.95	0.00	0.00	0.00	0.00
ENST00000542117.5	ENSG00000111325.16	996	764.95	0.00	0.00	0.00	0.00
ENST00000542940.5	ENSG00000111325.16	576	345.20	0.00	0.00	0.00	0.00
ENST00000544358.5	ENSG00000111325.16	797	565.98	0.00	0.00	0.00	0.00
ENST00000544852.5	ENSG00000111325.16	499	268.44	0.00	0.00	0.00	0.00
ENST00000545033.5	ENSG00000111325.16	682	451.06	0.00	0.00	0.00	0.00
ENST00000545056.5	ENSG00000111325.16	1568	1336.95	0.00	0.00	0.00	0.00
ENST00000545317.5	ENSG00000111325.16	1481	1249.95	13.06	0.36	0.27	4.30
ENST00000545396.5	ENSG00000111325.16	1341	1109.95	67.54	2.12	1.57	25.02
ENST00000545612.5	ENSG00000111325.16	1465	1233.95	55.95	1.58	1.17	18.65
ENST00000545976.1	ENSG00000111325.16	374	145.48	0.00	0.00	0.00	0.00
ENST00000261692.6	ENSG00000111328.6	1625	1393.95	1437.25	35.95	26.55	17.61
ENST00000535796.1	ENSG00000111328.6	344	117.12	41.44	12.34	9.11	6.04
ENST00000535979.5	ENSG00000111328.6	1281	1049.95	25.07	0.83	0.61	0.41
ENST00000538446.5	ENSG00000111328.6	1161	929.95	39.08	1.47	1.08	0.72
ENST00000542174.5	ENSG00000111328.6	1812	1580.95	120.24	2.65	1.96	1.30
ENST00000544658.5	ENSG00000111328.6	931	699.95	2265.95	112.89	83.35	55.30
ENST00000618072.4	ENSG00000111328.6	1144	912.95	994.63	37.99	28.05	18.61
ENST00000228928.11	ENSG00000111331.12	6719	6487.95	695.38	3.74	2.76	26.43
ENST00000546638.1	ENSG00000111331.12	575	344.20	14.13	1.43	1.06	10.13
ENST00000546800.1	ENSG00000111331.12	557	326.24	36.25	3.87	2.86	27.41
ENST00000546973.1	ENSG00000111331.12	499	268.44	0.00	0.00	0.00	0.00
ENST00000548514.1	ENSG00000111331.12	1392	1160.95	79.50	2.39	1.76	16.89
ENST00000549918.1	ENSG00000111331.12	1168	936.95	17.66	0.66	0.49	4.65
ENST00000551007.1	ENSG00000111331.12	998	766.95	45.08	2.05	1.51	14.50
ENST00000342315.8	ENSG00000111335.12	3613	3381.95	148.20	1.53	1.13	5.04
ENST00000392583.6	ENSG00000111335.12	4734	4502.95	1655.31	12.82	9.46	42.24
ENST00000449768.2	ENSG00000111335.12	2072	1840.95	214.08	4.06	2.99	13.36
ENST00000548941.1	ENSG00000111335.12	521	290.34	25.37	3.05	2.25	10.04
ENST00000551603.1	ENSG00000111335.12	744	513.01	0.00	0.00	0.00	0.00
ENST00000552756.5	ENSG00000111335.12	879	647.96	0.00	0.00	0.00	0.00
ENST00000620097.1	ENSG00000111335.12	2908	2676.95	683.05	8.90	6.57	29.32
ENST00000228936.4	ENSG00000111339.10	5129	4897.95	2.22	0.02	0.01	7.27
ENST00000420600.1	ENSG00000111339.10	887	655.96	3.78	0.20	0.15	92.73
ENST00000430129.6	ENSG00000111339.10	274	57.03	0.00	0.00	0.00	0.00
ENST00000544616.5	ENSG00000111339.10	202	15.06	0.00	0.00	0.00	0.00
ENST00000228938.5	ENSG00000111341.9	694	463.05	447.35	33.69	24.87	47.97
ENST00000507170.2	ENSG00000111341.9	1316	1084.95	5.19	0.17	0.12	0.24
ENST00000539261.5	ENSG00000111341.9	1405	1173.95	52.63	1.56	1.15	2.23
ENST00000545199.5	ENSG00000111341.9	423	193.16	192.82	34.81	25.70	49.57
ENST00000261729.9	ENSG00000111344.11	3382	3150.95	0.00	0.00	0.00	0.00
ENST00000418411.6	ENSG00000111344.11	2472	2240.95	0.00	0.00	0.00	0.00
ENST00000446861.7	ENSG00000111344.11	3040	2808.95	0.00	0.00	0.00	0.00
ENST00000546530.5	ENSG00000111344.11	3817	3585.95	0.00	0.00	0.00	0.00
ENST00000546727.5	ENSG00000111344.11	2561	2329.95	0.00	0.00	0.00	0.00
ENST00000547810.1	ENSG00000111344.11	582	351.18	0.00	0.00	0.00	0.00
ENST00000548055.1	ENSG00000111344.11	2502	2270.95	0.00	0.00	0.00	0.00
ENST00000548972.5	ENSG00000111344.11	2180	1948.95	0.00	0.00	0.00	0.00
ENST00000549444.5	ENSG00000111344.11	895	663.95	23.61	1.24	0.92	90.46
ENST00000551051.5	ENSG00000111344.11	2733	2501.95	9.39	0.13	0.10	9.54
ENST00000228945.8	ENSG00000111348.8	1256	1024.95	1479.55	50.34	37.16	19.00
ENST00000535676.1	ENSG00000111348.8	593	362.17	43.05	4.15	3.06	1.56
ENST00000536592.5	ENSG00000111348.8	1063	831.95	0.00	0.00	0.00	0.00
ENST00000539131.1	ENSG00000111348.8	590	359.17	1609.37	156.25	115.36	58.99
ENST00000541380.5	ENSG00000111348.8	463	232.67	0.00	0.00	0.00	0.00
ENST00000541546.5	ENSG00000111348.8	859	627.96	9.11	0.51	0.37	0.19
ENST00000541644.5	ENSG00000111348.8	911	679.95	1037.34	53.20	39.28	20.08
ENST00000542276.1	ENSG00000111348.8	354	126.47	1.58	0.44	0.32	0.16
ENST00000545895.5	ENSG00000111348.8	723	492.02	0.00	0.00	0.00	0.00
ENST00000228955.11	ENSG00000111358.13	1472	1240.95	202.74	5.70	4.21	35.43
ENST00000536375.5	ENSG00000111358.13	790	558.99	24.75	1.54	1.14	9.60
ENST00000537368.5	ENSG00000111358.13	558	327.24	7.93	0.85	0.62	5.26
ENST00000537695.5	ENSG00000111358.13	568	337.21	12.61	1.30	0.96	8.11
ENST00000538533.5	ENSG00000111358.13	555	324.24	0.00	0.00	0.00	0.00
ENST00000538845.5	ENSG00000111358.13	663	432.07	0.00	0.00	0.00	0.00
ENST00000539429.1	ENSG00000111358.13	858	626.96	24.29	1.35	1.00	8.40
ENST00000539994.5	ENSG00000111358.13	562	331.23	12.96	1.36	1.01	8.48
ENST00000542279.5	ENSG00000111358.13	552	321.25	3.97	0.43	0.32	2.68
ENST00000543005.5	ENSG00000111358.13	585	354.18	20.09	1.98	1.46	12.30
ENST00000543154.1	ENSG00000111358.13	582	351.18	7.34	0.73	0.54	4.53
ENST00000543341.6	ENSG00000111358.13	3329	3097.95	0.00	0.00	0.00	0.00
ENST00000543415.5	ENSG00000111358.13	907	675.95	14.44	0.74	0.55	4.63
ENST00000618160.4	ENSG00000111358.13	3252	3020.95	7.88	0.09	0.07	0.57
ENST00000424014.6	ENSG00000111361.12	2477	2245.95	3218.42	49.97	36.89	86.04
ENST00000452159.6	ENSG00000111361.12	622	391.12	2.27	0.20	0.15	0.35
ENST00000534960.5	ENSG00000111361.12	618	387.13	0.00	0.00	0.00	0.00
ENST00000537073.1	ENSG00000111361.12	1768	1536.95	161.06	3.65	2.70	6.29
ENST00000539951.5	ENSG00000111361.12	848	616.97	75.25	4.25	3.14	7.32
ENST00000543940.1	ENSG00000111361.12	423	193.16	0.00	0.00	0.00	0.00
ENST00000238146.8	ENSG00000111364.15	2654	2422.95	1123.25	16.17	11.94	46.25
ENST00000354291.8	ENSG00000111364.15	1004	772.95	11.03	0.50	0.37	1.42
ENST00000421670.3	ENSG00000111364.15	1574	1342.95	160.82	4.18	3.08	11.95
ENST00000536079.5	ENSG00000111364.15	765	534.00	14.25	0.93	0.69	2.66
ENST00000538744.5	ENSG00000111364.15	1735	1503.95	0.00	0.00	0.00	0.00
ENST00000539934.5	ENSG00000111364.15	2240	2008.95	48.83	0.85	0.63	2.42
ENST00000540763.5	ENSG00000111364.15	799	567.98	3.60	0.22	0.16	0.63
ENST00000541259.1	ENSG00000111364.15	460	229.70	9.84	1.49	1.10	4.27
ENST00000542286.5	ENSG00000111364.15	2767	2535.95	238.10	3.27	2.42	9.37
ENST00000543016.1	ENSG00000111364.15	329	103.35	11.00	3.71	2.74	10.62
ENST00000544429.5	ENSG00000111364.15	574	343.20	0.00	0.00	0.00	0.00
ENST00000544738.5	ENSG00000111364.15	956	724.95	72.28	3.48	2.57	9.95
ENST00000545042.1	ENSG00000111364.15	450	219.80	1.00	0.16	0.12	0.45
ENST00000398637.9	ENSG00000111371.15	8066	7834.95	8.19	0.04	0.03	2.31
ENST00000439706.5	ENSG00000111371.15	3436	3204.95	0.00	0.00	0.00	0.00
ENST00000546519.1	ENSG00000111371.15	309	85.60	0.00	0.00	0.00	0.00
ENST00000546893.5	ENSG00000111371.15	2332	2100.95	46.37	0.77	0.57	48.85
ENST00000548979.1	ENSG00000111371.15	543	312.27	0.00	0.00	0.00	0.00
ENST00000549049.5	ENSG00000111371.15	3196	2964.95	65.43	0.77	0.57	48.84
ENST00000549633.5	ENSG00000111371.15	1076	844.95	0.00	0.00	0.00	0.00
ENST00000550173.1	ENSG00000111371.15	891	659.96	0.00	0.00	0.00	0.00
ENST00000551506.1	ENSG00000111371.15	586	355.18	0.00	0.00	0.00	0.00
ENST00000552197.5	ENSG00000111371.15	2599	2367.95	0.00	0.00	0.00	0.00
ENST00000612161.4	ENSG00000111371.15	1607	1375.95	0.00	0.00	0.00	0.00
ENST00000229002.6	ENSG00000111404.6	1147	915.95	0.00	0.00	0.00	0.00
ENST00000536890.1	ENSG00000111404.6	367	138.79	0.00	0.00	0.00	0.00
ENST00000538724.5	ENSG00000111404.6	973	741.95	0.00	0.00	0.00	0.00
ENST00000540148.5	ENSG00000111404.6	597	366.16	0.00	0.00	0.00	0.00
ENST00000541632.1	ENSG00000111404.6	731	500.02	0.00	0.00	0.00	0.00
ENST00000229003.7	ENSG00000111405.8	2332	2100.95	0.00	0.00	0.00	0.00
ENST00000422538.7	ENSG00000111405.8	2413	2181.95	0.00	0.00	0.00	0.00
ENST00000545824.2	ENSG00000111405.8	1513	1281.95	0.00	0.00	0.00	0.00
ENST00000551186.1	ENSG00000111405.8	652	421.09	0.00	0.00	0.00	0.00
ENST00000261318.4	ENSG00000111412.5	8404	8172.95	1103.23	4.71	3.48	20.34
ENST00000547606.1	ENSG00000111412.5	492	261.48	6.88	0.92	0.68	3.97
ENST00000547630.1	ENSG00000111412.5	1371	1139.95	425.46	13.01	9.61	56.23
ENST00000548356.1	ENSG00000111412.5	923	691.95	89.43	4.51	3.33	19.47
ENST00000229022.7	ENSG00000111424.10	4773	4541.95	0.00	0.00	0.00	0.00
ENST00000395324.6	ENSG00000111424.10	4762	4530.95	0.00	0.00	0.00	0.00
ENST00000546653.5	ENSG00000111424.10	937	705.95	9.44	0.47	0.34	6.38
ENST00000547065.1	ENSG00000111424.10	1782	1550.95	185.12	4.16	3.07	56.93
ENST00000548664.1	ENSG00000111424.10	596	365.16	0.00	0.00	0.00	0.00
ENST00000549336.5	ENSG00000111424.10	4644	4412.95	6.13	0.05	0.04	0.66
ENST00000550314.5	ENSG00000111424.10	562	331.23	22.04	2.32	1.71	31.73
ENST00000550325.5	ENSG00000111424.10	3925	3693.95	33.27	0.31	0.23	4.30
ENST00000229030.4	ENSG00000111432.4	3281	3049.95	4.33	0.05	0.04	86.67
ENST00000539839.1	ENSG00000111432.4	3282	3050.95	0.67	0.01	0.01	13.33
ENST00000392542.6	ENSG00000111445.13	2449	2217.95	88.08	1.38	1.02	6.35
ENST00000420967.5	ENSG00000111445.13	559	328.23	0.00	0.00	0.00	0.00
ENST00000449641.6	ENSG00000111445.13	572	341.20	0.00	0.00	0.00	0.00
ENST00000454402.6	ENSG00000111445.13	1655	1423.95	652.07	15.97	11.79	73.19
ENST00000472603.1	ENSG00000111445.13	681	450.06	10.17	0.79	0.58	3.61
ENST00000484086.6	ENSG00000111445.13	631	400.11	0.00	0.00	0.00	0.00
ENST00000535092.1	ENSG00000111445.13	574	343.20	14.60	1.48	1.09	6.80
ENST00000537315.5	ENSG00000111445.13	820	588.97	37.04	2.19	1.62	10.05
ENST00000543153.1	ENSG00000111445.13	1061	829.95	0.00	0.00	0.00	0.00
ENST00000261653.10	ENSG00000111450.13	3331	3099.95	1202.86	13.53	9.99	48.93
ENST00000344271.5	ENSG00000111450.13	661	430.08	22.08	1.79	1.32	6.47
ENST00000392373.6	ENSG00000111450.13	2151	1919.95	432.79	7.86	5.80	28.43
ENST00000540889.1	ENSG00000111450.13	427	197.09	25.27	4.47	3.30	16.17
ENST00000261654.9	ENSG00000111452.12	5168	4936.95	0.00	0.00	0.00	0.00
ENST00000335486.10	ENSG00000111452.12	2892	2660.95	0.00	0.00	0.00	0.00
ENST00000376682.8	ENSG00000111452.12	4135	3903.95	0.00	0.00	0.00	0.00
ENST00000446583.6	ENSG00000111452.12	5529	5297.95	0.00	0.00	0.00	0.00
ENST00000535015.5	ENSG00000111452.12	2776	2544.95	1.54	0.02	0.02	2.63
ENST00000536988.1	ENSG00000111452.12	522	291.34	0.00	0.00	0.00	0.00
ENST00000537489.5	ENSG00000111452.12	565	334.22	4.71	0.49	0.36	61.27
ENST00000537600.2	ENSG00000111452.12	516	285.36	1.83	0.22	0.17	27.94
ENST00000540207.1	ENSG00000111452.12	718	487.03	0.91	0.07	0.05	8.16
ENST00000541143.5	ENSG00000111452.12	7085	6853.95	0.00	0.00	0.00	0.00
ENST00000541937.2	ENSG00000111452.12	490	259.49	0.00	0.00	0.00	0.00
ENST00000542091.5	ENSG00000111452.12	735	504.02	0.00	0.00	0.00	0.00
ENST00000543617.2	ENSG00000111452.12	1182	950.95	0.00	0.00	0.00	0.00
ENST00000543826.5	ENSG00000111452.12	708	477.04	0.00	0.00	0.00	0.00
ENST00000544673.5	ENSG00000111452.12	503	272.42	0.00	0.00	0.00	0.00
ENST00000545900.5	ENSG00000111452.12	547	316.26	0.00	0.00	0.00	0.00
ENST00000262061.6	ENSG00000111481.9	1897	1665.95	186.17	3.90	2.88	2.26
ENST00000455864.6	ENSG00000111481.9	880	648.96	2014.58	108.25	79.92	62.79
ENST00000548076.5	ENSG00000111481.9	367	138.79	0.00	0.00	0.00	0.00
ENST00000548281.5	ENSG00000111481.9	554	323.25	0.00	0.00	0.00	0.00
ENST00000548753.1	ENSG00000111481.9	778	546.99	123.27	7.86	5.80	4.56
ENST00000549043.5	ENSG00000111481.9	1232	1000.95	165.68	5.77	4.26	3.35
ENST00000549116.5	ENSG00000111481.9	736	505.02	42.98	2.97	2.19	1.72
ENST00000550027.5	ENSG00000111481.9	553	322.25	146.70	15.87	11.72	9.21
ENST00000550171.5	ENSG00000111481.9	1026	794.95	23.16	1.02	0.75	0.59
ENST00000550713.1	ENSG00000111481.9	548	317.26	0.00	0.00	0.00	0.00
ENST00000551412.5	ENSG00000111481.9	548	317.26	190.01	20.88	15.42	12.11
ENST00000551779.5	ENSG00000111481.9	1462	1230.95	77.77	2.20	1.63	1.28
ENST00000551962.5	ENSG00000111481.9	578	347.19	0.00	0.00	0.00	0.00
ENST00000552218.5	ENSG00000111481.9	797	565.98	0.00	0.00	0.00	0.00
ENST00000552362.5	ENSG00000111481.9	575	344.20	0.00	0.00	0.00	0.00
ENST00000552848.5	ENSG00000111481.9	537	306.29	29.22	3.33	2.46	1.93
ENST00000553009.5	ENSG00000111481.9	567	336.21	3.46	0.36	0.26	0.21
ENST00000553231.5	ENSG00000111481.9	551	320.25	0.00	0.00	0.00	0.00
ENST00000456757.6	ENSG00000111490.12	596	365.16	0.00	0.00	0.00	0.00
ENST00000539120.1	ENSG00000111490.12	721	490.03	0.00	0.00	0.00	0.00
ENST00000539867.5	ENSG00000111490.12	2594	2362.95	539.24	7.96	5.88	77.32
ENST00000542120.5	ENSG00000111490.12	7433	7201.95	325.69	1.58	1.16	15.32
ENST00000544190.5	ENSG00000111490.12	510	279.39	6.07	0.76	0.56	7.36
ENST00000544457.1	ENSG00000111490.12	582	351.18	0.00	0.00	0.00	0.00
ENST00000535146.1	ENSG00000111530.12	560	329.23	1449.12	153.49	113.32	33.58
ENST00000539109.1	ENSG00000111530.12	433	203.01	0.00	0.00	0.00	0.00
ENST00000539434.1	ENSG00000111530.12	772	541.00	64.98	4.19	3.09	0.92
ENST00000540319.5	ENSG00000111530.12	2786	2554.95	7573.48	103.37	76.32	22.61
ENST00000540525.1	ENSG00000111530.12	527	296.32	0.00	0.00	0.00	0.00
ENST00000541058.1	ENSG00000111530.12	663	432.07	40.96	3.31	2.44	0.72
ENST00000544619.1	ENSG00000111530.12	4091	3859.95	18198.08	164.40	121.38	35.96
ENST00000545606.5	ENSG00000111530.12	11251	11019.95	8972.37	28.39	20.96	6.21
ENST00000229134.4	ENSG00000111536.4	1075	843.95	0.00	0.00	0.00	0.00
ENST00000229135.3	ENSG00000111537.4	1218	986.95	76.00	2.69	1.98	100.00
ENST00000360299.9	ENSG00000111540.15	5340	5108.95	83.56	0.57	0.42	0.38
ENST00000448789.2	ENSG00000111540.15	1530	1298.95	0.00	0.00	0.00	0.00
ENST00000546810.1	ENSG00000111540.15	589	358.17	17.04	1.66	1.22	1.12
ENST00000548068.5	ENSG00000111540.15	596	365.16	0.00	0.00	0.00	0.00
ENST00000549034.1	ENSG00000111540.15	558	327.24	9.32	0.99	0.73	0.67
ENST00000549505.5	ENSG00000111540.15	3148	2916.95	6518.87	77.93	57.54	52.58
ENST00000549915.5	ENSG00000111540.15	494	263.46	0.00	0.00	0.00	0.00
ENST00000550283.1	ENSG00000111540.15	665	434.07	1.00	0.08	0.06	0.05
ENST00000551459.5	ENSG00000111540.15	569	338.21	0.00	0.00	0.00	0.00
ENST00000553116.5	ENSG00000111540.15	3322	3090.95	5938.21	66.99	49.46	45.20
ENST00000628569.1	ENSG00000111540.15	496	265.45	0.00	0.00	0.00	0.00
ENST00000303145.11	ENSG00000111554.14	2918	2686.95	325.85	4.23	3.12	11.81
ENST00000357874.3	ENSG00000111554.14	393	163.83	0.00	0.00	0.00	0.00
ENST00000393543.7	ENSG00000111554.14	2718	2486.95	150.33	2.11	1.56	5.89
ENST00000411698.6	ENSG00000111554.14	2472	2240.95	673.74	10.48	7.74	29.28
ENST00000430606.3	ENSG00000111554.14	2170	1938.95	61.73	1.11	0.82	3.10
ENST00000536313.2	ENSG00000111554.14	883	651.96	122.58	6.56	4.84	18.31
ENST00000536997.1	ENSG00000111554.14	582	351.18	14.59	1.45	1.07	4.05
ENST00000538454.2	ENSG00000111554.14	718	487.03	5.34	0.38	0.28	1.07
ENST00000539972.5	ENSG00000111554.14	805	573.98	17.45	1.06	0.78	2.96
ENST00000540418.5	ENSG00000111554.14	2507	2275.95	0.00	0.00	0.00	0.00
ENST00000540476.5	ENSG00000111554.14	586	355.18	0.00	0.00	0.00	0.00
ENST00000541087.1	ENSG00000111554.14	554	323.25	18.07	1.95	1.44	5.45
ENST00000541686.5	ENSG00000111554.14	874	642.96	55.47	3.01	2.22	8.40
ENST00000545724.2	ENSG00000111554.14	720	489.03	28.41	2.03	1.50	5.66
ENST00000545964.1	ENSG00000111554.14	581	350.19	14.44	1.44	1.06	4.02
ENST00000229179.8	ENSG00000111581.9	6457	6225.95	27.12	0.15	0.11	0.08
ENST00000378905.6	ENSG00000111581.9	2859	2627.95	2340.08	31.05	22.93	17.18
ENST00000401003.3	ENSG00000111581.9	729	498.02	2.00	0.14	0.10	0.08
ENST00000535333.5	ENSG00000111581.9	683	452.06	0.00	0.00	0.00	0.00
ENST00000535718.5	ENSG00000111581.9	2655	2423.95	3114.29	44.80	33.08	24.79
ENST00000537598.5	ENSG00000111581.9	695	464.05	0.00	0.00	0.00	0.00
ENST00000537662.1	ENSG00000111581.9	825	593.97	11.20	0.66	0.49	0.36
ENST00000538549.1	ENSG00000111581.9	678	447.06	0.00	0.00	0.00	0.00
ENST00000538993.1	ENSG00000111581.9	836	604.97	1181.70	68.11	50.29	37.69
ENST00000539373.1	ENSG00000111581.9	278	60.09	3.13	1.82	1.34	1.00
ENST00000539906.5	ENSG00000111581.9	3004	2772.95	2511.29	31.58	23.32	17.48
ENST00000540453.5	ENSG00000111581.9	573	342.20	15.73	1.60	1.18	0.89
ENST00000545140.1	ENSG00000111581.9	516	285.36	6.47	0.79	0.58	0.44
ENST00000229195.7	ENSG00000111596.11	3282	3050.95	539.55	6.17	4.55	4.44
ENST00000418359.7	ENSG00000111596.11	3152	2920.95	4961.87	59.24	43.73	42.61
ENST00000546673.5	ENSG00000111596.11	726	495.02	94.04	6.62	4.89	4.76
ENST00000547149.5	ENSG00000111596.11	565	334.22	0.00	0.00	0.00	0.00
ENST00000547321.5	ENSG00000111596.11	577	346.19	39.34	3.96	2.93	2.85
ENST00000547780.5	ENSG00000111596.11	582	351.18	0.00	0.00	0.00	0.00
ENST00000547867.5	ENSG00000111596.11	571	340.21	0.00	0.00	0.00	0.00
ENST00000548021.5	ENSG00000111596.11	724	493.02	11.39	0.81	0.59	0.58
ENST00000548159.5	ENSG00000111596.11	2549	2317.95	16.56	0.25	0.18	0.18
ENST00000548230.1	ENSG00000111596.11	649	418.09	0.00	0.00	0.00	0.00
ENST00000548338.5	ENSG00000111596.11	355	127.41	0.00	0.00	0.00	0.00
ENST00000548599.5	ENSG00000111596.11	643	412.10	19.26	1.63	1.20	1.17
ENST00000548686.1	ENSG00000111596.11	112	0.00	0.00	0.00	0.00	0.00
ENST00000548741.5	ENSG00000111596.11	536	305.29	6.65	0.76	0.56	0.55
ENST00000548863.1	ENSG00000111596.11	737	506.02	27.79	1.92	1.41	1.38
ENST00000548939.1	ENSG00000111596.11	552	321.25	36.72	3.99	2.94	2.87
ENST00000549443.5	ENSG00000111596.11	457	226.73	0.00	0.00	0.00	0.00
ENST00000549705.1	ENSG00000111596.11	550	319.26	0.00	0.00	0.00	0.00
ENST00000549709.5	ENSG00000111596.11	464	233.67	12.66	1.89	1.39	1.36
ENST00000549750.5	ENSG00000111596.11	1085	853.95	2.39	0.10	0.07	0.07
ENST00000549947.1	ENSG00000111596.11	489	258.49	1.22	0.17	0.12	0.12
ENST00000550155.5	ENSG00000111596.11	842	610.97	59.07	3.37	2.49	2.42
ENST00000550160.5	ENSG00000111596.11	993	761.95	20.84	0.95	0.70	0.69
ENST00000550194.5	ENSG00000111596.11	747	516.01	0.00	0.00	0.00	0.00
ENST00000550641.5	ENSG00000111596.11	964	732.95	8.11	0.39	0.29	0.28
ENST00000550705.1	ENSG00000111596.11	522	291.34	54.94	6.58	4.86	4.73
ENST00000551043.5	ENSG00000111596.11	2288	2056.95	4.96	0.08	0.06	0.06
ENST00000551132.5	ENSG00000111596.11	618	387.13	0.00	0.00	0.00	0.00
ENST00000551179.1	ENSG00000111596.11	355	127.41	56.01	15.33	11.32	11.03
ENST00000551434.5	ENSG00000111596.11	549	318.26	10.72	1.17	0.87	0.84
ENST00000551483.5	ENSG00000111596.11	4753	4521.95	250.50	1.93	1.43	1.39
ENST00000551661.5	ENSG00000111596.11	571	340.21	4.23	0.43	0.32	0.31
ENST00000551710.1	ENSG00000111596.11	587	356.18	46.89	4.59	3.39	3.30
ENST00000551873.5	ENSG00000111596.11	677	446.06	13.74	1.07	0.79	0.77
ENST00000552151.2	ENSG00000111596.11	1682	1450.95	411.70	9.89	7.31	7.12
ENST00000552231.5	ENSG00000111596.11	1545	1313.95	0.00	0.00	0.00	0.00
ENST00000552319.5	ENSG00000111596.11	783	551.99	15.86	1.00	0.74	0.72
ENST00000552422.5	ENSG00000111596.11	443	212.88	0.00	0.00	0.00	0.00
ENST00000552483.5	ENSG00000111596.11	895	663.95	56.88	2.99	2.21	2.15
ENST00000552599.5	ENSG00000111596.11	2360	2128.95	15.95	0.26	0.19	0.19
ENST00000552915.5	ENSG00000111596.11	1071	839.95	12.88	0.53	0.39	0.38
ENST00000553020.5	ENSG00000111596.11	576	345.20	1.22	0.12	0.09	0.09
ENST00000553078.5	ENSG00000111596.11	440	209.91	5.04	0.84	0.62	0.60
ENST00000229201.4	ENSG00000111602.11	4376	4144.95	920.83	7.75	5.72	53.66
ENST00000553314.1	ENSG00000111602.11	511	280.38	18.25	2.27	1.68	15.72
ENST00000553532.5	ENSG00000111602.11	5121	4889.95	182.73	1.30	0.96	9.03
ENST00000555808.1	ENSG00000111602.11	581	350.19	0.00	0.00	0.00	0.00
ENST00000557589.1	ENSG00000111602.11	2784	2552.95	228.19	3.12	2.30	21.59
ENST00000266679.8	ENSG00000111605.16	2229	1997.95	2225.66	38.85	28.68	52.18
ENST00000435070.6	ENSG00000111605.16	6616	6384.95	1972.98	10.78	7.96	14.47
ENST00000456847.7	ENSG00000111605.16	1915	1683.95	431.03	8.93	6.59	11.99
ENST00000547486.1	ENSG00000111605.16	872	640.96	292.33	15.90	11.74	21.36
ENST00000550075.5	ENSG00000111605.16	540	309.28	0.00	0.00	0.00	0.00
ENST00000550987.5	ENSG00000111605.16	560	329.23	0.00	0.00	0.00	0.00
ENST00000551516.1	ENSG00000111605.16	234	30.28	0.00	0.00	0.00	0.00
ENST00000229214.8	ENSG00000111615.13	10118	9886.95	1285.70	4.53	3.35	2.60
ENST00000438169.6	ENSG00000111615.13	975	743.95	2001.53	93.82	69.27	53.77
ENST00000550023.5	ENSG00000111615.13	855	623.96	584.86	32.69	24.13	18.73
ENST00000550898.1	ENSG00000111615.13	694	463.05	298.38	22.47	16.59	12.88
ENST00000551070.5	ENSG00000111615.13	673	442.06	265.66	20.96	15.47	12.01
ENST00000229238.4	ENSG00000111639.7	1234	1002.95	3816.67	132.70	97.97	9.75
ENST00000537701.5	ENSG00000111639.7	601	370.15	514.09	48.43	35.76	3.56
ENST00000538814.5	ENSG00000111639.7	501	270.43	2215.51	285.68	210.92	20.99
ENST00000540949.1	ENSG00000111639.7	343	116.19	10.89	3.27	2.41	0.24
ENST00000543164.5	ENSG00000111639.7	814	582.98	57.03	3.41	2.52	0.25
ENST00000543703.1	ENSG00000111639.7	441	210.90	0.00	0.00	0.00	0.00
ENST00000543959.5	ENSG00000111639.7	472	241.60	6147.82	887.32	655.12	65.21
ENST00000229239.9	ENSG00000111640.14	1875	1643.95	7154.37	151.76	112.04	3.48
ENST00000396856.5	ENSG00000111640.14	1266	1034.95	11558.07	389.43	287.52	8.94
ENST00000396858.5	ENSG00000111640.14	1292	1060.95	7.98	0.26	0.19	0.01
ENST00000396859.5	ENSG00000111640.14	1256	1024.95	69513.10	2364.98	1746.09	54.28
ENST00000396861.5	ENSG00000111640.14	1348	1116.95	123.09	3.84	2.84	0.09
ENST00000466525.1	ENSG00000111640.14	1720	1488.95	7583.33	177.60	131.12	4.08
ENST00000466588.5	ENSG00000111640.14	1363	1131.95	26.03	0.80	0.59	0.02
ENST00000474249.5	ENSG00000111640.14	1333	1101.95	467.90	14.81	10.93	0.34
ENST00000492719.5	ENSG00000111640.14	930	698.95	254.30	12.69	9.37	0.29
ENST00000496049.1	ENSG00000111640.14	390	160.91	4.11	0.89	0.66	0.02
ENST00000619601.1	ENSG00000111640.14	1086	854.95	30407.11	1240.22	915.67	28.46
ENST00000322166.9	ENSG00000111641.11	2683	2451.95	121.47	1.73	1.28	2.57
ENST00000382421.7	ENSG00000111641.11	2736	2504.95	0.00	0.00	0.00	0.00
ENST00000399466.6	ENSG00000111641.11	2701	2469.95	345.13	4.87	3.60	7.26
ENST00000400580.2	ENSG00000111641.11	561	330.23	0.00	0.00	0.00	0.00
ENST00000536124.5	ENSG00000111641.11	689	458.05	0.00	0.00	0.00	0.00
ENST00000536506.5	ENSG00000111641.11	889	657.96	9.81	0.52	0.38	0.77
ENST00000537442.5	ENSG00000111641.11	2613	2381.95	1620.48	23.72	17.52	35.33
ENST00000537708.1	ENSG00000111641.11	598	367.16	3.30	0.31	0.23	0.47
ENST00000538420.5	ENSG00000111641.11	572	341.20	0.00	0.00	0.00	0.00
ENST00000538697.1	ENSG00000111641.11	569	338.21	1.01	0.10	0.08	0.15
ENST00000540228.1	ENSG00000111641.11	668	437.07	0.00	0.00	0.00	0.00
ENST00000541778.5	ENSG00000111641.11	3038	2806.95	0.00	0.00	0.00	0.00
ENST00000542015.1	ENSG00000111641.11	1002	770.95	698.81	31.61	23.34	47.07
ENST00000542867.5	ENSG00000111641.11	848	616.97	0.00	0.00	0.00	0.00
ENST00000542919.1	ENSG00000111641.11	894	662.95	26.43	1.39	1.03	2.07
ENST00000542944.5	ENSG00000111641.11	1080	848.95	0.00	0.00	0.00	0.00
ENST00000544630.1	ENSG00000111641.11	657	426.08	20.11	1.65	1.22	2.45
ENST00000545200.5	ENSG00000111641.11	2751	2519.95	43.59	0.60	0.45	0.90
ENST00000545492.5	ENSG00000111641.11	657	426.08	0.00	0.00	0.00	0.00
ENST00000545915.5	ENSG00000111641.11	630	399.11	1.15	0.10	0.07	0.15
ENST00000546053.1	ENSG00000111641.11	508	277.40	2.00	0.25	0.19	0.37
ENST00000617555.4	ENSG00000111641.11	2017	1785.95	0.00	0.00	0.00	0.00
ENST00000620535.4	ENSG00000111641.11	2791	2559.95	21.71	0.30	0.22	0.44
ENST00000357008.6	ENSG00000111642.14	6496	6264.95	3156.04	17.57	12.97	13.62
ENST00000430771.2	ENSG00000111642.14	527	296.32	0.00	0.00	0.00	0.00
ENST00000535717.1	ENSG00000111642.14	660	429.08	76.47	6.21	4.59	4.82
ENST00000535810.1	ENSG00000111642.14	607	376.14	150.60	13.96	10.31	10.82
ENST00000536301.1	ENSG00000111642.14	107	0.00	0.00	0.00	0.00	0.00
ENST00000536999.1	ENSG00000111642.14	318	93.49	4.44	1.66	1.22	1.28
ENST00000537634.1	ENSG00000111642.14	691	460.05	122.07	9.25	6.83	7.17
ENST00000540960.1	ENSG00000111642.14	892	660.96	26.28	1.39	1.02	1.07
ENST00000542717.1	ENSG00000111642.14	204	15.84	21.77	47.93	35.39	37.15
ENST00000544040.5	ENSG00000111642.14	6514	6282.95	4707.48	26.13	19.29	20.25
ENST00000544484.5	ENSG00000111642.14	6554	6322.95	602.65	3.32	2.45	2.58
ENST00000545083.1	ENSG00000111642.14	511	280.38	11.53	1.43	1.06	1.11
ENST00000545584.1	ENSG00000111642.14	553	322.25	0.00	0.00	0.00	0.00
ENST00000545942.5	ENSG00000111642.14	1317	1085.95	4.74	0.15	0.11	0.12
ENST00000229243.6	ENSG00000111644.7	1933	1701.95	0.00	0.00	0.00	0.00
ENST00000414226.6	ENSG00000111644.7	1700	1468.95	0.00	0.00	0.00	0.00
ENST00000535884.5	ENSG00000111644.7	791	559.99	2.00	0.12	0.09	68.43
ENST00000536350.5	ENSG00000111644.7	1053	821.95	0.00	0.00	0.00	0.00
ENST00000538524.1	ENSG00000111644.7	539	308.29	0.00	0.00	0.00	0.00
ENST00000540513.1	ENSG00000111644.7	507	276.40	0.00	0.00	0.00	0.00
ENST00000542357.1	ENSG00000111644.7	838	606.97	1.00	0.06	0.04	31.57
ENST00000544352.1	ENSG00000111644.7	811	579.98	0.00	0.00	0.00	0.00
ENST00000546114.1	ENSG00000111644.7	588	357.17	0.00	0.00	0.00	0.00
ENST00000279907.11	ENSG00000111647.12	5168	4936.95	7021.38	49.59	36.62	33.86
ENST00000356828.7	ENSG00000111647.12	2023	1791.95	1224.09	23.82	17.59	16.26
ENST00000545232.6	ENSG00000111647.12	4088	3856.95	0.00	0.00	0.00	0.00
ENST00000547428.1	ENSG00000111647.12	559	328.23	30.28	3.22	2.38	2.20
ENST00000547504.1	ENSG00000111647.12	850	618.96	21.83	1.23	0.91	0.84
ENST00000548045.5	ENSG00000111647.12	542	311.28	0.00	0.00	0.00	0.00
ENST00000548712.5	ENSG00000111647.12	713	482.03	178.93	12.94	9.56	8.84
ENST00000550544.5	ENSG00000111647.12	581	350.19	0.00	0.00	0.00	0.00
ENST00000551973.5	ENSG00000111647.12	664	433.07	691.49	55.68	41.11	38.01
ENST00000551980.1	ENSG00000111647.12	560	329.23	0.00	0.00	0.00	0.00
ENST00000229251.7	ENSG00000111652.9	1721	1489.95	259.82	6.08	4.49	6.56
ENST00000455113.6	ENSG00000111652.9	1718	1486.95	127.59	2.99	2.21	3.23
ENST00000534877.5	ENSG00000111652.9	1707	1475.95	2271.31	53.66	39.62	57.87
ENST00000534947.5	ENSG00000111652.9	2034	1802.95	621.19	12.01	8.87	12.96
ENST00000536872.5	ENSG00000111652.9	871	639.96	11.64	0.63	0.47	0.68
ENST00000537022.5	ENSG00000111652.9	534	303.30	0.00	0.00	0.00	0.00
ENST00000538375.5	ENSG00000111652.9	898	666.95	0.00	0.00	0.00	0.00
ENST00000538410.5	ENSG00000111652.9	1610	1378.95	97.22	2.46	1.82	2.65
ENST00000538753.5	ENSG00000111652.9	754	523.01	2.65	0.18	0.13	0.19
ENST00000539735.5	ENSG00000111652.9	1832	1600.95	172.87	3.77	2.78	4.06
ENST00000540408.5	ENSG00000111652.9	569	338.21	0.00	0.00	0.00	0.00
ENST00000541866.5	ENSG00000111652.9	940	708.95	0.00	0.00	0.00	0.00
ENST00000542150.5	ENSG00000111652.9	658	427.08	1.59	0.13	0.10	0.14
ENST00000542630.1	ENSG00000111652.9	556	325.24	19.96	2.14	1.58	2.31
ENST00000543155.5	ENSG00000111652.9	2127	1895.95	64.58	1.19	0.88	1.28
ENST00000543170.5	ENSG00000111652.9	552	321.25	0.00	0.00	0.00	0.00
ENST00000543537.5	ENSG00000111652.9	802	570.98	0.00	0.00	0.00	0.00
ENST00000543939.5	ENSG00000111652.9	1728	1496.95	37.97	0.88	0.65	0.95
ENST00000544316.1	ENSG00000111652.9	538	307.29	0.00	0.00	0.00	0.00
ENST00000544725.5	ENSG00000111652.9	502	271.42	0.00	0.00	0.00	0.00
ENST00000546229.5	ENSG00000111652.9	744	513.01	7.68	0.52	0.39	0.56
ENST00000626119.2	ENSG00000111652.9	1768	1536.95	267.94	6.08	4.49	6.56
ENST00000341550.8	ENSG00000111653.19	1709	1477.95	146.82	3.46	2.56	13.19
ENST00000396807.8	ENSG00000111653.19	1393	1161.95	184.00	5.52	4.08	21.03
ENST00000412586.6	ENSG00000111653.19	741	510.01	0.00	0.00	0.00	0.00
ENST00000423703.6	ENSG00000111653.19	602	371.15	0.00	0.00	0.00	0.00
ENST00000437149.6	ENSG00000111653.19	727	496.02	18.21	1.28	0.95	4.88
ENST00000444704.5	ENSG00000111653.19	678	447.06	0.00	0.00	0.00	0.00
ENST00000446105.6	ENSG00000111653.19	1348	1116.95	108.21	3.38	2.49	12.86
ENST00000467678.5	ENSG00000111653.19	529	298.32	0.00	0.00	0.00	0.00
ENST00000469749.5	ENSG00000111653.19	776	544.99	20.53	1.31	0.97	5.00
ENST00000472002.5	ENSG00000111653.19	942	710.95	39.36	1.93	1.43	7.35
ENST00000479301.5	ENSG00000111653.19	911	679.95	11.94	0.61	0.45	2.33
ENST00000482489.5	ENSG00000111653.19	659	428.08	8.35	0.68	0.50	2.59
ENST00000484795.5	ENSG00000111653.19	1256	1024.95	78.81	2.68	1.98	10.21
ENST00000486287.5	ENSG00000111653.19	797	565.98	10.23	0.63	0.47	2.40
ENST00000488381.5	ENSG00000111653.19	1150	918.95	6.06	0.23	0.17	0.88
ENST00000493267.1	ENSG00000111653.19	401	171.61	0.00	0.00	0.00	0.00
ENST00000493873.1	ENSG00000111653.19	397	167.71	0.00	0.00	0.00	0.00
ENST00000619641.4	ENSG00000111653.19	1280	1048.95	136.47	4.54	3.35	17.28
ENST00000229264.7	ENSG00000111664.10	1923	1691.95	0.00	0.00	0.00	0.00
ENST00000435982.6	ENSG00000111664.10	1110	878.95	0.00	0.00	0.00	0.00
ENST00000537035.1	ENSG00000111664.10	796	564.98	0.00	0.00	0.00	0.00
ENST00000539127.5	ENSG00000111664.10	590	359.17	0.00	0.00	0.00	0.00
ENST00000540458.5	ENSG00000111664.10	2869	2637.95	0.00	0.00	0.00	0.00
ENST00000541257.5	ENSG00000111664.10	761	530.00	0.00	0.00	0.00	0.00
ENST00000541978.5	ENSG00000111664.10	962	730.95	0.00	0.00	0.00	0.00
ENST00000542751.1	ENSG00000111664.10	997	765.95	4.87	0.22	0.16	100.00
ENST00000542868.1	ENSG00000111664.10	616	385.13	0.00	0.00	0.00	0.00
ENST00000229265.10	ENSG00000111665.11	1047	815.95	22.73	0.97	0.72	1.71
ENST00000422785.7	ENSG00000111665.11	2760	2528.95	0.00	0.00	0.00	0.00
ENST00000446553.2	ENSG00000111665.11	646	415.09	56.80	4.77	3.52	8.38
ENST00000535406.5	ENSG00000111665.11	1327	1095.95	583.18	18.56	13.70	32.59
ENST00000535871.1	ENSG00000111665.11	454	223.76	54.36	8.47	6.25	14.88
ENST00000536241.1	ENSG00000111665.11	1490	1258.95	170.43	4.72	3.49	8.29
ENST00000538862.6	ENSG00000111665.11	1943	1711.95	45.27	0.92	0.68	1.62
ENST00000540683.1	ENSG00000111665.11	985	753.95	378.32	17.50	12.92	30.73
ENST00000544610.1	ENSG00000111665.11	624	393.12	8.91	0.79	0.58	1.39
ENST00000545368.5	ENSG00000111665.11	619	388.13	0.00	0.00	0.00	0.00
ENST00000603043.1	ENSG00000111665.11	1995	1763.95	12.13	0.24	0.18	0.42
ENST00000604599.1	ENSG00000111665.11	2917	2685.95	0.00	0.00	0.00	0.00
ENST00000229266.7	ENSG00000111666.10	1585	1353.95	1366.23	35.19	25.98	72.08
ENST00000546490.1	ENSG00000111666.10	476	245.57	0.00	0.00	0.00	0.00
ENST00000546873.1	ENSG00000111666.10	624	393.12	1.00	0.09	0.07	0.18
ENST00000549128.5	ENSG00000111666.10	1552	1320.95	476.15	12.57	9.28	25.75
ENST00000549872.5	ENSG00000111666.10	2001	1769.95	34.18	0.67	0.50	1.38
ENST00000550385.1	ENSG00000111666.10	754	523.01	0.00	0.00	0.00	0.00
ENST00000552213.1	ENSG00000111666.10	598	367.16	0.00	0.00	0.00	0.00
ENST00000552215.5	ENSG00000111666.10	4342	4110.95	34.93	0.30	0.22	0.61
ENST00000552329.1	ENSG00000111666.10	580	349.19	0.00	0.00	0.00	0.00
ENST00000552351.5	ENSG00000111666.10	1524	1292.95	0.00	0.00	0.00	0.00
ENST00000229268.12	ENSG00000111667.13	3181	2949.95	619.49	7.32	5.41	22.81
ENST00000389231.9	ENSG00000111667.13	3083	2851.95	1384.47	16.93	12.50	52.72
ENST00000535080.1	ENSG00000111667.13	534	303.30	27.51	3.16	2.34	9.85
ENST00000537267.5	ENSG00000111667.13	2522	2290.95	60.65	0.92	0.68	2.88
ENST00000541969.1	ENSG00000111667.13	766	535.00	48.29	3.15	2.32	9.80
ENST00000542087.1	ENSG00000111667.13	438	207.94	0.00	0.00	0.00	0.00
ENST00000542371.1	ENSG00000111667.13	768	537.00	9.59	0.62	0.46	1.94
ENST00000229270.8	ENSG00000111669.14	1763	1531.95	0.00	0.00	0.00	0.00
ENST00000396705.9	ENSG00000111669.14	1231	999.95	32743.35	1141.85	843.04	64.85
ENST00000462761.5	ENSG00000111669.14	374	145.48	0.00	0.00	0.00	0.00
ENST00000474253.1	ENSG00000111669.14	427	197.09	2741.03	484.95	358.05	27.54
ENST00000482209.1	ENSG00000111669.14	328	102.44	1.00	0.34	0.25	0.02
ENST00000488464.6	ENSG00000111669.14	791	559.99	1.45	0.09	0.07	0.01
ENST00000493987.5	ENSG00000111669.14	839	607.97	0.00	0.00	0.00	0.00
ENST00000495834.1	ENSG00000111669.14	820	588.97	89.00	5.27	3.89	0.30
ENST00000535434.5	ENSG00000111669.14	1587	1355.95	6.36	0.16	0.12	0.01
ENST00000613953.4	ENSG00000111669.14	1460	1228.95	4518.48	128.21	94.66	7.28
ENST00000299314.11	ENSG00000111670.14	5701	5469.95	38043.78	242.53	179.06	68.39
ENST00000392919.4	ENSG00000111670.14	760	529.00	10.69	0.70	0.52	0.20
ENST00000549165.1	ENSG00000111670.14	373	144.52	48.62	11.73	8.66	3.31
ENST00000549194.1	ENSG00000111670.14	570	339.21	235.32	24.19	17.86	6.82
ENST00000549738.5	ENSG00000111670.14	550	319.26	30.79	3.36	2.48	0.95
ENST00000549940.5	ENSG00000111670.14	1678	1446.95	169.87	4.09	3.02	1.15
ENST00000550352.1	ENSG00000111670.14	787	555.99	115.05	7.22	5.33	2.03
ENST00000550718.1	ENSG00000111670.14	598	367.16	300.59	28.55	21.08	8.05
ENST00000552009.1	ENSG00000111670.14	601	370.15	319.12	30.06	22.20	8.48
ENST00000552681.1	ENSG00000111670.14	2267	2035.95	126.17	2.16	1.60	0.61
ENST00000432205.5	ENSG00000111671.9	679	448.06	0.00	0.00	0.00	0.00
ENST00000437851.1	ENSG00000111671.9	404	174.54	0.00	0.00	0.00	0.00
ENST00000519357.1	ENSG00000111671.9	1496	1264.95	10.33	0.28	0.21	4.60
ENST00000523102.5	ENSG00000111671.9	1205	973.95	141.91	5.08	3.75	82.08
ENST00000524270.5	ENSG00000111671.9	1236	1004.95	23.76	0.82	0.61	13.32
ENST00000229277.5	ENSG00000111674.8	2423	2191.95	4703.51	74.83	55.25	67.60
ENST00000441285.2	ENSG00000111674.8	597	366.16	18.83	1.79	1.32	1.62
ENST00000534977.1	ENSG00000111674.8	351	123.65	1.80	0.51	0.38	0.46
ENST00000535275.5	ENSG00000111674.8	724	493.02	122.85	8.69	6.42	7.85
ENST00000535366.5	ENSG00000111674.8	2827	2595.95	34.07	0.46	0.34	0.41
ENST00000536199.5	ENSG00000111674.8	823	591.97	8.09	0.48	0.35	0.43
ENST00000537688.5	ENSG00000111674.8	547	316.26	0.00	0.00	0.00	0.00
ENST00000537838.5	ENSG00000111674.8	541	310.28	11.54	1.30	0.96	1.17
ENST00000538763.5	ENSG00000111674.8	1646	1414.95	0.00	0.00	0.00	0.00
ENST00000539713.5	ENSG00000111674.8	543	312.27	4.50	0.50	0.37	0.45
ENST00000541477.5	ENSG00000111674.8	2549	2317.95	0.00	0.00	0.00	0.00
ENST00000542509.1	ENSG00000111674.8	825	593.97	33.88	1.99	1.47	1.80
ENST00000543975.1	ENSG00000111674.8	416	186.28	0.00	0.00	0.00	0.00
ENST00000545045.6	ENSG00000111674.8	1911	1679.95	970.93	20.15	14.88	18.21
ENST00000356654.8	ENSG00000111676.14	4351	4119.95	202.86	1.72	1.27	44.10
ENST00000396684.2	ENSG00000111676.14	4290	4058.95	98.14	0.84	0.62	21.65
ENST00000537488.1	ENSG00000111676.14	899	667.95	2.18	0.11	0.08	2.92
ENST00000541029.1	ENSG00000111676.14	855	623.96	21.83	1.22	0.90	31.33
ENST00000229281.5	ENSG00000111678.10	560	329.23	1234.68	130.77	96.55	73.45
ENST00000537087.5	ENSG00000111678.10	662	431.08	214.05	17.32	12.78	9.73
ENST00000538392.1	ENSG00000111678.10	979	747.95	0.00	0.00	0.00	0.00
ENST00000540506.2	ENSG00000111678.10	551	320.25	231.23	25.18	18.59	14.14
ENST00000542222.1	ENSG00000111678.10	640	409.10	0.00	0.00	0.00	0.00
ENST00000544681.1	ENSG00000111678.10	980	748.95	102.58	4.78	3.53	2.68
ENST00000545581.5	ENSG00000111678.10	556	325.24	0.00	0.00	0.00	0.00
ENST00000318974.13	ENSG00000111679.16	2245	2013.95	176.85	3.06	2.26	65.49
ENST00000399448.5	ENSG00000111679.16	2159	1927.95	8.88	0.16	0.12	3.44
ENST00000416215.6	ENSG00000111679.16	2412	2180.95	6.24	0.10	0.07	2.13
ENST00000456013.5	ENSG00000111679.16	2389	2157.95	18.67	0.30	0.22	6.45
ENST00000534900.5	ENSG00000111679.16	538	307.29	0.00	0.00	0.00	0.00
ENST00000535462.5	ENSG00000111679.16	543	312.27	0.00	0.00	0.00	0.00
ENST00000536013.5	ENSG00000111679.16	602	371.15	0.00	0.00	0.00	0.00
ENST00000536521.5	ENSG00000111679.16	513	282.38	0.00	0.00	0.00	0.00
ENST00000537533.1	ENSG00000111679.16	673	442.06	2.38	0.19	0.14	4.02
ENST00000538318.5	ENSG00000111679.16	759	528.00	3.94	0.26	0.19	5.57
ENST00000538715.5	ENSG00000111679.16	579	348.19	0.00	0.00	0.00	0.00
ENST00000539029.5	ENSG00000111679.16	705	474.04	0.00	0.00	0.00	0.00
ENST00000539365.1	ENSG00000111679.16	907	675.95	0.00	0.00	0.00	0.00
ENST00000540740.5	ENSG00000111679.16	592	361.17	0.00	0.00	0.00	0.00
ENST00000541698.5	ENSG00000111679.16	592	361.17	0.00	0.00	0.00	0.00
ENST00000542277.5	ENSG00000111679.16	664	433.07	0.00	0.00	0.00	0.00
ENST00000542462.1	ENSG00000111679.16	570	339.21	0.00	0.00	0.00	0.00
ENST00000542761.5	ENSG00000111679.16	795	563.98	5.55	0.34	0.25	7.33
ENST00000542848.5	ENSG00000111679.16	656	425.08	0.00	0.00	0.00	0.00
ENST00000543115.5	ENSG00000111679.16	650	419.09	0.00	0.00	0.00	0.00
ENST00000543120.5	ENSG00000111679.16	564	333.22	2.49	0.26	0.19	5.57
ENST00000543744.1	ENSG00000111679.16	2043	1811.95	0.00	0.00	0.00	0.00
ENST00000545153.5	ENSG00000111679.16	959	727.95	0.00	0.00	0.00	0.00
ENST00000261407.8	ENSG00000111684.10	2268	2036.95	389.72	6.67	4.93	56.90
ENST00000535021.5	ENSG00000111684.10	802	570.98	0.00	0.00	0.00	0.00
ENST00000535479.5	ENSG00000111684.10	2902	2670.95	13.56	0.18	0.13	1.51
ENST00000536797.5	ENSG00000111684.10	1412	1180.95	4.35	0.13	0.09	1.10
ENST00000536971.1	ENSG00000111684.10	564	333.22	8.03	0.84	0.62	7.17
ENST00000537179.1	ENSG00000111684.10	1135	903.95	1.75	0.07	0.05	0.58
ENST00000538910.1	ENSG00000111684.10	571	340.21	0.00	0.00	0.00	0.00
ENST00000538987.1	ENSG00000111684.10	527	296.32	0.00	0.00	0.00	0.00
ENST00000540060.1	ENSG00000111684.10	562	331.23	12.54	1.32	0.98	11.26
ENST00000540090.5	ENSG00000111684.10	974	742.95	38.34	1.80	1.33	15.35
ENST00000543794.5	ENSG00000111684.10	1099	867.95	0.00	0.00	0.00	0.00
ENST00000545459.5	ENSG00000111684.10	486	255.51	0.00	0.00	0.00	0.00
ENST00000620843.1	ENSG00000111684.10	541	310.28	6.41	0.72	0.53	6.14
ENST00000392876.7	ENSG00000111696.11	7207	6975.95	246.76	1.23	0.91	62.13
ENST00000415849.1	ENSG00000111696.11	799	567.98	12.24	0.75	0.55	37.87
ENST00000447799.5	ENSG00000111696.11	2172	1940.95	0.00	0.00	0.00	0.00
ENST00000465502.1	ENSG00000111696.11	552	321.25	0.00	0.00	0.00	0.00
ENST00000474268.1	ENSG00000111696.11	282	63.22	0.00	0.00	0.00	0.00
ENST00000261196.6	ENSG00000111700.12	2840	2608.95	0.00	0.00	0.00	0.00
ENST00000381545.7	ENSG00000111700.12	2805	2573.95	0.00	0.00	0.00	0.00
ENST00000540853.5	ENSG00000111700.12	1002	770.95	0.00	0.00	0.00	0.00
ENST00000544370.1	ENSG00000111700.12	1771	1539.95	0.00	0.00	0.00	0.00
ENST00000545880.1	ENSG00000111700.12	339	112.49	0.00	0.00	0.00	0.00
ENST00000229304.4	ENSG00000111701.6	879	647.96	0.00	0.00	0.00	0.00
ENST00000467171.2	ENSG00000111701.6	861	629.96	0.00	0.00	0.00	0.00
ENST00000229307.8	ENSG00000111704.10	5183	4951.95	0.00	0.00	0.00	0.00
ENST00000526286.1	ENSG00000111704.10	870	638.96	0.00	0.00	0.00	0.00
ENST00000526434.2	ENSG00000111704.10	558	327.24	0.00	0.00	0.00	0.00
ENST00000541267.5	ENSG00000111704.10	836	604.97	0.00	0.00	0.00	0.00
ENST00000360286.2	ENSG00000111707.11	510	279.39	0.00	0.00	0.00	0.00
ENST00000541280.1	ENSG00000111707.11	659	428.08	0.00	0.00	0.00	0.00
ENST00000541591.5	ENSG00000111707.11	561	330.23	96.15	10.15	7.50	79.20
ENST00000543473.1	ENSG00000111707.11	4897	4665.95	356.85	2.67	1.97	20.80
ENST00000229314.9	ENSG00000111711.9	3227	2995.95	1417.86	16.50	12.18	12.00
ENST00000535593.5	ENSG00000111711.9	813	581.98	12.97	0.78	0.57	0.56
ENST00000539025.5	ENSG00000111711.9	1210	978.95	120.40	4.29	3.17	3.12
ENST00000539663.5	ENSG00000111711.9	876	644.96	39.86	2.16	1.59	1.57
ENST00000540141.5	ENSG00000111711.9	1055	823.95	755.61	31.98	23.61	23.25
ENST00000542038.5	ENSG00000111711.9	933	701.95	149.63	7.43	5.49	5.40
ENST00000542194.1	ENSG00000111711.9	562	331.23	134.01	14.11	10.42	10.26
ENST00000545093.5	ENSG00000111711.9	700	469.04	31.87	2.37	1.75	1.72
ENST00000545113.1	ENSG00000111711.9	555	324.24	29.50	3.17	2.34	2.31
ENST00000631252.2	ENSG00000111711.9	223	24.38	38.28	54.76	40.43	39.81
ENST00000261195.2	ENSG00000111713.2	3132	2900.95	4.00	0.05	0.04	100.00
ENST00000350669.5	ENSG00000111716.12	1303	1071.95	15225.16	495.28	365.67	33.43
ENST00000396075.5	ENSG00000111716.12	744	513.01	0.00	0.00	0.00	0.00
ENST00000396076.5	ENSG00000111716.12	1538	1306.95	15.10	0.40	0.30	0.03
ENST00000450584.5	ENSG00000111716.12	732	501.02	0.00	0.00	0.00	0.00
ENST00000470280.1	ENSG00000111716.12	710	479.03	103.80	7.56	5.58	0.51
ENST00000470985.3	ENSG00000111716.12	678	447.06	9641.98	752.08	555.27	50.77
ENST00000535112.1	ENSG00000111716.12	252	41.37	0.00	0.00	0.00	0.00
ENST00000539782.1	ENSG00000111716.12	487	256.50	0.00	0.00	0.00	0.00
ENST00000542765.4	ENSG00000111716.12	672	441.07	2771.39	219.11	161.77	14.79
ENST00000544151.1	ENSG00000111716.12	544	313.27	62.56	6.96	5.14	0.47
ENST00000229328.9	ENSG00000111725.10	2610	2378.95	940.68	13.79	10.18	19.54
ENST00000537057.1	ENSG00000111725.10	1510	1278.95	4.02	0.11	0.08	0.16
ENST00000537400.1	ENSG00000111725.10	555	324.24	9.98	1.07	0.79	1.52
ENST00000538271.1	ENSG00000111725.10	567	336.21	0.00	0.00	0.00	0.00
ENST00000540121.5	ENSG00000111725.10	1673	1441.95	0.00	0.00	0.00	0.00
ENST00000541640.5	ENSG00000111725.10	2303	2071.95	0.00	0.00	0.00	0.00
ENST00000542698.1	ENSG00000111725.10	4019	3787.95	19.90	0.18	0.14	0.26
ENST00000545223.1	ENSG00000111725.10	583	352.18	139.48	13.81	10.20	19.57
ENST00000545870.1	ENSG00000111725.10	566	335.22	3.17	0.33	0.24	0.47
ENST00000630317.1	ENSG00000111725.10	258	45.43	53.76	41.27	30.47	58.48
ENST00000229329.6	ENSG00000111726.12	1787	1555.95	5394.26	120.89	89.26	93.21
ENST00000534981.5	ENSG00000111726.12	1575	1343.95	219.26	5.69	4.20	4.39
ENST00000535610.5	ENSG00000111726.12	854	622.96	0.00	0.00	0.00	0.00
ENST00000537658.1	ENSG00000111726.12	590	359.17	27.49	2.67	1.97	2.06
ENST00000538498.1	ENSG00000111726.12	538	307.29	3.99	0.45	0.33	0.35
ENST00000229330.8	ENSG00000111727.11	5734	5502.95	244.28	1.55	1.14	4.40
ENST00000544223.6	ENSG00000111727.11	2538	2306.95	1715.62	25.93	19.15	73.77
ENST00000547194.1	ENSG00000111727.11	549	318.26	7.42	0.81	0.60	2.31
ENST00000550335.5	ENSG00000111727.11	1223	991.95	0.00	0.00	0.00	0.00
ENST00000550444.1	ENSG00000111727.11	746	515.01	0.00	0.00	0.00	0.00
ENST00000552343.1	ENSG00000111727.11	992	760.95	149.67	6.86	5.06	19.51
ENST00000261197.7	ENSG00000111728.10	1996	1764.95	786.61	15.54	11.47	14.15
ENST00000381424.3	ENSG00000111728.10	1036	804.95	3.05	0.13	0.10	0.12
ENST00000396037.8	ENSG00000111728.10	9714	9482.95	41.32	0.15	0.11	0.14
ENST00000404299.3	ENSG00000111728.10	1920	1688.95	1.80	0.04	0.03	0.03
ENST00000508924.2	ENSG00000111728.10	565	334.22	0.00	0.00	0.00	0.00
ENST00000536535.1	ENSG00000111728.10	446	215.84	0.00	0.00	0.00	0.00
ENST00000536558.5	ENSG00000111728.10	2330	2098.95	2.77	0.05	0.03	0.04
ENST00000537795.1	ENSG00000111728.10	556	325.24	0.00	0.00	0.00	0.00
ENST00000538256.1	ENSG00000111728.10	543	312.27	0.00	0.00	0.00	0.00
ENST00000540824.5	ENSG00000111728.10	572	341.20	105.49	10.78	7.96	9.82
ENST00000541868.1	ENSG00000111728.10	695	464.05	374.62	28.15	20.78	25.64
ENST00000544732.5	ENSG00000111728.10	368	139.74	0.00	0.00	0.00	0.00
ENST00000545185.1	ENSG00000111728.10	488	257.50	0.00	0.00	0.00	0.00
ENST00000545494.5	ENSG00000111728.10	876	644.96	1014.16	54.83	40.48	49.94
ENST00000545524.5	ENSG00000111728.10	548	317.26	1.19	0.13	0.10	0.12
ENST00000229332.9	ENSG00000111729.12	1281	1049.95	40.07	1.33	0.98	25.35
ENST00000345999.7	ENSG00000111729.12	841	609.97	52.02	2.97	2.20	56.65
ENST00000352620.7	ENSG00000111729.12	615	384.13	0.00	0.00	0.00	0.00
ENST00000360500.3	ENSG00000111729.12	597	366.16	9.92	0.94	0.70	17.99
ENST00000546339.1	ENSG00000111729.12	349	121.78	0.00	0.00	0.00	0.00
ENST00000333957.8	ENSG00000111731.12	4436	4204.95	1203.13	9.98	7.37	21.55
ENST00000396028.6	ENSG00000111731.12	3463	3231.95	0.00	0.00	0.00	0.00
ENST00000446597.5	ENSG00000111731.12	3490	3258.95	254.63	2.72	2.01	5.89
ENST00000535304.1	ENSG00000111731.12	767	536.00	20.04	1.30	0.96	2.82
ENST00000535555.1	ENSG00000111731.12	544	313.27	0.00	0.00	0.00	0.00
ENST00000536386.5	ENSG00000111731.12	3496	3264.95	0.00	0.00	0.00	0.00
ENST00000537643.1	ENSG00000111731.12	548	317.26	0.00	0.00	0.00	0.00
ENST00000539615.1	ENSG00000111731.12	850	618.96	4.08	0.23	0.17	0.50
ENST00000540245.5	ENSG00000111731.12	425	195.13	4.49	0.80	0.59	1.73
ENST00000540703.1	ENSG00000111731.12	685	454.05	61.18	4.70	3.47	10.15
ENST00000541310.5	ENSG00000111731.12	2449	2217.95	294.26	4.63	3.42	9.99
ENST00000542676.5	ENSG00000111731.12	3438	3206.95	717.22	7.80	5.76	16.85
ENST00000542683.1	ENSG00000111731.12	791	559.99	0.00	0.00	0.00	0.00
ENST00000542768.1	ENSG00000111731.12	611	380.14	8.63	0.79	0.58	1.71
ENST00000543797.5	ENSG00000111731.12	842	610.97	213.43	12.18	8.99	26.31
ENST00000543855.5	ENSG00000111731.12	351	123.65	1.93	0.54	0.40	1.18
ENST00000543888.1	ENSG00000111731.12	572	341.20	5.99	0.61	0.45	1.32
ENST00000545552.5	ENSG00000111731.12	3471	3239.95	0.00	0.00	0.00	0.00
ENST00000229335.10	ENSG00000111732.10	2819	2587.95	0.00	0.00	0.00	0.00
ENST00000537228.5	ENSG00000111732.10	667	436.07	0.00	0.00	0.00	0.00
ENST00000543081.5	ENSG00000111732.10	1075	843.95	0.00	0.00	0.00	0.00
ENST00000544516.5	ENSG00000111732.10	206	16.64	0.00	0.00	0.00	0.00
ENST00000545512.1	ENSG00000111732.10	592	361.17	0.00	0.00	0.00	0.00
ENST00000545576.1	ENSG00000111732.10	923	691.95	0.00	0.00	0.00	0.00
ENST00000229340.9	ENSG00000111737.11	2945	2713.95	461.85	5.93	4.38	54.33
ENST00000534951.5	ENSG00000111737.11	939	707.95	24.29	1.20	0.88	10.95
ENST00000538903.1	ENSG00000111737.11	643	412.10	0.00	0.00	0.00	0.00
ENST00000540803.1	ENSG00000111737.11	551	320.25	22.61	2.46	1.82	22.54
ENST00000543364.1	ENSG00000111737.11	578	347.19	13.25	1.33	0.98	12.18
ENST00000544304.5	ENSG00000111737.11	2449	2217.95	0.00	0.00	0.00	0.00
ENST00000433083.6	ENSG00000111752.10	5033	4801.95	422.32	3.07	2.26	8.67
ENST00000433847.2	ENSG00000111752.10	1991	1759.95	73.13	1.45	1.07	4.10
ENST00000535510.1	ENSG00000111752.10	572	341.20	0.00	0.00	0.00	0.00
ENST00000537610.1	ENSG00000111752.10	561	330.23	0.00	0.00	0.00	0.00
ENST00000538657.5	ENSG00000111752.10	618	387.13	0.00	0.00	0.00	0.00
ENST00000539063.5	ENSG00000111752.10	642	411.10	0.00	0.00	0.00	0.00
ENST00000539928.1	ENSG00000111752.10	727	496.02	0.00	0.00	0.00	0.00
ENST00000540574.5	ENSG00000111752.10	3869	3637.95	305.03	2.92	2.16	8.26
ENST00000540809.1	ENSG00000111752.10	793	561.99	94.09	5.84	4.31	16.50
ENST00000541181.1	ENSG00000111752.10	497	266.45	0.00	0.00	0.00	0.00
ENST00000542346.1	ENSG00000111752.10	483	252.53	0.00	0.00	0.00	0.00
ENST00000543824.5	ENSG00000111752.10	4292	4060.95	17.67	0.15	0.11	0.43
ENST00000544539.5	ENSG00000111752.10	641	410.10	1.78	0.15	0.11	0.43
ENST00000544916.5	ENSG00000111752.10	3626	3394.95	2122.60	21.80	16.10	61.62
ENST00000229379.2	ENSG00000111775.2	572	341.20	12544.65	1282.05	946.56	96.13
ENST00000549525.1	ENSG00000111775.2	767	536.00	481.25	31.31	23.12	2.35
ENST00000550009.1	ENSG00000111775.2	572	341.20	198.94	20.33	15.01	1.52
ENST00000551806.1	ENSG00000111780.8	552	321.25	94.96	10.31	7.61	100.00
ENST00000229387.6	ENSG00000111783.12	3378	3146.95	0.00	0.00	0.00	0.00
ENST00000357881.8	ENSG00000111783.12	2565	2333.95	0.00	0.00	0.00	0.00
ENST00000392842.5	ENSG00000111783.12	3955	3723.95	0.00	0.00	0.00	0.00
ENST00000536688.5	ENSG00000111783.12	2186	1954.95	0.00	0.00	0.00	0.00
ENST00000536722.5	ENSG00000111783.12	1228	996.95	0.00	0.00	0.00	0.00
ENST00000539967.6	ENSG00000111783.12	1053	821.95	0.00	0.00	0.00	0.00
ENST00000546882.5	ENSG00000111783.12	660	429.08	0.00	0.00	0.00	0.00
ENST00000549040.5	ENSG00000111783.12	473	242.60	0.00	0.00	0.00	0.00
ENST00000551640.5	ENSG00000111783.12	798	566.98	2.74	0.17	0.12	21.86
ENST00000552773.1	ENSG00000111783.12	1659	1427.95	0.00	0.00	0.00	0.00
ENST00000552866.5	ENSG00000111783.12	599	368.16	0.00	0.00	0.00	0.00
ENST00000552917.1	ENSG00000111783.12	594	363.16	6.26	0.60	0.44	78.14
ENST00000355478.6	ENSG00000111785.18	3207	2975.95	893.51	10.47	7.73	24.57
ENST00000392837.8	ENSG00000111785.18	5135	4903.95	282.46	2.01	1.48	4.71
ENST00000392839.6	ENSG00000111785.18	2440	2208.95	899.46	14.20	10.48	33.32
ENST00000462949.5	ENSG00000111785.18	3389	3157.95	851.25	9.40	6.94	22.06
ENST00000470628.2	ENSG00000111785.18	2134	1902.95	166.09	3.04	2.25	7.14
ENST00000470960.1	ENSG00000111785.18	3921	3689.95	5.30	0.05	0.04	0.12
ENST00000546449.2	ENSG00000111785.18	720	489.03	0.00	0.00	0.00	0.00
ENST00000548914.5	ENSG00000111785.18	829	597.97	54.44	3.17	2.34	7.45
ENST00000549643.5	ENSG00000111785.18	571	340.21	0.00	0.00	0.00	0.00
ENST00000550215.5	ENSG00000111785.18	534	303.30	0.00	0.00	0.00	0.00
ENST00000551756.1	ENSG00000111785.18	567	336.21	0.00	0.00	0.00	0.00
ENST00000552619.1	ENSG00000111785.18	419	189.23	1.49	0.27	0.20	0.64
ENST00000229390.7	ENSG00000111786.8	1201	969.95	6472.65	232.70	171.81	91.65
ENST00000546942.1	ENSG00000111786.8	946	714.95	40.27	1.96	1.45	0.77
ENST00000548326.1	ENSG00000111786.8	1704	1472.95	281.08	6.65	4.91	2.62
ENST00000548792.1	ENSG00000111786.8	1446	1214.95	424.41	12.18	8.99	4.80
ENST00000550458.1	ENSG00000111786.8	327	101.54	1.19	0.41	0.30	0.16
ENST00000603963.1	ENSG00000111786.8	1043	811.95	0.00	0.00	0.00	0.00
ENST00000539757.1	ENSG00000111788.10	3158	2926.95	164.34	1.96	1.45	100.00
ENST00000229395.7	ENSG00000111790.13	2924	2692.95	616.04	7.98	5.89	14.08
ENST00000327214.5	ENSG00000111790.13	2790	2558.95	275.16	3.75	2.77	6.62
ENST00000395941.4	ENSG00000111790.13	865	633.96	248.70	13.68	10.10	24.15
ENST00000538172.1	ENSG00000111790.13	2945	2713.95	69.22	0.89	0.66	1.57
ENST00000544111.5	ENSG00000111790.13	582	351.18	0.00	0.00	0.00	0.00
ENST00000546072.5	ENSG00000111790.13	956	724.95	630.88	30.35	22.40	53.58
ENST00000229402.3	ENSG00000111796.3	1448	1216.95	59.00	1.69	1.25	100.00
ENST00000322507.12	ENSG00000111799.20	11723	11491.95	2799.71	8.50	6.27	18.17
ENST00000345356.10	ENSG00000111799.20	5886	5654.95	0.00	0.00	0.00	0.00
ENST00000416123.6	ENSG00000111799.20	8964	8732.95	2257.22	9.01	6.65	19.27
ENST00000419671.1	ENSG00000111799.20	1914	1682.95	333.16	6.90	5.10	14.76
ENST00000425443.6	ENSG00000111799.20	3135	2903.95	11.50	0.14	0.10	0.30
ENST00000474564.1	ENSG00000111799.20	499	268.44	99.86	12.97	9.58	27.74
ENST00000483888.6	ENSG00000111799.20	9637	9405.95	192.17	0.71	0.53	1.52
ENST00000486533.1	ENSG00000111799.20	1554	1322.95	307.42	8.10	5.98	17.33
ENST00000493109.2	ENSG00000111799.20	794	562.99	6.95	0.43	0.32	0.92
ENST00000511023.1	ENSG00000111799.20	571	340.21	0.00	0.00	0.00	0.00
ENST00000615798.4	ENSG00000111799.20	11579	11347.95	0.00	0.00	0.00	0.00
ENST00000244519.6	ENSG00000111801.15	3002	2770.95	117.45	1.48	1.09	4.04
ENST00000361232.7	ENSG00000111801.15	2294	2062.95	423.54	7.16	5.29	19.56
ENST00000467524.1	ENSG00000111801.15	562	331.23	129.27	13.61	10.05	37.18
ENST00000471353.5	ENSG00000111801.15	697	466.04	11.70	0.88	0.65	2.39
ENST00000474790.5	ENSG00000111801.15	587	356.18	0.00	0.00	0.00	0.00
ENST00000477388.1	ENSG00000111801.15	560	329.23	3.53	0.37	0.28	1.02
ENST00000480110.5	ENSG00000111801.15	4547	4315.95	65.02	0.53	0.39	1.44
ENST00000482451.5	ENSG00000111801.15	626	395.12	0.00	0.00	0.00	0.00
ENST00000483179.5	ENSG00000111801.15	1238	1006.95	204.19	7.07	5.22	19.32
ENST00000487272.1	ENSG00000111801.15	883	651.96	0.00	0.00	0.00	0.00
ENST00000487627.5	ENSG00000111801.15	626	395.12	0.00	0.00	0.00	0.00
ENST00000490254.5	ENSG00000111801.15	765	534.00	5.68	0.37	0.27	1.01
ENST00000494393.5	ENSG00000111801.15	671	440.07	32.80	2.60	1.92	7.10
ENST00000496719.1	ENSG00000111801.15	1002	770.95	33.08	1.50	1.10	4.09
ENST00000497681.1	ENSG00000111801.15	542	311.28	9.35	1.05	0.77	2.86
ENST00000341060.3	ENSG00000111802.13	2120	1888.95	0.00	0.00	0.00	0.00
ENST00000378198.8	ENSG00000111802.13	2071	1839.95	1538.64	29.16	21.53	42.46
ENST00000478285.1	ENSG00000111802.13	857	625.96	96.34	5.37	3.96	7.81
ENST00000478507.1	ENSG00000111802.13	573	342.20	0.00	0.00	0.00	0.00
ENST00000480495.1	ENSG00000111802.13	714	483.03	473.02	34.15	25.21	49.72
ENST00000606080.1	ENSG00000111816.7	13230	12998.95	1079.00	2.89	2.14	100.00
ENST00000331677.7	ENSG00000111817.16	7237	7005.95	8.75	0.04	0.03	0.95
ENST00000359564.2	ENSG00000111817.16	4037	3805.95	452.21	4.14	3.06	90.55
ENST00000430252.6	ENSG00000111817.16	1130	898.95	2.18	0.08	0.06	1.84
ENST00000452085.7	ENSG00000111817.16	10586	10354.95	0.00	0.00	0.00	0.00
ENST00000606265.1	ENSG00000111817.16	538	307.29	0.00	0.00	0.00	0.00
ENST00000606712.1	ENSG00000111817.16	3713	3481.95	28.86	0.29	0.21	6.32
ENST00000607094.1	ENSG00000111817.16	2664	2432.95	1.08	0.02	0.01	0.34
ENST00000368590.9	ENSG00000111832.12	857	625.96	70.60	3.93	2.90	6.03
ENST00000466444.6	ENSG00000111832.12	5522	5290.95	374.11	2.47	1.82	3.78
ENST00000468204.2	ENSG00000111832.12	505	274.41	33.16	4.21	3.11	6.46
ENST00000487832.6	ENSG00000111832.12	1427	1195.95	1840.16	53.65	39.61	82.25
ENST00000517800.5	ENSG00000111832.12	446	215.84	5.96	0.96	0.71	1.48
ENST00000518117.5	ENSG00000111832.12	581	350.19	0.00	0.00	0.00	0.00
ENST00000229554.9	ENSG00000111834.12	2825	2593.95	9.51	0.13	0.09	35.48
ENST00000368580.4	ENSG00000111834.12	1410	1178.95	0.00	0.00	0.00	0.00
ENST00000368581.8	ENSG00000111834.12	2704	2472.95	16.49	0.23	0.17	64.52
ENST00000313243.6	ENSG00000111837.11	3984	3752.95	0.00	0.00	0.00	0.00
ENST00000354489.6	ENSG00000111837.11	3941	3709.95	0.00	0.00	0.00	0.00
ENST00000474039.5	ENSG00000111837.11	3859	3627.95	160.00	1.54	1.14	100.00
ENST00000536370.5	ENSG00000111837.11	3767	3535.95	0.00	0.00	0.00	0.00
ENST00000538030.2	ENSG00000111837.11	2459	2227.95	0.00	0.00	0.00	0.00
ENST00000229563.5	ENSG00000111843.13	1113	881.95	2353.29	93.05	68.70	52.40
ENST00000466421.5	ENSG00000111843.13	472	241.60	49.77	7.18	5.30	4.05
ENST00000467415.5	ENSG00000111843.13	899	667.95	14.71	0.77	0.57	0.43
ENST00000495549.1	ENSG00000111843.13	479	248.55	505.69	70.95	52.38	39.95
ENST00000541412.5	ENSG00000111843.13	1177	945.95	152.55	5.62	4.15	3.17
ENST00000379568.3	ENSG00000111845.4	1800	1568.95	1364.00	30.32	22.38	100.00
ENST00000265012.4	ENSG00000111846.15	4214	3982.95	364.06	3.19	2.35	6.39
ENST00000316170.7	ENSG00000111846.15	4381	4149.95	369.95	3.11	2.30	6.23
ENST00000379597.7	ENSG00000111846.15	4525	4293.95	1288.96	10.47	7.73	20.97
ENST00000397423.6	ENSG00000111846.15	3528	3296.95	44.49	0.47	0.35	0.94
ENST00000410107.5	ENSG00000111846.15	1255	1023.95	0.00	0.00	0.00	0.00
ENST00000459872.1	ENSG00000111846.15	779	547.99	0.00	0.00	0.00	0.00
ENST00000461400.1	ENSG00000111846.15	320	95.26	0.00	0.00	0.00	0.00
ENST00000474518.1	ENSG00000111846.15	580	349.19	0.00	0.00	0.00	0.00
ENST00000474983.5	ENSG00000111846.15	1933	1701.95	0.00	0.00	0.00	0.00
ENST00000475577.5	ENSG00000111846.15	547	316.26	0.00	0.00	0.00	0.00
ENST00000483204.1	ENSG00000111846.15	1615	1383.95	496.56	12.51	9.24	25.07
ENST00000485764.1	ENSG00000111846.15	608	377.14	0.00	0.00	0.00	0.00
ENST00000488742.5	ENSG00000111846.15	545	314.27	0.00	0.00	0.00	0.00
ENST00000489225.5	ENSG00000111846.15	932	700.95	0.00	0.00	0.00	0.00
ENST00000489819.5	ENSG00000111846.15	409	179.43	1.13	0.22	0.16	0.44
ENST00000495262.5	ENSG00000111846.15	2214	1982.95	1133.85	19.94	14.72	39.95
ENST00000498320.5	ENSG00000111846.15	547	316.26	0.00	0.00	0.00	0.00
ENST00000229570.9	ENSG00000111850.10	2405	2173.95	15.07	0.24	0.18	6.06
ENST00000369570.4	ENSG00000111850.10	1568	1336.95	3.00	0.08	0.06	1.96
ENST00000369572.3	ENSG00000111850.10	737	506.02	1.00	0.07	0.05	1.73
ENST00000392863.5	ENSG00000111850.10	2437	2205.95	0.00	0.00	0.00	0.00
ENST00000448282.6	ENSG00000111850.10	1214	982.95	0.00	0.00	0.00	0.00
ENST00000608353.5	ENSG00000111850.10	2111	1879.95	0.00	0.00	0.00	0.00
ENST00000608525.5	ENSG00000111850.10	735	504.02	2.00	0.14	0.10	3.47
ENST00000608535.1	ENSG00000111850.10	3915	3683.95	0.00	0.00	0.00	0.00
ENST00000608868.2	ENSG00000111850.10	815	583.98	57.93	3.46	2.55	86.78
ENST00000379433.5	ENSG00000111859.16	3341	3109.95	80.23	0.90	0.66	3.33
ENST00000379446.9	ENSG00000111859.16	4536	4304.95	727.01	5.89	4.35	21.78
ENST00000397378.7	ENSG00000111859.16	470	239.62	0.00	0.00	0.00	0.00
ENST00000448183.6	ENSG00000111859.16	4934	4702.95	9.55	0.07	0.05	0.26
ENST00000459670.2	ENSG00000111859.16	614	383.13	0.00	0.00	0.00	0.00
ENST00000461055.2	ENSG00000111859.16	592	361.17	0.00	0.00	0.00	0.00
ENST00000468612.5	ENSG00000111859.16	809	577.98	0.00	0.00	0.00	0.00
ENST00000504387.5	ENSG00000111859.16	3211	2979.95	1678.98	19.65	14.51	72.65
ENST00000504634.5	ENSG00000111859.16	745	514.01	0.00	0.00	0.00	0.00
ENST00000505589.1	ENSG00000111859.16	571	340.21	5.23	0.54	0.40	1.98
ENST00000508546.5	ENSG00000111859.16	581	350.19	0.00	0.00	0.00	0.00
ENST00000508800.1	ENSG00000111859.16	834	602.97	0.00	0.00	0.00	0.00
ENST00000512665.5	ENSG00000111859.16	761	530.00	0.00	0.00	0.00	0.00
ENST00000513989.5	ENSG00000111859.16	587	356.18	0.00	0.00	0.00	0.00
ENST00000514660.1	ENSG00000111859.16	473	242.60	0.00	0.00	0.00	0.00
ENST00000620854.4	ENSG00000111859.16	4086	3854.95	0.00	0.00	0.00	0.00
ENST00000360290.7	ENSG00000111860.13	1736	1504.95	477.22	11.06	8.16	14.70
ENST00000368488.9	ENSG00000111860.13	7118	6886.95	972.86	4.93	3.64	6.55
ENST00000368491.7	ENSG00000111860.13	7673	7441.95	0.00	0.00	0.00	0.00
ENST00000392500.7	ENSG00000111860.13	1872	1640.95	12.30	0.26	0.19	0.35
ENST00000419517.2	ENSG00000111860.13	2079	1847.95	106.55	2.01	1.48	2.67
ENST00000434604.5	ENSG00000111860.13	1797	1565.95	1313.53	29.25	21.60	38.89
ENST00000462101.1	ENSG00000111860.13	483	252.53	0.00	0.00	0.00	0.00
ENST00000472713.1	ENSG00000111860.13	836	604.97	388.53	22.39	16.53	29.78
ENST00000476150.5	ENSG00000111860.13	620	389.12	0.00	0.00	0.00	0.00
ENST00000483035.5	ENSG00000111860.13	1585	1353.95	206.01	5.31	3.92	7.05
ENST00000489276.1	ENSG00000111860.13	470	239.62	0.00	0.00	0.00	0.00
ENST00000229583.9	ENSG00000111863.12	891	659.96	13.42	0.71	0.52	48.36
ENST00000379415.6	ENSG00000111863.12	991	759.95	0.00	0.00	0.00	0.00
ENST00000414691.7	ENSG00000111863.12	2058	1826.95	0.00	0.00	0.00	0.00
ENST00000485323.2	ENSG00000111863.12	539	308.29	0.00	0.00	0.00	0.00
ENST00000503285.1	ENSG00000111863.12	526	295.33	0.00	0.00	0.00	0.00
ENST00000505099.5	ENSG00000111863.12	687	456.05	0.00	0.00	0.00	0.00
ENST00000506810.1	ENSG00000111863.12	817	585.98	4.87	0.29	0.21	19.76
ENST00000512139.5	ENSG00000111863.12	713	482.03	3.31	0.24	0.18	16.32
ENST00000513651.5	ENSG00000111863.12	942	710.95	4.11	0.20	0.15	13.74
ENST00000514824.5	ENSG00000111863.12	1923	1691.95	1.30	0.03	0.02	1.82
ENST00000229595.5	ENSG00000111875.7	2362	2130.95	1597.91	26.15	19.31	56.81
ENST00000511766.2	ENSG00000111875.7	573	342.20	195.09	19.88	14.68	43.19
ENST00000316068.7	ENSG00000111877.17	2442	2210.95	662.34	10.45	7.71	43.80
ENST00000316316.10	ENSG00000111877.17	5101	4869.95	0.00	0.00	0.00	0.00
ENST00000368478.2	ENSG00000111877.17	469	238.63	7.80	1.14	0.84	4.78
ENST00000425154.6	ENSG00000111877.17	752	521.01	1.94	0.13	0.10	0.54
ENST00000436788.2	ENSG00000111877.17	7592	7360.95	121.00	0.57	0.42	2.40
ENST00000458674.2	ENSG00000111877.17	549	318.26	8.67	0.95	0.70	3.98
ENST00000505446.1	ENSG00000111877.17	470	239.62	0.29	0.04	0.03	0.18
ENST00000505485.1	ENSG00000111877.17	825	593.97	0.00	0.00	0.00	0.00
ENST00000619706.4	ENSG00000111877.17	4822	4590.95	1390.95	10.57	7.80	44.30
ENST00000338891.11	ENSG00000111879.18	4141	3909.95	41.78	0.37	0.28	32.52
ENST00000352896.9	ENSG00000111879.18	3700	3468.95	19.68	0.20	0.15	17.27
ENST00000368472.6	ENSG00000111879.18	679	448.06	0.00	0.00	0.00	0.00
ENST00000368475.8	ENSG00000111879.18	3392	3160.95	15.77	0.17	0.13	15.19
ENST00000448815.2	ENSG00000111879.18	542	311.28	2.97	0.33	0.25	29.02
ENST00000475529.6	ENSG00000111879.18	1555	1323.95	0.00	0.00	0.00	0.00
ENST00000481884.6	ENSG00000111879.18	497	266.45	0.00	0.00	0.00	0.00
ENST00000482219.6	ENSG00000111879.18	2515	2283.95	0.00	0.00	0.00	0.00
ENST00000517987.5	ENSG00000111879.18	485	254.52	0.00	0.00	0.00	0.00
ENST00000521043.5	ENSG00000111879.18	1147	915.95	1.80	0.07	0.05	6.00
ENST00000521531.5	ENSG00000111879.18	3244	3012.95	0.00	0.00	0.00	0.00
ENST00000522284.5	ENSG00000111879.18	2721	2489.95	0.00	0.00	0.00	0.00
ENST00000617072.4	ENSG00000111879.18	1251	1019.95	0.00	0.00	0.00	0.00
ENST00000621231.4	ENSG00000111879.18	4048	3816.95	0.00	0.00	0.00	0.00
ENST00000369475.7	ENSG00000111880.15	1725	1493.95	1318.05	30.77	22.71	36.89
ENST00000369485.8	ENSG00000111880.15	4553	4321.95	3498.10	28.22	20.84	33.84
ENST00000538899.2	ENSG00000111880.15	1374	1142.95	144.16	4.40	3.25	5.27
ENST00000627296.1	ENSG00000111880.15	2017	1785.95	1024.69	20.01	14.77	23.99
ENST00000368468.3	ENSG00000111885.6	5014	4782.95	4705.00	34.30	25.33	100.00
ENST00000402938.3	ENSG00000111886.10	1682	1450.95	10.97	0.26	0.19	55.37
ENST00000602432.1	ENSG00000111886.10	1691	1459.95	7.79	0.19	0.14	39.07
ENST00000602808.1	ENSG00000111886.10	539	308.29	0.23	0.03	0.02	5.56
ENST00000339697.4	ENSG00000111897.6	3137	2905.95	12997.00	155.96	115.15	100.00
ENST00000318787.13	ENSG00000111906.17	1350	1118.95	437.28	13.63	10.06	4.38
ENST00000398153.6	ENSG00000111906.17	918	686.95	4441.48	225.46	166.46	72.50
ENST00000608284.1	ENSG00000111906.17	538	307.29	31.82	3.61	2.67	1.16
ENST00000608295.5	ENSG00000111906.17	879	647.96	215.24	11.58	8.55	3.72
ENST00000608456.5	ENSG00000111906.17	624	393.12	0.00	0.00	0.00	0.00
ENST00000608461.1	ENSG00000111906.17	587	356.18	347.85	34.06	25.14	10.95
ENST00000608532.1	ENSG00000111906.17	553	322.25	121.68	13.17	9.72	4.23
ENST00000609021.1	ENSG00000111906.17	3529	3297.95	200.19	2.12	1.56	0.68
ENST00000609477.5	ENSG00000111906.17	564	333.22	0.00	0.00	0.00	0.00
ENST00000609574.1	ENSG00000111906.17	607	376.14	79.47	7.37	5.44	2.37
ENST00000304877.17	ENSG00000111907.20	1468	1236.95	0.00	0.00	0.00	0.00
ENST00000368388.6	ENSG00000111907.20	2147	1915.95	0.00	0.00	0.00	0.00
ENST00000368402.9	ENSG00000111907.20	1308	1076.95	220.50	7.14	5.27	11.43
ENST00000392482.6	ENSG00000111907.20	1165	933.95	78.06	2.91	2.15	4.67
ENST00000392483.6	ENSG00000111907.20	581	350.19	87.59	8.72	6.44	13.96
ENST00000524679.1	ENSG00000111907.20	915	683.95	100.77	5.14	3.79	8.22
ENST00000527711.5	ENSG00000111907.20	999	767.95	227.81	10.34	7.64	16.56
ENST00000528193.5	ENSG00000111907.20	789	557.99	40.83	2.55	1.88	4.08
ENST00000530868.1	ENSG00000111907.20	650	419.09	195.93	16.30	12.04	26.10
ENST00000532423.5	ENSG00000111907.20	507	276.40	37.12	4.68	3.46	7.50
ENST00000532429.5	ENSG00000111907.20	1022	790.95	10.56	0.47	0.34	0.75
ENST00000532978.5	ENSG00000111907.20	2489	2257.95	1.06	0.02	0.01	0.03
ENST00000534000.5	ENSG00000111907.20	2356	2124.95	0.00	0.00	0.00	0.00
ENST00000534199.5	ENSG00000111907.20	811	579.98	47.59	2.86	2.11	4.58
ENST00000534368.5	ENSG00000111907.20	684	453.05	0.00	0.00	0.00	0.00
ENST00000571678.1	ENSG00000111907.20	2486	2254.95	86.18	1.33	0.98	2.13
ENST00000576089.1	ENSG00000111907.20	642	411.10	0.00	0.00	0.00	0.00
ENST00000229633.6	ENSG00000111911.6	3314	3082.95	532.00	6.02	4.44	100.00
ENST00000229634.13	ENSG00000111912.19	2998	2766.95	974.68	12.28	9.07	36.07
ENST00000368357.7	ENSG00000111912.19	5521	5289.95	2756.56	18.17	13.42	53.35
ENST00000392477.6	ENSG00000111912.19	6457	6225.95	195.94	1.10	0.81	3.22
ENST00000417494.5	ENSG00000111912.19	765	534.00	8.60	0.56	0.41	1.65
ENST00000419660.1	ENSG00000111912.19	488	257.50	0.00	0.00	0.00	0.00
ENST00000428318.1	ENSG00000111912.19	548	317.26	0.00	0.00	0.00	0.00
ENST00000433571.2	ENSG00000111912.19	636	405.10	0.00	0.00	0.00	0.00
ENST00000438495.6	ENSG00000111912.19	3133	2901.95	52.17	0.63	0.46	1.84
ENST00000444128.2	ENSG00000111912.19	2978	2746.95	0.00	0.00	0.00	0.00
ENST00000453302.5	ENSG00000111912.19	581	350.19	3.70	0.37	0.27	1.08
ENST00000487635.1	ENSG00000111912.19	758	527.00	14.34	0.95	0.70	2.79
ENST00000259698.8	ENSG00000111913.16	5471	5239.95	66.75	0.44	0.33	4.73
ENST00000378023.8	ENSG00000111913.16	2442	2210.95	150.91	2.38	1.76	25.35
ENST00000463828.1	ENSG00000111913.16	803	571.98	76.18	4.64	3.43	49.46
ENST00000473070.1	ENSG00000111913.16	779	547.99	0.00	0.00	0.00	0.00
ENST00000538035.5	ENSG00000111913.16	5389	5157.95	180.77	1.22	0.90	13.01
ENST00000540914.5	ENSG00000111913.16	3614	3382.95	67.91	0.70	0.52	7.45
ENST00000613507.4	ENSG00000111913.16	5539	5307.95	0.00	0.00	0.00	0.00
ENST00000367467.7	ENSG00000111961.17	7711	7479.95	7422.18	34.60	25.55	42.15
ENST00000367469.5	ENSG00000111961.17	591	360.17	6.07	0.59	0.43	0.72
ENST00000470750.1	ENSG00000111961.17	617	386.13	3.00	0.27	0.20	0.33
ENST00000622663.1	ENSG00000111961.17	5075	4843.95	1484.92	10.69	7.89	13.02
ENST00000635873.1	ENSG00000111961.17	579	348.19	1.53	0.15	0.11	0.19
ENST00000635969.1	ENSG00000111961.17	489	258.49	11.97	1.62	1.19	1.97
ENST00000636279.1	ENSG00000111961.17	1077	845.95	220.21	9.08	6.70	11.06
ENST00000637029.1	ENSG00000111961.17	571	340.21	46.19	4.73	3.50	5.77
ENST00000637469.1	ENSG00000111961.17	523	292.34	161.45	19.26	14.22	23.46
ENST00000637498.1	ENSG00000111961.17	552	321.25	0.00	0.00	0.00	0.00
ENST00000637729.1	ENSG00000111961.17	875	643.96	20.47	1.11	0.82	1.35
ENST00000367463.4	ENSG00000111962.7	4198	3966.95	5.00	0.04	0.03	100.00
ENST00000466695.1	ENSG00000111962.7	497	266.45	0.00	0.00	0.00	0.00
ENST00000473631.1	ENSG00000111962.7	485	254.52	0.00	0.00	0.00	0.00
ENST00000229708.3	ENSG00000111981.4	3142	2910.95	5.00	0.06	0.04	100.00
ENST00000229758.7	ENSG00000112029.9	2037	1805.95	1501.78	29.00	21.41	79.79
ENST00000367241.3	ENSG00000112029.9	2221	1989.95	337.35	5.91	4.36	16.27
ENST00000477822.2	ENSG00000112029.9	2610	2378.95	97.87	1.43	1.06	3.95
ENST00000367230.5	ENSG00000112031.15	3431	3199.95	38.53	0.42	0.31	0.37
ENST00000367231.9	ENSG00000112031.15	3539	3307.95	668.21	7.04	5.20	6.23
ENST00000367233.9	ENSG00000112031.15	3676	3444.95	1350.26	13.67	10.09	12.08
ENST00000414771.5	ENSG00000112031.15	3229	2997.95	16.79	0.20	0.14	0.17
ENST00000448966.1	ENSG00000112031.15	508	277.40	565.02	71.03	52.44	62.77
ENST00000461949.5	ENSG00000112031.15	3214	2982.95	254.01	2.97	2.19	2.62
ENST00000463251.1	ENSG00000112031.15	815	583.98	0.00	0.00	0.00	0.00
ENST00000464135.5	ENSG00000112031.15	3651	3419.95	1504.20	15.34	11.32	13.55
ENST00000482526.1	ENSG00000112031.15	447	216.83	11.35	1.83	1.35	1.61
ENST00000485283.5	ENSG00000112031.15	669	438.07	2.55	0.20	0.15	0.18
ENST00000485512.5	ENSG00000112031.15	3514	3282.95	43.64	0.46	0.34	0.41
ENST00000311565.4	ENSG00000112033.13	3774	3542.95	0.00	0.00	0.00	0.00
ENST00000337400.6	ENSG00000112033.13	2041	1809.95	376.01	7.24	5.35	31.42
ENST00000360694.7	ENSG00000112033.13	3747	3515.95	1587.18	15.74	11.62	68.27
ENST00000418635.6	ENSG00000112033.13	3453	3221.95	0.00	0.00	0.00	0.00
ENST00000448077.6	ENSG00000112033.13	3516	3284.95	6.81	0.07	0.05	0.31
ENST00000229768.9	ENSG00000112038.17	1465	1233.95	0.00	0.00	0.00	0.00
ENST00000330432.11	ENSG00000112038.17	2178	1946.95	0.00	0.00	0.00	0.00
ENST00000337049.8	ENSG00000112038.17	1389	1157.95	0.00	0.00	0.00	0.00
ENST00000360422.8	ENSG00000112038.17	1737	1505.95	0.00	0.00	0.00	0.00
ENST00000414028.6	ENSG00000112038.17	2485	2253.95	0.00	0.00	0.00	0.00
ENST00000419506.6	ENSG00000112038.17	1402	1170.95	0.00	0.00	0.00	0.00
ENST00000428397.6	ENSG00000112038.17	1481	1249.95	0.00	0.00	0.00	0.00
ENST00000434900.6	ENSG00000112038.17	2033	1801.95	0.00	0.00	0.00	0.00
ENST00000435918.6	ENSG00000112038.17	2217	1985.95	0.00	0.00	0.00	0.00
ENST00000452687.6	ENSG00000112038.17	1352	1120.95	0.00	0.00	0.00	0.00
ENST00000518759.5	ENSG00000112038.17	1060	828.95	0.00	0.00	0.00	0.00
ENST00000519083.5	ENSG00000112038.17	2594	2362.95	0.00	0.00	0.00	0.00
ENST00000519613.5	ENSG00000112038.17	1127	895.95	0.00	0.00	0.00	0.00
ENST00000520282.5	ENSG00000112038.17	1001	769.95	0.00	0.00	0.00	0.00
ENST00000520708.5	ENSG00000112038.17	1519	1287.95	0.00	0.00	0.00	0.00
ENST00000521106.1	ENSG00000112038.17	1023	791.95	0.00	0.00	0.00	0.00
ENST00000522236.1	ENSG00000112038.17	2459	2227.95	0.00	0.00	0.00	0.00
ENST00000522382.1	ENSG00000112038.17	1404	1172.95	0.00	0.00	0.00	0.00
ENST00000522555.5	ENSG00000112038.17	2440	2208.95	0.00	0.00	0.00	0.00
ENST00000522739.5	ENSG00000112038.17	1468	1236.95	0.00	0.00	0.00	0.00
ENST00000523520.1	ENSG00000112038.17	1537	1305.95	0.00	0.00	0.00	0.00
ENST00000524150.2	ENSG00000112038.17	1045	813.95	0.00	0.00	0.00	0.00
ENST00000524163.5	ENSG00000112038.17	1251	1019.95	0.00	0.00	0.00	0.00
ENST00000229769.2	ENSG00000112039.3	2554	2322.95	76.00	1.14	0.84	100.00
ENST00000229771.10	ENSG00000112041.12	2162	1930.95	0.00	0.00	0.00	0.00
ENST00000322263.8	ENSG00000112041.12	1941	1709.95	4.00	0.08	0.06	100.00
ENST00000373892.4	ENSG00000112041.12	812	580.98	0.00	0.00	0.00	0.00
ENST00000428978.1	ENSG00000112041.12	492	261.48	0.00	0.00	0.00	0.00
ENST00000448446.2	ENSG00000112041.12	559	328.23	0.00	0.00	0.00	0.00
ENST00000495781.1	ENSG00000112041.12	582	351.18	0.00	0.00	0.00	0.00
ENST00000496434.5	ENSG00000112041.12	513	282.38	0.00	0.00	0.00	0.00
ENST00000614066.4	ENSG00000112041.12	2084	1852.95	0.00	0.00	0.00	0.00
ENST00000355574.6	ENSG00000112053.13	3463	3231.95	0.00	0.00	0.00	0.00
ENST00000394602.6	ENSG00000112053.13	3144	2912.95	0.00	0.00	0.00	0.00
ENST00000465492.1	ENSG00000112053.13	2104	1872.95	0.00	0.00	0.00	0.00
ENST00000466805.5	ENSG00000112053.13	2876	2644.95	0.00	0.00	0.00	0.00
ENST00000469847.5	ENSG00000112053.13	740	509.01	0.00	0.00	0.00	0.00
ENST00000480663.1	ENSG00000112053.13	582	351.18	0.00	0.00	0.00	0.00
ENST00000486155.1	ENSG00000112053.13	2989	2757.95	0.00	0.00	0.00	0.00
ENST00000490799.5	ENSG00000112053.13	3653	3421.95	0.00	0.00	0.00	0.00
ENST00000229794.8	ENSG00000112062.10	3779	3547.95	3582.25	35.21	25.99	74.33
ENST00000229795.7	ENSG00000112062.10	4319	4087.95	389.13	3.32	2.45	7.01
ENST00000310795.8	ENSG00000112062.10	1066	834.95	1.84	0.08	0.06	0.16
ENST00000468133.5	ENSG00000112062.10	1376	1144.95	5.74	0.17	0.13	0.37
ENST00000472333.1	ENSG00000112062.10	585	354.18	0.00	0.00	0.00	0.00
ENST00000474429.5	ENSG00000112062.10	823	591.97	0.00	0.00	0.00	0.00
ENST00000490379.1	ENSG00000112062.10	450	219.80	42.03	6.67	4.92	14.08
ENST00000491957.5	ENSG00000112062.10	2777	2545.95	125.47	1.72	1.27	3.63
ENST00000496250.5	ENSG00000112062.10	2750	2518.95	14.53	0.20	0.15	0.42
ENST00000622903.4	ENSG00000112062.10	1003	771.95	0.00	0.00	0.00	0.00
ENST00000229810.9	ENSG00000112077.15	1283	1051.95	0.00	0.00	0.00	0.00
ENST00000371175.8	ENSG00000112077.15	1912	1680.95	0.00	0.00	0.00	0.00
ENST00000618248.3	ENSG00000112077.15	1203	971.95	0.00	0.00	0.00	0.00
ENST00000265344.8	ENSG00000112078.13	1339	1107.95	81.64	2.57	1.90	8.89
ENST00000373731.6	ENSG00000112078.13	5619	5387.95	1626.79	10.53	7.77	36.44
ENST00000443316.2	ENSG00000112078.13	406	176.49	0.00	0.00	0.00	0.00
ENST00000449081.6	ENSG00000112078.13	4094	3862.95	538.69	4.86	3.59	16.83
ENST00000460983.1	ENSG00000112078.13	597	366.16	0.00	0.00	0.00	0.00
ENST00000474988.5	ENSG00000112078.13	1618	1386.95	414.42	10.42	7.69	36.06
ENST00000481911.5	ENSG00000112078.13	1494	1262.95	6.03	0.17	0.12	0.58
ENST00000483557.5	ENSG00000112078.13	578	347.19	3.43	0.34	0.25	1.19
ENST00000498267.5	ENSG00000112078.13	547	316.26	0.00	0.00	0.00	0.00
ENST00000536244.5	ENSG00000112078.13	5345	5113.95	0.00	0.00	0.00	0.00
ENST00000229812.7	ENSG00000112079.8	3576	3344.95	2181.00	22.74	16.79	100.00
ENST00000339436.11	ENSG00000112081.16	1518	1286.95	0.00	0.00	0.00	0.00
ENST00000373715.10	ENSG00000112081.16	4222	3990.95	1938.46	16.94	12.50	5.20
ENST00000477442.6	ENSG00000112081.16	1095	863.95	1411.93	56.99	42.08	17.49
ENST00000613941.4	ENSG00000112081.16	595	364.16	9.10	0.87	0.64	0.27
ENST00000614136.1	ENSG00000112081.16	2376	2144.95	725.04	11.79	8.70	3.62
ENST00000620242.1	ENSG00000112081.16	544	313.27	99.87	11.12	8.21	3.41
ENST00000620389.1	ENSG00000112081.16	2655	2423.95	4526.10	65.11	48.07	19.98
ENST00000620941.1	ENSG00000112081.16	869	637.96	2982.51	163.02	120.36	50.03
ENST00000337404.8	ENSG00000112096.16	991	759.95	1002.85	46.02	33.97	35.22
ENST00000367054.6	ENSG00000112096.16	815	583.98	0.00	0.00	0.00	0.00
ENST00000367055.8	ENSG00000112096.16	990	758.95	941.72	43.27	31.95	33.12
ENST00000401980.3	ENSG00000112096.16	523	292.34	0.00	0.00	0.00	0.00
ENST00000444946.6	ENSG00000112096.16	917	685.95	33.39	1.70	1.25	1.30
ENST00000452684.2	ENSG00000112096.16	2045	1813.95	2.36	0.05	0.03	0.03
ENST00000535372.1	ENSG00000112096.16	1718	1486.95	1.54	0.04	0.03	0.03
ENST00000535459.5	ENSG00000112096.16	581	350.19	381.78	38.02	28.07	29.10
ENST00000535561.5	ENSG00000112096.16	551	320.25	0.00	0.00	0.00	0.00
ENST00000537657.5	ENSG00000112096.16	507	276.40	4.88	0.62	0.45	0.47
ENST00000538183.6	ENSG00000112096.16	14266	14034.95	19.09	0.05	0.04	0.04
ENST00000540491.1	ENSG00000112096.16	454	223.76	0.00	0.00	0.00	0.00
ENST00000541573.5	ENSG00000112096.16	573	342.20	0.00	0.00	0.00	0.00
ENST00000545162.5	ENSG00000112096.16	571	340.21	0.00	0.00	0.00	0.00
ENST00000546087.5	ENSG00000112096.16	2558	2326.95	2.09	0.03	0.02	0.02
ENST00000546260.5	ENSG00000112096.16	4302	4070.95	103.32	0.89	0.65	0.68
ENST00000367034.4	ENSG00000112110.9	978	746.95	1914.35	89.37	65.98	38.67
ENST00000476826.5	ENSG00000112110.9	758	527.00	2019.71	133.64	98.67	57.83
ENST00000479638.5	ENSG00000112110.9	600	369.15	7.61	0.72	0.53	0.31
ENST00000480842.1	ENSG00000112110.9	1075	843.95	178.33	7.37	5.44	3.19
ENST00000340057.1	ENSG00000112115.5	1859	1627.95	0.00	0.00	0.00	0.00
ENST00000336123.4	ENSG00000112116.9	850	618.96	0.00	0.00	0.00	0.00
ENST00000478427.1	ENSG00000112116.9	926	694.95	0.00	0.00	0.00	0.00
ENST00000229854.11	ENSG00000112118.17	3083	2851.95	4697.51	57.44	42.41	85.32
ENST00000419835.6	ENSG00000112118.17	3095	2863.95	0.00	0.00	0.00	0.00
ENST00000421471.1	ENSG00000112118.17	1030	798.95	30.78	1.34	0.99	2.00
ENST00000476448.1	ENSG00000112118.17	982	750.95	131.73	6.12	4.52	9.09
ENST00000596288.5	ENSG00000112118.17	3169	2937.95	203.97	2.42	1.79	3.60
ENST00000596983.1	ENSG00000112118.17	559	328.23	0.00	0.00	0.00	0.00
ENST00000616552.4	ENSG00000112118.17	3208	2976.95	0.00	0.00	0.00	0.00
ENST00000229866.10	ENSG00000112130.16	2124	1892.95	1182.67	21.79	16.09	45.28
ENST00000373479.8	ENSG00000112130.16	5631	5399.95	7.95	0.05	0.04	0.11
ENST00000469316.5	ENSG00000112130.16	608	377.14	5.08	0.47	0.35	0.98
ENST00000469731.5	ENSG00000112130.16	1800	1568.95	440.04	9.78	7.22	20.33
ENST00000479516.1	ENSG00000112130.16	1525	1293.95	249.91	6.73	4.97	14.00
ENST00000487950.1	ENSG00000112130.16	731	500.02	63.46	4.43	3.27	9.20
ENST00000494320.5	ENSG00000112130.16	977	745.95	92.55	4.33	3.19	8.99
ENST00000498460.1	ENSG00000112130.16	835	603.97	9.34	0.54	0.40	1.12
ENST00000332995.11	ENSG00000112137.17	5332	5100.95	1115.14	7.62	5.63	8.88
ENST00000379329.1	ENSG00000112137.17	707	476.04	81.89	6.00	4.43	6.99
ENST00000379335.7	ENSG00000112137.17	943	711.95	1204.41	58.99	43.55	68.71
ENST00000379348.2	ENSG00000112137.17	795	563.98	4.00	0.25	0.18	0.29
ENST00000379350.5	ENSG00000112137.17	4784	4552.95	69.13	0.53	0.39	0.62
ENST00000406205.6	ENSG00000112137.17	792	560.99	1.53	0.10	0.07	0.11
ENST00000434977.1	ENSG00000112137.17	760	529.00	85.51	5.64	4.16	6.57
ENST00000481706.1	ENSG00000112137.17	453	222.77	40.88	6.40	4.72	7.45
ENST00000482982.1	ENSG00000112137.17	699	468.04	4.50	0.34	0.25	0.39
ENST00000489548.1	ENSG00000112137.17	568	337.21	0.00	0.00	0.00	0.00
ENST00000373401.2	ENSG00000112139.14	5120	4888.95	0.85	0.01	0.00	1.07
ENST00000418178.2	ENSG00000112139.14	478	247.56	0.00	0.00	0.00	0.00
ENST00000434837.7	ENSG00000112139.14	10736	10504.95	11.06	0.04	0.03	6.48
ENST00000478143.2	ENSG00000112139.14	2430	2198.95	6.10	0.10	0.07	17.08
ENST00000502298.1	ENSG00000112139.14	582	351.18	0.00	0.00	0.00	0.00
ENST00000503419.1	ENSG00000112139.14	201	14.69	0.00	0.00	0.00	0.00
ENST00000505425.5	ENSG00000112139.14	3021	2789.95	13.27	0.17	0.12	29.29
ENST00000508399.1	ENSG00000112139.14	542	311.28	0.00	0.00	0.00	0.00
ENST00000510077.1	ENSG00000112139.14	655	424.08	0.00	0.00	0.00	0.00
ENST00000515437.5	ENSG00000112139.14	594	363.16	2.72	0.26	0.19	46.08
ENST00000350082.9	ENSG00000112144.15	6116	5884.95	7616.54	45.13	33.32	98.05
ENST00000356971.3	ENSG00000112144.15	6227	5995.95	154.46	0.90	0.66	1.95
ENST00000244426.10	ENSG00000112146.16	4559	4327.95	306.02	2.47	1.82	2.72
ENST00000323557.11	ENSG00000112146.16	3418	3186.95	932.36	10.20	7.53	11.26
ENST00000370939.7	ENSG00000112146.16	1580	1348.95	1405.42	36.33	26.82	40.11
ENST00000459845.6	ENSG00000112146.16	452	221.78	0.00	0.00	0.00	0.00
ENST00000461222.1	ENSG00000112146.16	435	204.98	0.00	0.00	0.00	0.00
ENST00000468481.1	ENSG00000112146.16	456	225.74	59.14	9.14	6.74	10.09
ENST00000473318.1	ENSG00000112146.16	574	343.20	28.78	2.92	2.16	3.23
ENST00000473337.6	ENSG00000112146.16	569	338.21	2.46	0.25	0.19	0.28
ENST00000474457.1	ENSG00000112146.16	2913	2681.95	350.44	4.56	3.36	5.03
ENST00000480463.6	ENSG00000112146.16	1136	904.95	13.03	0.50	0.37	0.55
ENST00000484436.7	ENSG00000112146.16	634	403.11	162.08	14.02	10.35	15.48
ENST00000484812.1	ENSG00000112146.16	543	312.27	91.27	10.19	7.52	11.25
ENST00000498744.5	ENSG00000112146.16	728	497.02	0.00	0.00	0.00	0.00
ENST00000379153.3	ENSG00000112149.9	2471	2239.95	354.27	5.52	4.07	93.00
ENST00000612003.4	ENSG00000112149.9	2307	2075.95	24.73	0.42	0.31	7.00
ENST00000369393.7	ENSG00000112159.11	18413	18181.95	840.76	1.61	1.19	6.46
ENST00000439638.1	ENSG00000112159.11	3654	3422.95	0.00	0.00	0.00	0.00
ENST00000468568.1	ENSG00000112159.11	538	307.29	16.60	1.88	1.39	7.55
ENST00000487831.2	ENSG00000112159.11	689	458.05	0.00	0.00	0.00	0.00
ENST00000629399.2	ENSG00000112159.11	17400	17168.95	10567.63	21.46	15.85	85.99
ENST00000373256.4	ENSG00000112164.5	3105	2873.95	36.00	0.44	0.32	100.00
ENST00000229903.4	ENSG00000112167.9	2020	1788.95	85.32	1.66	1.23	16.01
ENST00000373249.5	ENSG00000112167.9	1972	1740.95	72.87	1.46	1.08	14.05
ENST00000481599.1	ENSG00000112167.9	835	603.97	125.80	7.26	5.36	69.93
ENST00000370830.3	ENSG00000112175.7	3952	3720.95	0.00	0.00	0.00	0.00
ENST00000257749.8	ENSG00000112182.14	9113	8881.95	18.69	0.07	0.05	2.44
ENST00000343122.7	ENSG00000112182.14	3981	3749.95	111.16	1.03	0.76	34.41
ENST00000406998.6	ENSG00000112182.14	780	548.99	0.00	0.00	0.00	0.00
ENST00000453877.5	ENSG00000112182.14	868	636.96	0.00	0.00	0.00	0.00
ENST00000470301.5	ENSG00000112182.14	618	387.13	0.00	0.00	0.00	0.00
ENST00000472023.5	ENSG00000112182.14	498	267.44	0.00	0.00	0.00	0.00
ENST00000481150.1	ENSG00000112182.14	395	165.77	0.00	0.00	0.00	0.00
ENST00000493201.5	ENSG00000112182.14	436	205.96	0.00	0.00	0.00	0.00
ENST00000494747.2	ENSG00000112182.14	540	309.28	0.00	0.00	0.00	0.00
ENST00000537989.5	ENSG00000112182.14	9108	8876.95	482.86	1.90	1.40	63.14
ENST00000318204.5	ENSG00000112183.14	2394	2162.95	0.00	0.00	0.00	0.00
ENST00000379052.9	ENSG00000112183.14	2703	2471.95	0.00	0.00	0.00	0.00
ENST00000425446.6	ENSG00000112183.14	1034	802.95	0.00	0.00	0.00	0.00
ENST00000503965.5	ENSG00000112183.14	622	391.12	0.00	0.00	0.00	0.00
ENST00000504055.1	ENSG00000112183.14	677	446.06	0.00	0.00	0.00	0.00
ENST00000508508.1	ENSG00000112183.14	1413	1181.95	0.00	0.00	0.00	0.00
ENST00000509686.5	ENSG00000112183.14	1544	1312.95	0.00	0.00	0.00	0.00
ENST00000510826.1	ENSG00000112183.14	1222	990.95	0.00	0.00	0.00	0.00
ENST00000229922.6	ENSG00000112186.11	3316	3084.95	0.00	0.00	0.00	0.00
ENST00000378990.6	ENSG00000112186.11	1812	1580.95	3.32	0.07	0.05	18.72
ENST00000465994.5	ENSG00000112186.11	1404	1172.95	10.68	0.32	0.23	81.28
ENST00000476263.1	ENSG00000112186.11	891	659.96	0.00	0.00	0.00	0.00
ENST00000479291.5	ENSG00000112186.11	1378	1146.95	0.00	0.00	0.00	0.00
ENST00000489374.5	ENSG00000112186.11	1430	1198.95	0.00	0.00	0.00	0.00
ENST00000493172.5	ENSG00000112186.11	861	629.96	0.00	0.00	0.00	0.00
ENST00000611958.4	ENSG00000112186.11	2686	2454.95	0.00	0.00	0.00	0.00
ENST00000616440.4	ENSG00000112186.11	2776	2544.95	0.00	0.00	0.00	0.00
ENST00000483722.1	ENSG00000112195.8	3302	3070.95	0.00	0.00	0.00	0.00
ENST00000357489.7	ENSG00000112200.16	4998	4766.95	109.92	0.80	0.59	1.21
ENST00000370702.5	ENSG00000112200.16	458	227.72	0.00	0.00	0.00	0.00
ENST00000370706.8	ENSG00000112200.16	5268	5036.95	111.64	0.77	0.57	1.16
ENST00000370708.8	ENSG00000112200.16	9478	9246.95	1861.00	7.02	5.18	10.57
ENST00000370710.10	ENSG00000112200.16	375	146.44	9.00	2.14	1.58	3.23
ENST00000370711.9	ENSG00000112200.16	609	378.14	3.61	0.33	0.25	0.50
ENST00000444273.6	ENSG00000112200.16	3402	3170.95	705.48	7.76	5.73	11.68
ENST00000491832.6	ENSG00000112200.16	3632	3400.95	1855.69	19.03	14.05	28.65
ENST00000502749.1	ENSG00000112200.16	790	558.99	0.00	0.00	0.00	0.00
ENST00000504364.1	ENSG00000112200.16	756	525.00	17.87	1.19	0.88	1.79
ENST00000504603.1	ENSG00000112200.16	561	330.23	0.00	0.00	0.00	0.00
ENST00000508548.1	ENSG00000112200.16	495	264.46	21.14	2.79	2.06	4.20
ENST00000508603.5	ENSG00000112200.16	538	307.29	210.44	23.88	17.63	35.97
ENST00000509071.5	ENSG00000112200.16	477	246.57	4.87	0.69	0.51	1.04
ENST00000509251.1	ENSG00000112200.16	513	282.38	0.00	0.00	0.00	0.00
ENST00000510483.5	ENSG00000112200.16	719	488.03	0.00	0.00	0.00	0.00
ENST00000510989.1	ENSG00000112200.16	558	327.24	0.00	0.00	0.00	0.00
ENST00000515290.5	ENSG00000112200.16	581	350.19	0.00	0.00	0.00	0.00
ENST00000370693.5	ENSG00000112208.11	6651	6419.95	333.31	1.81	1.34	100.00
ENST00000317483.4	ENSG00000112210.11	2546	2314.95	1976.67	29.78	21.98	98.69
ENST00000468148.5	ENSG00000112210.11	4837	4605.95	52.02	0.39	0.29	1.31
ENST00000373158.6	ENSG00000112212.11	718	487.03	0.00	0.00	0.00	0.00
ENST00000373161.5	ENSG00000112212.11	958	726.95	0.00	0.00	0.00	0.00
ENST00000470917.1	ENSG00000112212.11	699	468.04	0.00	0.00	0.00	0.00
ENST00000326771.2	ENSG00000112214.10	2031	1799.95	84.09	1.63	1.20	32.52
ENST00000450218.5	ENSG00000112214.10	779	547.99	19.62	1.25	0.92	24.93
ENST00000541107.5	ENSG00000112214.10	1904	1672.95	102.28	2.13	1.57	42.56
ENST00000229955.3	ENSG00000112218.8	5952	5720.95	4.00	0.02	0.02	100.00
ENST00000281156.4	ENSG00000112232.8	2332	2100.95	2.00	0.03	0.02	100.00
ENST00000229971.2	ENSG00000112234.8	2810	2578.95	2125.68	28.74	21.22	99.47
ENST00000369244.6	ENSG00000112234.8	8035	7803.95	34.32	0.15	0.11	0.53
ENST00000326298.8	ENSG00000112237.12	2212	1980.95	41.63	0.73	0.54	0.58
ENST00000369217.8	ENSG00000112237.12	674	443.06	5.36	0.42	0.31	0.33
ENST00000369220.8	ENSG00000112237.12	2118	1886.95	1994.98	36.87	27.22	29.06
ENST00000482541.2	ENSG00000112237.12	1704	1472.95	13.79	0.33	0.24	0.26
ENST00000484049.6	ENSG00000112237.12	1412	1180.95	20.67	0.61	0.45	0.48
ENST00000486428.6	ENSG00000112237.12	849	617.97	0.00	0.00	0.00	0.00
ENST00000518714.5	ENSG00000112237.12	1426	1194.95	179.01	5.22	3.86	4.12
ENST00000519617.1	ENSG00000112237.12	246	37.49	9.38	8.73	6.44	6.88
ENST00000520371.5	ENSG00000112237.12	2186	1954.95	166.82	2.98	2.20	2.35
ENST00000520429.5	ENSG00000112237.12	2473	2241.95	1289.63	20.06	14.81	15.81
ENST00000521017.5	ENSG00000112237.12	579	348.19	0.00	0.00	0.00	0.00
ENST00000523310.1	ENSG00000112237.12	481	250.54	31.52	4.39	3.24	3.46
ENST00000523541.1	ENSG00000112237.12	1123	891.95	68.41	2.67	1.97	2.11
ENST00000523639.5	ENSG00000112237.12	815	583.98	59.72	3.57	2.63	2.81
ENST00000523799.5	ENSG00000112237.12	1035	803.95	860.41	37.32	27.55	29.42
ENST00000523961.5	ENSG00000112237.12	1152	920.95	0.00	0.00	0.00	0.00
ENST00000523985.5	ENSG00000112237.12	958	726.95	62.04	2.98	2.20	2.35
ENST00000524049.5	ENSG00000112237.12	759	528.00	0.00	0.00	0.00	0.00
ENST00000627680.2	ENSG00000112237.12	896	664.95	0.00	0.00	0.00	0.00
ENST00000369214.2	ENSG00000112238.11	3232	3000.95	177.00	2.06	1.52	100.00
ENST00000369215.4	ENSG00000112238.11	2429	2197.95	0.00	0.00	0.00	0.00
ENST00000346618.7	ENSG00000112242.14	4749	4517.95	238.13	1.84	1.36	14.91
ENST00000535432.2	ENSG00000112242.14	4425	4193.95	1261.87	10.49	7.75	85.09
ENST00000613242.4	ENSG00000112242.14	4094	3862.95	0.00	0.00	0.00	0.00
ENST00000370651.5	ENSG00000112245.9	5088	4856.95	2723.82	19.56	14.44	21.03
ENST00000470661.1	ENSG00000112245.9	479	248.55	1.05	0.15	0.11	0.16
ENST00000473334.1	ENSG00000112245.9	638	407.10	11.83	1.01	0.75	1.09
ENST00000578299.1	ENSG00000112245.9	135	1.25	0.48	13.40	9.90	14.41
ENST00000626021.2	ENSG00000112245.9	2203	1971.95	3329.82	58.88	43.47	63.31
ENST00000627002.1	ENSG00000112245.9	447	216.83	0.00	0.00	0.00	0.00
ENST00000262901.4	ENSG00000112246.9	3999	3767.95	5.00	0.05	0.03	64.65
ENST00000369208.7	ENSG00000112246.9	8430	8198.95	0.00	0.00	0.00	0.00
ENST00000505753.1	ENSG00000112246.9	565	334.22	0.00	0.00	0.00	0.00
ENST00000511871.1	ENSG00000112246.9	1609	1377.95	1.00	0.03	0.02	35.35
ENST00000324696.8	ENSG00000112249.13	3618	3386.95	2404.08	24.75	18.27	17.99
ENST00000324723.10	ENSG00000112249.13	852	620.96	22.33	1.25	0.93	0.91
ENST00000369143.2	ENSG00000112249.13	3433	3201.95	24.11	0.26	0.19	0.19
ENST00000369162.6	ENSG00000112249.13	8146	7914.95	14909.37	65.69	48.50	47.73
ENST00000468245.2	ENSG00000112249.13	1227	995.95	22.72	0.80	0.59	0.58
ENST00000518006.1	ENSG00000112249.13	693	462.05	578.28	43.64	32.22	31.71
ENST00000522650.5	ENSG00000112249.13	2828	2596.95	91.11	1.22	0.90	0.89
ENST00000510882.3	ENSG00000112273.6	2174	1942.95	0.00	0.00	0.00	0.00
ENST00000314641.9	ENSG00000112276.13	5567	5335.95	175.45	1.15	0.85	4.67
ENST00000336775.9	ENSG00000112276.13	1663	1431.95	302.18	7.36	5.43	29.96
ENST00000446408.2	ENSG00000112276.13	1500	1268.95	584.38	16.06	11.86	65.38
ENST00000320755.11	ENSG00000112280.15	3059	2827.95	422.15	5.21	3.84	33.59
ENST00000357250.10	ENSG00000112280.15	4761	4529.95	32.15	0.25	0.18	1.60
ENST00000360859.10	ENSG00000112280.15	699	468.04	0.00	0.00	0.00	0.00
ENST00000370496.3	ENSG00000112280.15	1372	1140.95	58.92	1.80	1.33	11.62
ENST00000447041.6	ENSG00000112280.15	690	459.05	1.13	0.09	0.06	0.55
ENST00000470652.1	ENSG00000112280.15	531	300.31	9.00	1.05	0.77	6.74
ENST00000486080.5	ENSG00000112280.15	1844	1612.95	283.66	6.13	4.53	39.58
ENST00000489611.5	ENSG00000112280.15	1940	1708.95	0.00	0.00	0.00	0.00
ENST00000489861.2	ENSG00000112280.15	243	35.62	1.00	0.98	0.72	6.32
ENST00000493682.6	ENSG00000112280.15	1117	885.95	0.00	0.00	0.00	0.00
ENST00000354577.8	ENSG00000112282.17	4581	4349.95	1025.36	8.22	6.07	17.75
ENST00000368053.8	ENSG00000112282.17	2811	2579.95	163.26	2.21	1.63	4.76
ENST00000368058.5	ENSG00000112282.17	4576	4344.95	214.51	1.72	1.27	3.72
ENST00000368060.7	ENSG00000112282.17	4446	4214.95	823.65	6.81	5.03	14.71
ENST00000368068.7	ENSG00000112282.17	5233	5001.95	2927.84	20.41	15.07	44.07
ENST00000479213.1	ENSG00000112282.17	3173	2941.95	316.64	3.75	2.77	8.10
ENST00000484885.1	ENSG00000112282.17	705	474.04	38.70	2.85	2.10	6.15
ENST00000489888.1	ENSG00000112282.17	745	514.01	5.05	0.34	0.25	0.74
ENST00000539158.1	ENSG00000112282.17	1636	1404.95	0.00	0.00	0.00	0.00
ENST00000265601.7	ENSG00000112290.12	904	672.95	0.00	0.00	0.00	0.00
ENST00000359451.6	ENSG00000112290.12	3075	2843.95	0.00	0.00	0.00	0.00
ENST00000368938.5	ENSG00000112290.12	678	447.06	0.97	0.08	0.06	2.48
ENST00000392586.5	ENSG00000112290.12	2815	2583.95	131.97	1.78	1.31	58.06
ENST00000392587.6	ENSG00000112290.12	2675	2443.95	69.39	0.99	0.73	32.27
ENST00000392588.5	ENSG00000112290.12	3122	2890.95	0.00	0.00	0.00	0.00
ENST00000392589.5	ENSG00000112290.12	3220	2988.95	0.00	0.00	0.00	0.00
ENST00000419252.1	ENSG00000112290.12	740	509.01	0.00	0.00	0.00	0.00
ENST00000444391.5	ENSG00000112290.12	898	666.95	0.00	0.00	0.00	0.00
ENST00000447287.5	ENSG00000112290.12	652	421.09	2.66	0.22	0.16	7.19
ENST00000230036.1	ENSG00000112293.14	3489	3257.95	59.51	0.64	0.47	68.78
ENST00000378243.8	ENSG00000112293.14	1090	858.95	0.00	0.00	0.00	0.00
ENST00000474784.5	ENSG00000112293.14	1030	798.95	0.00	0.00	0.00	0.00
ENST00000475417.1	ENSG00000112293.14	604	373.15	0.00	0.00	0.00	0.00
ENST00000486892.5	ENSG00000112293.14	696	465.04	2.18	0.16	0.12	17.65
ENST00000492917.2	ENSG00000112293.14	873	641.96	2.31	0.13	0.09	13.57
ENST00000348925.2	ENSG00000112294.12	2266	2034.95	19.01	0.33	0.24	0.47
ENST00000357578.7	ENSG00000112294.12	5248	5016.95	189.96	1.32	0.97	1.91
ENST00000479394.1	ENSG00000112294.12	1068	836.95	585.70	24.40	18.02	35.35
ENST00000491546.5	ENSG00000112294.12	1699	1467.95	0.00	0.00	0.00	0.00
ENST00000492697.1	ENSG00000112294.12	470	239.62	295.33	42.98	31.73	62.26
ENST00000369066.7	ENSG00000112297.14	7553	7321.95	6878.26	32.76	24.19	69.63
ENST00000457437.1	ENSG00000112297.14	1032	800.95	246.66	10.74	7.93	22.83
ENST00000487681.1	ENSG00000112297.14	723	492.02	50.08	3.55	2.62	7.54
ENST00000633556.1	ENSG00000112297.14	9909	9677.95	0.00	0.00	0.00	0.00
ENST00000367928.4	ENSG00000112299.7	3106	2874.95	61.00	0.74	0.55	100.00
ENST00000326499.10	ENSG00000112303.13	2118	1886.95	0.00	0.00	0.00	0.00
ENST00000392389.6	ENSG00000112303.13	1920	1688.95	15.22	0.31	0.23	34.19
ENST00000418593.6	ENSG00000112303.13	1781	1549.95	0.00	0.00	0.00	0.00
ENST00000422400.6	ENSG00000112303.13	1873	1641.95	5.47	0.12	0.09	12.64
ENST00000524919.5	ENSG00000112303.13	594	363.16	0.00	0.00	0.00	0.00
ENST00000525270.5	ENSG00000112303.13	1608	1376.95	19.30	0.49	0.36	53.17
ENST00000525289.5	ENSG00000112303.13	900	668.95	0.00	0.00	0.00	0.00
ENST00000525674.5	ENSG00000112303.13	1274	1042.95	0.00	0.00	0.00	0.00
ENST00000526157.5	ENSG00000112303.13	658	427.08	0.00	0.00	0.00	0.00
ENST00000526192.1	ENSG00000112303.13	758	527.00	0.00	0.00	0.00	0.00
ENST00000528801.5	ENSG00000112303.13	707	476.04	0.00	0.00	0.00	0.00
ENST00000530536.5	ENSG00000112303.13	587	356.18	0.00	0.00	0.00	0.00
ENST00000531279.5	ENSG00000112303.13	571	340.21	0.00	0.00	0.00	0.00
ENST00000532012.1	ENSG00000112303.13	543	312.27	0.00	0.00	0.00	0.00
ENST00000532053.5	ENSG00000112303.13	1034	802.95	0.00	0.00	0.00	0.00
ENST00000533835.5	ENSG00000112303.13	1123	891.95	0.00	0.00	0.00	0.00
ENST00000230048.4	ENSG00000112304.10	4047	3815.95	598.97	5.47	4.04	12.34
ENST00000476436.1	ENSG00000112304.10	733	502.02	558.57	38.80	28.65	87.49
ENST00000537591.5	ENSG00000112304.10	4391	4159.95	9.07	0.08	0.06	0.17
ENST00000316999.9	ENSG00000112305.14	2403	2171.95	887.19	14.24	10.52	32.73
ENST00000370452.7	ENSG00000112305.14	2491	2259.95	0.00	0.00	0.00	0.00
ENST00000370455.7	ENSG00000112305.14	3333	3101.95	2533.08	28.48	21.02	65.43
ENST00000439432.1	ENSG00000112305.14	419	189.23	1.07	0.20	0.15	0.45
ENST00000445046.1	ENSG00000112305.14	578	347.19	6.02	0.60	0.45	1.39
ENST00000619054.4	ENSG00000112305.14	3150	2918.95	0.00	0.00	0.00	0.00
ENST00000230050.3	ENSG00000112306.7	631	400.11	4384.33	382.11	282.11	88.87
ENST00000484616.2	ENSG00000112306.7	639	408.10	559.80	47.83	35.32	11.13
ENST00000378102.3	ENSG00000112308.12	741	510.01	1029.62	70.40	51.98	60.62
ENST00000378119.8	ENSG00000112308.12	4134	3902.95	5117.58	45.72	33.76	39.38
ENST00000230053.10	ENSG00000112309.10	6565	6333.95	42.04	0.23	0.17	13.67
ENST00000615536.1	ENSG00000112309.10	5206	4974.95	208.60	1.46	1.08	86.33
ENST00000230056.7	ENSG00000112312.9	1262	1030.95	177.96	6.02	4.44	14.71
ENST00000356509.7	ENSG00000112312.9	1133	901.95	105.12	4.06	3.00	9.93
ENST00000378054.6	ENSG00000112312.9	653	422.08	126.36	10.44	7.71	25.51
ENST00000378059.3	ENSG00000112312.9	688	457.05	9.69	0.74	0.55	1.81
ENST00000468943.1	ENSG00000112312.9	679	448.06	7.12	0.55	0.41	1.35
ENST00000476555.5	ENSG00000112312.9	580	349.19	0.00	0.00	0.00	0.00
ENST00000620958.4	ENSG00000112312.9	1039	807.95	442.75	19.11	14.11	46.69
ENST00000355167.7	ENSG00000112319.17	5692	5460.95	697.37	4.45	3.29	7.49
ENST00000355286.10	ENSG00000112319.17	4317	4085.95	1098.69	9.38	6.92	15.76
ENST00000367895.9	ENSG00000112319.17	5699	5467.95	0.00	0.00	0.00	0.00
ENST00000421413.6	ENSG00000112319.17	881	649.96	27.75	1.49	1.10	2.50
ENST00000430974.6	ENSG00000112319.17	2364	2132.95	0.00	0.00	0.00	0.00
ENST00000431403.2	ENSG00000112319.17	2154	1922.95	488.25	8.85	6.54	14.89
ENST00000441015.1	ENSG00000112319.17	2499	2267.95	2.00	0.03	0.02	0.05
ENST00000452339.6	ENSG00000112319.17	2411	2179.95	234.05	3.74	2.76	6.29
ENST00000497350.2	ENSG00000112319.17	471	240.61	201.16	29.15	21.52	49.02
ENST00000525614.1	ENSG00000112319.17	557	326.24	0.00	0.00	0.00	0.00
ENST00000525849.5	ENSG00000112319.17	3456	3224.95	0.00	0.00	0.00	0.00
ENST00000531861.5	ENSG00000112319.17	1359	1127.95	0.00	0.00	0.00	0.00
ENST00000531901.5	ENSG00000112319.17	2892	2660.95	0.00	0.00	0.00	0.00
ENST00000532518.1	ENSG00000112319.17	770	539.00	36.75	2.38	1.76	4.00
ENST00000317357.9	ENSG00000112320.11	5245	5013.95	31.00	0.22	0.16	100.00
ENST00000477448.1	ENSG00000112320.11	1535	1303.95	0.00	0.00	0.00	0.00
ENST00000494935.1	ENSG00000112320.11	572	341.20	0.00	0.00	0.00	0.00
ENST00000618129.1	ENSG00000112320.11	1550	1318.95	0.00	0.00	0.00	0.00
ENST00000368983.3	ENSG00000112333.11	2612	2380.95	4.00	0.06	0.04	100.00
ENST00000368986.8	ENSG00000112333.11	3212	2980.95	0.00	0.00	0.00	0.00
ENST00000426403.1	ENSG00000112333.11	517	286.36	0.00	0.00	0.00	0.00
ENST00000484978.1	ENSG00000112333.11	511	280.38	0.00	0.00	0.00	0.00
ENST00000230085.12	ENSG00000112335.14	1755	1523.95	3801.22	86.98	64.22	57.24
ENST00000349379.5	ENSG00000112335.14	890	658.96	171.46	9.07	6.70	5.97
ENST00000368979.6	ENSG00000112335.14	1537	1305.95	0.00	0.00	0.00	0.00
ENST00000426155.6	ENSG00000112335.14	1072	840.95	1348.32	55.91	41.28	36.79
ENST00000265425.3	ENSG00000112337.10	1493	1261.95	0.00	0.00	0.00	0.00
ENST00000360488.7	ENSG00000112337.10	2270	2038.95	0.00	0.00	0.00	0.00
ENST00000377850.7	ENSG00000112337.10	2524	2292.95	0.00	0.00	0.00	0.00
ENST00000314674.7	ENSG00000112339.14	980	748.95	233.79	10.89	8.04	5.32
ENST00000367820.6	ENSG00000112339.14	638	407.10	106.28	9.10	6.72	4.45
ENST00000367822.9	ENSG00000112339.14	2793	2561.95	838.34	11.41	8.42	5.58
ENST00000367826.6	ENSG00000112339.14	2703	2471.95	2569.67	36.25	26.76	17.73
ENST00000367837.9	ENSG00000112339.14	7163	6931.95	64.56	0.32	0.24	0.16
ENST00000415177.6	ENSG00000112339.14	2636	2404.95	5.45	0.08	0.06	0.04
ENST00000524715.5	ENSG00000112339.14	551	320.25	159.74	17.39	12.84	8.51
ENST00000525067.1	ENSG00000112339.14	582	351.18	23.68	2.35	1.74	1.15
ENST00000526100.5	ENSG00000112339.14	1600	1368.95	0.00	0.00	0.00	0.00
ENST00000527005.5	ENSG00000112339.14	2224	1992.95	51.95	0.91	0.67	0.44
ENST00000527507.1	ENSG00000112339.14	629	398.11	0.00	0.00	0.00	0.00
ENST00000527578.5	ENSG00000112339.14	2618	2386.95	0.00	0.00	0.00	0.00
ENST00000529169.1	ENSG00000112339.14	633	402.11	150.17	13.02	9.61	6.37
ENST00000529641.5	ENSG00000112339.14	881	649.96	0.00	0.00	0.00	0.00
ENST00000529882.5	ENSG00000112339.14	544	313.27	249.01	27.72	20.46	13.55
ENST00000533274.5	ENSG00000112339.14	2102	1870.95	4026.35	75.04	55.41	36.70
ENST00000357085.4	ENSG00000112343.10	9413	9181.95	2639.00	10.02	7.40	100.00
ENST00000318471.4	ENSG00000112357.12	1464	1232.95	1210.84	34.25	25.28	99.10
ENST00000367756.8	ENSG00000112357.12	680	449.06	2.03	0.16	0.12	0.46
ENST00000541292.5	ENSG00000112357.12	945	713.95	3.13	0.15	0.11	0.44
ENST00000230122.3	ENSG00000112365.4	5519	5287.95	1709.81	11.28	8.32	100.00
ENST00000230124.7	ENSG00000112367.10	3011	2779.95	5116.77	64.18	47.39	92.97
ENST00000368941.1	ENSG00000112367.10	791	559.99	46.59	2.90	2.14	4.20
ENST00000415980.1	ENSG00000112367.10	439	208.93	0.00	0.00	0.00	0.00
ENST00000419951.1	ENSG00000112367.10	724	493.02	27.65	1.96	1.44	2.83
ENST00000454215.5	ENSG00000112367.10	712	481.03	0.00	0.00	0.00	0.00
ENST00000421351.3	ENSG00000112378.11	4290	4058.95	5036.00	43.26	31.94	100.00
ENST00000251691.4	ENSG00000112379.8	14877	14645.95	255.00	0.61	0.45	100.00
ENST00000368850.4	ENSG00000112394.16	10051	9819.95	0.00	0.00	0.00	0.00
ENST00000368851.9	ENSG00000112394.16	2508	2276.95	91.74	1.40	1.04	50.70
ENST00000419619.2	ENSG00000112394.16	912	680.95	0.00	0.00	0.00	0.00
ENST00000439288.5	ENSG00000112394.16	646	415.09	16.26	1.37	1.01	49.30
ENST00000465319.1	ENSG00000112394.16	734	503.02	0.00	0.00	0.00	0.00
ENST00000612036.4	ENSG00000112394.16	1231	999.95	0.00	0.00	0.00	0.00
ENST00000367658.2	ENSG00000112406.4	5614	5382.95	676.00	4.38	3.23	100.00
ENST00000230173.10	ENSG00000112414.14	7026	6794.95	6977.45	35.81	26.44	9.90
ENST00000296932.12	ENSG00000112414.14	6849	6617.95	8997.48	47.41	35.00	13.11
ENST00000367608.6	ENSG00000112414.14	6879	6647.95	0.00	0.00	0.00	0.00
ENST00000367609.7	ENSG00000112414.14	6887	6655.95	0.00	0.00	0.00	0.00
ENST00000415128.6	ENSG00000112414.14	1610	1378.95	1856.90	46.96	34.67	12.98
ENST00000435011.6	ENSG00000112414.14	540	309.28	148.26	16.72	12.34	4.62
ENST00000463637.1	ENSG00000112414.14	498	267.44	28.33	3.69	2.73	1.02
ENST00000472054.2	ENSG00000112414.14	1247	1015.95	1799.36	61.76	45.60	17.07
ENST00000497898.2	ENSG00000112414.14	715	484.03	11.96	0.86	0.64	0.24
ENST00000508295.2	ENSG00000112414.14	583	352.18	1207.01	119.51	88.24	33.04
ENST00000538281.1	ENSG00000112414.14	591	360.17	152.55	14.77	10.90	4.08
ENST00000540208.1	ENSG00000112414.14	652	421.09	33.84	2.80	2.07	0.77
ENST00000541199.5	ENSG00000112414.14	844	612.97	0.00	0.00	0.00	0.00
ENST00000545477.1	ENSG00000112414.14	657	426.08	139.85	11.45	8.45	3.16
ENST00000305766.10	ENSG00000112419.14	1851	1619.95	0.00	0.00	0.00	0.00
ENST00000367582.7	ENSG00000112419.14	4367	4135.95	943.61	7.96	5.87	47.68
ENST00000367584.8	ENSG00000112419.14	2490	2258.95	40.53	0.63	0.46	3.75
ENST00000397980.3	ENSG00000112419.14	745	514.01	0.00	0.00	0.00	0.00
ENST00000402863.3	ENSG00000112419.14	825	593.97	24.23	1.42	1.05	8.52
ENST00000420771.2	ENSG00000112419.14	702	471.04	24.30	1.80	1.33	10.78
ENST00000427704.6	ENSG00000112419.14	9531	9299.95	3.56	0.01	0.01	0.08
ENST00000440869.6	ENSG00000112419.14	2569	2337.95	239.75	3.58	2.64	21.43
ENST00000451827.6	ENSG00000112419.14	675	444.06	1.92	0.15	0.11	0.90
ENST00000536245.1	ENSG00000112419.14	758	527.00	9.26	0.61	0.45	3.67
ENST00000542769.5	ENSG00000112419.14	616	385.13	5.85	0.53	0.39	3.17
ENST00000545919.1	ENSG00000112419.14	358	130.24	0.00	0.00	0.00	0.00
ENST00000367519.7	ENSG00000112425.13	3633	3401.95	412.55	4.23	3.12	50.42
ENST00000435470.1	ENSG00000112425.13	1037	805.95	26.72	1.16	0.85	13.79
ENST00000450221.5	ENSG00000112425.13	736	505.02	0.00	0.00	0.00	0.00
ENST00000461700.1	ENSG00000112425.13	555	324.24	0.00	0.00	0.00	0.00
ENST00000489412.1	ENSG00000112425.13	497	266.45	7.72	1.01	0.75	12.04
ENST00000496228.1	ENSG00000112425.13	781	549.99	11.30	0.72	0.53	8.55
ENST00000611340.4	ENSG00000112425.13	3641	3409.95	124.71	1.28	0.94	15.21
ENST00000618445.4	ENSG00000112425.13	1694	1462.95	0.00	0.00	0.00	0.00
ENST00000396806.3	ENSG00000112462.8	1869	1637.95	0.00	0.00	0.00	0.00
ENST00000374675.7	ENSG00000112473.17	2153	1921.95	40.68	0.74	0.54	3.58
ENST00000374677.7	ENSG00000112473.17	2409	2177.95	361.50	5.79	4.27	28.06
ENST00000444757.5	ENSG00000112473.17	1015	783.95	2.04	0.09	0.07	0.44
ENST00000463972.1	ENSG00000112473.17	1410	1178.95	473.78	14.01	10.35	67.93
ENST00000341935.9	ENSG00000112486.15	4018	3786.95	0.00	0.00	0.00	0.00
ENST00000349984.6	ENSG00000112486.15	2980	2748.95	0.00	0.00	0.00	0.00
ENST00000400926.5	ENSG00000112486.15	3216	2984.95	0.00	0.00	0.00	0.00
ENST00000230256.7	ENSG00000112494.9	2116	1884.95	0.00	0.00	0.00	0.00
ENST00000366829.2	ENSG00000112494.9	1810	1578.95	0.00	0.00	0.00	0.00
ENST00000366830.2	ENSG00000112494.9	574	343.20	0.00	0.00	0.00	0.00
ENST00000503433.5	ENSG00000112494.9	775	543.99	0.00	0.00	0.00	0.00
ENST00000504706.1	ENSG00000112494.9	831	599.97	0.00	0.00	0.00	0.00
ENST00000366952.1	ENSG00000112499.12	3737	3505.95	0.00	0.00	0.00	0.00
ENST00000366953.7	ENSG00000112499.12	2597	2365.95	0.00	0.00	0.00	0.00
ENST00000486916.5	ENSG00000112499.12	1017	785.95	0.00	0.00	0.00	0.00
ENST00000489644.1	ENSG00000112499.12	628	397.11	0.00	0.00	0.00	0.00
ENST00000491092.1	ENSG00000112499.12	1544	1312.95	0.00	0.00	0.00	0.00
ENST00000498556.1	ENSG00000112499.12	735	504.02	0.00	0.00	0.00	0.00
ENST00000374512.7	ENSG00000112511.17	2224	1992.95	185.40	3.24	2.40	5.94
ENST00000374516.7	ENSG00000112511.17	2330	2098.95	533.78	8.87	6.55	16.25
ENST00000427004.5	ENSG00000112511.17	609	378.14	0.00	0.00	0.00	0.00
ENST00000427826.1	ENSG00000112511.17	862	630.96	705.56	38.99	28.79	71.46
ENST00000428274.5	ENSG00000112511.17	836	604.97	0.00	0.00	0.00	0.00
ENST00000459809.5	ENSG00000112511.17	461	230.69	0.00	0.00	0.00	0.00
ENST00000479029.1	ENSG00000112511.17	933	701.95	18.19	0.90	0.67	1.66
ENST00000486845.1	ENSG00000112511.17	1099	867.95	34.05	1.37	1.01	2.51
ENST00000487667.5	ENSG00000112511.17	1930	1698.95	0.00	0.00	0.00	0.00
ENST00000488767.1	ENSG00000112511.17	849	617.97	18.44	1.04	0.77	1.91
ENST00000495509.6	ENSG00000112511.17	1752	1520.95	6.58	0.15	0.11	0.28
ENST00000374484.8	ENSG00000112514.15	658	427.08	60.99	4.98	3.68	2.85
ENST00000374496.3	ENSG00000112514.15	762	531.00	1.19	0.08	0.06	0.04
ENST00000374500.9	ENSG00000112514.15	937	705.95	415.38	20.52	15.15	11.73
ENST00000440279.7	ENSG00000112514.15	822	590.97	162.50	9.59	7.08	5.48
ENST00000462802.5	ENSG00000112514.15	1054	822.95	0.00	0.00	0.00	0.00
ENST00000465956.1	ENSG00000112514.15	961	729.95	247.94	11.84	8.74	6.77
ENST00000479249.5	ENSG00000112514.15	562	331.23	73.41	7.73	5.71	4.42
ENST00000482684.5	ENSG00000112514.15	837	605.97	283.89	16.34	12.06	9.34
ENST00000487637.1	ENSG00000112514.15	1378	1146.95	367.02	11.16	8.24	6.38
ENST00000488034.5	ENSG00000112514.15	769	538.00	1296.44	84.03	62.04	48.03
ENST00000488478.5	ENSG00000112514.15	676	445.06	0.00	0.00	0.00	0.00
ENST00000492510.1	ENSG00000112514.15	128	0.00	0.00	0.00	0.00	0.00
ENST00000494751.5	ENSG00000112514.15	731	500.02	2.67	0.19	0.14	0.11
ENST00000607266.5	ENSG00000112514.15	661	430.08	42.16	3.42	2.52	1.95
ENST00000611509.4	ENSG00000112514.15	1199	967.95	141.41	5.09	3.76	2.91
ENST00000337019.7	ENSG00000112530.11	1619	1387.95	1.00	0.03	0.02	100.00
ENST00000366888.6	ENSG00000112530.11	1373	1141.95	0.00	0.00	0.00	0.00
ENST00000366889.6	ENSG00000112530.11	1503	1271.95	0.00	0.00	0.00	0.00
ENST00000534958.5	ENSG00000112530.11	545	314.27	0.00	0.00	0.00	0.00
ENST00000541974.5	ENSG00000112530.11	907	675.95	0.00	0.00	0.00	0.00
ENST00000542669.1	ENSG00000112530.11	574	343.20	0.00	0.00	0.00	0.00
ENST00000542936.1	ENSG00000112530.11	415	185.30	0.00	0.00	0.00	0.00
ENST00000544266.1	ENSG00000112530.11	581	350.19	0.00	0.00	0.00	0.00
ENST00000545186.1	ENSG00000112530.11	444	213.86	0.00	0.00	0.00	0.00
ENST00000611387.1	ENSG00000112530.11	279	60.87	0.00	0.00	0.00	0.00
ENST00000621363.1	ENSG00000112530.11	360	132.13	0.00	0.00	0.00	0.00
ENST00000275262.11	ENSG00000112531.16	6964	6732.95	286.74	1.49	1.10	0.95
ENST00000361195.6	ENSG00000112531.16	1063	831.95	380.72	15.96	11.78	10.20
ENST00000361752.7	ENSG00000112531.16	9463	9231.95	16.33	0.06	0.05	0.04
ENST00000361758.8	ENSG00000112531.16	6085	5853.95	83.74	0.50	0.37	0.32
ENST00000392127.6	ENSG00000112531.16	7911	7679.95	545.88	2.48	1.83	1.58
ENST00000424802.7	ENSG00000112531.16	954	722.95	0.00	0.00	0.00	0.00
ENST00000453779.6	ENSG00000112531.16	5685	5453.95	2724.55	17.42	12.86	11.13
ENST00000537041.5	ENSG00000112531.16	583	352.18	0.00	0.00	0.00	0.00
ENST00000537124.5	ENSG00000112531.16	551	320.25	0.00	0.00	0.00	0.00
ENST00000537883.5	ENSG00000112531.16	1106	874.95	1038.84	41.40	30.57	26.45
ENST00000540719.1	ENSG00000112531.16	588	357.17	544.33	53.14	39.24	33.95
ENST00000541696.1	ENSG00000112531.16	1097	865.95	196.10	7.90	5.83	5.05
ENST00000544361.1	ENSG00000112531.16	613	382.13	0.00	0.00	0.00	0.00
ENST00000544436.5	ENSG00000112531.16	495	264.46	0.00	0.00	0.00	0.00
ENST00000544823.5	ENSG00000112531.16	597	366.16	164.01	15.62	11.53	9.98
ENST00000545346.1	ENSG00000112531.16	457	226.73	0.00	0.00	0.00	0.00
ENST00000545607.5	ENSG00000112531.16	846	614.97	9.75	0.55	0.41	0.35
ENST00000230301.8	ENSG00000112539.14	1812	1580.95	0.00	0.00	0.00	0.00
ENST00000491176.1	ENSG00000112539.14	517	286.36	0.00	0.00	0.00	0.00
ENST00000494696.6	ENSG00000112539.14	770	539.00	0.00	0.00	0.00	0.00
ENST00000366882.5	ENSG00000112541.13	8233	8001.95	0.00	0.00	0.00	0.00
ENST00000535229.1	ENSG00000112541.13	2044	1812.95	0.00	0.00	0.00	0.00
ENST00000539869.2	ENSG00000112541.13	4401	4169.95	48.00	0.40	0.30	100.00
ENST00000580695.1	ENSG00000112541.13	532	301.31	0.00	0.00	0.00	0.00
ENST00000616273.1	ENSG00000112541.13	2118	1886.95	0.00	0.00	0.00	0.00
ENST00000230321.10	ENSG00000112559.13	1629	1397.95	0.00	0.00	0.00	0.00
ENST00000373050.8	ENSG00000112559.13	809	577.98	0.00	0.00	0.00	0.00
ENST00000373051.6	ENSG00000112559.13	1622	1390.95	24.00	0.60	0.44	100.00
ENST00000419164.5	ENSG00000112559.13	1183	951.95	0.00	0.00	0.00	0.00
ENST00000432027.5	ENSG00000112559.13	703	472.04	0.00	0.00	0.00	0.00
ENST00000435476.1	ENSG00000112559.13	650	419.09	0.00	0.00	0.00	0.00
ENST00000441667.5	ENSG00000112559.13	353	125.53	0.00	0.00	0.00	0.00
ENST00000446650.1	ENSG00000112559.13	635	404.11	0.00	0.00	0.00	0.00
ENST00000471092.1	ENSG00000112559.13	549	318.26	0.00	0.00	0.00	0.00
ENST00000230323.8	ENSG00000112561.17	2354	2122.95	0.00	0.00	0.00	0.00
ENST00000343317.10	ENSG00000112561.17	2315	2083.95	0.00	0.00	0.00	0.00
ENST00000358871.6	ENSG00000112561.17	2188	1956.95	0.00	0.00	0.00	0.00
ENST00000373033.5	ENSG00000112561.17	2331	2099.95	10.01	0.17	0.12	9.83
ENST00000394283.5	ENSG00000112561.17	2595	2363.95	7.04	0.10	0.08	6.14
ENST00000403298.8	ENSG00000112561.17	2162	1930.95	45.26	0.82	0.60	48.33
ENST00000406563.6	ENSG00000112561.17	1626	1394.95	0.00	0.00	0.00	0.00
ENST00000416140.5	ENSG00000112561.17	1022	790.95	13.69	0.60	0.45	35.70
ENST00000419396.5	ENSG00000112561.17	914	682.95	0.00	0.00	0.00	0.00
ENST00000419574.5	ENSG00000112561.17	984	752.95	0.00	0.00	0.00	0.00
ENST00000420312.5	ENSG00000112561.17	1996	1764.95	0.00	0.00	0.00	0.00
ENST00000424495.1	ENSG00000112561.17	377	148.36	0.00	0.00	0.00	0.00
ENST00000425401.1	ENSG00000112561.17	281	62.43	0.00	0.00	0.00	0.00
ENST00000433032.1	ENSG00000112561.17	168	5.40	0.00	0.00	0.00	0.00
ENST00000445214.1	ENSG00000112561.17	365	136.88	0.00	0.00	0.00	0.00
ENST00000445700.5	ENSG00000112561.17	223	24.38	0.00	0.00	0.00	0.00
ENST00000494822.1	ENSG00000112561.17	524	293.33	0.00	0.00	0.00	0.00
ENST00000354536.9	ENSG00000112562.18	3150	2918.95	0.00	0.00	0.00	0.00
ENST00000356284.6	ENSG00000112562.18	3117	2885.95	49.00	0.59	0.44	100.00
ENST00000392100.6	ENSG00000112562.18	400	170.64	0.00	0.00	0.00	0.00
ENST00000417208.1	ENSG00000112562.18	672	441.07	0.00	0.00	0.00	0.00
ENST00000477998.1	ENSG00000112562.18	362	134.03	0.00	0.00	0.00	0.00
ENST00000535039.5	ENSG00000112562.18	1875	1643.95	0.00	0.00	0.00	0.00
ENST00000372987.8	ENSG00000112576.12	2233	2001.95	0.00	0.00	0.00	0.00
ENST00000372988.8	ENSG00000112576.12	2133	1901.95	249.02	4.57	3.37	10.78
ENST00000372991.8	ENSG00000112576.12	2085	1853.95	656.48	12.35	9.12	29.14
ENST00000414200.6	ENSG00000112576.12	1724	1492.95	551.82	12.89	9.52	30.42
ENST00000415497.6	ENSG00000112576.12	1843	1611.95	349.46	7.56	5.58	17.84
ENST00000502771.1	ENSG00000112576.12	544	313.27	0.00	0.00	0.00	0.00
ENST00000505064.1	ENSG00000112576.12	540	309.28	15.61	1.76	1.30	4.15
ENST00000505672.5	ENSG00000112576.12	932	700.95	15.80	0.79	0.58	1.85
ENST00000505884.5	ENSG00000112576.12	592	361.17	0.00	0.00	0.00	0.00
ENST00000506555.5	ENSG00000112576.12	308	84.74	0.00	0.00	0.00	0.00
ENST00000508143.5	ENSG00000112576.12	574	343.20	0.00	0.00	0.00	0.00
ENST00000510058.1	ENSG00000112576.12	926	694.95	0.00	0.00	0.00	0.00
ENST00000510503.5	ENSG00000112576.12	1257	1025.95	5.88	0.20	0.15	0.47
ENST00000511161.5	ENSG00000112576.12	579	348.19	14.25	1.43	1.05	3.37
ENST00000511642.5	ENSG00000112576.12	2394	2162.95	10.08	0.16	0.12	0.38
ENST00000511686.5	ENSG00000112576.12	576	345.20	0.00	0.00	0.00	0.00
ENST00000512381.1	ENSG00000112576.12	432	202.02	0.00	0.00	0.00	0.00
ENST00000512426.5	ENSG00000112576.12	876	644.96	6.56	0.35	0.26	0.84
ENST00000513956.5	ENSG00000112576.12	562	331.23	3.04	0.32	0.24	0.75
ENST00000514382.5	ENSG00000112576.12	476	245.57	0.00	0.00	0.00	0.00
ENST00000514588.1	ENSG00000112576.12	490	259.49	0.00	0.00	0.00	0.00
ENST00000612455.1	ENSG00000112576.12	536	305.29	0.00	0.00	0.00	0.00
ENST00000616010.4	ENSG00000112576.12	2047	1815.95	0.00	0.00	0.00	0.00
ENST00000230340.8	ENSG00000112578.9	2029	1797.95	72.99	1.42	1.05	14.15
ENST00000372996.2	ENSG00000112578.9	1299	1067.95	188.83	6.17	4.55	61.60
ENST00000475702.1	ENSG00000112578.9	670	439.07	1.82	0.14	0.11	1.44
ENST00000489290.1	ENSG00000112578.9	1153	921.95	50.84	1.92	1.42	19.21
ENST00000494032.1	ENSG00000112578.9	572	341.20	3.52	0.36	0.27	3.60
ENST00000476287.3	ENSG00000112584.13	5155	4923.95	159.46	1.13	0.83	2.99
ENST00000496635.1	ENSG00000112584.13	739	508.01	14.41	0.99	0.73	2.62
ENST00000537664.5	ENSG00000112584.13	3212	2980.95	3038.37	35.54	26.24	94.18
ENST00000625626.1	ENSG00000112584.13	1794	1562.95	0.00	0.00	0.00	0.00
ENST00000630384.2	ENSG00000112584.13	3721	3489.95	7.75	0.08	0.06	0.21
ENST00000230354.10	ENSG00000112592.13	1861	1629.95	2106.27	45.06	33.27	63.56
ENST00000392092.6	ENSG00000112592.13	1903	1671.95	79.79	1.66	1.23	2.35
ENST00000421512.5	ENSG00000112592.13	935	703.95	0.00	0.00	0.00	0.00
ENST00000423353.1	ENSG00000112592.13	703	472.04	294.33	21.74	16.05	30.67
ENST00000446829.1	ENSG00000112592.13	892	660.96	35.38	1.87	1.38	2.63
ENST00000540980.5	ENSG00000112592.13	1701	1469.95	14.53	0.34	0.25	0.49
ENST00000616883.4	ENSG00000112592.13	1750	1518.95	0.00	0.00	0.00	0.00
ENST00000636632.1	ENSG00000112592.13	1955	1723.95	10.71	0.22	0.16	0.31
ENST00000230361.3	ENSG00000112599.8	1113	881.95	11.00	0.43	0.32	100.00
ENST00000230381.6	ENSG00000112619.7	2976	2744.95	1.00	0.01	0.01	100.00
ENST00000314073.9	ENSG00000112624.12	6530	6298.95	839.93	4.65	3.43	36.10
ENST00000394168.1	ENSG00000112624.12	6515	6283.95	1483.07	8.23	6.08	63.90
ENST00000614467.4	ENSG00000112624.12	6510	6278.95	0.00	0.00	0.00	0.00
ENST00000230402.10	ENSG00000112640.14	2958	2726.95	380.48	4.87	3.59	16.86
ENST00000394110.7	ENSG00000112640.14	2894	2662.95	79.32	1.04	0.77	3.60
ENST00000461010.5	ENSG00000112640.14	1558	1326.95	20.92	0.55	0.41	1.91
ENST00000467447.1	ENSG00000112640.14	588	357.17	42.11	4.11	3.04	14.25
ENST00000470467.5	ENSG00000112640.14	2567	2335.95	129.32	1.93	1.43	6.69
ENST00000472118.5	ENSG00000112640.14	2963	2731.95	0.00	0.00	0.00	0.00
ENST00000482315.1	ENSG00000112640.14	583	352.18	98.11	9.71	7.17	33.67
ENST00000485511.5	ENSG00000112640.14	3044	2812.95	535.75	6.64	4.90	23.02
ENST00000486843.1	ENSG00000112640.14	462	231.68	0.00	0.00	0.00	0.00
ENST00000230413.9	ENSG00000112651.11	899	667.95	50.15	2.62	1.93	8.78
ENST00000388752.7	ENSG00000112651.11	1588	1356.95	155.08	3.99	2.94	13.36
ENST00000468957.1	ENSG00000112651.11	689	458.05	62.80	4.78	3.53	16.03
ENST00000470667.5	ENSG00000112651.11	765	534.00	12.48	0.81	0.60	2.73
ENST00000480286.1	ENSG00000112651.11	661	430.08	24.95	2.02	1.49	6.78
ENST00000485654.1	ENSG00000112651.11	428	198.08	64.60	11.37	8.40	38.13
ENST00000487429.1	ENSG00000112651.11	905	673.95	11.72	0.61	0.45	2.03
ENST00000489623.1	ENSG00000112651.11	570	339.21	35.22	3.62	2.67	12.14
ENST00000491898.5	ENSG00000112651.11	1020	788.95	0.00	0.00	0.00	0.00
ENST00000230418.8	ENSG00000112655.15	3958	3726.95	58.78	0.55	0.41	2.86
ENST00000230419.8	ENSG00000112655.15	4272	4040.95	65.85	0.57	0.42	2.95
ENST00000345201.6	ENSG00000112655.15	4071	3839.95	0.00	0.00	0.00	0.00
ENST00000349241.6	ENSG00000112655.15	3801	3569.95	73.98	0.72	0.53	3.75
ENST00000352931.6	ENSG00000112655.15	4023	3791.95	34.78	0.32	0.24	1.66
ENST00000461100.5	ENSG00000112655.15	546	315.27	0.00	0.00	0.00	0.00
ENST00000461389.1	ENSG00000112655.15	1035	803.95	92.78	4.02	2.97	20.90
ENST00000470019.5	ENSG00000112655.15	4016	3784.95	0.00	0.00	0.00	0.00
ENST00000470471.1	ENSG00000112655.15	854	622.96	1.52	0.08	0.06	0.44
ENST00000471863.5	ENSG00000112655.15	2412	2180.95	35.82	0.57	0.42	2.97
ENST00000473339.1	ENSG00000112655.15	870	638.96	1.46	0.08	0.06	0.41
ENST00000476760.1	ENSG00000112655.15	902	670.95	141.40	7.35	5.43	38.17
ENST00000481273.5	ENSG00000112655.15	3436	3204.95	364.81	3.97	2.93	20.62
ENST00000481946.5	ENSG00000112655.15	807	575.98	0.00	0.00	0.00	0.00
ENST00000487673.5	ENSG00000112655.15	5282	5050.95	61.70	0.43	0.31	2.21
ENST00000489707.5	ENSG00000112655.15	1935	1703.95	0.00	0.00	0.00	0.00
ENST00000490710.1	ENSG00000112655.15	582	351.18	1.06	0.11	0.08	0.55
ENST00000493339.1	ENSG00000112655.15	2987	2755.95	38.05	0.48	0.36	2.50
ENST00000494146.5	ENSG00000112655.15	576	345.20	0.00	0.00	0.00	0.00
ENST00000497957.1	ENSG00000112655.15	713	482.03	0.00	0.00	0.00	0.00
ENST00000265354.5	ENSG00000112658.7	4202	3970.95	3193.00	28.04	20.70	100.00
ENST00000252050.8	ENSG00000112659.13	7780	7548.95	332.97	1.54	1.14	12.19
ENST00000372647.6	ENSG00000112659.13	7684	7452.95	87.20	0.41	0.30	3.23
ENST00000451399.5	ENSG00000112659.13	2572	2340.95	73.39	1.09	0.81	8.67
ENST00000502719.5	ENSG00000112659.13	875	643.96	0.00	0.00	0.00	0.00
ENST00000502937.5	ENSG00000112659.13	556	325.24	0.00	0.00	0.00	0.00
ENST00000503766.5	ENSG00000112659.13	2999	2767.95	6.59	0.08	0.06	0.66
ENST00000504485.5	ENSG00000112659.13	641	410.10	2.77	0.24	0.17	1.87
ENST00000504647.1	ENSG00000112659.13	567	336.21	50.92	5.28	3.90	41.86
ENST00000505172.5	ENSG00000112659.13	571	340.21	1.30	0.13	0.10	1.06
ENST00000505405.1	ENSG00000112659.13	564	333.22	1.01	0.11	0.08	0.84
ENST00000506830.5	ENSG00000112659.13	1978	1746.95	0.00	0.00	0.00	0.00
ENST00000508656.1	ENSG00000112659.13	882	650.96	3.69	0.20	0.15	1.57
ENST00000510282.1	ENSG00000112659.13	1414	1182.95	0.00	0.00	0.00	0.00
ENST00000512408.2	ENSG00000112659.13	677	446.06	0.00	0.00	0.00	0.00
ENST00000512423.1	ENSG00000112659.13	566	335.22	1.00	0.10	0.08	0.82
ENST00000513904.1	ENSG00000112659.13	938	706.95	6.66	0.33	0.24	2.61
ENST00000515344.1	ENSG00000112659.13	599	368.16	28.53	2.70	1.99	21.42
ENST00000515773.5	ENSG00000112659.13	8150	7918.95	91.95	0.40	0.30	3.21
ENST00000230431.10	ENSG00000112667.12	657	426.08	192.46	15.75	11.63	74.57
ENST00000393987.2	ENSG00000112667.12	796	564.98	79.77	4.92	3.64	23.31
ENST00000505042.1	ENSG00000112667.12	396	166.74	0.00	0.00	0.00	0.00
ENST00000509253.5	ENSG00000112667.12	834	602.97	7.77	0.45	0.33	2.13
ENST00000344450.9	ENSG00000112679.14	1485	1253.95	63.54	1.77	1.30	13.01
ENST00000419235.6	ENSG00000112679.14	3098	2866.95	378.32	4.60	3.40	33.87
ENST00000603005.5	ENSG00000112679.14	352	124.59	0.00	0.00	0.00	0.00
ENST00000603290.1	ENSG00000112679.14	548	317.26	0.00	0.00	0.00	0.00
ENST00000603296.5	ENSG00000112679.14	405	175.52	0.00	0.00	0.00	0.00
ENST00000603453.5	ENSG00000112679.14	804	572.98	0.00	0.00	0.00	0.00
ENST00000603726.5	ENSG00000112679.14	587	356.18	27.93	2.73	2.02	20.13
ENST00000603795.5	ENSG00000112679.14	1166	934.95	0.00	0.00	0.00	0.00
ENST00000603881.5	ENSG00000112679.14	465	234.66	1.21	0.18	0.13	1.32
ENST00000604914.5	ENSG00000112679.14	536	305.29	0.00	0.00	0.00	0.00
ENST00000604971.5	ENSG00000112679.14	3824	3592.95	0.00	0.00	0.00	0.00
ENST00000604988.1	ENSG00000112679.14	503	272.42	29.51	3.78	2.79	27.81
ENST00000605035.5	ENSG00000112679.14	1231	999.95	9.82	0.34	0.25	2.52
ENST00000605315.5	ENSG00000112679.14	867	635.96	0.00	0.00	0.00	0.00
ENST00000605391.5	ENSG00000112679.14	547	316.26	0.00	0.00	0.00	0.00
ENST00000605863.5	ENSG00000112679.14	551	320.25	1.67	0.18	0.13	1.34
ENST00000230449.8	ENSG00000112685.13	4449	4217.95	3236.80	26.76	19.76	64.76
ENST00000443083.5	ENSG00000112685.13	720	489.03	204.20	14.56	10.75	35.24
ENST00000475028.2	ENSG00000112685.13	536	305.29	0.00	0.00	0.00	0.00
ENST00000370081.6	ENSG00000112695.11	914	682.95	0.00	0.00	0.00	0.00
ENST00000370089.6	ENSG00000112695.11	773	542.00	1660.02	106.80	78.85	24.27
ENST00000377978.3	ENSG00000112695.11	366	137.83	0.00	0.00	0.00	0.00
ENST00000459637.2	ENSG00000112695.11	501	270.43	51.46	6.64	4.90	1.51
ENST00000460985.1	ENSG00000112695.11	357	129.30	1056.90	285.04	210.45	64.77
ENST00000472311.6	ENSG00000112695.11	325	99.74	12.17	4.25	3.14	0.97
ENST00000481061.2	ENSG00000112695.11	914	682.95	2.03	0.10	0.08	0.02
ENST00000509698.5	ENSG00000112695.11	480	249.55	266.43	37.23	27.49	8.46
ENST00000230461.10	ENSG00000112697.15	4594	4362.95	4259.08	34.04	25.13	99.53
ENST00000370050.9	ENSG00000112697.15	3775	3543.95	0.00	0.00	0.00	0.00
ENST00000475111.6	ENSG00000112697.15	2791	2559.95	11.92	0.16	0.12	0.47
ENST00000518161.1	ENSG00000112697.15	445	214.85	0.00	0.00	0.00	0.00
ENST00000380805.6	ENSG00000112699.10	1743	1511.95	2.46	0.06	0.04	1.13
ENST00000380815.4	ENSG00000112699.10	1752	1520.95	9.73	0.22	0.16	4.46
ENST00000467288.6	ENSG00000112699.10	900	668.95	0.00	0.00	0.00	0.00
ENST00000476972.6	ENSG00000112699.10	591	360.17	1.75	0.17	0.13	3.39
ENST00000486793.5	ENSG00000112699.10	567	336.21	0.00	0.00	0.00	0.00
ENST00000530075.1	ENSG00000112699.10	402	172.59	11.49	2.32	1.71	46.50
ENST00000530459.1	ENSG00000112699.10	520	289.35	1.42	0.17	0.13	3.42
ENST00000530927.5	ENSG00000112699.10	1440	1208.95	71.16	2.05	1.52	41.09
ENST00000531690.5	ENSG00000112699.10	515	284.37	0.00	0.00	0.00	0.00
ENST00000533279.1	ENSG00000112699.10	817	585.98	0.00	0.00	0.00	0.00
ENST00000327284.12	ENSG00000112701.17	2700	2468.95	202.88	2.87	2.12	3.19
ENST00000370010.6	ENSG00000112701.17	4644	4412.95	2224.86	17.58	12.98	19.57
ENST00000424947.6	ENSG00000112701.17	2685	2453.95	266.93	3.79	2.80	4.22
ENST00000436928.7	ENSG00000112701.17	595	364.16	0.00	0.00	0.00	0.00
ENST00000447266.6	ENSG00000112701.17	6501	6269.95	561.34	3.12	2.30	3.48
ENST00000474906.2	ENSG00000112701.17	802	570.98	11.18	0.68	0.50	0.76
ENST00000476060.2	ENSG00000112701.17	2254	2022.95	126.61	2.18	1.61	2.43
ENST00000483859.6	ENSG00000112701.17	1013	781.95	295.72	13.19	9.74	14.68
ENST00000485497.2	ENSG00000112701.17	941	709.95	279.31	13.72	10.13	15.27
ENST00000487548.2	ENSG00000112701.17	427	197.09	134.84	23.86	17.61	26.56
ENST00000493959.6	ENSG00000112701.17	867	635.96	51.99	2.85	2.10	3.17
ENST00000503501.1	ENSG00000112701.17	2041	1809.95	311.33	6.00	4.43	6.68
ENST00000369950.7	ENSG00000112706.11	3558	3326.95	0.00	0.00	0.00	0.00
ENST00000369952.3	ENSG00000112706.11	835	603.97	1.39	0.08	0.06	34.30
ENST00000369963.5	ENSG00000112706.11	868	636.96	0.00	0.00	0.00	0.00
ENST00000611179.4	ENSG00000112706.11	3324	3092.95	13.61	0.15	0.11	65.70
ENST00000230480.10	ENSG00000112715.20	993	761.95	126.22	5.78	4.26	2.42
ENST00000324450.10	ENSG00000112715.20	954	722.95	0.00	0.00	0.00	0.00
ENST00000372055.8	ENSG00000112715.20	1286	1054.95	0.00	0.00	0.00	0.00
ENST00000372064.8	ENSG00000112715.20	2909	2677.95	144.50	1.88	1.39	0.79
ENST00000372067.7	ENSG00000112715.20	3535	3303.95	0.00	0.00	0.00	0.00
ENST00000372077.8	ENSG00000112715.20	2834	2602.95	8552.30	114.57	84.59	47.92
ENST00000413642.7	ENSG00000112715.20	1197	965.95	10.48	0.38	0.28	0.16
ENST00000417285.6	ENSG00000112715.20	1081	849.95	0.00	0.00	0.00	0.00
ENST00000425836.6	ENSG00000112715.20	1575	1343.95	0.00	0.00	0.00	0.00
ENST00000457104.6	ENSG00000112715.20	414	184.32	0.00	0.00	0.00	0.00
ENST00000476772.5	ENSG00000112715.20	1683	1451.95	82.46	1.98	1.46	0.83
ENST00000480614.1	ENSG00000112715.20	12167	11935.95	235.02	0.69	0.51	0.29
ENST00000482630.6	ENSG00000112715.20	1146	914.95	0.00	0.00	0.00	0.00
ENST00000493786.2	ENSG00000112715.20	551	320.25	193.41	21.06	15.55	8.81
ENST00000497139.5	ENSG00000112715.20	2746	2514.95	1774.81	24.61	18.17	10.29
ENST00000512683.1	ENSG00000112715.20	475	244.58	77.39	11.03	8.15	4.62
ENST00000518538.5	ENSG00000112715.20	535	304.30	109.39	12.54	9.26	5.24
ENST00000518689.5	ENSG00000112715.20	630	399.11	1.93	0.17	0.12	0.07
ENST00000518824.5	ENSG00000112715.20	606	375.14	0.00	0.00	0.00	0.00
ENST00000519767.5	ENSG00000112715.20	970	738.95	0.00	0.00	0.00	0.00
ENST00000520265.1	ENSG00000112715.20	336	109.73	0.00	0.00	0.00	0.00
ENST00000520948.5	ENSG00000112715.20	1199	967.95	338.53	12.20	9.00	5.10
ENST00000523125.5	ENSG00000112715.20	541	310.28	0.00	0.00	0.00	0.00
ENST00000523873.5	ENSG00000112715.20	784	552.99	0.00	0.00	0.00	0.00
ENST00000523950.5	ENSG00000112715.20	954	722.95	659.47	31.81	23.49	13.30
ENST00000611736.4	ENSG00000112715.20	3659	3427.95	39.08	0.40	0.29	0.17
ENST00000615393.4	ENSG00000112715.20	3404	3172.95	0.00	0.00	0.00	0.00
ENST00000617771.4	ENSG00000112715.20	3374	3142.95	0.00	0.00	0.00	0.00
ENST00000621747.4	ENSG00000112715.20	3536	3304.95	0.00	0.00	0.00	0.00
ENST00000337659.10	ENSG00000112739.16	4415	4183.95	7790.42	64.93	47.94	48.27
ENST00000461612.1	ENSG00000112739.16	629	398.11	98.93	8.67	6.40	6.44
ENST00000463634.6	ENSG00000112739.16	2590	2358.95	120.83	1.79	1.32	1.33
ENST00000466185.1	ENSG00000112739.16	1297	1065.95	181.25	5.93	4.38	4.41
ENST00000480058.5	ENSG00000112739.16	6775	6543.95	1342.18	7.15	5.28	5.32
ENST00000481109.5	ENSG00000112739.16	2364	2132.95	405.04	6.62	4.89	4.92
ENST00000490399.5	ENSG00000112739.16	576	345.20	180.43	18.23	13.46	13.55
ENST00000490653.1	ENSG00000112739.16	581	350.19	29.93	2.98	2.20	2.22
ENST00000494674.1	ENSG00000112739.16	1727	1495.95	782.00	18.23	13.46	13.55
ENST00000230510.7	ENSG00000112742.9	3477	3245.95	166.29	1.79	1.32	5.98
ENST00000369798.6	ENSG00000112742.9	3010	2778.95	1379.04	17.30	12.78	57.90
ENST00000430061.2	ENSG00000112742.9	580	349.19	57.82	5.77	4.26	19.32
ENST00000502580.5	ENSG00000112742.9	541	310.28	0.00	0.00	0.00	0.00
ENST00000504040.1	ENSG00000112742.9	569	338.21	0.00	0.00	0.00	0.00
ENST00000504590.1	ENSG00000112742.9	748	517.01	13.40	0.90	0.67	3.02
ENST00000509313.5	ENSG00000112742.9	530	299.31	0.00	0.00	0.00	0.00
ENST00000509894.5	ENSG00000112742.9	3725	3493.95	0.00	0.00	0.00	0.00
ENST00000511260.5	ENSG00000112742.9	549	318.26	2.45	0.27	0.20	0.90
ENST00000515751.1	ENSG00000112742.9	584	353.18	38.99	3.85	2.84	12.88
ENST00000627129.1	ENSG00000112742.9	240	33.79	0.00	0.00	0.00	0.00
ENST00000371708.1	ENSG00000112759.16	2159	1927.95	426.21	7.71	5.69	9.75
ENST00000371713.5	ENSG00000112759.16	2168	1936.95	0.00	0.00	0.00	0.00
ENST00000371724.5	ENSG00000112759.16	2275	2043.95	0.00	0.00	0.00	0.00
ENST00000371731.5	ENSG00000112759.16	2258	2026.95	82.07	1.41	1.04	1.79
ENST00000371740.9	ENSG00000112759.16	2219	1987.95	99.92	1.75	1.29	2.22
ENST00000371755.7	ENSG00000112759.16	2112	1880.95	586.82	10.88	8.03	13.76
ENST00000393841.5	ENSG00000112759.16	2485	2253.95	21.29	0.33	0.24	0.42
ENST00000393844.5	ENSG00000112759.16	2326	2094.95	231.24	3.85	2.84	4.87
ENST00000427851.6	ENSG00000112759.16	2171	1939.95	2522.54	45.34	33.48	57.35
ENST00000472176.1	ENSG00000112759.16	1225	993.95	221.92	7.79	5.75	9.85
ENST00000230529.9	ENSG00000112761.19	1235	1003.95	0.00	0.00	0.00	0.00
ENST00000361714.5	ENSG00000112761.19	2512	2280.95	0.00	0.00	0.00	0.00
ENST00000368664.7	ENSG00000112761.19	1305	1073.95	0.00	0.00	0.00	0.00
ENST00000368666.6	ENSG00000112761.19	2700	2468.95	0.00	0.00	0.00	0.00
ENST00000409166.5	ENSG00000112761.19	953	721.95	0.00	0.00	0.00	0.00
ENST00000454589.5	ENSG00000112761.19	1305	1073.95	0.00	0.00	0.00	0.00
ENST00000483439.1	ENSG00000112761.19	490	259.49	0.00	0.00	0.00	0.00
ENST00000604763.5	ENSG00000112761.19	1250	1018.95	0.00	0.00	0.00	0.00
ENST00000613648.1	ENSG00000112761.19	938	706.95	9.00	0.44	0.33	100.00
ENST00000620524.3	ENSG00000112761.19	1062	830.95	0.00	0.00	0.00	0.00
ENST00000312541.9	ENSG00000112763.15	2920	2688.95	1507.17	19.55	14.43	54.44
ENST00000377600.6	ENSG00000112763.15	2989	2757.95	477.54	6.04	4.46	16.82
ENST00000429381.5	ENSG00000112763.15	3113	2881.95	326.21	3.95	2.91	10.99
ENST00000469185.5	ENSG00000112763.15	1687	1455.95	3.22	0.08	0.06	0.21
ENST00000480218.1	ENSG00000112763.15	687	456.05	3.00	0.23	0.17	0.64
ENST00000493173.1	ENSG00000112763.15	551	320.25	0.00	0.00	0.00	0.00
ENST00000541522.5	ENSG00000112763.15	2845	2613.95	454.68	6.07	4.48	16.89
ENST00000230538.11	ENSG00000112769.18	6547	6315.95	1931.01	10.66	7.87	4.09
ENST00000243219.7	ENSG00000112769.18	541	310.28	0.00	0.00	0.00	0.00
ENST00000368638.4	ENSG00000112769.18	1061	829.95	126.57	5.32	3.93	2.04
ENST00000368640.8	ENSG00000112769.18	672	441.07	103.57	8.19	6.05	3.14
ENST00000389463.8	ENSG00000112769.18	6297	6065.95	6431.80	36.97	27.30	14.17
ENST00000423735.2	ENSG00000112769.18	331	105.17	0.00	0.00	0.00	0.00
ENST00000424408.6	ENSG00000112769.18	5983	5751.95	11051.72	67.00	49.47	25.68
ENST00000431543.6	ENSG00000112769.18	1080	848.95	43.55	1.79	1.32	0.69
ENST00000453937.2	ENSG00000112769.18	645	414.09	143.90	12.12	8.95	4.64
ENST00000455073.1	ENSG00000112769.18	554	323.25	469.80	50.68	37.42	19.42
ENST00000518842.1	ENSG00000112769.18	480	249.55	195.30	27.29	20.15	10.46
ENST00000519245.1	ENSG00000112769.18	587	356.18	47.52	4.65	3.43	1.78
ENST00000519932.5	ENSG00000112769.18	588	357.17	2.04	0.20	0.15	0.08
ENST00000521187.1	ENSG00000112769.18	2725	2493.95	293.66	4.11	3.03	1.57
ENST00000521398.5	ENSG00000112769.18	1330	1098.95	71.99	2.28	1.69	0.88
ENST00000521690.1	ENSG00000112769.18	539	308.29	0.00	0.00	0.00	0.00
ENST00000521693.1	ENSG00000112769.18	579	348.19	62.21	6.23	4.60	2.39
ENST00000521732.5	ENSG00000112769.18	729	498.02	0.00	0.00	0.00	0.00
ENST00000522006.5	ENSG00000112769.18	6438	6206.95	123.42	0.69	0.51	0.27
ENST00000523765.1	ENSG00000112769.18	1054	822.95	154.64	6.55	4.84	2.51
ENST00000524032.5	ENSG00000112769.18	559	328.23	0.00	0.00	0.00	0.00
ENST00000604740.5	ENSG00000112769.18	694	463.05	215.04	16.19	11.96	6.21
ENST00000320172.10	ENSG00000112773.15	5609	5377.95	1472.77	9.55	7.05	28.73
ENST00000369754.7	ENSG00000112773.15	5664	5432.95	44.83	0.29	0.21	0.87
ENST00000369756.3	ENSG00000112773.15	5537	5305.95	3561.39	23.41	17.28	70.41
ENST00000412306.1	ENSG00000112773.15	546	315.27	0.00	0.00	0.00	0.00
ENST00000423467.1	ENSG00000112773.15	356	128.35	0.00	0.00	0.00	0.00
ENST00000185206.10	ENSG00000112782.15	6023	5791.95	27.34	0.16	0.12	19.40
ENST00000339561.10	ENSG00000112782.15	2390	2158.95	6.36	0.10	0.08	12.12
ENST00000464137.1	ENSG00000112782.15	499	268.44	0.00	0.00	0.00	0.00
ENST00000476852.1	ENSG00000112782.15	273	56.28	0.00	0.00	0.00	0.00
ENST00000484572.1	ENSG00000112782.15	609	378.14	6.30	0.58	0.43	68.48
ENST00000486570.1	ENSG00000112782.15	869	637.96	0.00	0.00	0.00	0.00
ENST00000487396.2	ENSG00000112782.15	569	338.21	0.00	0.00	0.00	0.00
ENST00000544153.2	ENSG00000112782.15	2051	1819.95	0.00	0.00	0.00	0.00
ENST00000434748.2	ENSG00000112787.12	5568	5336.95	0.00	0.00	0.00	0.00
ENST00000536075.1	ENSG00000112787.12	208	17.46	0.00	0.00	0.00	0.00
ENST00000537804.1	ENSG00000112787.12	261	47.52	0.00	0.00	0.00	0.00
ENST00000539264.5	ENSG00000112787.12	409	179.43	0.00	0.00	0.00	0.00
ENST00000542061.2	ENSG00000112787.12	3175	2943.95	6.00	0.07	0.05	17.14
ENST00000542306.5	ENSG00000112787.12	1246	1014.95	10.00	0.34	0.25	82.86
ENST00000543360.1	ENSG00000112787.12	238	32.60	0.00	0.00	0.00	0.00
ENST00000543453.1	ENSG00000112787.12	205	16.23	0.00	0.00	0.00	0.00
ENST00000230565.3	ENSG00000112796.9	2544	2312.95	4.00	0.06	0.04	100.00
ENST00000371383.6	ENSG00000112796.9	3834	3602.95	0.00	0.00	0.00	0.00
ENST00000492313.1	ENSG00000112796.9	725	494.02	0.00	0.00	0.00	0.00
ENST00000230568.4	ENSG00000112799.8	559	328.23	17.34	1.84	1.36	14.03
ENST00000379953.6	ENSG00000112799.8	1197	965.95	312.66	11.29	8.33	85.97
ENST00000230582.7	ENSG00000112812.15	2716	2484.95	0.00	0.00	0.00	0.00
ENST00000377456.6	ENSG00000112812.15	1809	1577.95	0.00	0.00	0.00	0.00
ENST00000421826.6	ENSG00000112812.15	1949	1717.95	0.00	0.00	0.00	0.00
ENST00000454665.6	ENSG00000112812.15	1464	1232.95	0.00	0.00	0.00	0.00
ENST00000459736.5	ENSG00000112812.15	568	337.21	0.00	0.00	0.00	0.00
ENST00000462664.4	ENSG00000112812.15	573	342.20	0.00	0.00	0.00	0.00
ENST00000466364.2	ENSG00000112812.15	558	327.24	0.00	0.00	0.00	0.00
ENST00000468138.5	ENSG00000112812.15	962	730.95	0.00	0.00	0.00	0.00
ENST00000468930.5	ENSG00000112812.15	560	329.23	0.00	0.00	0.00	0.00
ENST00000470870.5	ENSG00000112812.15	623	392.12	0.00	0.00	0.00	0.00
ENST00000471463.5	ENSG00000112812.15	840	608.97	0.00	0.00	0.00	0.00
ENST00000475106.2	ENSG00000112812.15	492	261.48	0.00	0.00	0.00	0.00
ENST00000478690.5	ENSG00000112812.15	733	502.02	1.00	0.07	0.05	100.00
ENST00000481125.5	ENSG00000112812.15	910	678.95	0.00	0.00	0.00	0.00
ENST00000484493.5	ENSG00000112812.15	996	764.95	0.00	0.00	0.00	0.00
ENST00000485603.1	ENSG00000112812.15	3411	3179.95	0.00	0.00	0.00	0.00
ENST00000485993.4	ENSG00000112812.15	414	184.32	0.00	0.00	0.00	0.00
ENST00000488649.5	ENSG00000112812.15	955	723.95	0.00	0.00	0.00	0.00
ENST00000492575.5	ENSG00000112812.15	1002	770.95	0.00	0.00	0.00	0.00
ENST00000495683.5	ENSG00000112812.15	914	682.95	0.00	0.00	0.00	0.00
ENST00000230588.8	ENSG00000112818.9	2892	2660.95	27.00	0.35	0.26	100.00
ENST00000611727.1	ENSG00000112818.9	2971	2739.95	0.00	0.00	0.00	0.00
ENST00000330469.4	ENSG00000112837.16	495	264.46	0.00	0.00	0.00	0.00
ENST00000369663.9	ENSG00000112837.16	6245	6013.95	573.34	3.32	2.45	48.37
ENST00000606325.5	ENSG00000112837.16	742	511.01	50.29	3.43	2.53	49.92
ENST00000606521.1	ENSG00000112837.16	1262	1030.95	0.00	0.00	0.00	0.00
ENST00000606621.1	ENSG00000112837.16	717	486.03	0.00	0.00	0.00	0.00
ENST00000606784.5	ENSG00000112837.16	1230	998.95	3.37	0.12	0.09	1.71
ENST00000607343.1	ENSG00000112837.16	736	505.02	0.00	0.00	0.00	0.00
ENST00000284037.9	ENSG00000112851.14	8647	8415.95	247.52	1.03	0.76	0.89
ENST00000380935.5	ENSG00000112851.14	6692	6460.95	1694.18	9.14	6.75	7.91
ENST00000380938.6	ENSG00000112851.14	4701	4469.95	0.00	0.00	0.00	0.00
ENST00000380943.6	ENSG00000112851.14	6410	6178.95	11330.57	63.94	47.21	55.29
ENST00000416865.6	ENSG00000112851.14	2351	2119.95	0.00	0.00	0.00	0.00
ENST00000503913.5	ENSG00000112851.14	544	313.27	0.00	0.00	0.00	0.00
ENST00000505822.1	ENSG00000112851.14	367	138.79	28.63	7.19	5.31	6.22
ENST00000506030.5	ENSG00000112851.14	4386	4154.95	22.99	0.19	0.14	0.17
ENST00000506744.1	ENSG00000112851.14	673	442.06	58.85	4.64	3.43	4.01
ENST00000507128.1	ENSG00000112851.14	561	330.23	9.02	0.95	0.70	0.82
ENST00000507490.1	ENSG00000112851.14	337	110.65	0.00	0.00	0.00	0.00
ENST00000508515.1	ENSG00000112851.14	4374	4142.95	804.44	6.77	5.00	5.85
ENST00000509946.1	ENSG00000112851.14	641	410.10	42.21	3.59	2.65	3.10
ENST00000511297.5	ENSG00000112851.14	4257	4025.95	355.46	3.08	2.27	2.66
ENST00000511671.5	ENSG00000112851.14	589	358.17	38.54	3.75	2.77	3.24
ENST00000512354.1	ENSG00000112851.14	474	243.59	15.94	2.28	1.68	1.97
ENST00000515185.1	ENSG00000112851.14	377	148.36	38.67	9.09	6.71	7.86
ENST00000194155.6	ENSG00000112852.6	4126	3894.95	772.47	6.92	5.11	48.97
ENST00000622947.1	ENSG00000112852.6	2231	1999.95	413.25	7.21	5.32	51.03
ENST00000624874.1	ENSG00000112852.6	565	334.22	0.00	0.00	0.00	0.00
ENST00000624994.1	ENSG00000112852.6	162	4.32	0.00	0.00	0.00	0.00
ENST00000625033.1	ENSG00000112852.6	519	288.35	0.00	0.00	0.00	0.00
ENST00000230771.7	ENSG00000112855.14	2483	2251.95	192.61	2.98	2.20	7.26
ENST00000448069.2	ENSG00000112855.14	1426	1194.95	1094.27	31.93	23.58	77.71
ENST00000502303.5	ENSG00000112855.14	543	312.27	0.00	0.00	0.00	0.00
ENST00000503873.5	ENSG00000112855.14	541	310.28	0.00	0.00	0.00	0.00
ENST00000506318.1	ENSG00000112855.14	583	352.18	5.52	0.55	0.40	1.33
ENST00000508522.5	ENSG00000112855.14	1562	1330.95	148.70	3.90	2.88	9.48
ENST00000509299.5	ENSG00000112855.14	648	417.09	3.84	0.32	0.24	0.78
ENST00000510104.5	ENSG00000112855.14	1450	1218.95	30.05	0.86	0.63	2.09
ENST00000511913.5	ENSG00000112855.14	586	355.18	0.00	0.00	0.00	0.00
ENST00000513688.1	ENSG00000112855.14	694	463.05	0.00	0.00	0.00	0.00
ENST00000513912.1	ENSG00000112855.14	556	325.24	5.16	0.55	0.41	1.35
ENST00000520095.5	ENSG00000112855.14	564	333.22	0.00	0.00	0.00	0.00
ENST00000230792.6	ENSG00000112874.9	3492	3260.95	145.52	1.56	1.15	3.30
ENST00000507423.1	ENSG00000112874.9	1781	1549.95	1489.30	33.51	24.74	71.15
ENST00000508889.1	ENSG00000112874.9	934	702.95	67.33	3.34	2.47	7.09
ENST00000515407.1	ENSG00000112874.9	511	280.38	69.85	8.69	6.41	18.45
ENST00000264935.5	ENSG00000112877.7	2434	2202.95	96.85	1.53	1.13	21.06
ENST00000499639.2	ENSG00000112877.7	461	230.69	3.11	0.47	0.35	6.46
ENST00000512038.1	ENSG00000112877.7	656	425.08	63.04	5.17	3.82	71.04
ENST00000514507.1	ENSG00000112877.7	897	665.95	2.00	0.10	0.08	1.44
ENST00000261483.4	ENSG00000112893.9	4667	4435.95	3625.01	28.50	21.04	77.59
ENST00000502261.5	ENSG00000112893.9	448	217.82	0.00	0.00	0.00	0.00
ENST00000503970.2	ENSG00000112893.9	5599	5367.95	548.04	3.56	2.63	9.69
ENST00000505313.1	ENSG00000112893.9	793	561.99	65.14	4.04	2.98	11.01
ENST00000508043.1	ENSG00000112893.9	546	315.27	5.08	0.56	0.42	1.53
ENST00000513921.1	ENSG00000112893.9	2193	1961.95	3.72	0.07	0.05	0.18
ENST00000382496.9	ENSG00000112902.11	11762	11530.95	11670.75	35.29	26.06	33.85
ENST00000509486.2	ENSG00000112902.11	538	307.29	23.57	2.67	1.97	2.56
ENST00000513968.4	ENSG00000112902.11	935	703.95	773.32	38.31	28.28	36.74
ENST00000514923.4	ENSG00000112902.11	605	374.15	300.37	27.99	20.67	26.85
ENST00000313164.9	ENSG00000112936.18	4257	4025.95	1.00	0.01	0.01	100.00
ENST00000464864.1	ENSG00000112936.18	738	507.01	0.00	0.00	0.00	0.00
ENST00000486779.1	ENSG00000112936.18	564	333.22	0.00	0.00	0.00	0.00
ENST00000489457.1	ENSG00000112936.18	398	168.69	0.00	0.00	0.00	0.00
ENST00000494960.5	ENSG00000112936.18	714	483.03	0.00	0.00	0.00	0.00
ENST00000508185.5	ENSG00000112936.18	594	363.16	0.00	0.00	0.00	0.00
ENST00000513922.1	ENSG00000112936.18	284	64.80	0.00	0.00	0.00	0.00
ENST00000230859.7	ENSG00000112941.13	5459	5227.95	2397.78	15.99	11.81	55.67
ENST00000505457.1	ENSG00000112941.13	589	358.17	61.49	5.99	4.42	20.84
ENST00000511764.5	ENSG00000112941.13	741	510.01	58.80	4.02	2.97	13.99
ENST00000514410.1	ENSG00000112941.13	575	344.20	26.94	2.73	2.01	9.50
ENST00000514697.1	ENSG00000112941.13	1901	1669.95	0.00	0.00	0.00	0.00
ENST00000515721.1	ENSG00000112941.13	603	372.15	0.00	0.00	0.00	0.00
ENST00000631941.2	ENSG00000112941.13	1902	1670.95	0.00	0.00	0.00	0.00
ENST00000230882.8	ENSG00000112964.13	4560	4328.95	0.00	0.00	0.00	0.00
ENST00000357703.6	ENSG00000112964.13	4316	4084.95	7.61	0.06	0.05	24.09
ENST00000505006.1	ENSG00000112964.13	615	384.13	0.00	0.00	0.00	0.00
ENST00000511135.5	ENSG00000112964.13	2173	1941.95	11.39	0.20	0.15	75.91
ENST00000513625.1	ENSG00000112964.13	782	550.99	0.00	0.00	0.00	0.00
ENST00000513671.5	ENSG00000112964.13	566	335.22	0.00	0.00	0.00	0.00
ENST00000537449.5	ENSG00000112964.13	4419	4187.95	0.00	0.00	0.00	0.00
ENST00000612382.4	ENSG00000112964.13	4699	4467.95	0.00	0.00	0.00	0.00
ENST00000612626.4	ENSG00000112964.13	4524	4292.95	0.00	0.00	0.00	0.00
ENST00000615111.4	ENSG00000112964.13	4814	4582.95	0.00	0.00	0.00	0.00
ENST00000618088.4	ENSG00000112964.13	4491	4259.95	0.00	0.00	0.00	0.00
ENST00000620156.4	ENSG00000112964.13	4529	4297.95	0.00	0.00	0.00	0.00
ENST00000622294.2	ENSG00000112964.13	4312	4080.95	0.00	0.00	0.00	0.00
ENST00000325110.10	ENSG00000112972.14	3506	3274.95	114.88	1.22	0.90	5.14
ENST00000433297.2	ENSG00000112972.14	3466	3234.95	1251.34	13.49	9.96	56.65
ENST00000507004.1	ENSG00000112972.14	950	718.95	5.09	0.25	0.18	1.04
ENST00000507293.1	ENSG00000112972.14	708	477.04	76.79	5.61	4.14	23.57
ENST00000508319.1	ENSG00000112972.14	591	360.17	4.67	0.45	0.33	1.90
ENST00000511774.1	ENSG00000112972.14	500	269.43	0.00	0.00	0.00	0.00
ENST00000514610.1	ENSG00000112972.14	555	324.24	25.91	2.79	2.06	11.70
ENST00000230895.10	ENSG00000112977.15	2339	2107.95	285.47	4.72	3.49	22.87
ENST00000432074.2	ENSG00000112977.15	1048	816.95	332.15	14.18	10.47	68.66
ENST00000508253.5	ENSG00000112977.15	785	553.99	0.00	0.00	0.00	0.00
ENST00000508646.1	ENSG00000112977.15	277	59.32	2.10	1.23	0.91	5.98
ENST00000510546.1	ENSG00000112977.15	780	548.99	1.03	0.07	0.05	0.32
ENST00000514882.5	ENSG00000112977.15	562	331.23	4.26	0.45	0.33	2.17
ENST00000265191.3	ENSG00000112981.4	1198	966.95	260.88	9.41	6.95	85.15
ENST00000506657.1	ENSG00000112981.4	642	411.10	0.00	0.00	0.00	0.00
ENST00000508252.1	ENSG00000112981.4	543	312.27	5.08	0.57	0.42	5.13
ENST00000511353.1	ENSG00000112981.4	564	333.22	5.05	0.53	0.39	4.78
ENST00000512954.1	ENSG00000112981.4	486	255.51	4.00	0.55	0.40	4.94
ENST00000514481.1	ENSG00000112981.4	352	124.59	0.00	0.00	0.00	0.00
ENST00000230901.9	ENSG00000112983.17	3198	2966.95	581.21	6.83	5.04	9.68
ENST00000254900.9	ENSG00000112983.17	4388	4156.95	2.33	0.02	0.01	0.03
ENST00000402931.5	ENSG00000112983.17	2982	2750.95	202.27	2.56	1.89	3.63
ENST00000411594.6	ENSG00000112983.17	2967	2735.95	394.14	5.02	3.71	7.12
ENST00000418329.5	ENSG00000112983.17	2912	2680.95	1160.13	15.09	11.14	21.37
ENST00000425764.5	ENSG00000112983.17	546	315.27	0.00	0.00	0.00	0.00
ENST00000427976.1	ENSG00000112983.17	1011	779.95	0.00	0.00	0.00	0.00
ENST00000428808.5	ENSG00000112983.17	754	523.01	1.92	0.13	0.09	0.18
ENST00000430331.1	ENSG00000112983.17	432	202.02	0.00	0.00	0.00	0.00
ENST00000432618.5	ENSG00000112983.17	956	724.95	12.02	0.58	0.43	0.82
ENST00000441656.5	ENSG00000112983.17	2899	2667.95	0.00	0.00	0.00	0.00
ENST00000450756.5	ENSG00000112983.17	590	359.17	0.00	0.00	0.00	0.00
ENST00000453824.1	ENSG00000112983.17	561	330.23	0.00	0.00	0.00	0.00
ENST00000454473.5	ENSG00000112983.17	3005	2773.95	130.24	1.64	1.21	2.32
ENST00000460746.1	ENSG00000112983.17	475	244.58	67.28	9.59	7.08	13.59
ENST00000463620.1	ENSG00000112983.17	764	533.00	39.71	2.60	1.92	3.68
ENST00000471437.1	ENSG00000112983.17	547	316.26	2.00	0.22	0.16	0.31
ENST00000471892.6	ENSG00000112983.17	687	456.05	11.84	0.91	0.67	1.28
ENST00000472478.6	ENSG00000112983.17	745	514.01	7.07	0.48	0.35	0.68
ENST00000483805.1	ENSG00000112983.17	543	312.27	52.68	5.88	4.34	8.33
ENST00000489351.1	ENSG00000112983.17	553	322.25	59.67	6.46	4.77	9.15
ENST00000506167.5	ENSG00000112983.17	1363	1131.95	14.27	0.44	0.32	0.62
ENST00000511898.1	ENSG00000112983.17	586	355.18	0.00	0.00	0.00	0.00
ENST00000512140.5	ENSG00000112983.17	2876	2644.95	751.60	9.91	7.32	14.04
ENST00000515014.5	ENSG00000112983.17	726	495.02	1.83	0.13	0.10	0.18
ENST00000515254.1	ENSG00000112983.17	557	326.24	19.78	2.11	1.56	2.99
ENST00000394894.7	ENSG00000112984.11	3201	2969.95	1763.80	20.71	15.29	82.34
ENST00000502338.1	ENSG00000112984.11	600	369.15	6.82	0.64	0.48	2.56
ENST00000503417.1	ENSG00000112984.11	598	367.16	33.89	3.22	2.38	12.80
ENST00000504621.1	ENSG00000112984.11	810	578.98	0.00	0.00	0.00	0.00
ENST00000508792.5	ENSG00000112984.11	2935	2703.95	0.00	0.00	0.00	0.00
ENST00000511638.5	ENSG00000112984.11	864	632.96	10.49	0.58	0.43	2.30
ENST00000513276.5	ENSG00000112984.11	631	400.11	0.00	0.00	0.00	0.00
ENST00000264663.9	ENSG00000112992.16	6483	6251.95	251.56	1.40	1.04	1.77
ENST00000344920.8	ENSG00000112992.16	4310	4078.95	6963.72	59.53	43.95	75.14
ENST00000503059.1	ENSG00000112992.16	634	403.11	0.00	0.00	0.00	0.00
ENST00000503651.1	ENSG00000112992.16	682	451.06	9.06	0.70	0.52	0.88
ENST00000505678.6	ENSG00000112992.16	708	477.04	6.98	0.51	0.38	0.64
ENST00000506893.1	ENSG00000112992.16	367	138.79	45.07	11.32	8.36	14.29
ENST00000512422.5	ENSG00000112992.16	754	523.01	3.73	0.25	0.18	0.31
ENST00000512996.6	ENSG00000112992.16	4288	4056.95	0.00	0.00	0.00	0.00
ENST00000513390.1	ENSG00000112992.16	664	433.07	55.60	4.48	3.31	5.65
ENST00000515208.1	ENSG00000112992.16	747	516.01	15.29	1.03	0.76	1.30
ENST00000230914.4	ENSG00000112996.10	4331	4099.95	24.00	0.20	0.15	0.19
ENST00000507110.5	ENSG00000112996.10	1678	1446.95	4489.05	108.18	79.87	98.19
ENST00000508129.1	ENSG00000112996.10	560	329.23	16.95	1.80	1.33	1.63
ENST00000515647.1	ENSG00000112996.10	733	502.02	0.00	0.00	0.00	0.00
ENST00000297185.7	ENSG00000113013.12	3321	3089.95	9530.49	107.55	79.41	28.97
ENST00000501917.6	ENSG00000113013.12	275	57.79	0.00	0.00	0.00	0.00
ENST00000504810.5	ENSG00000113013.12	584	353.18	0.00	0.00	0.00	0.00
ENST00000504902.5	ENSG00000113013.12	887	655.96	0.00	0.00	0.00	0.00
ENST00000505110.1	ENSG00000113013.12	518	287.36	0.00	0.00	0.00	0.00
ENST00000506477.5	ENSG00000113013.12	664	433.07	55.89	4.50	3.32	1.21
ENST00000507097.5	ENSG00000113013.12	1796	1564.95	3488.54	77.73	57.39	20.94
ENST00000507115.5	ENSG00000113013.12	663	432.07	0.00	0.00	0.00	0.00
ENST00000507886.1	ENSG00000113013.12	551	320.25	0.00	0.00	0.00	0.00
ENST00000508003.1	ENSG00000113013.12	582	351.18	1768.92	175.64	129.68	47.31
ENST00000512328.1	ENSG00000113013.12	482	251.53	0.00	0.00	0.00	0.00
ENST00000523929.1	ENSG00000113013.12	780	548.99	2.82	0.18	0.13	0.05
ENST00000524109.1	ENSG00000113013.12	1175	943.95	152.33	5.63	4.15	1.52
ENST00000261413.9	ENSG00000113048.16	2785	2553.95	1183.21	16.16	11.93	31.53
ENST00000457646.8	ENSG00000113048.16	2628	2396.95	380.65	5.54	4.09	10.81
ENST00000506957.1	ENSG00000113048.16	513	282.38	1.15	0.14	0.10	0.28
ENST00000508863.6	ENSG00000113048.16	956	724.95	0.00	0.00	0.00	0.00
ENST00000513900.5	ENSG00000113048.16	1369	1137.95	0.00	0.00	0.00	0.00
ENST00000515226.5	ENSG00000113048.16	4435	4203.95	8.21	0.07	0.05	0.13
ENST00000515404.5	ENSG00000113048.16	1183	951.95	3.87	0.14	0.10	0.28
ENST00000519143.5	ENSG00000113048.16	298	76.23	0.00	0.00	0.00	0.00
ENST00000519874.2	ENSG00000113048.16	502	271.42	0.00	0.00	0.00	0.00
ENST00000520285.5	ENSG00000113048.16	486	255.51	2.89	0.39	0.29	0.77
ENST00000522042.1	ENSG00000113048.16	578	347.19	0.00	0.00	0.00	0.00
ENST00000522095.1	ENSG00000113048.16	504	273.42	223.71	28.53	21.07	55.68
ENST00000522404.5	ENSG00000113048.16	550	319.26	0.00	0.00	0.00	0.00
ENST00000522562.5	ENSG00000113048.16	832	600.97	1.12	0.07	0.05	0.13
ENST00000522585.1	ENSG00000113048.16	127	0.00	0.00	0.00	0.00	0.00
ENST00000523654.5	ENSG00000113048.16	429	199.06	1.20	0.21	0.15	0.41
ENST00000261813.8	ENSG00000113068.9	1352	1120.95	786.57	24.47	18.07	59.91
ENST00000507185.1	ENSG00000113068.9	787	555.99	28.67	1.80	1.33	4.40
ENST00000510217.1	ENSG00000113068.9	1091	859.95	24.40	0.99	0.73	2.42
ENST00000512707.1	ENSG00000113068.9	798	566.98	171.48	10.55	7.79	25.82
ENST00000512925.1	ENSG00000113068.9	900	668.95	0.00	0.00	0.00	0.00
ENST00000514611.1	ENSG00000113068.9	1139	907.95	4.19	0.16	0.12	0.39
ENST00000524074.1	ENSG00000113068.9	395	165.77	13.68	2.88	2.13	7.05
ENST00000230990.6	ENSG00000113070.7	2386	2154.95	692.36	11.20	8.27	92.38
ENST00000482211.2	ENSG00000113070.7	1230	998.95	16.21	0.57	0.42	4.67
ENST00000498452.1	ENSG00000113070.7	565	334.22	3.43	0.36	0.26	2.95
ENST00000432095.6	ENSG00000113073.14	3086	2854.95	0.00	0.00	0.00	0.00
ENST00000504742.1	ENSG00000113073.14	680	449.06	0.00	0.00	0.00	0.00
ENST00000506545.5	ENSG00000113073.14	2838	2606.95	1.00	0.01	0.01	100.00
ENST00000506757.6	ENSG00000113073.14	3277	3045.95	0.00	0.00	0.00	0.00
ENST00000507527.1	ENSG00000113073.14	3258	3026.95	0.00	0.00	0.00	0.00
ENST00000514849.1	ENSG00000113073.14	589	358.17	0.00	0.00	0.00	0.00
ENST00000231004.4	ENSG00000113083.12	5102	4870.95	36.28	0.26	0.19	11.23
ENST00000503759.5	ENSG00000113083.12	1643	1411.95	54.25	1.34	0.99	57.94
ENST00000505593.5	ENSG00000113083.12	1379	1147.95	23.47	0.71	0.53	30.83
ENST00000508067.1	ENSG00000113083.12	561	330.23	0.00	0.00	0.00	0.00
ENST00000513319.5	ENSG00000113083.12	1543	1311.95	0.00	0.00	0.00	0.00
ENST00000231009.2	ENSG00000113088.5	1509	1277.95	224.04	6.11	4.51	86.89
ENST00000512089.1	ENSG00000113088.5	303	80.45	2.13	0.92	0.68	13.11
ENST00000231021.8	ENSG00000113100.9	3079	2847.95	0.00	0.00	0.00	0.00
ENST00000505020.1	ENSG00000113100.9	1836	1604.95	0.00	0.00	0.00	0.00
ENST00000505045.1	ENSG00000113100.9	1801	1569.95	0.00	0.00	0.00	0.00
ENST00000511822.1	ENSG00000113100.9	532	301.31	0.00	0.00	0.00	0.00
ENST00000513289.5	ENSG00000113100.9	556	325.24	0.00	0.00	0.00	0.00
ENST00000354402.9	ENSG00000113108.18	1810	1578.95	0.00	0.00	0.00	0.00
ENST00000356738.6	ENSG00000113108.18	1804	1572.95	27.98	0.62	0.46	14.16
ENST00000357560.8	ENSG00000113108.18	2218	1986.95	0.00	0.00	0.00	0.00
ENST00000358580.9	ENSG00000113108.18	2020	1788.95	0.00	0.00	0.00	0.00
ENST00000412920.7	ENSG00000113108.18	1455	1223.95	0.00	0.00	0.00	0.00
ENST00000467078.5	ENSG00000113108.18	1920	1688.95	25.13	0.52	0.38	11.85
ENST00000503850.1	ENSG00000113108.18	690	459.05	14.66	1.11	0.82	25.43
ENST00000503979.1	ENSG00000113108.18	875	643.96	6.10	0.33	0.24	7.55
ENST00000504872.5	ENSG00000113108.18	538	307.29	0.00	0.00	0.00	0.00
ENST00000505617.5	ENSG00000113108.18	573	342.20	0.00	0.00	0.00	0.00
ENST00000506165.1	ENSG00000113108.18	560	329.23	0.00	0.00	0.00	0.00
ENST00000506289.5	ENSG00000113108.18	943	711.95	1.37	0.07	0.05	1.53
ENST00000506958.5	ENSG00000113108.18	987	755.95	3.23	0.15	0.11	3.40
ENST00000509914.5	ENSG00000113108.18	2020	1788.95	0.00	0.00	0.00	0.00
ENST00000510241.5	ENSG00000113108.18	2801	2569.95	0.00	0.00	0.00	0.00
ENST00000511201.2	ENSG00000113108.18	1014	782.95	0.00	0.00	0.00	0.00
ENST00000511459.1	ENSG00000113108.18	547	316.26	1.79	0.20	0.15	4.51
ENST00000511463.1	ENSG00000113108.18	636	405.10	0.00	0.00	0.00	0.00
ENST00000511896.5	ENSG00000113108.18	2032	1800.95	0.00	0.00	0.00	0.00
ENST00000513507.5	ENSG00000113108.18	723	492.02	0.00	0.00	0.00	0.00
ENST00000515056.5	ENSG00000113108.18	2064	1832.95	72.73	1.38	1.02	31.58
ENST00000617240.1	ENSG00000113108.18	81	0.00	0.00	0.00	0.00	0.00
ENST00000252100.6	ENSG00000113119.12	1834	1602.95	138.07	3.00	2.22	21.67
ENST00000394669.8	ENSG00000113119.12	375	146.44	1.00	0.24	0.18	1.72
ENST00000394671.7	ENSG00000113119.12	1887	1655.95	126.41	2.66	1.97	19.21
ENST00000504069.6	ENSG00000113119.12	543	312.27	0.00	0.00	0.00	0.00
ENST00000505086.2	ENSG00000113119.12	811	579.98	0.00	0.00	0.00	0.00
ENST00000509217.6	ENSG00000113119.12	540	309.28	0.00	0.00	0.00	0.00
ENST00000509269.1	ENSG00000113119.12	446	215.84	4.32	0.70	0.52	5.04
ENST00000509605.5	ENSG00000113119.12	865	633.96	0.00	0.00	0.00	0.00
ENST00000510336.5	ENSG00000113119.12	1953	1721.95	153.12	3.10	2.29	22.37
ENST00000511410.5	ENSG00000113119.12	994	762.95	13.09	0.60	0.44	4.32
ENST00000513002.5	ENSG00000113119.12	542	311.28	0.00	0.00	0.00	0.00
ENST00000514449.5	ENSG00000113119.12	760	529.00	2.32	0.15	0.11	1.10
ENST00000515265.2	ENSG00000113119.12	1344	1112.95	108.67	3.40	2.51	24.57
ENST00000515653.1	ENSG00000113119.12	611	380.14	0.00	0.00	0.00	0.00
ENST00000231061.8	ENSG00000113140.10	3701	3469.95	5074.23	50.99	37.65	12.75
ENST00000520687.1	ENSG00000113140.10	1598	1366.95	7529.13	192.07	141.81	48.01
ENST00000521327.1	ENSG00000113140.10	864	632.96	15.35	0.85	0.62	0.21
ENST00000521569.1	ENSG00000113140.10	602	371.15	519.68	48.83	36.05	12.20
ENST00000522348.1	ENSG00000113140.10	497	266.45	0.00	0.00	0.00	0.00
ENST00000524277.1	ENSG00000113140.10	505	274.41	135.13	17.17	12.68	4.29
ENST00000537849.1	ENSG00000113140.10	218	21.92	2.01	3.20	2.36	0.80
ENST00000538026.5	ENSG00000113140.10	576	345.20	624.94	63.13	46.61	15.78
ENST00000539687.5	ENSG00000113140.10	511	280.38	191.54	23.82	17.59	5.95
ENST00000417647.6	ENSG00000113141.16	1962	1730.95	3801.85	76.59	56.55	52.42
ENST00000502899.2	ENSG00000113141.16	690	459.05	0.00	0.00	0.00	0.00
ENST00000503332.5	ENSG00000113141.16	540	309.28	0.00	0.00	0.00	0.00
ENST00000507593.5	ENSG00000113141.16	489	258.49	18.68	2.52	1.86	1.72
ENST00000508301.5	ENSG00000113141.16	868	636.96	908.51	49.74	36.72	34.04
ENST00000512827.1	ENSG00000113141.16	258	45.43	0.00	0.00	0.00	0.00
ENST00000513256.5	ENSG00000113141.16	569	338.21	0.00	0.00	0.00	0.00
ENST00000515015.1	ENSG00000113141.16	493	262.47	97.06	12.90	9.52	8.83
ENST00000515592.1	ENSG00000113141.16	1964	1732.95	192.50	3.87	2.86	2.65
ENST00000523672.1	ENSG00000113141.16	556	325.24	2.44	0.26	0.19	0.18
ENST00000581765.1	ENSG00000113141.16	83	0.00	0.00	0.00	0.00	0.00
ENST00000610522.4	ENSG00000113141.16	737	506.02	3.52	0.24	0.18	0.17
ENST00000287936.8	ENSG00000113161.15	4585	4353.95	4361.83	34.93	25.79	64.92
ENST00000343975.9	ENSG00000113161.15	3681	3449.95	3.95	0.04	0.03	0.07
ENST00000442032.2	ENSG00000113161.15	268	52.55	0.00	0.00	0.00	0.00
ENST00000504466.1	ENSG00000113161.15	1107	875.95	72.13	2.87	2.12	5.34
ENST00000507942.1	ENSG00000113161.15	527	296.32	0.00	0.00	0.00	0.00
ENST00000508070.1	ENSG00000113161.15	450	219.80	61.71	9.79	7.23	18.19
ENST00000509085.5	ENSG00000113161.15	637	406.10	0.00	0.00	0.00	0.00
ENST00000509431.1	ENSG00000113161.15	421	191.19	13.38	2.44	1.80	4.53
ENST00000511206.5	ENSG00000113161.15	3395	3163.95	2.99	0.03	0.02	0.06
ENST00000511986.1	ENSG00000113161.15	487	256.50	0.00	0.00	0.00	0.00
ENST00000512053.1	ENSG00000113161.15	465	234.66	9.12	1.35	1.00	2.52
ENST00000514315.2	ENSG00000113161.15	603	372.15	20.73	1.94	1.43	3.61
ENST00000515776.1	ENSG00000113161.15	501	270.43	3.17	0.41	0.30	0.76
ENST00000261415.11	ENSG00000113163.15	2262	2030.95	1047.03	17.98	13.27	60.59
ENST00000357457.8	ENSG00000113163.15	886	654.96	9.84	0.52	0.39	1.77
ENST00000380494.9	ENSG00000113163.15	5651	5419.95	36.42	0.23	0.17	0.79
ENST00000405807.8	ENSG00000113163.15	2843	2611.95	345.36	4.61	3.40	15.54
ENST00000508692.1	ENSG00000113163.15	508	277.40	0.65	0.08	0.06	0.28
ENST00000508809.1	ENSG00000113163.15	693	462.05	82.70	6.24	4.61	21.04
ENST00000604926.1	ENSG00000113163.15	3355	3123.95	0.00	0.00	0.00	0.00
ENST00000261942.6	ENSG00000113194.12	4515	4283.95	3092.06	25.17	18.58	92.49
ENST00000504983.1	ENSG00000113194.12	613	382.13	8.54	0.78	0.58	2.86
ENST00000506061.1	ENSG00000113194.12	337	110.65	0.00	0.00	0.00	0.00
ENST00000510446.1	ENSG00000113194.12	756	525.00	0.00	0.00	0.00	0.00
ENST00000510730.5	ENSG00000113194.12	684	453.05	0.00	0.00	0.00	0.00
ENST00000513627.1	ENSG00000113194.12	656	425.08	15.40	1.26	0.93	4.64
ENST00000231121.2	ENSG00000113196.2	1738	1506.95	0.00	0.00	0.00	0.00
ENST00000231130.3	ENSG00000113205.5	3355	3123.95	703.43	7.85	5.80	100.00
ENST00000624513.1	ENSG00000113205.5	162	4.32	0.00	0.00	0.00	0.00
ENST00000231134.7	ENSG00000113209.8	3408	3176.95	2038.99	22.38	16.52	100.00
ENST00000623915.1	ENSG00000113209.8	869	637.96	0.00	0.00	0.00	0.00
ENST00000231136.3	ENSG00000113211.5	3266	3034.95	1273.40	14.63	10.80	100.00
ENST00000622991.1	ENSG00000113211.5	2608	2376.95	0.00	0.00	0.00	0.00
ENST00000231137.5	ENSG00000113212.6	3765	3533.95	436.00	4.30	3.18	100.00
ENST00000264917.9	ENSG00000113231.13	5956	5724.95	4.62	0.03	0.02	3.53
ENST00000333194.8	ENSG00000113231.13	2572	2340.95	0.00	0.00	0.00	0.00
ENST00000340978.7	ENSG00000113231.13	3426	3194.95	64.69	0.71	0.52	88.49
ENST00000342343.8	ENSG00000113231.13	2677	2445.95	3.79	0.05	0.04	6.78
ENST00000346042.7	ENSG00000113231.13	3276	3044.95	0.00	0.00	0.00	0.00
ENST00000502945.1	ENSG00000113231.13	535	304.30	0.00	0.00	0.00	0.00
ENST00000503963.1	ENSG00000113231.13	574	343.20	0.00	0.00	0.00	0.00
ENST00000505283.1	ENSG00000113231.13	3474	3242.95	0.89	0.01	0.01	1.21
ENST00000505926.5	ENSG00000113231.13	736	505.02	0.00	0.00	0.00	0.00
ENST00000316308.8	ENSG00000113240.12	2568	2336.95	479.19	7.15	5.28	18.24
ENST00000519132.5	ENSG00000113240.12	3129	2897.95	60.95	0.73	0.54	1.87
ENST00000519583.5	ENSG00000113240.12	3462	3230.95	949.27	10.25	7.56	26.14
ENST00000520126.1	ENSG00000113240.12	1316	1084.95	58.89	1.89	1.40	4.83
ENST00000520199.5	ENSG00000113240.12	857	625.96	7.81	0.44	0.32	1.11
ENST00000520878.5	ENSG00000113240.12	3722	3490.95	0.00	0.00	0.00	0.00
ENST00000520909.5	ENSG00000113240.12	1305	1073.95	0.00	0.00	0.00	0.00
ENST00000520957.1	ENSG00000113240.12	1690	1458.95	81.51	1.95	1.44	4.97
ENST00000521621.5	ENSG00000113240.12	2780	2548.95	120.09	1.64	1.21	4.19
ENST00000522136.5	ENSG00000113240.12	1955	1723.95	264.79	5.36	3.95	13.66
ENST00000522556.1	ENSG00000113240.12	1249	1017.95	4.38	0.15	0.11	0.38
ENST00000522749.5	ENSG00000113240.12	572	341.20	10.55	1.08	0.80	2.75
ENST00000523013.1	ENSG00000113240.12	735	504.02	1.04	0.07	0.05	0.18
ENST00000611575.4	ENSG00000113240.12	1206	974.95	237.54	8.50	6.27	21.67
ENST00000611733.4	ENSG00000113240.12	2182	1950.95	0.00	0.00	0.00	0.00
ENST00000231173.5	ENSG00000113248.5	4017	3785.95	413.41	3.81	2.81	100.00
ENST00000623671.1	ENSG00000113248.5	572	341.20	0.00	0.00	0.00	0.00
ENST00000339252.7	ENSG00000113249.12	1845	1613.95	0.00	0.00	0.00	0.00
ENST00000517644.1	ENSG00000113249.12	402	172.59	0.00	0.00	0.00	0.00
ENST00000518745.1	ENSG00000113249.12	774	542.99	0.00	0.00	0.00	0.00
ENST00000522693.5	ENSG00000113249.12	1713	1481.95	0.00	0.00	0.00	0.00
ENST00000523175.5	ENSG00000113249.12	1449	1217.95	0.00	0.00	0.00	0.00
ENST00000625904.2	ENSG00000113249.12	1807	1575.95	0.00	0.00	0.00	0.00
ENST00000231188.9	ENSG00000113262.14	6143	5911.95	0.00	0.00	0.00	0.00
ENST00000517717.1	ENSG00000113262.14	2673	2441.95	0.00	0.00	0.00	0.00
ENST00000518082.1	ENSG00000113262.14	579	348.19	0.00	0.00	0.00	0.00
ENST00000519003.1	ENSG00000113262.14	538	307.29	0.00	0.00	0.00	0.00
ENST00000519175.1	ENSG00000113262.14	363	134.98	0.00	0.00	0.00	0.00
ENST00000422843.7	ENSG00000113263.12	4528	4296.95	36.92	0.30	0.22	56.10
ENST00000517779.1	ENSG00000113263.12	587	356.18	0.00	0.00	0.00	0.00
ENST00000519402.5	ENSG00000113263.12	5869	5637.95	0.00	0.00	0.00	0.00
ENST00000519749.1	ENSG00000113263.12	3375	3143.95	0.00	0.00	0.00	0.00
ENST00000519759.1	ENSG00000113263.12	540	309.28	2.08	0.23	0.17	43.90
ENST00000520173.1	ENSG00000113263.12	831	599.97	0.00	0.00	0.00	0.00
ENST00000520555.5	ENSG00000113263.12	606	375.14	0.00	0.00	0.00	0.00
ENST00000521769.5	ENSG00000113263.12	571	340.21	0.00	0.00	0.00	0.00
ENST00000522616.1	ENSG00000113263.12	1102	870.95	0.00	0.00	0.00	0.00
ENST00000523926.1	ENSG00000113263.12	996	764.95	0.00	0.00	0.00	0.00
ENST00000261947.4	ENSG00000113269.13	1766	1534.95	31.56	0.72	0.53	1.00
ENST00000519708.1	ENSG00000113269.13	598	367.16	35.60	3.38	2.50	4.70
ENST00000520564.5	ENSG00000113269.13	662	431.08	1.19	0.10	0.07	0.13
ENST00000520911.5	ENSG00000113269.13	1790	1558.95	1521.69	34.04	25.13	47.35
ENST00000521389.5	ENSG00000113269.13	2263	2031.95	1626.45	27.91	20.61	38.83
ENST00000521901.5	ENSG00000113269.13	663	432.07	65.51	5.29	3.90	7.36
ENST00000522208.6	ENSG00000113269.13	9945	9713.95	0.00	0.00	0.00	0.00
ENST00000523487.1	ENSG00000113269.13	697	466.04	6.00	0.45	0.33	0.62
ENST00000231198.11	ENSG00000113272.13	3107	2875.95	134.69	1.63	1.21	9.84
ENST00000521655.1	ENSG00000113272.13	919	687.95	104.88	5.32	3.92	32.05
ENST00000523575.1	ENSG00000113272.13	576	345.20	95.43	9.64	7.12	58.11
ENST00000264914.8	ENSG00000113273.15	5327	5095.95	4817.67	32.97	24.34	33.50
ENST00000396151.7	ENSG00000113273.15	2316	2084.95	304.74	5.10	3.76	5.18
ENST00000521011.1	ENSG00000113273.15	612	381.14	490.65	44.89	33.14	45.62
ENST00000521117.1	ENSG00000113273.15	573	342.20	0.00	0.00	0.00	0.00
ENST00000521800.1	ENSG00000113273.15	1082	850.95	10.99	0.45	0.33	0.46
ENST00000565165.1	ENSG00000113273.15	1772	1540.95	662.95	15.00	11.08	15.25
ENST00000411809.6	ENSG00000113282.13	3440	3208.95	2001.73	21.75	16.06	13.57
ENST00000518855.5	ENSG00000113282.13	3394	3162.95	125.33	1.38	1.02	0.86
ENST00000521047.1	ENSG00000113282.13	733	502.02	0.00	0.00	0.00	0.00
ENST00000521615.1	ENSG00000113282.13	399	169.66	0.00	0.00	0.00	0.00
ENST00000522381.1	ENSG00000113282.13	721	490.03	82.17	5.85	4.32	3.65
ENST00000523094.5	ENSG00000113282.13	3987	3755.95	31.32	0.29	0.21	0.18
ENST00000523908.5	ENSG00000113282.13	2346	2114.95	6155.59	101.49	74.93	63.31
ENST00000524306.1	ENSG00000113282.13	2905	2673.95	172.74	2.25	1.66	1.41
ENST00000530302.1	ENSG00000113282.13	668	437.07	340.61	27.18	20.06	16.95
ENST00000530742.5	ENSG00000113282.13	3344	3112.95	9.50	0.11	0.08	0.07
ENST00000350881.6	ENSG00000113296.14	3222	2990.95	0.00	0.00	0.00	0.00
ENST00000504720.5	ENSG00000113296.14	853	621.96	42.37	2.38	1.75	86.43
ENST00000510218.1	ENSG00000113296.14	564	333.22	0.00	0.00	0.00	0.00
ENST00000511733.1	ENSG00000113296.14	3094	2862.95	30.63	0.37	0.28	13.57
ENST00000511888.1	ENSG00000113296.14	558	327.24	0.00	0.00	0.00	0.00
ENST00000513310.5	ENSG00000113296.14	573	342.20	0.00	0.00	0.00	0.00
ENST00000515510.1	ENSG00000113296.14	612	381.14	0.00	0.00	0.00	0.00
ENST00000261951.8	ENSG00000113300.11	6176	5944.95	3302.02	19.37	14.30	88.55
ENST00000393356.5	ENSG00000113300.11	6303	6071.95	329.90	1.89	1.40	8.66
ENST00000502447.1	ENSG00000113300.11	552	321.25	2.53	0.28	0.20	1.26
ENST00000504343.1	ENSG00000113300.11	706	475.04	4.55	0.33	0.25	1.53
ENST00000507016.1	ENSG00000113300.11	382	153.18	0.00	0.00	0.00	0.00
ENST00000510148.1	ENSG00000113300.11	456	225.74	0.00	0.00	0.00	0.00
ENST00000618123.4	ENSG00000113300.11	6250	6018.95	0.00	0.00	0.00	0.00
ENST00000231228.2	ENSG00000113302.4	2761	2529.95	0.00	0.00	0.00	0.00
ENST00000231229.8	ENSG00000113303.11	2229	1997.95	0.00	0.00	0.00	0.00
ENST00000340184.8	ENSG00000113303.11	2071	1839.95	0.00	0.00	0.00	0.00
ENST00000400707.7	ENSG00000113303.11	1512	1280.95	0.00	0.00	0.00	0.00
ENST00000503543.1	ENSG00000113303.11	700	469.04	0.00	0.00	0.00	0.00
ENST00000505126.5	ENSG00000113303.11	1294	1062.95	0.00	0.00	0.00	0.00
ENST00000508408.5	ENSG00000113303.11	1717	1485.95	0.00	0.00	0.00	0.00
ENST00000511704.5	ENSG00000113303.11	1260	1028.95	3.00	0.10	0.08	100.00
ENST00000513442.1	ENSG00000113303.11	1076	844.95	0.00	0.00	0.00	0.00
ENST00000514448.5	ENSG00000113303.11	1243	1011.95	0.00	0.00	0.00	0.00
ENST00000533815.2	ENSG00000113303.11	1600	1368.95	0.00	0.00	0.00	0.00
ENST00000610640.4	ENSG00000113303.11	1488	1256.95	0.00	0.00	0.00	0.00
ENST00000231238.9	ENSG00000113312.10	1467	1235.95	1167.61	32.94	24.32	83.18
ENST00000518560.1	ENSG00000113312.10	543	312.27	0.00	0.00	0.00	0.00
ENST00000520274.1	ENSG00000113312.10	726	495.02	0.00	0.00	0.00	0.00
ENST00000522073.5	ENSG00000113312.10	1119	887.95	82.41	3.24	2.39	8.17
ENST00000522793.5	ENSG00000113312.10	1432	1200.95	117.98	3.43	2.53	8.65
ENST00000265081.6	ENSG00000113318.9	4092	3860.95	2474.91	22.35	16.50	99.48
ENST00000512258.1	ENSG00000113318.9	677	446.06	0.00	0.00	0.00	0.00
ENST00000512531.1	ENSG00000113318.9	531	300.31	1.00	0.12	0.09	0.52
ENST00000265080.8	ENSG00000113319.11	8167	7935.95	73.23	0.32	0.24	26.13
ENST00000502677.1	ENSG00000113319.11	2752	2520.95	10.01	0.14	0.10	11.24
ENST00000503795.1	ENSG00000113319.11	3837	3605.95	79.77	0.77	0.57	62.63
ENST00000512186.1	ENSG00000113319.11	670	439.07	0.00	0.00	0.00	0.00
ENST00000514946.1	ENSG00000113319.11	548	317.26	0.00	0.00	0.00	0.00
ENST00000356592.7	ENSG00000113327.14	4056	3824.95	23.90	0.22	0.16	1.68
ENST00000361925.8	ENSG00000113327.14	1739	1507.95	0.00	0.00	0.00	0.00
ENST00000414552.6	ENSG00000113327.14	3927	3695.95	46.78	0.44	0.33	3.41
ENST00000522053.1	ENSG00000113327.14	843	611.97	0.00	0.00	0.00	0.00
ENST00000522990.5	ENSG00000113327.14	2145	1913.95	82.85	1.51	1.11	11.65
ENST00000523372.1	ENSG00000113327.14	1961	1729.95	535.47	10.79	7.97	83.27
ENST00000340828.6	ENSG00000113328.18	2458	2226.95	332.23	5.20	3.84	3.75
ENST00000393929.5	ENSG00000113328.18	2366	2134.95	4817.13	78.68	58.09	56.77
ENST00000504553.2	ENSG00000113328.18	732	501.02	0.00	0.00	0.00	0.00
ENST00000506186.1	ENSG00000113328.18	580	349.19	53.62	5.35	3.95	3.86
ENST00000509143.1	ENSG00000113328.18	562	331.23	4.20	0.44	0.33	0.32
ENST00000509425.1	ENSG00000113328.18	759	528.00	30.15	1.99	1.47	1.44
ENST00000510097.5	ENSG00000113328.18	564	333.22	5.38	0.56	0.42	0.41
ENST00000510664.5	ENSG00000113328.18	994	762.95	0.00	0.00	0.00	0.00
ENST00000511490.4	ENSG00000113328.18	418	188.25	0.00	0.00	0.00	0.00
ENST00000511683.6	ENSG00000113328.18	1071	839.95	299.13	12.42	9.17	8.96
ENST00000512163.5	ENSG00000113328.18	919	687.95	0.00	0.00	0.00	0.00
ENST00000512532.1	ENSG00000113328.18	540	309.28	235.46	26.55	19.60	19.15
ENST00000514367.1	ENSG00000113328.18	573	342.20	72.67	7.41	5.47	5.34
ENST00000399107.5	ENSG00000113356.11	3285	3053.95	0.00	0.00	0.00	0.00
ENST00000503373.5	ENSG00000113356.11	763	532.00	38.47	2.52	1.86	6.57
ENST00000503973.5	ENSG00000113356.11	583	352.18	138.59	13.72	10.13	35.74
ENST00000504930.5	ENSG00000113356.11	3251	3019.95	912.18	10.53	7.78	27.43
ENST00000505345.5	ENSG00000113356.11	581	350.19	4.28	0.43	0.31	1.11
ENST00000512239.1	ENSG00000113356.11	339	112.49	0.00	0.00	0.00	0.00
ENST00000514483.5	ENSG00000113356.11	682	451.06	144.74	11.19	8.26	29.15
ENST00000344624.7	ENSG00000113360.16	5102	4870.95	741.40	5.31	3.92	8.54
ENST00000442743.5	ENSG00000113360.16	4991	4759.95	0.00	0.00	0.00	0.00
ENST00000504133.5	ENSG00000113360.16	617	386.13	55.45	5.01	3.70	8.06
ENST00000504361.1	ENSG00000113360.16	583	352.18	0.00	0.00	0.00	0.00
ENST00000505601.5	ENSG00000113360.16	552	321.25	38.33	4.16	3.07	6.69
ENST00000507174.1	ENSG00000113360.16	572	341.20	24.77	2.53	1.87	4.07
ENST00000507438.5	ENSG00000113360.16	860	628.96	0.00	0.00	0.00	0.00
ENST00000509067.1	ENSG00000113360.16	726	495.02	11.05	0.78	0.57	1.25
ENST00000509608.1	ENSG00000113360.16	409	179.43	11.35	2.21	1.63	3.55
ENST00000510178.1	ENSG00000113360.16	379	150.29	0.00	0.00	0.00	0.00
ENST00000510375.5	ENSG00000113360.16	579	348.19	25.16	2.52	1.86	4.05
ENST00000511367.6	ENSG00000113360.16	5305	5073.95	0.00	0.00	0.00	0.00
ENST00000511778.5	ENSG00000113360.16	1261	1029.95	74.04	2.51	1.85	4.03
ENST00000511803.1	ENSG00000113360.16	717	486.03	20.87	1.50	1.11	2.41
ENST00000512076.1	ENSG00000113360.16	1124	892.95	209.42	8.18	6.04	13.16
ENST00000512124.6	ENSG00000113360.16	555	324.24	0.00	0.00	0.00	0.00
ENST00000512166.2	ENSG00000113360.16	257	44.74	4.18	3.26	2.41	5.24
ENST00000512302.1	ENSG00000113360.16	585	354.18	24.28	2.39	1.77	3.85
ENST00000512885.1	ENSG00000113360.16	437	206.95	0.00	0.00	0.00	0.00
ENST00000513349.5	ENSG00000113360.16	4681	4449.95	651.58	5.11	3.77	8.21
ENST00000514927.6	ENSG00000113360.16	567	336.21	161.11	16.71	12.34	26.88
ENST00000265071.2	ENSG00000113361.12	8476	8244.95	178.08	0.75	0.56	22.67
ENST00000504835.1	ENSG00000113361.12	1568	1336.95	0.00	0.00	0.00	0.00
ENST00000506396.1	ENSG00000113361.12	2759	2527.95	0.00	0.00	0.00	0.00
ENST00000508132.1	ENSG00000113361.12	678	447.06	2.20	0.17	0.13	5.16
ENST00000514738.5	ENSG00000113361.12	2569	2337.95	160.72	2.40	1.77	72.16
ENST00000261366.9	ENSG00000113368.11	2878	2646.95	150.32	1.98	1.46	4.85
ENST00000395354.1	ENSG00000113368.11	1572	1340.95	95.90	2.49	1.84	6.10
ENST00000460265.5	ENSG00000113368.11	3475	3243.95	0.00	0.00	0.00	0.00
ENST00000463908.2	ENSG00000113368.11	557	326.24	0.00	0.00	0.00	0.00
ENST00000472034.5	ENSG00000113368.11	730	499.02	82.78	5.78	4.27	14.16
ENST00000492190.5	ENSG00000113368.11	738	507.01	0.00	0.00	0.00	0.00
ENST00000494185.1	ENSG00000113368.11	579	348.19	155.68	15.59	11.51	38.17
ENST00000504788.5	ENSG00000113368.11	1801	1569.95	675.32	15.00	11.07	36.72
ENST00000265138.3	ENSG00000113369.8	4188	3956.95	3823.43	33.69	24.88	19.56
ENST00000503192.5	ENSG00000113369.8	587	356.18	0.00	0.00	0.00	0.00
ENST00000505631.1	ENSG00000113369.8	475	244.58	108.17	15.42	11.39	8.95
ENST00000507075.1	ENSG00000113369.8	355	127.41	120.74	33.05	24.40	19.19
ENST00000508948.5	ENSG00000113369.8	564	333.22	2.15	0.22	0.17	0.13
ENST00000511391.1	ENSG00000113369.8	821	589.97	1504.55	88.93	65.66	51.63
ENST00000514284.5	ENSG00000113369.8	531	300.31	7.95	0.92	0.68	0.54
ENST00000265070.6	ENSG00000113384.13	2721	2489.95	6486.45	90.84	67.07	99.30
ENST00000503610.5	ENSG00000113384.13	1074	842.95	9.46	0.39	0.29	0.43
ENST00000512668.1	ENSG00000113384.13	665	434.07	3.10	0.25	0.18	0.27
ENST00000265073.8	ENSG00000113387.11	3507	3275.95	73.99	0.79	0.58	0.69
ENST00000502453.1	ENSG00000113387.11	4273	4041.95	19.15	0.17	0.12	0.14
ENST00000502897.5	ENSG00000113387.11	562	331.23	0.00	0.00	0.00	0.00
ENST00000504016.1	ENSG00000113387.11	509	278.39	232.70	29.15	21.52	25.55
ENST00000504789.5	ENSG00000113387.11	570	339.21	452.68	46.54	34.36	40.79
ENST00000506237.5	ENSG00000113387.11	908	676.95	94.90	4.89	3.61	4.28
ENST00000510442.1	ENSG00000113387.11	580	349.19	5.33	0.53	0.39	0.47
ENST00000511175.1	ENSG00000113387.11	636	405.10	51.42	4.43	3.27	3.88
ENST00000511615.5	ENSG00000113387.11	1658	1426.95	72.87	1.78	1.31	1.56
ENST00000511988.5	ENSG00000113387.11	584	353.18	0.00	0.00	0.00	0.00
ENST00000512913.5	ENSG00000113387.11	684	453.05	4.72	0.36	0.27	0.32
ENST00000513013.5	ENSG00000113387.11	493	262.47	0.00	0.00	0.00	0.00
ENST00000515355.5	ENSG00000113387.11	771	540.00	394.24	25.46	18.80	22.32
ENST00000265074.12	ENSG00000113389.15	7344	7112.95	0.00	0.00	0.00	0.00
ENST00000326958.5	ENSG00000113389.15	6380	6148.95	67.00	0.38	0.28	100.00
ENST00000415167.2	ENSG00000113389.15	1753	1521.95	0.00	0.00	0.00	0.00
ENST00000434067.6	ENSG00000113389.15	2715	2483.95	0.00	0.00	0.00	0.00
ENST00000506712.1	ENSG00000113389.15	1366	1134.95	0.00	0.00	0.00	0.00
ENST00000507141.1	ENSG00000113389.15	660	429.08	0.00	0.00	0.00	0.00
ENST00000509104.5	ENSG00000113389.15	774	542.99	0.00	0.00	0.00	0.00
ENST00000395965.7	ENSG00000113391.17	4312	4080.95	99.45	0.85	0.63	1.68
ENST00000502503.1	ENSG00000113391.17	1392	1160.95	126.46	3.80	2.80	7.52
ENST00000504768.2	ENSG00000113391.17	803	571.98	0.00	0.00	0.00	0.00
ENST00000505869.5	ENSG00000113391.17	1387	1155.95	320.41	9.67	7.14	19.15
ENST00000506398.6	ENSG00000113391.17	965	733.95	242.03	11.50	8.49	22.78
ENST00000509163.5	ENSG00000113391.17	1369	1137.95	397.42	12.18	8.99	24.12
ENST00000509739.5	ENSG00000113391.17	1031	799.95	7.22	0.31	0.23	0.62
ENST00000510445.1	ENSG00000113391.17	557	326.24	70.48	7.53	5.56	14.92
ENST00000511139.1	ENSG00000113391.17	310	86.47	11.52	4.64	3.43	9.20
ENST00000515916.1	ENSG00000113391.17	93	0.00	0.00	0.00	0.00	0.00
ENST00000262462.8	ENSG00000113396.12	3219	2987.95	0.00	0.00	0.00	0.00
ENST00000395266.5	ENSG00000113396.12	2616	2384.95	0.00	0.00	0.00	0.00
ENST00000506176.1	ENSG00000113396.12	2294	2062.95	0.00	0.00	0.00	0.00
ENST00000508645.5	ENSG00000113396.12	811	579.98	0.00	0.00	0.00	0.00
ENST00000265112.7	ENSG00000113407.13	4314	4082.95	18.57	0.16	0.12	0.17
ENST00000455217.6	ENSG00000113407.13	2523	2291.95	114.97	1.75	1.29	1.88
ENST00000502508.5	ENSG00000113407.13	552	321.25	6.85	0.74	0.55	0.80
ENST00000502553.5	ENSG00000113407.13	2534	2302.95	3103.54	46.99	34.70	50.55
ENST00000503422.1	ENSG00000113407.13	760	529.00	389.66	25.69	18.96	27.63
ENST00000504698.1	ENSG00000113407.13	633	402.11	105.12	9.12	6.73	9.81
ENST00000505012.5	ENSG00000113407.13	608	377.14	0.00	0.00	0.00	0.00
ENST00000506040.1	ENSG00000113407.13	755	524.00	0.00	0.00	0.00	0.00
ENST00000507716.5	ENSG00000113407.13	2475	2243.95	358.40	5.57	4.11	5.99
ENST00000508361.5	ENSG00000113407.13	2481	2249.95	163.91	2.54	1.88	2.73
ENST00000509410.1	ENSG00000113407.13	782	550.99	4.59	0.29	0.21	0.31
ENST00000509731.5	ENSG00000113407.13	2170	1938.95	0.00	0.00	0.00	0.00
ENST00000513066.3	ENSG00000113407.13	656	425.08	1.37	0.11	0.08	0.12
ENST00000514259.5	ENSG00000113407.13	466	235.65	0.00	0.00	0.00	0.00
ENST00000626210.1	ENSG00000113407.13	201	14.69	0.00	0.00	0.00	0.00
ENST00000627006.2	ENSG00000113407.13	171	6.01	0.00	0.00	0.00	0.00
ENST00000231357.6	ENSG00000113430.9	2221	1989.95	0.00	0.00	0.00	0.00
ENST00000505790.5	ENSG00000113430.9	2538	2306.95	0.00	0.00	0.00	0.00
ENST00000505938.1	ENSG00000113430.9	536	305.29	0.00	0.00	0.00	0.00
ENST00000508261.5	ENSG00000113430.9	1858	1626.95	0.00	0.00	0.00	0.00
ENST00000511126.1	ENSG00000113430.9	745	514.01	0.00	0.00	0.00	0.00
ENST00000513692.5	ENSG00000113430.9	2391	2159.95	0.00	0.00	0.00	0.00
ENST00000613726.4	ENSG00000113430.9	2403	2171.95	0.00	0.00	0.00	0.00
ENST00000622814.4	ENSG00000113430.9	2398	2166.95	0.00	0.00	0.00	0.00
ENST00000231368.9	ENSG00000113441.15	12752	12520.95	541.99	1.51	1.11	1.14
ENST00000395770.3	ENSG00000113441.15	3888	3656.95	11067.53	105.53	77.92	79.46
ENST00000395784.1	ENSG00000113441.15	2075	1843.95	3.00	0.06	0.04	0.04
ENST00000473914.1	ENSG00000113441.15	700	469.04	300.13	22.31	16.47	16.80
ENST00000474122.1	ENSG00000113441.15	562	331.23	32.26	3.40	2.51	2.56
ENST00000309641.10	ENSG00000113448.17	2025	1793.95	0.00	0.00	0.00	0.00
ENST00000317118.12	ENSG00000113448.17	2599	2367.95	0.00	0.00	0.00	0.00
ENST00000340635.10	ENSG00000113448.17	8232	8000.95	0.00	0.00	0.00	0.00
ENST00000358923.10	ENSG00000113448.17	2969	2737.95	226.14	2.88	2.13	2.74
ENST00000360047.9	ENSG00000113448.17	3122	2890.95	221.74	2.67	1.97	2.54
ENST00000405053.7	ENSG00000113448.17	512	281.38	0.00	0.00	0.00	0.00
ENST00000405755.6	ENSG00000113448.17	2294	2062.95	62.60	1.06	0.78	1.01
ENST00000502484.6	ENSG00000113448.17	2478	2246.95	7.31	0.11	0.08	0.11
ENST00000502575.1	ENSG00000113448.17	1040	808.95	59.33	2.56	1.89	2.43
ENST00000503258.5	ENSG00000113448.17	2860	2628.95	23.52	0.31	0.23	0.30
ENST00000504624.1	ENSG00000113448.17	300	77.91	0.00	0.00	0.00	0.00
ENST00000505453.1	ENSG00000113448.17	1430	1198.95	0.00	0.00	0.00	0.00
ENST00000505507.6	ENSG00000113448.17	577	346.19	2.68	0.27	0.20	0.26
ENST00000506024.5	ENSG00000113448.17	599	368.16	0.00	0.00	0.00	0.00
ENST00000506510.6	ENSG00000113448.17	558	327.24	646.18	68.86	50.84	65.44
ENST00000507116.5	ENSG00000113448.17	3350	3118.95	303.27	3.39	2.50	3.22
ENST00000509355.5	ENSG00000113448.17	847	615.97	93.41	5.29	3.90	5.03
ENST00000509368.6	ENSG00000113448.17	2809	2577.95	6.83	0.09	0.07	0.09
ENST00000511382.1	ENSG00000113448.17	581	350.19	9.04	0.90	0.66	0.86
ENST00000512069.6	ENSG00000113448.17	536	305.29	0.00	0.00	0.00	0.00
ENST00000514231.1	ENSG00000113448.17	733	502.02	15.63	1.09	0.80	1.03
ENST00000514552.5	ENSG00000113448.17	494	263.46	0.00	0.00	0.00	0.00
ENST00000515011.5	ENSG00000113448.17	2175	1943.95	549.65	9.86	7.28	9.37
ENST00000515324.1	ENSG00000113448.17	443	212.88	0.00	0.00	0.00	0.00
ENST00000515835.2	ENSG00000113448.17	590	359.17	3.31	0.32	0.24	0.31
ENST00000546160.5	ENSG00000113448.17	7690	7458.95	21.70	0.10	0.07	0.10
ENST00000621323.4	ENSG00000113448.17	709	478.03	0.00	0.00	0.00	0.00
ENST00000636120.1	ENSG00000113448.17	6659	6427.95	1005.51	5.45	4.03	5.18
ENST00000325577.8	ENSG00000113456.18	1153	921.95	366.60	13.87	10.24	40.42
ENST00000341754.8	ENSG00000113456.18	2341	2109.95	516.49	8.54	6.30	24.88
ENST00000382038.6	ENSG00000113456.18	5770	5538.95	7.19	0.05	0.03	0.13
ENST00000506311.1	ENSG00000113456.18	574	343.20	40.20	4.08	3.02	11.91
ENST00000511456.3	ENSG00000113456.18	664	433.07	44.36	3.57	2.64	10.41
ENST00000512192.1	ENSG00000113456.18	263	48.94	1.32	0.94	0.69	2.74
ENST00000513914.5	ENSG00000113456.18	1328	1096.95	91.92	2.92	2.16	8.52
ENST00000628399.1	ENSG00000113456.18	1678	1446.95	14.23	0.34	0.25	1.00
ENST00000336767.5	ENSG00000113460.12	1926	1694.95	682.92	14.05	10.37	23.23
ENST00000506023.1	ENSG00000113460.12	743	512.01	552.61	37.64	27.79	62.24
ENST00000510834.1	ENSG00000113460.12	2380	2148.95	26.40	0.43	0.32	0.71
ENST00000510960.5	ENSG00000113460.12	1161	929.95	146.71	5.50	4.06	9.10
ENST00000515798.5	ENSG00000113460.12	2196	1964.95	161.06	2.86	2.11	4.73
ENST00000231420.10	ENSG00000113492.13	2364	2132.95	0.00	0.00	0.00	0.00
ENST00000505349.1	ENSG00000113492.13	853	621.96	0.00	0.00	0.00	0.00
ENST00000505542.1	ENSG00000113492.13	1033	801.95	0.00	0.00	0.00	0.00
ENST00000510428.1	ENSG00000113492.13	1561	1329.95	0.00	0.00	0.00	0.00
ENST00000512135.5	ENSG00000113492.13	1831	1599.95	0.00	0.00	0.00	0.00
ENST00000618015.4	ENSG00000113492.13	2181	1949.95	0.00	0.00	0.00	0.00
ENST00000231423.7	ENSG00000113494.16	1679	1447.95	0.00	0.00	0.00	0.00
ENST00000310101.9	ENSG00000113494.16	1297	1065.95	0.00	0.00	0.00	0.00
ENST00000348262.7	ENSG00000113494.16	1339	1107.95	0.00	0.00	0.00	0.00
ENST00000397391.7	ENSG00000113494.16	1206	974.95	0.00	0.00	0.00	0.00
ENST00000503330.5	ENSG00000113494.16	568	337.21	0.00	0.00	0.00	0.00
ENST00000504500.5	ENSG00000113494.16	583	352.18	0.00	0.00	0.00	0.00
ENST00000508107.5	ENSG00000113494.16	1934	1702.95	26.25	0.54	0.40	48.36
ENST00000509140.5	ENSG00000113494.16	1610	1378.95	0.00	0.00	0.00	0.00
ENST00000509839.5	ENSG00000113494.16	579	348.19	0.00	0.00	0.00	0.00
ENST00000509934.1	ENSG00000113494.16	669	438.07	5.35	0.43	0.31	38.30
ENST00000511486.5	ENSG00000113494.16	1566	1334.95	0.00	0.00	0.00	0.00
ENST00000513753.5	ENSG00000113494.16	1525	1293.95	0.00	0.00	0.00	0.00
ENST00000514088.5	ENSG00000113494.16	1440	1208.95	0.00	0.00	0.00	0.00
ENST00000514206.5	ENSG00000113494.16	588	357.17	1.36	0.13	0.10	11.95
ENST00000515839.1	ENSG00000113494.16	581	350.19	0.00	0.00	0.00	0.00
ENST00000542609.5	ENSG00000113494.16	1764	1532.95	0.00	0.00	0.00	0.00
ENST00000618457.4	ENSG00000113494.16	11688	11456.95	5.05	0.02	0.01	1.38
ENST00000618625.4	ENSG00000113494.16	1376	1144.95	0.00	0.00	0.00	0.00
ENST00000619676.4	ENSG00000113494.16	1402	1170.95	0.00	0.00	0.00	0.00
ENST00000620785.4	ENSG00000113494.16	11063	10831.95	0.00	0.00	0.00	0.00
ENST00000264930.9	ENSG00000113504.20	5280	5048.95	51.06	0.35	0.26	41.78
ENST00000504576.2	ENSG00000113504.20	680	449.06	2.00	0.16	0.11	18.40
ENST00000510943.3	ENSG00000113504.20	421	191.19	0.00	0.00	0.00	0.00
ENST00000513223.2	ENSG00000113504.20	1066	834.95	0.00	0.00	0.00	0.00
ENST00000514994.1	ENSG00000113504.20	586	355.18	0.16	0.02	0.01	1.80
ENST00000634447.1	ENSG00000113504.20	3142	2910.95	26.79	0.32	0.24	38.02
ENST00000231449.6	ENSG00000113520.10	616	385.13	0.00	0.00	0.00	0.00
ENST00000350025.2	ENSG00000113520.10	414	184.32	0.00	0.00	0.00	0.00
ENST00000495905.1	ENSG00000113520.10	305	82.16	0.00	0.00	0.00	0.00
ENST00000622422.1	ENSG00000113520.10	717	486.03	0.00	0.00	0.00	0.00
ENST00000378823.7	ENSG00000113522.13	8306	8074.95	1059.38	4.57	3.38	7.11
ENST00000416135.5	ENSG00000113522.13	923	691.95	0.00	0.00	0.00	0.00
ENST00000423956.5	ENSG00000113522.13	2915	2683.95	0.00	0.00	0.00	0.00
ENST00000434288.1	ENSG00000113522.13	1052	820.95	37.13	1.58	1.16	2.45
ENST00000453394.5	ENSG00000113522.13	2076	1844.95	1109.00	20.96	15.48	32.58
ENST00000455677.1	ENSG00000113522.13	564	333.22	187.17	19.59	14.46	30.44
ENST00000487596.1	ENSG00000113522.13	738	507.01	17.33	1.19	0.88	1.85
ENST00000496204.1	ENSG00000113522.13	473	242.60	1.50	0.22	0.16	0.33
ENST00000533482.5	ENSG00000113522.13	4373	4141.95	1928.45	16.24	11.99	25.23
ENST00000231454.5	ENSG00000113525.9	816	584.98	1.00	0.06	0.04	27.75
ENST00000450655.1	ENSG00000113525.9	276	58.56	0.00	0.00	0.00	0.00
ENST00000462418.1	ENSG00000113525.9	905	673.95	3.00	0.16	0.11	72.25
ENST00000231461.9	ENSG00000113532.12	6303	6071.95	4476.78	25.71	18.98	95.19
ENST00000451528.2	ENSG00000113532.12	1794	1562.95	58.22	1.30	0.96	4.81
ENST00000507360.2	ENSG00000113532.12	559	328.23	0.00	0.00	0.00	0.00
ENST00000523381.1	ENSG00000113532.12	655	424.08	0.00	0.00	0.00	0.00
ENST00000311337.10	ENSG00000113552.15	2273	2041.95	863.02	14.74	10.88	42.42
ENST00000500692.6	ENSG00000113552.15	2319	2087.95	177.39	2.96	2.19	8.53
ENST00000503229.5	ENSG00000113552.15	543	312.27	13.15	1.47	1.08	4.23
ENST00000503794.5	ENSG00000113552.15	2622	2390.95	12.99	0.19	0.14	0.55
ENST00000504139.5	ENSG00000113552.15	754	523.01	5.68	0.38	0.28	1.09
ENST00000504424.1	ENSG00000113552.15	473	242.60	0.00	0.00	0.00	0.00
ENST00000505689.5	ENSG00000113552.15	925	693.95	31.89	1.60	1.18	4.61
ENST00000507107.1	ENSG00000113552.15	556	325.24	74.77	8.02	5.92	23.07
ENST00000507559.1	ENSG00000113552.15	413	183.34	4.01	0.76	0.56	2.20
ENST00000508177.5	ENSG00000113552.15	2980	2748.95	114.62	1.45	1.07	4.18
ENST00000510194.5	ENSG00000113552.15	570	339.21	0.00	0.00	0.00	0.00
ENST00000513454.5	ENSG00000113552.15	980	748.95	0.00	0.00	0.00	0.00
ENST00000515747.1	ENSG00000113552.15	555	324.24	29.48	3.17	2.34	9.13
ENST00000231484.3	ENSG00000113555.5	6562	6330.95	376.00	2.07	1.53	100.00
ENST00000510041.1	ENSG00000113555.5	572	341.20	0.00	0.00	0.00	0.00
ENST00000512221.2	ENSG00000113555.5	467	236.64	0.00	0.00	0.00	0.00
ENST00000328392.10	ENSG00000113558.18	572	341.20	0.94	0.10	0.07	0.03
ENST00000353411.10	ENSG00000113558.18	9474	9242.95	1453.52	5.48	4.05	1.49
ENST00000517625.5	ENSG00000113558.18	876	644.96	5104.14	275.96	203.75	75.04
ENST00000517691.1	ENSG00000113558.18	2033	1801.95	489.75	9.48	7.00	2.58
ENST00000519054.5	ENSG00000113558.18	654	423.08	0.00	0.00	0.00	0.00
ENST00000519321.5	ENSG00000113558.18	692	461.05	10.59	0.80	0.59	0.22
ENST00000520417.1	ENSG00000113558.18	610	379.14	1.18	0.11	0.08	0.03
ENST00000521216.5	ENSG00000113558.18	899	667.95	1151.50	60.11	44.38	16.35
ENST00000522552.5	ENSG00000113558.18	1683	1451.95	603.16	14.49	10.70	3.94
ENST00000522855.5	ENSG00000113558.18	802	570.98	0.00	0.00	0.00	0.00
ENST00000523359.1	ENSG00000113558.18	748	517.01	0.00	0.00	0.00	0.00
ENST00000523966.5	ENSG00000113558.18	899	667.95	15.16	0.79	0.58	0.22
ENST00000524288.1	ENSG00000113558.18	732	501.02	6.06	0.42	0.31	0.11
ENST00000231498.7	ENSG00000113569.15	8143	7911.95	36.54	0.16	0.12	0.29
ENST00000381843.6	ENSG00000113569.15	4200	3968.95	3584.69	31.49	23.25	56.69
ENST00000502533.5	ENSG00000113569.15	1896	1664.95	0.00	0.00	0.00	0.00
ENST00000507233.1	ENSG00000113569.15	459	228.71	28.13	4.29	3.17	7.72
ENST00000507675.1	ENSG00000113569.15	673	442.06	22.64	1.79	1.32	3.21
ENST00000508182.1	ENSG00000113569.15	702	471.04	67.20	4.97	3.67	8.95
ENST00000513532.1	ENSG00000113569.15	4088	3856.95	1198.59	10.84	8.00	19.51
ENST00000515054.1	ENSG00000113569.15	824	592.97	34.21	2.01	1.49	3.62
ENST00000231504.5	ENSG00000113575.9	564	333.22	306.71	32.10	23.70	24.96
ENST00000472253.1	ENSG00000113575.9	574	343.20	149.50	15.19	11.21	11.81
ENST00000481195.5	ENSG00000113575.9	4649	4417.95	7127.45	56.26	41.54	43.75
ENST00000495833.1	ENSG00000113575.9	739	508.01	45.73	3.14	2.32	2.44
ENST00000522385.1	ENSG00000113575.9	585	354.18	222.49	21.90	16.17	17.04
ENST00000523082.1	ENSG00000113575.9	510	279.39	0.00	0.00	0.00	0.00
ENST00000337706.6	ENSG00000113578.17	1469	1237.95	305.38	8.60	6.35	4.90
ENST00000359370.10	ENSG00000113578.17	3660	3428.95	19.38	0.20	0.15	0.11
ENST00000360966.9	ENSG00000113578.17	695	464.05	872.37	65.55	48.40	37.38
ENST00000378046.5	ENSG00000113578.17	2582	2350.95	3239.02	48.04	35.47	27.39
ENST00000394496.2	ENSG00000113578.17	298	76.23	2.60	1.19	0.88	0.68
ENST00000407758.5	ENSG00000113578.17	759	528.00	10.65	0.70	0.52	0.40
ENST00000411960.1	ENSG00000113578.17	550	319.26	2.07	0.23	0.17	0.13
ENST00000419524.6	ENSG00000113578.17	683	452.06	58.95	4.55	3.36	2.59
ENST00000441680.6	ENSG00000113578.17	777	545.99	430.58	27.50	20.30	15.68
ENST00000489937.5	ENSG00000113578.17	958	726.95	41.71	2.00	1.48	1.14
ENST00000494344.5	ENSG00000113578.17	992	760.95	40.65	1.86	1.38	1.06
ENST00000494579.1	ENSG00000113578.17	391	161.88	0.00	0.00	0.00	0.00
ENST00000610990.4	ENSG00000113578.17	3802	3570.95	0.00	0.00	0.00	0.00
ENST00000612258.4	ENSG00000113578.17	3805	3573.95	1512.06	14.75	10.89	8.41
ENST00000619447.4	ENSG00000113578.17	3818	3586.95	21.58	0.21	0.15	0.12
ENST00000621536.4	ENSG00000113578.17	4062	3830.95	0.00	0.00	0.00	0.00
ENST00000231509.7	ENSG00000113580.14	3556	3324.95	0.00	0.00	0.00	0.00
ENST00000343796.6	ENSG00000113580.14	7286	7054.95	0.00	0.00	0.00	0.00
ENST00000394464.6	ENSG00000113580.14	6795	6563.95	1749.79	9.30	6.86	13.51
ENST00000394466.6	ENSG00000113580.14	3245	3013.95	391.51	4.53	3.34	6.58
ENST00000415690.6	ENSG00000113580.14	3789	3557.95	0.00	0.00	0.00	0.00
ENST00000424646.6	ENSG00000113580.14	4591	4359.95	708.36	5.67	4.18	8.23
ENST00000502500.1	ENSG00000113580.14	585	354.18	0.00	0.00	0.00	0.00
ENST00000502892.5	ENSG00000113580.14	498	267.44	0.00	0.00	0.00	0.00
ENST00000503201.1	ENSG00000113580.14	2594	2362.95	3341.35	49.31	36.41	71.67
ENST00000503701.1	ENSG00000113580.14	602	371.15	0.00	0.00	0.00	0.00
ENST00000504336.1	ENSG00000113580.14	611	380.14	0.00	0.00	0.00	0.00
ENST00000504572.5	ENSG00000113580.14	3389	3157.95	0.00	0.00	0.00	0.00
ENST00000505058.5	ENSG00000113580.14	491	260.48	0.00	0.00	0.00	0.00
ENST00000508760.5	ENSG00000113580.14	547	316.26	0.00	0.00	0.00	0.00
ENST00000510170.5	ENSG00000113580.14	585	354.18	0.00	0.00	0.00	0.00
ENST00000514699.1	ENSG00000113580.14	623	392.12	0.00	0.00	0.00	0.00
ENST00000231512.4	ENSG00000113583.7	2358	2126.95	7038.19	115.39	85.19	99.32
ENST00000507191.1	ENSG00000113583.7	635	404.11	0.00	0.00	0.00	0.00
ENST00000509913.1	ENSG00000113583.7	487	256.50	5.81	0.79	0.58	0.68
ENST00000261308.9	ENSG00000113593.11	2166	1934.95	672.03	12.11	8.94	12.52
ENST00000502703.5	ENSG00000113593.11	570	339.21	2.45	0.25	0.19	0.26
ENST00000503435.5	ENSG00000113593.11	592	361.17	0.00	0.00	0.00	0.00
ENST00000505380.1	ENSG00000113593.11	829	597.97	565.92	33.00	24.37	34.11
ENST00000507608.1	ENSG00000113593.11	987	755.95	254.86	11.76	8.68	12.15
ENST00000508982.1	ENSG00000113593.11	838	606.97	49.14	2.82	2.08	2.92
ENST00000510930.5	ENSG00000113593.11	2019	1787.95	0.00	0.00	0.00	0.00
ENST00000511334.1	ENSG00000113593.11	562	331.23	32.56	3.43	2.53	3.54
ENST00000511908.5	ENSG00000113593.11	1981	1749.95	1082.43	21.57	15.92	22.29
ENST00000513773.1	ENSG00000113593.11	955	723.95	65.18	3.14	2.32	3.24
ENST00000514172.1	ENSG00000113593.11	596	365.16	0.00	0.00	0.00	0.00
ENST00000515151.1	ENSG00000113593.11	534	303.30	75.42	8.67	6.40	8.96
ENST00000515447.5	ENSG00000113593.11	580	349.19	0.00	0.00	0.00	0.00
ENST00000535264.5	ENSG00000113593.11	2195	1963.95	0.00	0.00	0.00	0.00
ENST00000538977.5	ENSG00000113593.11	2055	1823.95	0.00	0.00	0.00	0.00
ENST00000263409.8	ENSG00000113594.9	10089	9857.95	15.18	0.05	0.04	4.25
ENST00000453190.6	ENSG00000113594.9	4253	4021.95	64.90	0.56	0.42	44.52
ENST00000503088.1	ENSG00000113594.9	2371	2139.95	20.76	0.34	0.25	26.77
ENST00000506003.5	ENSG00000113594.9	757	526.00	3.16	0.21	0.15	16.58
ENST00000506990.5	ENSG00000113594.9	760	529.00	0.00	0.00	0.00	0.00
ENST00000507786.1	ENSG00000113594.9	523	292.34	0.00	0.00	0.00	0.00
ENST00000508477.5	ENSG00000113594.9	552	321.25	0.00	0.00	0.00	0.00
ENST00000511561.1	ENSG00000113594.9	574	343.20	0.00	0.00	0.00	0.00
ENST00000512723.1	ENSG00000113594.9	581	350.19	1.00	0.10	0.07	7.88
ENST00000231524.13	ENSG00000113595.14	4186	3954.95	702.11	6.19	4.57	10.60
ENST00000274327.11	ENSG00000113595.14	1829	1597.95	1791.22	39.09	28.86	66.95
ENST00000381018.7	ENSG00000113595.14	1855	1623.95	580.25	12.46	9.20	21.34
ENST00000505205.1	ENSG00000113595.14	793	561.99	10.43	0.65	0.48	1.11
ENST00000506400.1	ENSG00000113595.14	556	325.24	0.00	0.00	0.00	0.00
ENST00000508808.1	ENSG00000113595.14	482	251.53	0.00	0.00	0.00	0.00
ENST00000513794.1	ENSG00000113595.14	574	343.20	0.00	0.00	0.00	0.00
ENST00000231526.8	ENSG00000113597.17	2715	2483.95	0.00	0.00	0.00	0.00
ENST00000399438.7	ENSG00000113597.17	3221	2989.95	398.76	4.65	3.43	6.87
ENST00000415825.2	ENSG00000113597.17	529	298.32	133.34	15.59	11.51	23.01
ENST00000438419.6	ENSG00000113597.17	1437	1205.95	574.64	16.62	12.27	24.53
ENST00000504243.5	ENSG00000113597.17	643	412.10	3.34	0.28	0.21	0.42
ENST00000504751.5	ENSG00000113597.17	592	361.17	0.00	0.00	0.00	0.00
ENST00000505108.1	ENSG00000113597.17	844	612.97	164.14	9.34	6.89	13.78
ENST00000505553.5	ENSG00000113597.17	1410	1178.95	149.12	4.41	3.26	6.51
ENST00000508304.5	ENSG00000113597.17	729	498.02	1.31	0.09	0.07	0.13
ENST00000509234.1	ENSG00000113597.17	976	744.95	251.13	11.76	8.68	17.35
ENST00000512009.5	ENSG00000113597.17	5994	5762.95	113.87	0.69	0.51	1.02
ENST00000520525.1	ENSG00000113597.17	543	312.27	38.68	4.32	3.19	6.38
ENST00000263408.4	ENSG00000113600.10	2713	2481.95	0.00	0.00	0.00	0.00
ENST00000467285.1	ENSG00000113600.10	572	341.20	0.00	0.00	0.00	0.00
ENST00000483232.6	ENSG00000113600.10	560	329.23	0.00	0.00	0.00	0.00
ENST00000509186.5	ENSG00000113600.10	847	615.97	1.00	0.06	0.04	100.00
ENST00000322887.8	ENSG00000113615.12	2700	2468.95	144.47	2.04	1.51	10.70
ENST00000398844.6	ENSG00000113615.12	6299	6067.95	2734.87	15.72	11.60	82.39
ENST00000513123.1	ENSG00000113615.12	650	419.09	15.84	1.32	0.97	6.91
ENST00000358387.8	ENSG00000113621.14	3548	3316.95	81.80	0.86	0.63	1.48
ENST00000502625.1	ENSG00000113621.14	664	433.07	0.00	0.00	0.00	0.00
ENST00000505174.1	ENSG00000113621.14	2020	1788.95	76.82	1.50	1.11	2.58
ENST00000506350.1	ENSG00000113621.14	450	219.80	0.00	0.00	0.00	0.00
ENST00000506916.1	ENSG00000113621.14	517	286.36	11.85	1.44	1.07	2.49
ENST00000507024.5	ENSG00000113621.14	2893	2661.95	0.00	0.00	0.00	0.00
ENST00000508779.1	ENSG00000113621.14	1477	1245.95	1927.03	53.93	39.82	92.87
ENST00000508810.1	ENSG00000113621.14	579	348.19	0.00	0.00	0.00	0.00
ENST00000509954.1	ENSG00000113621.14	518	287.36	0.00	0.00	0.00	0.00
ENST00000511070.5	ENSG00000113621.14	1006	774.95	7.50	0.34	0.25	0.58
ENST00000337702.4	ENSG00000113638.13	2612	2380.95	125.16	1.83	1.35	20.52
ENST00000503936.6	ENSG00000113638.13	1707	1475.95	0.00	0.00	0.00	0.00
ENST00000504251.6	ENSG00000113638.13	1046	814.95	153.15	6.55	4.84	73.35
ENST00000511730.2	ENSG00000113638.13	784	552.99	8.69	0.55	0.40	6.13
ENST00000636106.1	ENSG00000113638.13	2252	2020.95	0.00	0.00	0.00	0.00
ENST00000636863.1	ENSG00000113638.13	1149	917.95	0.00	0.00	0.00	0.00
ENST00000637375.1	ENSG00000113638.13	1824	1592.95	0.00	0.00	0.00	0.00
ENST00000231572.7	ENSG00000113643.8	2146	1914.95	5645.55	102.80	75.90	68.74
ENST00000518757.5	ENSG00000113643.8	580	349.19	32.72	3.27	2.41	2.18
ENST00000519346.1	ENSG00000113643.8	945	713.95	129.81	6.34	4.68	4.24
ENST00000520013.5	ENSG00000113643.8	1990	1758.95	706.34	14.00	10.34	9.36
ENST00000520421.1	ENSG00000113643.8	396	166.74	18.35	3.84	2.83	2.57
ENST00000521329.5	ENSG00000113643.8	581	350.19	0.00	0.00	0.00	0.00
ENST00000521939.5	ENSG00000113643.8	678	447.06	0.00	0.00	0.00	0.00
ENST00000522834.5	ENSG00000113643.8	559	328.23	0.00	0.00	0.00	0.00
ENST00000524082.5	ENSG00000113643.8	757	526.00	291.23	19.31	14.25	12.91
ENST00000626454.1	ENSG00000113643.8	177	7.35	0.00	0.00	0.00	0.00
ENST00000265293.8	ENSG00000113645.14	7130	6898.95	11.87	0.06	0.04	0.40
ENST00000393895.7	ENSG00000113645.14	3980	3748.95	0.00	0.00	0.00	0.00
ENST00000517425.5	ENSG00000113645.14	743	512.01	0.00	0.00	0.00	0.00
ENST00000517646.1	ENSG00000113645.14	254	42.70	0.00	0.00	0.00	0.00
ENST00000518204.1	ENSG00000113645.14	543	312.27	22.62	2.53	1.86	16.94
ENST00000518334.1	ENSG00000113645.14	611	380.14	1.91	0.18	0.13	1.18
ENST00000519659.5	ENSG00000113645.14	476	245.57	2.35	0.33	0.25	2.24
ENST00000519859.1	ENSG00000113645.14	562	331.23	0.00	0.00	0.00	0.00
ENST00000521089.5	ENSG00000113645.14	3562	3330.95	208.08	2.18	1.61	14.61
ENST00000521391.1	ENSG00000113645.14	386	157.04	0.00	0.00	0.00	0.00
ENST00000522140.1	ENSG00000113645.14	1015	783.95	49.05	2.18	1.61	14.64
ENST00000523043.5	ENSG00000113645.14	599	368.16	0.00	0.00	0.00	0.00
ENST00000524038.5	ENSG00000113645.14	2077	1845.95	362.36	6.85	5.05	45.92
ENST00000524093.5	ENSG00000113645.14	489	258.49	0.00	0.00	0.00	0.00
ENST00000524228.5	ENSG00000113645.14	3408	3176.95	53.56	0.59	0.43	3.94
ENST00000624315.1	ENSG00000113645.14	2451	2219.95	1.21	0.02	0.01	0.13
ENST00000304332.8	ENSG00000113648.16	1881	1649.95	2444.05	51.65	38.14	35.81
ENST00000312469.8	ENSG00000113648.16	1859	1627.95	1806.23	38.69	28.57	26.82
ENST00000360597.8	ENSG00000113648.16	1772	1540.95	0.01	0.00	0.00	0.00
ENST00000423969.6	ENSG00000113648.16	924	692.95	329.46	16.58	12.24	11.49
ENST00000451949.6	ENSG00000113648.16	1744	1512.95	117.07	2.70	1.99	1.87
ENST00000504197.5	ENSG00000113648.16	498	267.44	85.09	11.09	8.19	7.69
ENST00000505827.1	ENSG00000113648.16	2769	2537.95	25.41	0.35	0.26	0.24
ENST00000506218.1	ENSG00000113648.16	758	527.00	25.43	1.68	1.24	1.17
ENST00000506532.5	ENSG00000113648.16	677	446.06	43.37	3.39	2.50	2.35
ENST00000506671.5	ENSG00000113648.16	1905	1673.95	134.83	2.81	2.07	1.95
ENST00000507868.5	ENSG00000113648.16	861	629.96	20.85	1.15	0.85	0.80
ENST00000508120.5	ENSG00000113648.16	536	305.29	0.00	0.00	0.00	0.00
ENST00000508785.5	ENSG00000113648.16	966	734.95	1.80	0.09	0.06	0.06
ENST00000508962.1	ENSG00000113648.16	293	72.08	3.27	1.58	1.17	1.10
ENST00000510038.1	ENSG00000113648.16	1314	1082.95	335.55	10.80	7.98	7.49
ENST00000511494.5	ENSG00000113648.16	2521	2289.95	27.78	0.42	0.31	0.29
ENST00000511689.5	ENSG00000113648.16	2789	2557.95	3.70	0.05	0.04	0.03
ENST00000512507.5	ENSG00000113648.16	10982	10750.95	27.36	0.09	0.07	0.06
ENST00000513210.5	ENSG00000113648.16	775	543.99	0.00	0.00	0.00	0.00
ENST00000513268.1	ENSG00000113648.16	501	270.43	8.69	1.12	0.83	0.78
ENST00000296702.9	ENSG00000113649.11	4654	4422.95	2334.29	18.40	13.59	19.12
ENST00000394421.6	ENSG00000113649.11	3633	3401.95	1122.10	11.50	8.49	11.95
ENST00000503741.5	ENSG00000113649.11	578	347.19	0.00	0.00	0.00	0.00
ENST00000504116.1	ENSG00000113649.11	564	333.22	1.00	0.10	0.08	0.11
ENST00000505285.5	ENSG00000113649.11	486	255.51	28.20	3.85	2.84	4.00
ENST00000506524.5	ENSG00000113649.11	3787	3555.95	344.07	3.37	2.49	3.51
ENST00000507175.5	ENSG00000113649.11	1984	1752.95	897.88	17.86	13.19	18.56
ENST00000509787.1	ENSG00000113649.11	887	655.96	191.33	10.17	7.51	10.57
ENST00000509810.5	ENSG00000113649.11	784	552.99	89.33	5.63	4.16	5.85
ENST00000510724.1	ENSG00000113649.11	583	352.18	0.00	0.00	0.00	0.00
ENST00000511077.1	ENSG00000113649.11	1846	1614.95	747.13	16.13	11.91	16.76
ENST00000513298.5	ENSG00000113649.11	711	480.03	12.83	0.93	0.69	0.97
ENST00000514567.5	ENSG00000113649.11	702	471.04	4.42	0.33	0.24	0.34
ENST00000514719.1	ENSG00000113649.11	573	342.20	54.99	5.60	4.14	5.82
ENST00000515203.5	ENSG00000113649.11	576	345.20	23.42	2.37	1.75	2.46
ENST00000549332.1	ENSG00000113649.11	3518	3286.95	0.00	0.00	0.00	0.00
ENST00000343218.9	ENSG00000113657.12	5476	5244.95	258.87	1.72	1.27	8.15
ENST00000398514.7	ENSG00000113657.12	5309	5077.95	1128.20	7.75	5.72	36.69
ENST00000504965.1	ENSG00000113657.12	771	540.00	0.00	0.00	0.00	0.00
ENST00000507309.5	ENSG00000113657.12	514	283.37	0.00	0.00	0.00	0.00
ENST00000508042.1	ENSG00000113657.12	746	515.01	17.27	1.17	0.86	5.54
ENST00000512722.1	ENSG00000113657.12	539	308.29	92.66	10.48	7.74	49.63
ENST00000519672.1	ENSG00000113657.12	572	341.20	0.00	0.00	0.00	0.00
ENST00000520473.1	ENSG00000113657.12	838	606.97	0.00	0.00	0.00	0.00
ENST00000523458.1	ENSG00000113657.12	584	353.18	0.00	0.00	0.00	0.00
ENST00000506223.1	ENSG00000113658.16	548	317.26	0.00	0.00	0.00	0.00
ENST00000507118.5	ENSG00000113658.16	669	438.07	1770.50	140.93	104.05	78.08
ENST00000507245.1	ENSG00000113658.16	577	346.19	0.00	0.00	0.00	0.00
ENST00000507637.1	ENSG00000113658.16	638	407.10	24.54	2.10	1.55	1.16
ENST00000509297.5	ENSG00000113658.16	854	622.96	12.00	0.67	0.50	0.37
ENST00000509962.5	ENSG00000113658.16	547	316.26	0.00	0.00	0.00	0.00
ENST00000511116.5	ENSG00000113658.16	847	615.97	425.61	24.09	17.79	13.35
ENST00000513418.1	ENSG00000113658.16	523	292.34	0.00	0.00	0.00	0.00
ENST00000514777.1	ENSG00000113658.16	588	357.17	0.00	0.00	0.00	0.00
ENST00000515005.1	ENSG00000113658.16	368	139.74	0.00	0.00	0.00	0.00
ENST00000545279.5	ENSG00000113658.16	7012	6780.95	2357.09	12.12	8.95	6.72
ENST00000545620.5	ENSG00000113658.16	6937	6705.95	111.30	0.58	0.43	0.32
ENST00000261798.9	ENSG00000113712.16	6067	5835.95	2402.19	14.35	10.60	5.48
ENST00000377843.6	ENSG00000113712.16	2559	2327.95	5644.79	84.55	62.43	32.30
ENST00000412431.2	ENSG00000113712.16	3088	2856.95	114.53	1.40	1.03	0.53
ENST00000503350.6	ENSG00000113712.16	1099	867.95	481.39	19.34	14.28	7.39
ENST00000504676.5	ENSG00000113712.16	1772	1540.95	1425.19	32.25	23.81	12.32
ENST00000515435.5	ENSG00000113712.16	1856	1624.95	0.00	0.00	0.00	0.00
ENST00000515748.2	ENSG00000113712.16	620	389.12	26.52	2.38	1.75	0.91
ENST00000515768.5	ENSG00000113712.16	1098	866.95	1546.91	62.22	45.94	23.77
ENST00000523203.5	ENSG00000113712.16	775	543.99	0.00	0.00	0.00	0.00
ENST00000606299.1	ENSG00000113712.16	1075	843.95	0.00	0.00	0.00	0.00
ENST00000606719.5	ENSG00000113712.16	835	603.97	781.90	45.14	33.33	17.24
ENST00000606826.5	ENSG00000113712.16	800	568.98	2.54	0.16	0.12	0.06
ENST00000502717.5	ENSG00000113716.12	4974	4742.95	1091.65	8.03	5.93	27.99
ENST00000503427.5	ENSG00000113716.12	5275	5043.95	0.00	0.00	0.00	0.00
ENST00000510472.1	ENSG00000113716.12	580	349.19	98.83	9.87	7.29	34.42
ENST00000513318.1	ENSG00000113716.12	749	518.01	10.34	0.70	0.51	2.43
ENST00000514469.1	ENSG00000113716.12	975	743.95	200.43	9.39	6.94	32.76
ENST00000613459.4	ENSG00000113716.12	5567	5335.95	105.50	0.69	0.51	2.40
ENST00000326654.6	ENSG00000113719.15	3952	3720.95	9.17	0.09	0.06	0.86
ENST00000393784.7	ENSG00000113719.15	2881	2649.95	378.99	4.99	3.68	50.21
ENST00000518247.5	ENSG00000113719.15	554	323.25	0.00	0.00	0.00	0.00
ENST00000519567.5	ENSG00000113719.15	501	270.43	17.33	2.23	1.65	22.50
ENST00000519796.5	ENSG00000113719.15	578	347.19	11.98	1.20	0.89	12.11
ENST00000519860.3	ENSG00000113719.15	1000	768.95	1.03	0.05	0.03	0.47
ENST00000520326.5	ENSG00000113719.15	647	416.09	0.00	0.00	0.00	0.00
ENST00000520399.1	ENSG00000113719.15	5687	5455.95	2.30	0.01	0.01	0.15
ENST00000520642.5	ENSG00000113719.15	539	308.29	1.24	0.14	0.10	1.41
ENST00000521392.5	ENSG00000113719.15	566	335.22	0.00	0.00	0.00	0.00
ENST00000523215.1	ENSG00000113719.15	3621	3389.95	17.36	0.18	0.13	1.80
ENST00000523291.5	ENSG00000113719.15	586	355.18	10.60	1.04	0.77	10.48
ENST00000523366.1	ENSG00000113719.15	456	225.74	0.00	0.00	0.00	0.00
ENST00000523650.5	ENSG00000113719.15	488	257.50	0.00	0.00	0.00	0.00
ENST00000261799.8	ENSG00000113721.13	5717	5485.95	947.20	6.02	4.45	50.61
ENST00000517488.1	ENSG00000113721.13	822	590.97	3.52	0.21	0.15	1.75
ENST00000517660.1	ENSG00000113721.13	611	380.14	0.00	0.00	0.00	0.00
ENST00000517957.1	ENSG00000113721.13	568	337.21	0.00	0.00	0.00	0.00
ENST00000519575.5	ENSG00000113721.13	712	481.03	42.04	3.05	2.25	25.62
ENST00000520229.1	ENSG00000113721.13	738	507.01	11.01	0.76	0.56	6.36
ENST00000520579.5	ENSG00000113721.13	3860	3628.95	109.25	1.05	0.78	8.82
ENST00000520851.1	ENSG00000113721.13	406	176.49	0.00	0.00	0.00	0.00
ENST00000521723.1	ENSG00000113721.13	400	170.64	3.98	0.81	0.60	6.84
ENST00000522466.1	ENSG00000113721.13	296	74.56	0.00	0.00	0.00	0.00
ENST00000523456.1	ENSG00000113721.13	1023	791.95	0.00	0.00	0.00	0.00
ENST00000231656.12	ENSG00000113722.16	1758	1526.95	0.00	0.00	0.00	0.00
ENST00000616154.1	ENSG00000113722.16	1343	1111.95	0.00	0.00	0.00	0.00
ENST00000265093.4	ENSG00000113732.8	773	542.00	1499.89	96.50	71.25	26.42
ENST00000517669.1	ENSG00000113732.8	502	271.42	490.13	62.97	46.49	17.24
ENST00000519374.5	ENSG00000113732.8	1433	1201.95	5865.69	170.18	125.64	46.59
ENST00000519911.5	ENSG00000113732.8	718	487.03	497.29	35.61	26.29	9.75
ENST00000231668.13	ENSG00000113734.17	1339	1107.95	52.69	1.66	1.22	13.24
ENST00000351486.9	ENSG00000113734.17	1184	952.95	221.64	8.11	5.99	64.78
ENST00000352523.10	ENSG00000113734.17	1143	911.95	0.00	0.00	0.00	0.00
ENST00000393770.4	ENSG00000113734.17	721	490.03	38.67	2.75	2.03	21.98
ENST00000519459.2	ENSG00000113734.17	1130	898.95	0.00	0.00	0.00	0.00
ENST00000265087.8	ENSG00000113739.10	5353	5121.95	248.95	1.69	1.25	21.05
ENST00000518455.1	ENSG00000113739.10	473	242.60	0.00	0.00	0.00	0.00
ENST00000519511.1	ENSG00000113739.10	582	351.18	42.95	4.27	3.15	52.98
ENST00000520593.1	ENSG00000113739.10	566	335.22	0.00	0.00	0.00	0.00
ENST00000520648.1	ENSG00000113739.10	616	385.13	23.10	2.09	1.54	25.97
ENST00000265085.9	ENSG00000113742.12	9483	9251.95	1660.57	6.26	4.62	5.47
ENST00000334035.9	ENSG00000113742.12	6705	6473.95	5114.02	27.55	20.34	24.06
ENST00000517880.1	ENSG00000113742.12	1416	1184.95	116.14	3.42	2.52	2.98
ENST00000518141.1	ENSG00000113742.12	429	199.06	0.00	0.00	0.00	0.00
ENST00000519152.5	ENSG00000113742.12	441	210.90	9.44	1.56	1.15	1.36
ENST00000519467.1	ENSG00000113742.12	1348	1116.95	2018.76	63.03	46.53	55.04
ENST00000519835.5	ENSG00000113742.12	2257	2025.95	469.79	8.09	5.97	7.06
ENST00000520867.5	ENSG00000113742.12	2607	2375.95	0.00	0.00	0.00	0.00
ENST00000522336.5	ENSG00000113742.12	1551	1319.95	112.48	2.97	2.19	2.60
ENST00000522344.1	ENSG00000113742.12	481	250.54	11.80	1.64	1.21	1.43
ENST00000231683.3	ENSG00000113749.7	1080	848.95	78.91	3.24	2.39	40.89
ENST00000377291.2	ENSG00000113749.7	2561	2329.95	285.08	4.27	3.15	53.83
ENST00000624694.2	ENSG00000113749.7	4225	3993.95	0.00	0.00	0.00	0.00
ENST00000636584.1	ENSG00000113749.7	4067	3835.95	46.01	0.42	0.31	5.28
ENST00000292385.9	ENSG00000113758.13	3072	2840.95	17.31	0.21	0.16	0.65
ENST00000309007.9	ENSG00000113758.13	2995	2763.95	1830.86	23.10	17.05	70.55
ENST00000393565.5	ENSG00000113758.13	2701	2469.95	4.00	0.06	0.04	0.17
ENST00000467054.2	ENSG00000113758.13	793	561.99	45.97	2.85	2.11	8.71
ENST00000471767.1	ENSG00000113758.13	428	198.08	18.53	3.26	2.41	9.96
ENST00000472831.5	ENSG00000113758.13	2667	2435.95	150.15	2.15	1.59	6.56
ENST00000477391.6	ENSG00000113758.13	1044	812.95	14.89	0.64	0.47	1.95
ENST00000505550.1	ENSG00000113758.13	534	303.30	0.00	0.00	0.00	0.00
ENST00000506117.5	ENSG00000113758.13	477	246.57	0.00	0.00	0.00	0.00
ENST00000512501.1	ENSG00000113758.13	1878	1646.95	22.30	0.47	0.35	1.44
ENST00000514833.1	ENSG00000113758.13	456	225.74	0.00	0.00	0.00	0.00
ENST00000358149.7	ENSG00000113761.11	2314	2082.95	216.10	3.62	2.67	50.24
ENST00000503039.1	ENSG00000113761.11	2774	2542.95	4.07	0.06	0.04	0.77
ENST00000503425.5	ENSG00000113761.11	1191	959.95	0.00	0.00	0.00	0.00
ENST00000504600.1	ENSG00000113761.11	349	121.78	5.73	1.64	1.21	22.78
ENST00000506693.5	ENSG00000113761.11	1276	1044.95	0.00	0.00	0.00	0.00
ENST00000508155.5	ENSG00000113761.11	1622	1390.95	0.00	0.00	0.00	0.00
ENST00000510933.1	ENSG00000113761.11	586	355.18	2.19	0.22	0.16	2.99
ENST00000511834.5	ENSG00000113761.11	2306	2074.95	87.64	1.47	1.09	20.45
ENST00000512315.5	ENSG00000113761.11	1575	1343.95	0.00	0.00	0.00	0.00
ENST00000513587.5	ENSG00000113761.11	977	745.95	4.26	0.20	0.15	2.77
ENST00000329542.8	ENSG00000113763.10	3812	3580.95	0.00	0.00	0.00	0.00
ENST00000509580.1	ENSG00000113763.10	1031	799.95	0.00	0.00	0.00	0.00
ENST00000513890.1	ENSG00000113763.10	1518	1286.95	0.00	0.00	0.00	0.00
ENST00000231887.7	ENSG00000113790.10	3850	3618.95	7.57	0.07	0.05	1.06
ENST00000440662.1	ENSG00000113790.10	656	425.08	1.00	0.08	0.06	1.20
ENST00000456310.5	ENSG00000113790.10	2577	2345.95	440.98	6.55	4.84	95.55
ENST00000465178.1	ENSG00000113790.10	312	88.21	0.00	0.00	0.00	0.00
ENST00000475987.1	ENSG00000113790.10	568	337.21	1.45	0.15	0.11	2.19
ENST00000483104.5	ENSG00000113790.10	275	57.79	0.00	0.00	0.00	0.00
ENST00000263665.6	ENSG00000113805.8	4948	4716.95	2.00	0.01	0.01	100.00
ENST00000477856.1	ENSG00000113805.8	560	329.23	0.00	0.00	0.00	0.00
ENST00000344722.5	ENSG00000113810.15	5356	5124.95	21.63	0.15	0.11	0.19
ENST00000357388.7	ENSG00000113810.15	5471	5239.95	0.00	0.00	0.00	0.00
ENST00000462668.5	ENSG00000113810.15	4235	4003.95	1267.89	11.04	8.15	14.55
ENST00000462787.5	ENSG00000113810.15	5033	4801.95	0.00	0.00	0.00	0.00
ENST00000465563.5	ENSG00000113810.15	747	516.01	19.43	1.31	0.97	1.73
ENST00000465903.5	ENSG00000113810.15	849	617.97	0.00	0.00	0.00	0.00
ENST00000467263.1	ENSG00000113810.15	401	171.61	31.07	6.31	4.66	8.32
ENST00000467468.5	ENSG00000113810.15	566	335.22	0.00	0.00	0.00	0.00
ENST00000468653.5	ENSG00000113810.15	1756	1524.95	88.58	2.03	1.50	2.67
ENST00000469762.5	ENSG00000113810.15	3998	3766.95	2765.45	25.60	18.90	33.72
ENST00000469858.5	ENSG00000113810.15	1971	1739.95	0.00	0.00	0.00	0.00
ENST00000470240.5	ENSG00000113810.15	724	493.02	0.93	0.07	0.05	0.09
ENST00000472282.5	ENSG00000113810.15	667	436.07	5.03	0.40	0.30	0.53
ENST00000472991.5	ENSG00000113810.15	582	351.18	0.00	0.00	0.00	0.00
ENST00000484799.1	ENSG00000113810.15	478	247.56	24.34	3.43	2.53	4.52
ENST00000485645.5	ENSG00000113810.15	583	352.18	19.61	1.94	1.43	2.56
ENST00000485867.5	ENSG00000113810.15	629	398.11	139.95	12.26	9.05	16.15
ENST00000486711.1	ENSG00000113810.15	621	390.12	37.38	3.34	2.47	4.40
ENST00000487747.5	ENSG00000113810.15	637	406.10	1.45	0.12	0.09	0.16
ENST00000488017.1	ENSG00000113810.15	592	361.17	16.93	1.64	1.21	2.15
ENST00000489573.5	ENSG00000113810.15	1553	1321.95	0.00	0.00	0.00	0.00
ENST00000490207.5	ENSG00000113810.15	821	589.97	0.00	0.00	0.00	0.00
ENST00000493695.1	ENSG00000113810.15	457	226.73	0.00	0.00	0.00	0.00
ENST00000494612.1	ENSG00000113810.15	622	391.12	0.00	0.00	0.00	0.00
ENST00000497203.1	ENSG00000113810.15	490	259.49	10.04	1.35	1.00	1.78
ENST00000497311.5	ENSG00000113810.15	708	477.04	67.37	4.92	3.64	6.49
ENST00000497984.5	ENSG00000113810.15	563	332.22	0.00	0.00	0.00	0.00
ENST00000485414.1	ENSG00000113811.10	340	113.42	0.00	0.00	0.00	0.00
ENST00000487571.1	ENSG00000113811.10	574	343.20	0.00	0.00	0.00	0.00
ENST00000488746.1	ENSG00000113811.10	611	380.14	1215.51	111.50	82.32	48.15
ENST00000495461.5	ENSG00000113811.10	1633	1401.95	1932.42	48.07	35.49	20.75
ENST00000541726.5	ENSG00000113811.10	814	582.98	1204.07	72.02	53.17	31.10
ENST00000335754.7	ENSG00000113812.13	3629	3397.95	412.81	4.24	3.13	9.73
ENST00000482349.5	ENSG00000113812.13	2091	1859.95	889.11	16.67	12.31	38.28
ENST00000486794.1	ENSG00000113812.13	1202	970.95	210.99	7.58	5.59	17.40
ENST00000488802.1	ENSG00000113812.13	683	452.06	89.42	6.90	5.09	15.84
ENST00000495993.1	ENSG00000113812.13	517	286.36	63.03	7.68	5.67	17.63
ENST00000498740.1	ENSG00000113812.13	708	477.04	6.63	0.48	0.36	1.11
ENST00000338733.9	ENSG00000113838.12	2441	2209.95	477.24	7.53	5.56	79.91
ENST00000413695.1	ENSG00000113838.12	1158	926.95	3.78	0.14	0.10	1.51
ENST00000424280.5	ENSG00000113838.12	3058	2826.95	0.00	0.00	0.00	0.00
ENST00000430560.1	ENSG00000113838.12	460	229.70	2.47	0.38	0.28	3.98
ENST00000446782.5	ENSG00000113838.12	2186	1954.95	52.30	0.93	0.69	9.90
ENST00000479590.1	ENSG00000113838.12	483	252.53	3.21	0.44	0.33	4.70
ENST00000264244.7	ENSG00000113845.9	1271	1039.95	705.49	23.66	17.47	33.85
ENST00000463927.6	ENSG00000113845.9	670	439.07	78.69	6.25	4.61	8.94
ENST00000466984.1	ENSG00000113845.9	605	374.15	0.00	0.00	0.00	0.00
ENST00000469324.1	ENSG00000113845.9	634	403.11	38.99	3.37	2.49	4.83
ENST00000486418.5	ENSG00000113845.9	551	320.25	0.00	0.00	0.00	0.00
ENST00000492164.5	ENSG00000113845.9	725	494.02	132.34	9.34	6.90	13.37
ENST00000493694.1	ENSG00000113845.9	710	479.03	1.13	0.08	0.06	0.12
ENST00000494664.5	ENSG00000113845.9	2394	2162.95	1686.35	27.19	20.07	38.90
ENST00000498399.1	ENSG00000113845.9	684	453.05	0.00	0.00	0.00	0.00
ENST00000231948.8	ENSG00000113851.13	2206	1974.95	1355.75	23.94	17.67	17.22
ENST00000424814.5	ENSG00000113851.13	2038	1806.95	12.22	0.24	0.17	0.17
ENST00000432408.6	ENSG00000113851.13	2203	1971.95	0.00	0.00	0.00	0.00
ENST00000450014.1	ENSG00000113851.13	878	646.96	185.75	10.01	7.39	7.20
ENST00000459840.5	ENSG00000113851.13	723	492.02	364.56	25.84	19.08	18.58
ENST00000478353.1	ENSG00000113851.13	566	335.22	47.48	4.94	3.65	3.55
ENST00000480249.5	ENSG00000113851.13	565	334.22	85.32	8.90	6.57	6.40
ENST00000482844.5	ENSG00000113851.13	653	422.08	174.57	14.42	10.65	10.37
ENST00000488263.5	ENSG00000113851.13	4528	4296.95	193.63	1.57	1.16	1.13
ENST00000491834.5	ENSG00000113851.13	5628	5396.95	56.69	0.37	0.27	0.26
ENST00000492178.1	ENSG00000113851.13	500	269.43	272.06	35.21	26.00	25.32
ENST00000498442.1	ENSG00000113851.13	488	257.50	61.57	8.34	6.16	6.00
ENST00000498700.5	ENSG00000113851.13	1012	780.95	117.97	5.27	3.89	3.79
ENST00000265023.8	ENSG00000113889.11	3435	3203.95	0.00	0.00	0.00	0.00
ENST00000287611.6	ENSG00000113889.11	1720	1488.95	0.00	0.00	0.00	0.00
ENST00000447445.1	ENSG00000113889.11	1391	1159.95	0.00	0.00	0.00	0.00
ENST00000232003.4	ENSG00000113905.4	2015	1783.95	0.00	0.00	0.00	0.00
ENST00000468154.1	ENSG00000113905.4	582	351.18	0.00	0.00	0.00	0.00
ENST00000495413.1	ENSG00000113905.4	4272	4040.95	0.00	0.00	0.00	0.00
ENST00000232014.8	ENSG00000113916.17	2710	2478.95	4.79	0.07	0.05	0.11
ENST00000406870.6	ENSG00000113916.17	3569	3337.95	4282.75	44.74	33.03	71.73
ENST00000419510.6	ENSG00000113916.17	4178	3946.95	0.00	0.00	0.00	0.00
ENST00000430339.5	ENSG00000113916.17	454	223.76	4.43	0.69	0.51	1.11
ENST00000438077.1	ENSG00000113916.17	709	478.03	13.94	1.02	0.75	1.63
ENST00000450123.6	ENSG00000113916.17	2003	1771.95	653.43	12.86	9.49	20.62
ENST00000470319.1	ENSG00000113916.17	526	295.33	10.00	1.18	0.87	1.89
ENST00000479110.1	ENSG00000113916.17	635	404.11	8.56	0.74	0.55	1.18
ENST00000480458.5	ENSG00000113916.17	342	115.27	0.00	0.00	0.00	0.00
ENST00000496823.1	ENSG00000113916.17	1138	906.95	0.00	0.00	0.00	0.00
ENST00000621333.4	ENSG00000113916.17	3399	3167.95	98.10	1.08	0.80	1.73
ENST00000283871.9	ENSG00000113924.11	2005	1773.95	2.00	0.04	0.03	100.00
ENST00000466528.5	ENSG00000113924.11	444	213.86	0.00	0.00	0.00	0.00
ENST00000470321.1	ENSG00000113924.11	528	297.32	0.00	0.00	0.00	0.00
ENST00000475447.2	ENSG00000113924.11	565	334.22	0.00	0.00	0.00	0.00
ENST00000476082.2	ENSG00000113924.11	462	231.68	0.00	0.00	0.00	0.00
ENST00000480862.1	ENSG00000113924.11	656	425.08	0.00	0.00	0.00	0.00
ENST00000485313.5	ENSG00000113924.11	528	297.32	0.00	0.00	0.00	0.00
ENST00000488183.5	ENSG00000113924.11	572	341.20	0.00	0.00	0.00	0.00
ENST00000492108.5	ENSG00000113924.11	631	400.11	0.00	0.00	0.00	0.00
ENST00000494453.1	ENSG00000113924.11	683	452.06	0.00	0.00	0.00	0.00
ENST00000264734.2	ENSG00000113946.3	3273	3041.95	6.00	0.07	0.05	100.00
ENST00000456423.1	ENSG00000113946.3	430	200.05	0.00	0.00	0.00	0.00
ENST00000468220.1	ENSG00000113946.3	578	347.19	0.00	0.00	0.00	0.00
ENST00000335979.6	ENSG00000113966.9	1630	1398.95	0.00	0.00	0.00	0.00
ENST00000394206.5	ENSG00000113966.9	1590	1358.95	65.83	1.69	1.25	10.69
ENST00000462412.2	ENSG00000113966.9	894	662.95	0.00	0.00	0.00	0.00
ENST00000463745.5	ENSG00000113966.9	4231	3999.95	9.57	0.08	0.06	0.53
ENST00000476753.1	ENSG00000113966.9	675	444.06	137.77	10.82	7.99	68.50
ENST00000493990.5	ENSG00000113966.9	1705	1473.95	0.00	0.00	0.00	0.00
ENST00000494363.1	ENSG00000113966.9	553	322.25	0.13	0.01	0.01	0.09
ENST00000496713.1	ENSG00000113966.9	851	619.96	56.69	3.19	2.35	20.19
ENST00000631834.1	ENSG00000113966.9	557	326.24	0.00	0.00	0.00	0.00
ENST00000337331.9	ENSG00000113971.18	4362	4130.95	1326.88	11.20	8.27	11.77
ENST00000465756.5	ENSG00000113971.18	3852	3620.95	202.40	1.95	1.44	2.05
ENST00000469232.5	ENSG00000113971.18	1616	1384.95	830.22	20.90	15.43	21.97
ENST00000471145.1	ENSG00000113971.18	435	204.98	0.00	0.00	0.00	0.00
ENST00000474871.5	ENSG00000113971.18	4493	4261.95	41.84	0.34	0.25	0.36
ENST00000476742.1	ENSG00000113971.18	650	419.09	663.99	55.25	40.79	58.07
ENST00000490993.5	ENSG00000113971.18	5197	4965.95	127.21	0.89	0.66	0.94
ENST00000493732.5	ENSG00000113971.18	1933	1701.95	72.07	1.48	1.09	1.55
ENST00000512094.5	ENSG00000113971.18	721	490.03	27.49	1.96	1.44	2.06
ENST00000515289.2	ENSG00000113971.18	556	325.24	10.97	1.18	0.87	1.24
ENST00000264468.9	ENSG00000114013.15	2634	2402.95	0.00	0.00	0.00	0.00
ENST00000330540.6	ENSG00000114013.15	2708	2476.95	19.06	0.27	0.20	1.50
ENST00000393627.6	ENSG00000114013.15	1405	1173.95	302.67	8.99	6.64	50.23
ENST00000469710.5	ENSG00000114013.15	1604	1372.95	0.00	0.00	0.00	0.00
ENST00000478390.1	ENSG00000114013.15	689	458.05	2.00	0.15	0.11	0.85
ENST00000478741.1	ENSG00000114013.15	891	659.96	9.68	0.51	0.38	2.86
ENST00000482356.5	ENSG00000114013.15	567	336.21	75.59	7.84	5.79	43.80
ENST00000483949.1	ENSG00000114013.15	483	252.53	1.00	0.14	0.10	0.77
ENST00000493101.5	ENSG00000114013.15	1572	1340.95	0.00	0.00	0.00	0.00
ENST00000249883.9	ENSG00000114019.14	4488	4256.95	166.45	1.36	1.01	84.01
ENST00000422605.6	ENSG00000114019.14	4335	4103.95	30.55	0.26	0.19	15.99
ENST00000502491.1	ENSG00000114019.14	535	304.30	0.00	0.00	0.00	0.00
ENST00000504234.1	ENSG00000114019.14	623	392.12	0.00	0.00	0.00	0.00
ENST00000505596.1	ENSG00000114019.14	527	296.32	0.00	0.00	0.00	0.00
ENST00000506107.1	ENSG00000114019.14	544	313.27	0.00	0.00	0.00	0.00
ENST00000506326.1	ENSG00000114019.14	3236	3004.95	0.00	0.00	0.00	0.00
ENST00000510560.1	ENSG00000114019.14	845	613.97	0.00	0.00	0.00	0.00
ENST00000511759.1	ENSG00000114019.14	577	346.19	0.00	0.00	0.00	0.00
ENST00000512955.1	ENSG00000114019.14	551	320.25	0.00	0.00	0.00	0.00
ENST00000513145.1	ENSG00000114019.14	2653	2421.95	0.00	0.00	0.00	0.00
ENST00000514516.5	ENSG00000114019.14	4521	4289.95	0.00	0.00	0.00	0.00
ENST00000515172.1	ENSG00000114019.14	713	482.03	0.00	0.00	0.00	0.00
ENST00000394140.8	ENSG00000114021.11	7289	7057.95	312.74	1.55	1.14	1.75
ENST00000460317.1	ENSG00000114021.11	648	417.09	1.03	0.09	0.06	0.10
ENST00000465368.5	ENSG00000114021.11	1469	1237.95	2529.85	71.26	52.61	80.68
ENST00000472392.1	ENSG00000114021.11	580	349.19	2.61	0.26	0.19	0.30
ENST00000478856.5	ENSG00000114021.11	1655	1423.95	16.32	0.40	0.30	0.45
ENST00000480073.5	ENSG00000114021.11	625	394.12	123.89	10.96	8.09	12.41
ENST00000497785.1	ENSG00000114021.11	795	563.98	61.56	3.81	2.81	4.31
ENST00000232125.9	ENSG00000114023.15	801	569.98	500.65	30.63	22.61	80.21
ENST00000469967.1	ENSG00000114023.15	1015	783.95	83.96	3.73	2.76	9.78
ENST00000477892.5	ENSG00000114023.15	3052	2820.95	309.38	3.82	2.82	10.01
ENST00000302003.11	ENSG00000114026.21	1655	1423.95	34.87	0.85	0.63	4.58
ENST00000302008.12	ENSG00000114026.21	2191	1959.95	0.00	0.00	0.00	0.00
ENST00000302036.11	ENSG00000114026.21	2220	1988.95	26.11	0.46	0.34	2.46
ENST00000339511.9	ENSG00000114026.21	1815	1583.95	86.04	1.89	1.40	10.16
ENST00000344629.11	ENSG00000114026.21	1744	1512.95	127.39	2.94	2.17	15.76
ENST00000349503.9	ENSG00000114026.21	1950	1718.95	0.00	0.00	0.00	0.00
ENST00000352937.5	ENSG00000114026.21	1392	1160.95	0.00	0.00	0.00	0.00
ENST00000383825.2	ENSG00000114026.21	472	241.60	1.21	0.18	0.13	0.94
ENST00000383826.9	ENSG00000114026.21	1069	837.95	97.69	4.07	3.00	21.82
ENST00000416333.1	ENSG00000114026.21	396	166.74	0.00	0.00	0.00	0.00
ENST00000425665.1	ENSG00000114026.21	930	698.95	0.00	0.00	0.00	0.00
ENST00000426518.5	ENSG00000114026.21	874	642.96	0.00	0.00	0.00	0.00
ENST00000429146.5	ENSG00000114026.21	747	516.01	8.32	0.56	0.42	3.02
ENST00000432857.2	ENSG00000114026.21	554	323.25	34.61	3.73	2.76	20.03
ENST00000436092.1	ENSG00000114026.21	814	582.98	9.51	0.57	0.42	3.05
ENST00000441094.5	ENSG00000114026.21	860	628.96	0.00	0.00	0.00	0.00
ENST00000449570.6	ENSG00000114026.21	1948	1716.95	58.28	1.18	0.87	6.35
ENST00000602976.1	ENSG00000114026.21	4977	4745.95	299.88	2.20	1.63	11.82
ENST00000344337.10	ENSG00000114030.12	6830	6598.95	1787.06	9.44	6.97	18.12
ENST00000464940.1	ENSG00000114030.12	582	351.18	1.24	0.12	0.09	0.24
ENST00000465882.5	ENSG00000114030.12	1062	830.95	0.00	0.00	0.00	0.00
ENST00000466923.5	ENSG00000114030.12	3316	3084.95	0.00	0.00	0.00	0.00
ENST00000470904.5	ENSG00000114030.12	3060	2828.95	1289.02	15.89	11.73	30.48
ENST00000476916.5	ENSG00000114030.12	575	344.20	3.36	0.34	0.25	0.65
ENST00000482287.5	ENSG00000114030.12	727	496.02	0.00	0.00	0.00	0.00
ENST00000485027.5	ENSG00000114030.12	1843	1611.95	1217.07	26.33	19.44	50.51
ENST00000493510.1	ENSG00000114030.12	596	365.16	0.00	0.00	0.00	0.00
ENST00000494339.5	ENSG00000114030.12	1923	1691.95	0.00	0.00	0.00	0.00
ENST00000251654.8	ENSG00000114054.13	1833	1601.95	728.50	15.86	11.71	33.77
ENST00000459873.1	ENSG00000114054.13	534	303.30	0.00	0.00	0.00	0.00
ENST00000462542.5	ENSG00000114054.13	488	257.50	0.00	0.00	0.00	0.00
ENST00000462637.5	ENSG00000114054.13	1715	1483.95	16.20	0.38	0.28	0.81
ENST00000465176.5	ENSG00000114054.13	570	339.21	0.00	0.00	0.00	0.00
ENST00000465423.5	ENSG00000114054.13	582	351.18	0.00	0.00	0.00	0.00
ENST00000466072.5	ENSG00000114054.13	1844	1612.95	42.85	0.93	0.68	1.97
ENST00000468777.5	ENSG00000114054.13	1877	1645.95	0.00	0.00	0.00	0.00
ENST00000469217.5	ENSG00000114054.13	1841	1609.95	7.38	0.16	0.12	0.34
ENST00000471595.5	ENSG00000114054.13	6090	5858.95	27.43	0.16	0.12	0.35
ENST00000473073.1	ENSG00000114054.13	1964	1732.95	179.31	3.61	2.66	7.68
ENST00000474833.5	ENSG00000114054.13	921	689.95	0.00	0.00	0.00	0.00
ENST00000475214.5	ENSG00000114054.13	1295	1063.95	0.00	0.00	0.00	0.00
ENST00000478469.5	ENSG00000114054.13	4502	4270.95	0.00	0.00	0.00	0.00
ENST00000482086.5	ENSG00000114054.13	1436	1204.95	881.71	25.52	18.84	54.34
ENST00000483687.5	ENSG00000114054.13	1727	1495.95	0.00	0.00	0.00	0.00
ENST00000484181.5	ENSG00000114054.13	1683	1451.95	14.51	0.35	0.26	0.74
ENST00000490504.5	ENSG00000114054.13	1613	1381.95	0.00	0.00	0.00	0.00
ENST00000494742.5	ENSG00000114054.13	547	316.26	0.00	0.00	0.00	0.00
ENST00000232165.7	ENSG00000114062.18	5051	4819.95	0.00	0.00	0.00	0.00
ENST00000397954.6	ENSG00000114062.18	2873	2641.95	2261.94	29.86	22.04	32.27
ENST00000428984.6	ENSG00000114062.18	2986	2754.95	1288.56	16.31	12.04	17.63
ENST00000438097.6	ENSG00000114062.18	8939	8707.95	0.00	0.00	0.00	0.00
ENST00000566215.5	ENSG00000114062.18	3176	2944.95	520.55	6.16	4.55	6.66
ENST00000604860.3	ENSG00000114062.18	571	340.21	0.00	0.00	0.00	0.00
ENST00000614096.4	ENSG00000114062.18	8741	8509.95	0.00	0.00	0.00	0.00
ENST00000625681.2	ENSG00000114062.18	654	423.08	2.19	0.18	0.13	0.20
ENST00000625778.2	ENSG00000114062.18	3217	2985.95	524.33	6.12	4.52	6.62
ENST00000626068.2	ENSG00000114062.18	772	541.00	232.59	14.99	11.07	16.20
ENST00000626176.2	ENSG00000114062.18	445	214.85	0.00	0.00	0.00	0.00
ENST00000626589.2	ENSG00000114062.18	394	164.80	0.00	0.00	0.00	0.00
ENST00000626793.2	ENSG00000114062.18	733	502.02	0.00	0.00	0.00	0.00
ENST00000627018.1	ENSG00000114062.18	474	243.59	0.00	0.00	0.00	0.00
ENST00000628267.2	ENSG00000114062.18	779	547.99	3.01	0.19	0.14	0.21
ENST00000628733.2	ENSG00000114062.18	706	475.04	141.52	10.39	7.67	11.23
ENST00000628890.1	ENSG00000114062.18	424	194.14	4.51	0.81	0.60	0.88
ENST00000629252.2	ENSG00000114062.18	1112	880.95	6.77	0.27	0.20	0.29
ENST00000629886.2	ENSG00000114062.18	436	205.96	34.70	5.87	4.34	6.35
ENST00000630424.2	ENSG00000114062.18	5075	4843.95	65.00	0.47	0.35	0.51
ENST00000630607.2	ENSG00000114062.18	1873	1641.95	26.83	0.57	0.42	0.62
ENST00000630907.2	ENSG00000114062.18	889	657.96	0.00	0.00	0.00	0.00
ENST00000631247.1	ENSG00000114062.18	789	557.99	0.00	0.00	0.00	0.00
ENST00000635914.1	ENSG00000114062.18	9352	9120.95	79.57	0.30	0.22	0.33
ENST00000636667.1	ENSG00000114062.18	5726	5494.95	0.00	0.00	0.00	0.00
ENST00000637886.1	ENSG00000114062.18	8725	8493.95	0.00	0.00	0.00	0.00
ENST00000638011.1	ENSG00000114062.18	8742	8510.95	0.00	0.00	0.00	0.00
ENST00000638155.1	ENSG00000114062.18	9131	8899.95	5.91	0.02	0.02	0.03
ENST00000358441.6	ENSG00000114098.17	3181	2949.95	259.88	3.07	2.27	3.35
ENST00000460495.5	ENSG00000114098.17	2189	1957.95	605.58	10.79	7.96	11.77
ENST00000461600.5	ENSG00000114098.17	731	500.02	24.35	1.70	1.25	1.85
ENST00000461822.5	ENSG00000114098.17	2221	1989.95	87.98	1.54	1.14	1.68
ENST00000463485.5	ENSG00000114098.17	1059	827.95	0.00	0.00	0.00	0.00
ENST00000464181.2	ENSG00000114098.17	612	381.14	1.03	0.09	0.07	0.10
ENST00000466749.5	ENSG00000114098.17	807	575.98	24.73	1.50	1.11	1.63
ENST00000466762.1	ENSG00000114098.17	3906	3674.95	94.53	0.90	0.66	0.98
ENST00000468560.1	ENSG00000114098.17	829	597.97	1.03	0.06	0.04	0.07
ENST00000469044.5	ENSG00000114098.17	4790	4558.95	44.58	0.34	0.25	0.37
ENST00000469860.2	ENSG00000114098.17	774	542.99	240.71	15.46	11.41	16.87
ENST00000470549.6	ENSG00000114098.17	652	421.09	0.00	0.00	0.00	0.00
ENST00000470821.5	ENSG00000114098.17	1656	1424.95	749.25	18.34	13.54	20.01
ENST00000470842.1	ENSG00000114098.17	375	146.44	75.12	17.89	13.21	19.52
ENST00000471453.5	ENSG00000114098.17	2910	2678.95	293.83	3.82	2.82	4.17
ENST00000471709.5	ENSG00000114098.17	691	460.05	0.00	0.00	0.00	0.00
ENST00000481646.5	ENSG00000114098.17	3043	2811.95	39.29	0.49	0.36	0.53
ENST00000485396.5	ENSG00000114098.17	1920	1688.95	97.69	2.02	1.49	2.20
ENST00000486832.1	ENSG00000114098.17	3095	2863.95	49.97	0.61	0.45	0.66
ENST00000489213.5	ENSG00000114098.17	1714	1482.95	48.78	1.15	0.85	1.25
ENST00000491704.5	ENSG00000114098.17	2777	2545.95	294.67	4.04	2.98	4.40
ENST00000494015.1	ENSG00000114098.17	183	8.87	2.00	7.86	5.80	8.58
ENST00000538260.5	ENSG00000114098.17	4728	4496.95	0.00	0.00	0.00	0.00
ENST00000264982.7	ENSG00000114107.8	2732	2500.95	194.10	2.71	2.00	14.82
ENST00000459695.1	ENSG00000114107.8	569	338.21	11.14	1.15	0.85	6.29
ENST00000460967.1	ENSG00000114107.8	248	38.76	0.00	0.00	0.00	0.00
ENST00000462419.5	ENSG00000114107.8	1021	789.95	9.60	0.42	0.31	2.32
ENST00000464035.5	ENSG00000114107.8	1054	822.95	99.97	4.24	3.13	23.20
ENST00000468900.5	ENSG00000114107.8	1016	784.95	0.00	0.00	0.00	0.00
ENST00000470159.5	ENSG00000114107.8	551	320.25	0.00	0.00	0.00	0.00
ENST00000474781.5	ENSG00000114107.8	2028	1796.95	16.00	0.31	0.23	1.70
ENST00000478673.5	ENSG00000114107.8	974	742.95	0.00	0.00	0.00	0.00
ENST00000481834.5	ENSG00000114107.8	2037	1805.95	348.66	6.73	4.97	36.87
ENST00000484888.5	ENSG00000114107.8	1993	1761.95	49.36	0.98	0.72	5.35
ENST00000485115.1	ENSG00000114107.8	598	367.16	0.00	0.00	0.00	0.00
ENST00000489254.5	ENSG00000114107.8	1811	1579.95	78.17	1.73	1.27	9.45
ENST00000232217.6	ENSG00000114113.6	694	463.05	0.00	0.00	0.00	0.00
ENST00000506825.1	ENSG00000114113.6	180	8.09	0.00	0.00	0.00	0.00
ENST00000511956.1	ENSG00000114113.6	489	258.49	0.00	0.00	0.00	0.00
ENST00000232219.6	ENSG00000114115.9	898	666.95	236.47	12.36	9.13	22.41
ENST00000474490.1	ENSG00000114115.9	462	231.68	245.73	36.98	27.31	67.05
ENST00000483943.6	ENSG00000114115.9	1935	1703.95	0.00	0.00	0.00	0.00
ENST00000487424.2	ENSG00000114115.9	1072	840.95	6.43	0.27	0.20	0.48
ENST00000492918.1	ENSG00000114115.9	1487	1255.95	0.00	0.00	0.00	0.00
ENST00000617459.4	ENSG00000114115.9	667	436.07	0.00	0.00	0.00	0.00
ENST00000619087.4	ENSG00000114115.9	516	285.36	45.38	5.55	4.09	10.05
ENST00000324194.10	ENSG00000114120.11	1301	1069.95	1013.03	33.02	24.38	18.90
ENST00000393015.8	ENSG00000114120.11	659	428.08	587.55	47.86	35.34	27.39
ENST00000446041.6	ENSG00000114120.11	4638	4406.95	210.24	1.66	1.23	0.95
ENST00000453248.6	ENSG00000114120.11	1040	808.95	3.77	0.16	0.12	0.09
ENST00000502594.5	ENSG00000114120.11	1163	931.95	41.53	1.55	1.15	0.89
ENST00000502756.1	ENSG00000114120.11	796	564.98	131.56	8.12	6.00	4.65
ENST00000502866.1	ENSG00000114120.11	598	367.16	139.96	13.29	9.81	7.61
ENST00000507429.5	ENSG00000114120.11	3537	3305.95	151.15	1.59	1.18	0.91
ENST00000511757.1	ENSG00000114120.11	1307	1075.95	1321.20	42.82	31.61	24.51
ENST00000512023.5	ENSG00000114120.11	817	585.98	68.77	4.09	3.02	2.34
ENST00000512506.5	ENSG00000114120.11	727	496.02	42.31	2.97	2.20	1.70
ENST00000513887.5	ENSG00000114120.11	578	347.19	3.15	0.32	0.23	0.18
ENST00000514629.1	ENSG00000114120.11	544	313.27	59.67	6.64	4.90	3.80
ENST00000515813.1	ENSG00000114120.11	738	507.01	154.12	10.60	7.83	6.07
ENST00000631654.1	ENSG00000114120.11	620	389.12	0.00	0.00	0.00	0.00
ENST00000264952.2	ENSG00000114124.2	3239	3007.95	0.00	0.00	0.00	0.00
ENST00000273480.3	ENSG00000114125.13	2763	2531.95	361.23	4.97	3.67	2.47
ENST00000393000.3	ENSG00000114125.13	805	573.98	2451.05	148.91	109.94	73.84
ENST00000477012.5	ENSG00000114125.13	1036	804.95	115.05	4.98	3.68	2.47
ENST00000477393.1	ENSG00000114125.13	862	630.96	0.00	0.00	0.00	0.00
ENST00000480908.1	ENSG00000114125.13	782	550.99	674.32	42.68	31.51	21.16
ENST00000486377.1	ENSG00000114125.13	418	188.25	0.00	0.00	0.00	0.00
ENST00000498828.1	ENSG00000114125.13	652	421.09	1.35	0.11	0.08	0.06
ENST00000464782.5	ENSG00000114126.17	640	409.10	1.00	0.09	0.06	0.08
ENST00000467072.5	ENSG00000114126.17	1853	1621.95	3.08	0.07	0.05	0.06
ENST00000467634.1	ENSG00000114126.17	571	340.21	0.00	0.00	0.00	0.00
ENST00000467667.5	ENSG00000114126.17	865	633.96	0.00	0.00	0.00	0.00
ENST00000471095.5	ENSG00000114126.17	1004	772.95	25.47	1.15	0.85	1.04
ENST00000474279.3	ENSG00000114126.17	379	150.29	25.88	6.01	4.43	5.46
ENST00000475734.5	ENSG00000114126.17	578	347.19	0.00	0.00	0.00	0.00
ENST00000476617.5	ENSG00000114126.17	596	365.16	6.39	0.61	0.45	0.56
ENST00000477292.5	ENSG00000114126.17	1403	1171.95	0.00	0.00	0.00	0.00
ENST00000478006.5	ENSG00000114126.17	746	515.01	0.00	0.00	0.00	0.00
ENST00000479040.5	ENSG00000114126.17	1201	969.95	347.42	12.49	9.22	11.36
ENST00000486111.5	ENSG00000114126.17	2360	2128.95	2725.65	44.64	32.96	40.60
ENST00000487734.5	ENSG00000114126.17	1469	1237.95	25.26	0.71	0.53	0.65
ENST00000488107.6	ENSG00000114126.17	416	186.28	0.00	0.00	0.00	0.00
ENST00000489671.5	ENSG00000114126.17	9857	9625.95	161.89	0.59	0.43	0.53
ENST00000491667.1	ENSG00000114126.17	566	335.22	0.00	0.00	0.00	0.00
ENST00000492919.1	ENSG00000114126.17	546	315.27	61.83	6.84	5.05	6.22
ENST00000493204.1	ENSG00000114126.17	256	44.06	45.46	35.98	26.57	32.72
ENST00000494358.5	ENSG00000114126.17	578	347.19	0.00	0.00	0.00	0.00
ENST00000494656.3	ENSG00000114126.17	496	265.45	0.00	0.00	0.00	0.00
ENST00000495095.6	ENSG00000114126.17	575	344.20	0.00	0.00	0.00	0.00
ENST00000495310.5	ENSG00000114126.17	1442	1210.95	0.00	0.00	0.00	0.00
ENST00000497579.5	ENSG00000114126.17	878	646.96	0.00	0.00	0.00	0.00
ENST00000499676.5	ENSG00000114126.17	9335	9103.95	205.66	0.79	0.58	0.72
ENST00000264951.8	ENSG00000114127.10	10143	9911.95	809.17	2.85	2.10	2.31
ENST00000392981.6	ENSG00000114127.10	5383	5151.95	7744.05	52.42	38.70	42.47
ENST00000463916.5	ENSG00000114127.10	2075	1843.95	474.21	8.97	6.62	7.27
ENST00000465074.1	ENSG00000114127.10	643	412.10	0.00	0.00	0.00	0.00
ENST00000465507.1	ENSG00000114127.10	322	97.05	19.50	7.01	5.17	5.68
ENST00000467077.1	ENSG00000114127.10	674	443.06	50.90	4.01	2.96	3.25
ENST00000468894.1	ENSG00000114127.10	318	93.49	0.00	0.00	0.00	0.00
ENST00000470537.1	ENSG00000114127.10	669	438.07	87.69	6.98	5.15	5.66
ENST00000472625.1	ENSG00000114127.10	420	190.21	190.40	34.90	25.77	28.28
ENST00000472697.5	ENSG00000114127.10	2652	2420.95	79.19	1.14	0.84	0.92
ENST00000477237.1	ENSG00000114127.10	686	455.05	11.42	0.88	0.65	0.71
ENST00000486211.1	ENSG00000114127.10	1180	948.95	26.97	0.99	0.73	0.80
ENST00000489241.1	ENSG00000114127.10	393	163.83	1.04	0.22	0.16	0.18
ENST00000498077.6	ENSG00000114127.10	5600	5368.95	471.46	3.06	2.26	2.48
ENST00000263754.4	ENSG00000114166.7	4833	4601.95	3328.36	25.22	18.62	74.24
ENST00000426228.1	ENSG00000114166.7	571	340.21	5.42	0.56	0.41	1.64
ENST00000468111.1	ENSG00000114166.7	593	362.17	5.91	0.57	0.42	1.67
ENST00000468400.1	ENSG00000114166.7	675	444.06	2.00	0.16	0.12	0.46
ENST00000469085.1	ENSG00000114166.7	394	164.80	35.31	7.47	5.52	21.99
ENST00000264381.7	ENSG00000114200.9	2454	2222.95	3065.52	48.09	35.50	74.86
ENST00000479451.5	ENSG00000114200.9	702	471.04	207.56	15.37	11.34	23.92
ENST00000482958.1	ENSG00000114200.9	2527	2295.95	11.70	0.18	0.13	0.28
ENST00000488954.1	ENSG00000114200.9	739	508.01	4.16	0.29	0.21	0.44
ENST00000497011.5	ENSG00000114200.9	2522	2290.95	21.06	0.32	0.24	0.50
ENST00000264677.8	ENSG00000114204.14	1678	1446.95	0.00	0.00	0.00	0.00
ENST00000461846.5	ENSG00000114204.14	1514	1282.95	0.00	0.00	0.00	0.00
ENST00000465031.1	ENSG00000114204.14	581	350.19	0.00	0.00	0.00	0.00
ENST00000466903.1	ENSG00000114204.14	743	512.01	0.00	0.00	0.00	0.00
ENST00000467583.1	ENSG00000114204.14	477	246.57	0.00	0.00	0.00	0.00
ENST00000471111.5	ENSG00000114204.14	1331	1099.95	0.00	0.00	0.00	0.00
ENST00000476257.5	ENSG00000114204.14	1837	1605.95	0.00	0.00	0.00	0.00
ENST00000495108.1	ENSG00000114204.14	733	502.02	0.00	0.00	0.00	0.00
ENST00000616363.4	ENSG00000114204.14	1769	1537.95	0.00	0.00	0.00	0.00
ENST00000392750.6	ENSG00000114209.14	2067	1835.95	125.10	2.38	1.75	0.78
ENST00000461494.5	ENSG00000114209.14	934	702.95	0.00	0.00	0.00	0.00
ENST00000462725.6	ENSG00000114209.14	715	484.03	0.00	0.00	0.00	0.00
ENST00000462830.1	ENSG00000114209.14	225	25.40	0.34	0.46	0.34	0.15
ENST00000464360.5	ENSG00000114209.14	585	354.18	0.00	0.00	0.00	0.00
ENST00000470131.5	ENSG00000114209.14	1026	794.95	23.15	1.02	0.75	0.33
ENST00000471885.5	ENSG00000114209.14	764	533.00	0.00	0.00	0.00	0.00
ENST00000473645.6	ENSG00000114209.14	1360	1128.95	2645.44	81.71	60.33	26.87
ENST00000475915.6	ENSG00000114209.14	849	617.97	0.00	0.00	0.00	0.00
ENST00000479121.5	ENSG00000114209.14	430	200.05	0.00	0.00	0.00	0.00
ENST00000481136.1	ENSG00000114209.14	674	443.06	169.14	13.31	9.83	4.38
ENST00000483451.5	ENSG00000114209.14	1119	887.95	8.43	0.33	0.24	0.11
ENST00000487678.1	ENSG00000114209.14	416	186.28	0.00	0.00	0.00	0.00
ENST00000487947.6	ENSG00000114209.14	716	485.03	686.10	49.33	36.42	16.22
ENST00000492139.5	ENSG00000114209.14	686	455.05	175.15	13.42	9.91	4.41
ENST00000492396.5	ENSG00000114209.14	814	582.98	0.00	0.00	0.00	0.00
ENST00000494502.6	ENSG00000114209.14	757	526.00	10.75	0.71	0.53	0.23
ENST00000497056.6	ENSG00000114209.14	1276	1044.95	4237.42	141.41	104.40	46.50
ENST00000264676.9	ENSG00000114248.9	2355	2123.95	0.00	0.00	0.00	0.00
ENST00000316428.9	ENSG00000114248.9	2520	2288.95	0.00	0.00	0.00	0.00
ENST00000397805.2	ENSG00000114248.9	1568	1336.95	0.00	0.00	0.00	0.00
ENST00000523069.1	ENSG00000114248.9	1714	1482.95	0.00	0.00	0.00	0.00
ENST00000264634.8	ENSG00000114251.13	6176	5944.95	0.00	0.00	0.00	0.00
ENST00000474267.5	ENSG00000114251.13	6042	5810.95	219.62	1.32	0.97	42.81
ENST00000482079.1	ENSG00000114251.13	959	727.95	0.00	0.00	0.00	0.00
ENST00000493406.1	ENSG00000114251.13	521	290.34	0.00	0.00	0.00	0.00
ENST00000497027.5	ENSG00000114251.13	1299	1067.95	24.55	0.80	0.59	26.04
ENST00000497817.1	ENSG00000114251.13	661	430.08	11.83	0.96	0.71	31.15
ENST00000614415.1	ENSG00000114251.13	829	597.97	0.00	0.00	0.00	0.00
ENST00000624674.1	ENSG00000114251.13	493	262.47	0.00	0.00	0.00	0.00
ENST00000232375.7	ENSG00000114268.11	3586	3354.95	219.37	2.28	1.68	55.99
ENST00000383734.6	ENSG00000114268.11	1491	1259.95	0.00	0.00	0.00	0.00
ENST00000412035.5	ENSG00000114268.11	567	336.21	0.00	0.00	0.00	0.00
ENST00000416568.5	ENSG00000114268.11	1575	1343.95	0.00	0.00	0.00	0.00
ENST00000417753.5	ENSG00000114268.11	1744	1512.95	0.00	0.00	0.00	0.00
ENST00000422701.1	ENSG00000114268.11	636	405.10	8.33	0.72	0.53	17.61
ENST00000445633.5	ENSG00000114268.11	1733	1501.95	0.00	0.00	0.00	0.00
ENST00000452531.5	ENSG00000114268.11	1011	779.95	16.70	0.75	0.55	18.33
ENST00000467176.1	ENSG00000114268.11	643	412.10	0.00	0.00	0.00	0.00
ENST00000468162.5	ENSG00000114268.11	576	345.20	0.00	0.00	0.00	0.00
ENST00000471890.6	ENSG00000114268.11	553	322.25	0.00	0.00	0.00	0.00
ENST00000478516.1	ENSG00000114268.11	579	348.19	2.00	0.20	0.15	4.92
ENST00000490115.5	ENSG00000114268.11	1757	1525.95	5.60	0.13	0.09	3.14
ENST00000490404.5	ENSG00000114268.11	849	617.97	0.00	0.00	0.00	0.00
ENST00000496767.5	ENSG00000114268.11	779	547.99	0.00	0.00	0.00	0.00
ENST00000328333.12	ENSG00000114270.16	9276	9044.95	7.77	0.03	0.02	0.80
ENST00000390201.1	ENSG00000114270.16	76	0.00	0.00	0.00	0.00	0.00
ENST00000422991.1	ENSG00000114270.16	597	366.16	0.00	0.00	0.00	0.00
ENST00000459756.5	ENSG00000114270.16	818	586.98	0.00	0.00	0.00	0.00
ENST00000462475.1	ENSG00000114270.16	305	82.16	0.00	0.00	0.00	0.00
ENST00000465238.5	ENSG00000114270.16	587	356.18	33.47	3.28	2.42	87.16
ENST00000466591.1	ENSG00000114270.16	778	546.99	6.49	0.41	0.31	11.01
ENST00000467985.1	ENSG00000114270.16	709	478.03	0.00	0.00	0.00	0.00
ENST00000470076.1	ENSG00000114270.16	651	420.09	0.00	0.00	0.00	0.00
ENST00000474432.1	ENSG00000114270.16	728	497.02	0.00	0.00	0.00	0.00
ENST00000487017.5	ENSG00000114270.16	5807	5575.95	6.26	0.04	0.03	1.04
ENST00000418610.1	ENSG00000114279.13	653	422.08	0.00	0.00	0.00	0.00
ENST00000430714.5	ENSG00000114279.13	603	372.15	0.00	0.00	0.00	0.00
ENST00000440901.4	ENSG00000114279.13	827	595.97	83.31	4.87	3.60	94.56
ENST00000445105.6	ENSG00000114279.13	5406	5174.95	11.91	0.08	0.06	1.56
ENST00000448795.5	ENSG00000114279.13	540	309.28	1.77	0.20	0.15	3.88
ENST00000450716.5	ENSG00000114279.13	768	537.00	0.00	0.00	0.00	0.00
ENST00000454309.6	ENSG00000114279.13	3058	2826.95	0.00	0.00	0.00	0.00
ENST00000466144.5	ENSG00000114279.13	552	321.25	0.00	0.00	0.00	0.00
ENST00000491636.1	ENSG00000114279.13	546	315.27	0.00	0.00	0.00	0.00
ENST00000265563.12	ENSG00000114302.15	6471	6239.95	84.26	0.47	0.35	0.94
ENST00000296446.12	ENSG00000114302.15	3318	3086.95	856.62	9.68	7.14	19.28
ENST00000419216.1	ENSG00000114302.15	581	350.19	0.00	0.00	0.00	0.00
ENST00000437821.2	ENSG00000114302.15	627	396.12	52.19	4.59	3.39	9.16
ENST00000438535.1	ENSG00000114302.15	624	393.12	344.46	30.55	22.56	60.89
ENST00000454963.5	ENSG00000114302.15	1849	1617.95	226.47	4.88	3.60	9.73
ENST00000457914.5	ENSG00000114302.15	448	217.82	0.00	0.00	0.00	0.00
ENST00000232424.3	ENSG00000114315.3	1578	1346.95	165.62	4.29	3.17	95.62
ENST00000476918.1	ENSG00000114315.3	1009	777.95	4.38	0.20	0.14	4.38
ENST00000265560.8	ENSG00000114316.12	3126	2894.95	2762.28	33.27	24.57	57.74
ENST00000351842.8	ENSG00000114316.12	3222	2990.95	940.13	10.96	8.09	19.02
ENST00000415188.1	ENSG00000114316.12	1454	1222.95	58.43	1.67	1.23	2.89
ENST00000416417.5	ENSG00000114316.12	1536	1304.95	0.00	0.00	0.00	0.00
ENST00000431357.1	ENSG00000114316.12	2141	1909.95	86.56	1.58	1.17	2.74
ENST00000461553.1	ENSG00000114316.12	544	313.27	0.00	0.00	0.00	0.00
ENST00000462673.1	ENSG00000114316.12	709	478.03	0.00	0.00	0.00	0.00
ENST00000464168.5	ENSG00000114316.12	601	370.15	55.79	5.26	3.88	9.12
ENST00000475873.2	ENSG00000114316.12	536	305.29	3.78	0.43	0.32	0.75
ENST00000483212.1	ENSG00000114316.12	727	496.02	48.15	3.39	2.50	5.87
ENST00000485450.5	ENSG00000114316.12	3541	3309.95	23.60	0.25	0.18	0.43
ENST00000486549.5	ENSG00000114316.12	749	518.01	10.75	0.72	0.53	1.26
ENST00000488520.5	ENSG00000114316.12	1155	923.95	2.52	0.10	0.07	0.17
ENST00000491791.1	ENSG00000114316.12	821	589.97	0.00	0.00	0.00	0.00
ENST00000326793.10	ENSG00000114331.13	7160	6928.95	2102.97	10.58	7.81	21.69
ENST00000423531.3	ENSG00000114331.13	475	244.58	30.38	4.33	3.20	8.88
ENST00000439666.1	ENSG00000114331.13	235	30.85	0.00	0.00	0.00	0.00
ENST00000439758.3	ENSG00000114331.13	766	535.00	0.00	0.00	0.00	0.00
ENST00000447662.1	ENSG00000114331.13	700	469.04	7.35	0.55	0.40	1.12
ENST00000450200.1	ENSG00000114331.13	684	453.05	1.40	0.11	0.08	0.22
ENST00000466876.1	ENSG00000114331.13	681	450.06	45.02	3.49	2.58	7.15
ENST00000471593.1	ENSG00000114331.13	758	527.00	40.56	2.68	1.98	5.50
ENST00000472860.1	ENSG00000114331.13	573	342.20	0.00	0.00	0.00	0.00
ENST00000475905.5	ENSG00000114331.13	759	528.00	9.82	0.65	0.48	1.33
ENST00000480906.5	ENSG00000114331.13	1802	1570.95	2.13	0.05	0.03	0.10
ENST00000481463.5	ENSG00000114331.13	561	330.23	3.32	0.35	0.26	0.72
ENST00000484296.1	ENSG00000114331.13	692	461.05	4.83	0.37	0.27	0.75
ENST00000490224.1	ENSG00000114331.13	578	347.19	0.00	0.00	0.00	0.00
ENST00000618471.4	ENSG00000114331.13	3207	2975.95	2021.15	23.68	17.49	48.55
ENST00000635383.1	ENSG00000114331.13	1647	1415.95	79.07	1.95	1.44	3.99
ENST00000232458.9	ENSG00000114346.13	4087	3855.95	493.60	4.46	3.30	9.91
ENST00000366090.6	ENSG00000114346.13	734	503.02	4.40	0.30	0.23	0.68
ENST00000366254.2	ENSG00000114346.13	558	327.24	0.00	0.00	0.00	0.00
ENST00000392692.7	ENSG00000114346.13	4158	3926.95	473.10	4.20	3.10	9.33
ENST00000415665.5	ENSG00000114346.13	637	406.10	10.58	0.91	0.67	2.02
ENST00000417960.5	ENSG00000114346.13	4363	4131.95	0.00	0.00	0.00	0.00
ENST00000426894.5	ENSG00000114346.13	560	329.23	0.00	0.00	0.00	0.00
ENST00000428567.5	ENSG00000114346.13	735	504.02	29.20	2.02	1.49	4.48
ENST00000437296.1	ENSG00000114346.13	2266	2034.95	6.14	0.11	0.08	0.23
ENST00000438041.5	ENSG00000114346.13	573	342.20	0.00	0.00	0.00	0.00
ENST00000441497.6	ENSG00000114346.13	2825	2593.95	1773.38	23.84	17.60	52.93
ENST00000444250.1	ENSG00000114346.13	627	396.12	13.85	1.22	0.90	2.71
ENST00000460860.1	ENSG00000114346.13	497	266.45	21.72	2.84	2.10	6.31
ENST00000486027.1	ENSG00000114346.13	905	673.95	35.22	1.82	1.35	4.05
ENST00000487073.1	ENSG00000114346.13	628	397.11	16.88	1.48	1.09	3.29
ENST00000540509.5	ENSG00000114346.13	4406	4174.95	218.95	1.83	1.35	4.06
ENST00000232461.7	ENSG00000114349.9	2417	2185.95	0.00	0.00	0.00	0.00
ENST00000433068.5	ENSG00000114349.9	1224	992.95	0.00	0.00	0.00	0.00
ENST00000440836.1	ENSG00000114349.9	479	248.55	0.00	0.00	0.00	0.00
ENST00000467787.1	ENSG00000114349.9	328	102.44	0.00	0.00	0.00	0.00
ENST00000481246.1	ENSG00000114349.9	336	109.73	0.00	0.00	0.00	0.00
ENST00000266027.9	ENSG00000114353.16	2169	1937.95	266.81	4.80	3.54	4.62
ENST00000313601.10	ENSG00000114353.16	2464	2232.95	4246.30	66.31	48.96	63.82
ENST00000422163.5	ENSG00000114353.16	2407	2175.95	197.68	3.17	2.34	3.05
ENST00000440628.5	ENSG00000114353.16	1663	1431.95	0.00	0.00	0.00	0.00
ENST00000441156.5	ENSG00000114353.16	2168	1936.95	1294.46	23.30	17.21	22.43
ENST00000446079.5	ENSG00000114353.16	2086	1854.95	0.00	0.00	0.00	0.00
ENST00000451956.1	ENSG00000114353.16	1486	1254.95	0.00	0.00	0.00	0.00
ENST00000468422.1	ENSG00000114353.16	531	300.31	13.05	1.51	1.12	1.46
ENST00000480090.1	ENSG00000114353.16	284	64.80	0.00	0.00	0.00	0.00
ENST00000490122.5	ENSG00000114353.16	2445	2213.95	286.05	4.51	3.33	4.34
ENST00000491100.5	ENSG00000114353.16	3886	3654.95	0.00	0.00	0.00	0.00
ENST00000492383.1	ENSG00000114353.16	989	757.95	6.66	0.31	0.23	0.29
ENST00000240851.8	ENSG00000114354.13	1978	1746.95	62.74	1.25	0.92	0.81
ENST00000418917.6	ENSG00000114354.13	1716	1484.95	0.00	0.00	0.00	0.00
ENST00000463568.5	ENSG00000114354.13	723	492.02	5.87	0.42	0.31	0.27
ENST00000476228.5	ENSG00000114354.13	1783	1551.95	1453.17	32.65	24.11	21.18
ENST00000479672.5	ENSG00000114354.13	776	544.99	0.00	0.00	0.00	0.00
ENST00000481203.1	ENSG00000114354.13	3271	3039.95	350.28	4.02	2.97	2.61
ENST00000487505.5	ENSG00000114354.13	913	681.95	7.32	0.37	0.28	0.24
ENST00000490574.5	ENSG00000114354.13	1696	1464.95	4850.62	115.46	85.25	74.89
ENST00000615993.1	ENSG00000114354.13	1244	1012.95	0.00	0.00	0.00	0.00
ENST00000620299.4	ENSG00000114354.13	1289	1057.95	0.00	0.00	0.00	0.00
ENST00000338981.7	ENSG00000114374.12	10036	9804.95	563.57	2.00	1.48	56.87
ENST00000426564.6	ENSG00000114374.12	9118	8886.95	278.76	1.09	0.81	31.04
ENST00000453031.1	ENSG00000114374.12	909	677.95	0.00	0.00	0.00	0.00
ENST00000471409.1	ENSG00000114374.12	2410	2178.95	10.57	0.17	0.12	4.80
ENST00000493168.1	ENSG00000114374.12	787	555.99	4.09	0.26	0.19	7.29
ENST00000266031.8	ENSG00000114378.16	2517	2285.95	0.00	0.00	0.00	0.00
ENST00000320295.12	ENSG00000114378.16	2324	2092.95	0.00	0.00	0.00	0.00
ENST00000395143.6	ENSG00000114378.16	1522	1290.95	13.34	0.36	0.27	15.29
ENST00000395144.6	ENSG00000114378.16	2081	1849.95	59.04	1.11	0.82	47.21
ENST00000418723.1	ENSG00000114378.16	567	336.21	0.00	0.00	0.00	0.00
ENST00000447605.2	ENSG00000114378.16	666	435.07	0.00	0.00	0.00	0.00
ENST00000452672.1	ENSG00000114378.16	561	330.23	0.00	0.00	0.00	0.00
ENST00000457214.6	ENSG00000114378.16	1084	852.95	21.62	0.88	0.65	37.50
ENST00000618175.4	ENSG00000114378.16	2225	1993.95	0.00	0.00	0.00	0.00
ENST00000232496.4	ENSG00000114383.9	1691	1459.95	620.23	14.81	10.94	94.34
ENST00000417867.1	ENSG00000114383.9	561	330.23	2.05	0.22	0.16	1.38
ENST00000421918.1	ENSG00000114383.9	790	558.99	0.00	0.00	0.00	0.00
ENST00000454201.5	ENSG00000114383.9	735	504.02	0.00	0.00	0.00	0.00
ENST00000462137.5	ENSG00000114383.9	834	602.97	0.00	0.00	0.00	0.00
ENST00000463304.1	ENSG00000114383.9	475	244.58	4.72	0.67	0.50	4.28
ENST00000232501.7	ENSG00000114388.12	1700	1468.95	146.76	3.48	2.57	23.44
ENST00000418825.5	ENSG00000114388.12	1030	798.95	0.00	0.00	0.00	0.00
ENST00000429366.5	ENSG00000114388.12	1364	1132.95	65.01	2.00	1.48	13.46
ENST00000433381.5	ENSG00000114388.12	1573	1341.95	0.00	0.00	0.00	0.00
ENST00000433999.5	ENSG00000114388.12	1006	774.95	0.00	0.00	0.00	0.00
ENST00000448302.1	ENSG00000114388.12	939	707.95	0.00	0.00	0.00	0.00
ENST00000451194.5	ENSG00000114388.12	1747	1515.95	0.00	0.00	0.00	0.00
ENST00000461020.5	ENSG00000114388.12	2229	1997.95	37.78	0.66	0.49	4.44
ENST00000467294.1	ENSG00000114388.12	3113	2881.95	37.23	0.45	0.33	3.03
ENST00000469839.1	ENSG00000114388.12	971	739.95	0.00	0.00	0.00	0.00
ENST00000476064.5	ENSG00000114388.12	1643	1411.95	89.30	2.21	1.63	14.84
ENST00000479512.5	ENSG00000114388.12	1905	1673.95	0.00	0.00	0.00	0.00
ENST00000480296.5	ENSG00000114388.12	2512	2280.95	11.27	0.17	0.13	1.16
ENST00000487632.5	ENSG00000114388.12	2015	1783.95	8.11	0.16	0.12	1.07
ENST00000492805.1	ENSG00000114388.12	786	554.99	5.94	0.37	0.28	2.51
ENST00000493465.5	ENSG00000114388.12	462	231.68	35.61	5.36	3.96	36.06
ENST00000493907.1	ENSG00000114388.12	835	603.97	0.00	0.00	0.00	0.00
ENST00000394077.7	ENSG00000114391.12	623	392.12	9720.73	864.45	638.24	82.81
ENST00000464595.1	ENSG00000114391.12	668	437.07	1100.89	87.83	64.85	8.41
ENST00000469605.1	ENSG00000114391.12	799	567.98	924.35	56.75	41.90	5.44
ENST00000470961.1	ENSG00000114391.12	572	341.20	8.01	0.82	0.60	0.08
ENST00000488288.1	ENSG00000114391.12	1857	1625.95	321.03	6.89	5.08	0.66
ENST00000495401.5	ENSG00000114391.12	478	247.56	192.80	27.16	20.05	2.60
ENST00000232508.9	ENSG00000114395.10	1225	993.95	156.82	5.50	4.06	37.67
ENST00000418577.1	ENSG00000114395.10	1533	1301.95	29.04	0.78	0.57	5.33
ENST00000419046.1	ENSG00000114395.10	841	609.97	4.40	0.25	0.19	1.72
ENST00000424512.5	ENSG00000114395.10	1212	980.95	148.86	5.29	3.91	36.24
ENST00000425346.5	ENSG00000114395.10	1319	1087.95	49.66	1.59	1.18	10.90
ENST00000490926.1	ENSG00000114395.10	707	476.04	16.23	1.19	0.88	8.14
ENST00000232519.9	ENSG00000114405.10	690	459.05	200.08	15.20	11.22	38.03
ENST00000462069.5	ENSG00000114405.10	631	400.11	20.46	1.78	1.32	4.46
ENST00000465142.5	ENSG00000114405.10	465	234.66	0.00	0.00	0.00	0.00
ENST00000486169.5	ENSG00000114405.10	582	351.18	0.00	0.00	0.00	0.00
ENST00000491323.5	ENSG00000114405.10	928	696.95	15.28	0.76	0.56	1.91
ENST00000494481.5	ENSG00000114405.10	3525	3293.95	1.21	0.01	0.01	0.03
ENST00000542214.2	ENSG00000114405.10	768	537.00	341.97	22.21	16.40	55.56
ENST00000305586.11	ENSG00000114416.17	3277	3045.95	32.50	0.37	0.27	0.10
ENST00000357559.8	ENSG00000114416.17	8711	8479.95	96.86	0.40	0.29	0.11
ENST00000445140.6	ENSG00000114416.17	2651	2419.95	673.53	9.71	7.17	2.73
ENST00000461044.5	ENSG00000114416.17	601	370.15	32.06	3.02	2.23	0.85
ENST00000461801.1	ENSG00000114416.17	410	180.40	1.00	0.19	0.14	0.05
ENST00000465551.5	ENSG00000114416.17	572	341.20	0.00	0.00	0.00	0.00
ENST00000468861.5	ENSG00000114416.17	1989	1757.95	1207.31	23.95	17.68	6.74
ENST00000469882.5	ENSG00000114416.17	570	339.21	0.00	0.00	0.00	0.00
ENST00000472339.5	ENSG00000114416.17	2130	1898.95	1959.71	35.99	26.57	10.13
ENST00000473375.1	ENSG00000114416.17	483	252.53	26.91	3.72	2.74	1.05
ENST00000475315.5	ENSG00000114416.17	2341	2109.95	4288.40	70.87	52.33	19.94
ENST00000476672.1	ENSG00000114416.17	976	744.95	767.10	35.91	26.51	10.10
ENST00000479176.5	ENSG00000114416.17	541	310.28	18.97	2.13	1.57	0.60
ENST00000480918.5	ENSG00000114416.17	1996	1764.95	67.46	1.33	0.98	0.38
ENST00000481383.1	ENSG00000114416.17	909	677.95	1817.87	93.50	69.03	26.31
ENST00000482125.1	ENSG00000114416.17	739	508.01	156.79	10.76	7.95	3.03
ENST00000484042.1	ENSG00000114416.17	562	331.23	8.66	0.91	0.67	0.26
ENST00000484790.5	ENSG00000114416.17	571	340.21	0.00	0.00	0.00	0.00
ENST00000484958.5	ENSG00000114416.17	824	592.97	0.00	0.00	0.00	0.00
ENST00000491062.5	ENSG00000114416.17	1768	1536.95	1644.02	37.30	27.54	10.50
ENST00000491674.1	ENSG00000114416.17	365	136.88	0.00	0.00	0.00	0.00
ENST00000498658.5	ENSG00000114416.17	683	452.06	327.84	25.29	18.67	7.12
ENST00000264122.8	ENSG00000114423.18	6780	6548.95	226.95	1.21	0.89	3.44
ENST00000394030.6	ENSG00000114423.18	4475	4243.95	42.98	0.35	0.26	1.01
ENST00000403724.5	ENSG00000114423.18	3350	3118.95	771.05	8.62	6.36	24.55
ENST00000405772.5	ENSG00000114423.18	3237	3005.95	981.69	11.39	8.41	32.43
ENST00000407712.1	ENSG00000114423.18	1493	1261.95	436.21	12.05	8.90	34.32
ENST00000438603.5	ENSG00000114423.18	519	288.35	2.45	0.30	0.22	0.84
ENST00000443752.1	ENSG00000114423.18	561	330.23	0.00	0.00	0.00	0.00
ENST00000447441.5	ENSG00000114423.18	944	712.95	21.81	1.07	0.79	3.04
ENST00000476370.1	ENSG00000114423.18	4722	4490.95	16.87	0.13	0.10	0.37
ENST00000325805.12	ENSG00000114439.18	3517	3285.95	4642.66	49.27	36.38	47.74
ENST00000402163.6	ENSG00000114439.18	1586	1354.95	0.00	0.00	0.00	0.00
ENST00000402543.5	ENSG00000114439.18	3980	3748.95	346.78	3.23	2.38	3.13
ENST00000406780.5	ENSG00000114439.18	3674	3442.95	1174.95	11.90	8.79	11.53
ENST00000413213.5	ENSG00000114439.18	819	587.97	0.00	0.00	0.00	0.00
ENST00000415149.6	ENSG00000114439.18	8930	8698.95	116.65	0.47	0.35	0.45
ENST00000416476.6	ENSG00000114439.18	2178	1946.95	0.00	0.00	0.00	0.00
ENST00000425868.5	ENSG00000114439.18	550	319.26	0.00	0.00	0.00	0.00
ENST00000427402.5	ENSG00000114439.18	959	727.95	3.50	0.17	0.12	0.16
ENST00000429270.1	ENSG00000114439.18	539	308.29	167.06	18.90	13.95	18.31
ENST00000431630.5	ENSG00000114439.18	601	370.15	1.21	0.11	0.08	0.11
ENST00000443253.1	ENSG00000114439.18	238	32.60	0.00	0.00	0.00	0.00
ENST00000449213.5	ENSG00000114439.18	843	611.97	0.00	0.00	0.00	0.00
ENST00000449271.5	ENSG00000114439.18	552	321.25	0.00	0.00	0.00	0.00
ENST00000449335.5	ENSG00000114439.18	675	444.06	0.00	0.00	0.00	0.00
ENST00000454540.5	ENSG00000114439.18	392	162.85	0.00	0.00	0.00	0.00
ENST00000456419.5	ENSG00000114439.18	871	639.96	29.13	1.59	1.17	1.54
ENST00000456817.5	ENSG00000114439.18	581	350.19	0.00	0.00	0.00	0.00
ENST00000457496.5	ENSG00000114439.18	556	325.24	0.00	0.00	0.00	0.00
ENST00000458347.1	ENSG00000114439.18	410	180.40	23.07	4.46	3.29	4.32
ENST00000458458.5	ENSG00000114439.18	513	282.38	0.00	0.00	0.00	0.00
ENST00000472032.1	ENSG00000114439.18	549	318.26	0.00	0.00	0.00	0.00
ENST00000473542.1	ENSG00000114439.18	581	350.19	0.00	0.00	0.00	0.00
ENST00000474137.1	ENSG00000114439.18	546	315.27	0.00	0.00	0.00	0.00
ENST00000485939.5	ENSG00000114439.18	555	324.24	0.00	0.00	0.00	0.00
ENST00000497629.1	ENSG00000114439.18	563	332.22	124.98	13.12	9.68	12.71
ENST00000264538.3	ENSG00000114446.4	3203	2971.95	1888.25	22.16	16.36	46.17
ENST00000465024.1	ENSG00000114446.4	755	524.00	73.46	4.89	3.61	10.19
ENST00000468021.1	ENSG00000114446.4	382	153.18	13.56	3.09	2.28	6.43
ENST00000478157.1	ENSG00000114446.4	931	699.95	222.22	11.07	8.17	23.07
ENST00000485979.1	ENSG00000114446.4	396	166.74	20.70	4.33	3.20	9.02
ENST00000492106.1	ENSG00000114446.4	526	295.33	20.80	2.46	1.81	5.12
ENST00000232564.7	ENSG00000114450.9	6434	6202.95	102.91	0.58	0.43	2.60
ENST00000465153.1	ENSG00000114450.9	491	260.48	1.12	0.15	0.11	0.67
ENST00000466899.5	ENSG00000114450.9	937	705.95	43.07	2.13	1.57	9.55
ENST00000468623.5	ENSG00000114450.9	1360	1128.95	628.96	19.43	14.34	87.18
ENST00000497513.1	ENSG00000114450.9	571	340.21	0.00	0.00	0.00	0.00
ENST00000357759.9	ENSG00000114455.13	2666	2434.95	0.00	0.00	0.00	0.00
ENST00000462629.5	ENSG00000114455.13	585	354.18	0.00	0.00	0.00	0.00
ENST00000463019.7	ENSG00000114455.13	594	363.16	0.00	0.00	0.00	0.00
ENST00000467282.5	ENSG00000114455.13	568	337.21	0.00	0.00	0.00	0.00
ENST00000467562.5	ENSG00000114455.13	1457	1225.95	0.00	0.00	0.00	0.00
ENST00000467761.5	ENSG00000114455.13	2379	2147.95	0.00	0.00	0.00	0.00
ENST00000482099.1	ENSG00000114455.13	2659	2427.95	0.00	0.00	0.00	0.00
ENST00000482430.5	ENSG00000114455.13	573	342.20	0.00	0.00	0.00	0.00
ENST00000489514.6	ENSG00000114455.13	2406	2174.95	0.00	0.00	0.00	0.00
ENST00000491820.5	ENSG00000114455.13	1439	1207.95	0.00	0.00	0.00	0.00
ENST00000619531.4	ENSG00000114455.13	2548	2316.95	0.00	0.00	0.00	0.00
ENST00000265239.10	ENSG00000114473.13	2262	2030.95	43.75	0.75	0.55	2.97
ENST00000416896.1	ENSG00000114473.13	712	481.03	0.00	0.00	0.00	0.00
ENST00000452735.1	ENSG00000114473.13	550	319.26	0.00	0.00	0.00	0.00
ENST00000453254.5	ENSG00000114473.13	1230	998.95	253.10	8.84	6.52	34.96
ENST00000455191.5	ENSG00000114473.13	1981	1749.95	261.87	5.22	3.85	20.65
ENST00000463651.1	ENSG00000114473.13	559	328.23	57.22	6.08	4.49	24.06
ENST00000469822.1	ENSG00000114473.13	658	427.08	0.00	0.00	0.00	0.00
ENST00000473225.1	ENSG00000114473.13	556	325.24	0.00	0.00	0.00	0.00
ENST00000478903.5	ENSG00000114473.13	1481	1249.95	37.77	1.05	0.78	4.17
ENST00000480302.5	ENSG00000114473.13	769	538.00	25.51	1.65	1.22	6.54
ENST00000485787.1	ENSG00000114473.13	690	459.05	0.00	0.00	0.00	0.00
ENST00000490748.5	ENSG00000114473.13	1804	1572.95	75.78	1.68	1.24	6.65
ENST00000493624.1	ENSG00000114473.13	3250	3018.95	0.00	0.00	0.00	0.00
ENST00000429644.6	ENSG00000114480.12	3461	3229.95	1872.83	20.22	14.93	12.30
ENST00000477426.1	ENSG00000114480.12	568	337.21	2.00	0.21	0.15	0.13
ENST00000484687.1	ENSG00000114480.12	863	631.96	179.16	9.89	7.30	6.02
ENST00000486920.1	ENSG00000114480.12	576	345.20	10.02	1.01	0.75	0.62
ENST00000489715.1	ENSG00000114480.12	2513	2281.95	7818.79	119.48	88.21	72.70
ENST00000498468.1	ENSG00000114480.12	752	521.01	202.20	13.53	9.99	8.23
ENST00000232603.9	ENSG00000114487.9	3764	3532.95	32.71	0.32	0.24	50.84
ENST00000483760.1	ENSG00000114487.9	3056	2824.95	25.29	0.31	0.23	49.16
ENST00000232607.6	ENSG00000114491.13	6738	6506.95	15.81	0.08	0.06	0.14
ENST00000460034.5	ENSG00000114491.13	2081	1849.95	0.00	0.00	0.00	0.00
ENST00000462091.5	ENSG00000114491.13	2001	1769.95	639.85	12.61	9.31	20.48
ENST00000467167.5	ENSG00000114491.13	2242	2010.95	86.72	1.50	1.11	2.44
ENST00000474588.5	ENSG00000114491.13	1789	1557.95	313.64	7.02	5.18	11.41
ENST00000479719.5	ENSG00000114491.13	2340	2108.95	216.40	3.58	2.64	5.81
ENST00000487622.5	ENSG00000114491.13	799	567.98	42.19	2.59	1.91	4.21
ENST00000495751.1	ENSG00000114491.13	558	327.24	318.93	33.99	25.09	55.22
ENST00000497791.5	ENSG00000114491.13	1691	1459.95	7.46	0.18	0.13	0.29
ENST00000498715.1	ENSG00000114491.13	832	600.97	0.00	0.00	0.00	0.00
ENST00000628619.1	ENSG00000114491.13	228	26.98	0.00	0.00	0.00	0.00
ENST00000321256.9	ENSG00000114503.10	2169	1937.95	232.09	4.18	3.08	6.43
ENST00000411704.1	ENSG00000114503.10	564	333.22	0.00	0.00	0.00	0.00
ENST00000422610.5	ENSG00000114503.10	676	445.06	222.44	17.43	12.87	26.85
ENST00000427641.2	ENSG00000114503.10	1946	1714.95	15.80	0.32	0.24	0.50
ENST00000428425.1	ENSG00000114503.10	2220	1988.95	68.97	1.21	0.89	1.86
ENST00000447325.5	ENSG00000114503.10	2216	1984.95	5.63	0.10	0.07	0.15
ENST00000452404.6	ENSG00000114503.10	1133	901.95	615.06	23.78	17.56	36.64
ENST00000455953.1	ENSG00000114503.10	548	317.26	0.00	0.00	0.00	0.00
ENST00000463783.1	ENSG00000114503.10	4161	3929.95	84.03	0.75	0.55	1.15
ENST00000467803.1	ENSG00000114503.10	771	540.00	0.00	0.00	0.00	0.00
ENST00000468923.5	ENSG00000114503.10	1096	864.95	278.96	11.25	8.30	17.33
ENST00000479647.1	ENSG00000114503.10	552	321.25	0.00	0.00	0.00	0.00
ENST00000482976.1	ENSG00000114503.10	669	438.07	74.03	5.89	4.35	9.08
ENST00000251775.8	ENSG00000114520.10	2513	2281.95	1854.04	28.33	20.92	64.67
ENST00000465505.2	ENSG00000114520.10	591	360.17	0.00	0.00	0.00	0.00
ENST00000471751.5	ENSG00000114520.10	1308	1076.95	477.96	15.48	11.43	35.33
ENST00000473417.5	ENSG00000114520.10	754	523.01	0.00	0.00	0.00	0.00
ENST00000482965.1	ENSG00000114520.10	578	347.19	0.00	0.00	0.00	0.00
ENST00000264848.9	ENSG00000114529.12	2277	2045.95	0.00	0.00	0.00	0.00
ENST00000431717.6	ENSG00000114529.12	2054	1822.95	0.00	0.00	0.00	0.00
ENST00000467942.2	ENSG00000114529.12	3722	3490.95	15.35	0.15	0.11	44.56
ENST00000480282.5	ENSG00000114529.12	1080	848.95	4.65	0.19	0.14	55.44
ENST00000484828.1	ENSG00000114529.12	965	733.95	0.00	0.00	0.00	0.00
ENST00000494096.1	ENSG00000114529.12	567	336.21	0.00	0.00	0.00	0.00
ENST00000497610.1	ENSG00000114529.12	652	421.09	0.00	0.00	0.00	0.00
ENST00000398540.7	ENSG00000114541.14	5060	4828.95	3149.71	22.74	16.79	18.16
ENST00000459638.5	ENSG00000114541.14	846	614.97	3.38	0.19	0.14	0.15
ENST00000460709.5	ENSG00000114541.14	581	350.19	21.33	2.12	1.57	1.70
ENST00000462308.1	ENSG00000114541.14	571	340.21	0.00	0.00	0.00	0.00
ENST00000462512.1	ENSG00000114541.14	561	330.23	0.00	0.00	0.00	0.00
ENST00000462888.1	ENSG00000114541.14	574	343.20	40.09	4.07	3.01	3.25
ENST00000470070.6	ENSG00000114541.14	1830	1598.95	66.27	1.45	1.07	1.15
ENST00000473029.5	ENSG00000114541.14	569	338.21	243.95	25.15	18.57	20.08
ENST00000473188.5	ENSG00000114541.14	923	691.95	289.04	14.57	10.75	11.63
ENST00000478263.5	ENSG00000114541.14	3761	3529.95	3965.34	39.17	28.92	31.27
ENST00000483668.5	ENSG00000114541.14	566	335.22	108.70	11.31	8.35	9.03
ENST00000487751.1	ENSG00000114541.14	550	319.26	0.00	0.00	0.00	0.00
ENST00000489817.1	ENSG00000114541.14	505	274.41	0.00	0.00	0.00	0.00
ENST00000493127.1	ENSG00000114541.14	477	246.57	2.00	0.28	0.21	0.23
ENST00000493880.5	ENSG00000114541.14	549	318.26	0.00	0.00	0.00	0.00
ENST00000497475.5	ENSG00000114541.14	548	317.26	36.77	4.04	2.98	3.23
ENST00000497757.1	ENSG00000114541.14	777	545.99	0.00	0.00	0.00	0.00
ENST00000497880.5	ENSG00000114541.14	555	324.24	1.43	0.15	0.11	0.12
ENST00000315891.10	ENSG00000114544.16	1797	1565.95	0.00	0.00	0.00	0.00
ENST00000346785.9	ENSG00000114544.16	1705	1473.95	50.49	1.19	0.88	3.68
ENST00000360370.8	ENSG00000114544.16	2169	1937.95	1060.63	19.08	14.09	58.79
ENST00000383598.6	ENSG00000114544.16	2330	2098.95	0.00	0.00	0.00	0.00
ENST00000504035.5	ENSG00000114544.16	526	295.33	0.00	0.00	0.00	0.00
ENST00000504118.1	ENSG00000114544.16	441	210.90	68.21	11.28	8.33	34.74
ENST00000505996.1	ENSG00000114544.16	541	310.28	0.00	0.00	0.00	0.00
ENST00000506102.5	ENSG00000114544.16	2351	2119.95	22.67	0.37	0.28	1.15
ENST00000507008.5	ENSG00000114544.16	692	461.05	0.00	0.00	0.00	0.00
ENST00000507280.5	ENSG00000114544.16	544	313.27	0.00	0.00	0.00	0.00
ENST00000508835.5	ENSG00000114544.16	1480	1248.95	0.00	0.00	0.00	0.00
ENST00000509064.5	ENSG00000114544.16	569	338.21	0.00	0.00	0.00	0.00
ENST00000509452.1	ENSG00000114544.16	500	269.43	0.00	0.00	0.00	0.00
ENST00000510651.5	ENSG00000114544.16	580	349.19	0.00	0.00	0.00	0.00
ENST00000512470.5	ENSG00000114544.16	726	495.02	0.00	0.00	0.00	0.00
ENST00000512557.5	ENSG00000114544.16	3828	3596.95	0.00	0.00	0.00	0.00
ENST00000513464.5	ENSG00000114544.16	591	360.17	2.32	0.22	0.17	0.69
ENST00000513723.5	ENSG00000114544.16	923	691.95	0.00	0.00	0.00	0.00
ENST00000514023.5	ENSG00000114544.16	652	421.09	0.00	0.00	0.00	0.00
ENST00000514333.5	ENSG00000114544.16	588	357.17	0.00	0.00	0.00	0.00
ENST00000514677.5	ENSG00000114544.16	986	754.95	6.68	0.31	0.23	0.95
ENST00000514891.5	ENSG00000114544.16	530	299.31	0.00	0.00	0.00	0.00
ENST00000251776.8	ENSG00000114547.9	1026	794.95	0.00	0.00	0.00	0.00
ENST00000504401.1	ENSG00000114547.9	2050	1818.95	2.00	0.04	0.03	0.03
ENST00000505382.5	ENSG00000114547.9	713	482.03	1327.73	96.05	70.91	79.07
ENST00000508088.1	ENSG00000114547.9	755	524.00	0.00	0.00	0.00	0.00
ENST00000510450.1	ENSG00000114547.9	1398	1166.95	269.98	8.07	5.96	6.64
ENST00000511035.5	ENSG00000114547.9	570	339.21	0.00	0.00	0.00	0.00
ENST00000511082.1	ENSG00000114547.9	782	550.99	273.73	17.32	12.79	14.26
ENST00000511862.5	ENSG00000114547.9	721	490.03	0.00	0.00	0.00	0.00
ENST00000513830.5	ENSG00000114547.9	769	538.00	0.00	0.00	0.00	0.00
ENST00000514116.5	ENSG00000114547.9	1088	856.95	0.00	0.00	0.00	0.00
ENST00000393409.2	ENSG00000114554.11	9066	8834.95	6306.45	24.89	18.38	98.58
ENST00000503234.5	ENSG00000114554.11	4446	4214.95	19.53	0.16	0.12	0.64
ENST00000503363.1	ENSG00000114554.11	410	180.40	1.02	0.20	0.14	0.78
ENST00000505278.1	ENSG00000114554.11	536	305.29	0.00	0.00	0.00	0.00
ENST00000273398.7	ENSG00000114573.9	4591	4359.95	2842.14	22.73	16.78	14.23
ENST00000461496.1	ENSG00000114573.9	542	311.28	0.00	0.00	0.00	0.00
ENST00000462855.1	ENSG00000114573.9	509	278.39	11.49	1.44	1.06	0.90
ENST00000470455.5	ENSG00000114573.9	2266	2034.95	746.67	12.79	9.45	8.01
ENST00000475322.1	ENSG00000114573.9	754	523.01	1825.26	121.70	89.85	76.20
ENST00000496747.5	ENSG00000114573.9	710	479.03	14.43	1.05	0.78	0.66
ENST00000232744.12	ENSG00000114626.17	1965	1733.95	0.00	0.00	0.00	0.00
ENST00000453791.6	ENSG00000114626.17	1961	1729.95	0.00	0.00	0.00	0.00
ENST00000464431.1	ENSG00000114626.17	5061	4829.95	7.36	0.05	0.04	1.06
ENST00000466612.5	ENSG00000114626.17	715	484.03	0.00	0.00	0.00	0.00
ENST00000467179.5	ENSG00000114626.17	691	460.05	0.00	0.00	0.00	0.00
ENST00000468137.5	ENSG00000114626.17	2065	1833.95	0.00	0.00	0.00	0.00
ENST00000474129.1	ENSG00000114626.17	683	452.06	0.00	0.00	0.00	0.00
ENST00000475042.5	ENSG00000114626.17	1915	1683.95	240.62	4.98	3.68	98.93
ENST00000475265.5	ENSG00000114626.17	1108	876.95	0.00	0.00	0.00	0.00
ENST00000478298.5	ENSG00000114626.17	818	586.98	0.01	0.00	0.00	0.02
ENST00000479280.5	ENSG00000114626.17	746	515.01	0.00	0.00	0.00	0.00
ENST00000483857.5	ENSG00000114626.17	1027	795.95	0.00	0.00	0.00	0.00
ENST00000491633.5	ENSG00000114626.17	471	240.61	0.00	0.00	0.00	0.00
ENST00000493365.5	ENSG00000114626.17	715	484.03	0.00	0.00	0.00	0.00
ENST00000497162.1	ENSG00000114626.17	563	332.22	0.00	0.00	0.00	0.00
ENST00000342480.6	ENSG00000114631.10	2186	1954.95	15.00	0.27	0.20	100.00
ENST00000264234.7	ENSG00000114638.7	2118	1886.95	0.00	0.00	0.00	0.00
ENST00000460625.1	ENSG00000114638.7	1937	1705.95	0.00	0.00	0.00	0.00
ENST00000479520.5	ENSG00000114638.7	687	456.05	0.00	0.00	0.00	0.00
ENST00000494855.5	ENSG00000114638.7	670	439.07	0.00	0.00	0.00	0.00
ENST00000497685.5	ENSG00000114638.7	981	749.95	0.00	0.00	0.00	0.00
ENST00000264723.8	ENSG00000114646.9	4080	3848.95	0.00	0.00	0.00	0.00
ENST00000383738.6	ENSG00000114646.9	4161	3929.95	14.11	0.13	0.09	1.45
ENST00000456150.5	ENSG00000114646.9	2089	1857.95	451.89	8.48	6.26	98.55
ENST00000465441.1	ENSG00000114646.9	593	362.17	0.00	0.00	0.00	0.00
ENST00000610462.1	ENSG00000114646.9	2073	1841.95	0.00	0.00	0.00	0.00
ENST00000232766.5	ENSG00000114648.11	4620	4388.95	769.89	6.12	4.52	20.85
ENST00000433449.5	ENSG00000114648.11	560	329.23	0.00	0.00	0.00	0.00
ENST00000437353.5	ENSG00000114648.11	463	232.67	0.00	0.00	0.00	0.00
ENST00000442272.1	ENSG00000114648.11	2249	2017.95	4.58	0.08	0.06	0.27
ENST00000461084.5	ENSG00000114648.11	3206	2974.95	11.81	0.14	0.10	0.47
ENST00000483201.1	ENSG00000114648.11	375	146.44	96.63	23.01	16.99	78.41
ENST00000265565.9	ENSG00000114650.18	4394	4162.95	461.68	3.87	2.86	22.55
ENST00000320017.10	ENSG00000114650.18	3430	3198.95	0.00	0.00	0.00	0.00
ENST00000416208.5	ENSG00000114650.18	1222	990.95	79.35	2.79	2.06	16.28
ENST00000416847.5	ENSG00000114650.18	683	452.06	0.00	0.00	0.00	0.00
ENST00000420588.5	ENSG00000114650.18	546	315.27	0.00	0.00	0.00	0.00
ENST00000428413.5	ENSG00000114650.18	3749	3517.95	622.40	6.17	4.55	35.98
ENST00000441517.6	ENSG00000114650.18	3748	3516.95	16.10	0.16	0.12	0.93
ENST00000448217.2	ENSG00000114650.18	550	319.26	0.00	0.00	0.00	0.00
ENST00000465628.1	ENSG00000114650.18	589	358.17	2.12	0.21	0.15	1.21
ENST00000468965.2	ENSG00000114650.18	570	339.21	1.10	0.11	0.08	0.66
ENST00000485967.1	ENSG00000114650.18	508	277.40	8.58	1.08	0.80	6.29
ENST00000487942.1	ENSG00000114650.18	543	312.27	1.01	0.11	0.08	0.66
ENST00000494938.2	ENSG00000114650.18	579	348.19	3.81	0.38	0.28	2.23
ENST00000495603.2	ENSG00000114650.18	706	475.04	30.84	2.26	1.67	13.20
ENST00000545718.2	ENSG00000114650.18	2950	2718.95	0.00	0.00	0.00	0.00
ENST00000436022.2	ENSG00000114654.7	2691	2459.95	0.00	0.00	0.00	0.00
ENST00000481536.2	ENSG00000114654.7	1963	1731.95	8.00	0.16	0.12	100.00
ENST00000265068.9	ENSG00000114656.10	6034	5802.95	0.00	0.00	0.00	0.00
ENST00000507225.1	ENSG00000114656.10	594	363.16	0.00	0.00	0.00	0.00
ENST00000510149.1	ENSG00000114656.10	717	486.03	0.46	0.03	0.02	22.49
ENST00000511438.5	ENSG00000114656.10	2408	2176.95	0.00	0.00	0.00	0.00
ENST00000515659.1	ENSG00000114656.10	1632	1400.95	4.54	0.11	0.08	77.51
ENST00000356918.8	ENSG00000114670.13	1874	1642.95	0.00	0.00	0.00	0.00
ENST00000383366.8	ENSG00000114670.13	2914	2682.95	9.26	0.12	0.09	1.30
ENST00000426022.6	ENSG00000114670.13	785	553.99	0.00	0.00	0.00	0.00
ENST00000506695.5	ENSG00000114670.13	2189	1957.95	4.52	0.08	0.06	0.87
ENST00000507910.5	ENSG00000114670.13	1841	1609.95	28.08	0.61	0.45	6.58
ENST00000507967.1	ENSG00000114670.13	591	360.17	0.00	0.00	0.00	0.00
ENST00000508196.5	ENSG00000114670.13	1938	1706.95	0.00	0.00	0.00	0.00
ENST00000510474.5	ENSG00000114670.13	2337	2105.95	40.84	0.68	0.50	7.32
ENST00000510688.5	ENSG00000114670.13	2754	2522.95	22.02	0.30	0.22	3.29
ENST00000510769.5	ENSG00000114670.13	2149	1917.95	125.30	2.28	1.68	24.66
ENST00000510823.1	ENSG00000114670.13	534	303.30	16.63	1.91	1.41	20.70
ENST00000510926.1	ENSG00000114670.13	676	445.06	0.00	0.00	0.00	0.00
ENST00000511262.5	ENSG00000114670.13	2056	1824.95	9.89	0.19	0.14	2.05
ENST00000513550.1	ENSG00000114670.13	508	277.40	0.00	0.00	0.00	0.00
ENST00000514915.5	ENSG00000114670.13	2863	2631.95	0.00	0.00	0.00	0.00
ENST00000515636.1	ENSG00000114670.13	470	239.62	19.35	2.82	2.08	30.48
ENST00000602792.1	ENSG00000114670.13	659	428.08	3.11	0.25	0.19	2.74
ENST00000264995.7	ENSG00000114686.8	1706	1474.95	2680.08	63.36	46.78	42.05
ENST00000425847.6	ENSG00000114686.8	1457	1225.95	10.89	0.31	0.23	0.21
ENST00000506487.1	ENSG00000114686.8	634	403.11	11.00	0.95	0.70	0.63
ENST00000506946.1	ENSG00000114686.8	384	155.11	0.00	0.00	0.00	0.00
ENST00000507669.5	ENSG00000114686.8	848	616.97	0.00	0.00	0.00	0.00
ENST00000510043.1	ENSG00000114686.8	640	409.10	820.15	69.91	51.61	46.39
ENST00000510154.1	ENSG00000114686.8	532	301.31	0.00	0.00	0.00	0.00
ENST00000510923.5	ENSG00000114686.8	813	581.98	37.11	2.22	1.64	1.48
ENST00000511168.5	ENSG00000114686.8	1377	1145.95	457.77	13.93	10.28	9.24
ENST00000512877.1	ENSG00000114686.8	659	428.08	0.00	0.00	0.00	0.00
ENST00000354952.6	ENSG00000114698.14	3303	3071.95	56.26	0.64	0.47	20.88
ENST00000383083.6	ENSG00000114698.14	3033	2801.95	0.00	0.00	0.00	0.00
ENST00000433593.6	ENSG00000114698.14	2839	2607.95	0.00	0.00	0.00	0.00
ENST00000446574.6	ENSG00000114698.14	1442	1210.95	79.32	2.28	1.69	74.66
ENST00000460350.5	ENSG00000114698.14	1054	822.95	0.00	0.00	0.00	0.00
ENST00000460885.5	ENSG00000114698.14	609	378.14	0.00	0.00	0.00	0.00
ENST00000475019.1	ENSG00000114698.14	807	575.98	0.00	0.00	0.00	0.00
ENST00000476202.5	ENSG00000114698.14	814	582.98	0.00	0.00	0.00	0.00
ENST00000481701.5	ENSG00000114698.14	683	452.06	0.00	0.00	0.00	0.00
ENST00000493382.5	ENSG00000114698.14	1375	1143.95	0.00	0.00	0.00	0.00
ENST00000498625.1	ENSG00000114698.14	593	362.17	1.42	0.14	0.10	4.46
ENST00000232854.8	ENSG00000114735.9	6087	5855.95	0.00	0.00	0.00	0.00
ENST00000424388.1	ENSG00000114735.9	873	641.96	0.00	0.00	0.00	0.00
ENST00000434410.5	ENSG00000114735.9	17064	16832.95	0.00	0.00	0.00	0.00
ENST00000443894.1	ENSG00000114735.9	634	403.11	60.48	5.23	3.86	33.13
ENST00000448997.5	ENSG00000114735.9	5757	5525.95	44.65	0.28	0.21	1.78
ENST00000455834.5	ENSG00000114735.9	1499	1267.95	357.99	9.85	7.27	62.33
ENST00000482974.1	ENSG00000114735.9	3265	3033.95	37.87	0.44	0.32	2.76
ENST00000348721.3	ENSG00000114737.15	2043	1811.95	1.91	0.04	0.03	17.41
ENST00000443053.6	ENSG00000114737.15	2167	1935.95	0.00	0.00	0.00	0.00
ENST00000491847.1	ENSG00000114737.15	5042	4810.95	24.09	0.17	0.13	82.59
ENST00000357955.6	ENSG00000114738.10	2500	2268.95	64.57	0.99	0.73	7.50
ENST00000430409.5	ENSG00000114738.10	1160	928.95	296.43	11.13	8.22	84.13
ENST00000446044.5	ENSG00000114738.10	2988	2756.95	0.00	0.00	0.00	0.00
ENST00000451680.1	ENSG00000114738.10	873	641.96	0.00	0.00	0.00	0.00
ENST00000457064.1	ENSG00000114738.10	535	304.30	0.00	0.00	0.00	0.00
ENST00000486712.5	ENSG00000114738.10	558	327.24	0.00	0.00	0.00	0.00
ENST00000497283.1	ENSG00000114738.10	793	561.99	0.00	0.00	0.00	0.00
ENST00000621469.4	ENSG00000114738.10	2563	2331.95	73.99	1.11	0.82	8.37
ENST00000352511.4	ENSG00000114739.13	11821	11589.95	1379.72	4.15	3.06	97.34
ENST00000461232.1	ENSG00000114739.13	5370	5138.95	5.01	0.03	0.03	0.80
ENST00000465020.5	ENSG00000114739.13	1666	1434.95	3.27	0.08	0.06	1.86
ENST00000302313.9	ENSG00000114742.13	3707	3475.95	1856.19	18.62	13.75	56.67
ENST00000413099.6	ENSG00000114742.13	2300	2068.95	400.18	6.74	4.98	20.53
ENST00000420940.6	ENSG00000114742.13	3772	3540.95	97.39	0.96	0.71	2.92
ENST00000423296.6	ENSG00000114742.13	563	332.22	1.40	0.15	0.11	0.45
ENST00000433841.6	ENSG00000114742.13	645	414.09	10.98	0.92	0.68	2.81
ENST00000441361.1	ENSG00000114742.13	949	717.95	0.00	0.00	0.00	0.00
ENST00000463198.1	ENSG00000114742.13	562	331.23	0.00	0.00	0.00	0.00
ENST00000466405.1	ENSG00000114742.13	4925	4693.95	40.75	0.30	0.22	0.92
ENST00000477197.1	ENSG00000114742.13	574	343.20	48.06	4.88	3.60	14.86
ENST00000489838.5	ENSG00000114742.13	360	132.13	1.06	0.28	0.21	0.85
ENST00000463077.5	ENSG00000114744.8	739	508.01	322.43	22.13	16.34	42.64
ENST00000469896.1	ENSG00000114744.8	628	397.11	71.21	6.25	4.62	12.05
ENST00000473414.5	ENSG00000114744.8	3706	3474.95	1044.03	10.48	7.74	20.19
ENST00000483146.1	ENSG00000114744.8	721	490.03	12.07	0.86	0.63	1.66
ENST00000483708.1	ENSG00000114744.8	632	401.11	53.79	4.68	3.45	9.01
ENST00000490008.1	ENSG00000114744.8	589	358.17	17.29	1.68	1.24	3.24
ENST00000491617.5	ENSG00000114744.8	885	653.96	109.18	5.82	4.30	11.22
ENST00000319283.7	ENSG00000114745.13	3722	3490.95	61.03	0.61	0.45	6.69
ENST00000411813.5	ENSG00000114745.13	568	337.21	0.00	0.00	0.00	0.00
ENST00000413243.3	ENSG00000114745.13	558	327.24	10.05	1.07	0.79	11.75
ENST00000416741.5	ENSG00000114745.13	537	306.29	0.00	0.00	0.00	0.00
ENST00000419156.5	ENSG00000114745.13	814	582.98	0.00	0.00	0.00	0.00
ENST00000422110.6	ENSG00000114745.13	2523	2291.95	0.00	0.00	0.00	0.00
ENST00000427459.4	ENSG00000114745.13	553	322.25	0.00	0.00	0.00	0.00
ENST00000431601.5	ENSG00000114745.13	2346	2114.95	34.00	0.56	0.41	6.15
ENST00000437458.3	ENSG00000114745.13	587	356.18	8.17	0.80	0.59	8.78
ENST00000441081.1	ENSG00000114745.13	588	357.17	0.00	0.00	0.00	0.00
ENST00000441302.6	ENSG00000114745.13	3240	3008.95	0.00	0.00	0.00	0.00
ENST00000452389.6	ENSG00000114745.13	2933	2701.95	0.00	0.00	0.00	0.00
ENST00000453680.5	ENSG00000114745.13	2873	2641.95	31.09	0.41	0.30	4.50
ENST00000466443.1	ENSG00000114745.13	544	313.27	0.00	0.00	0.00	0.00
ENST00000469471.1	ENSG00000114745.13	532	301.31	0.00	0.00	0.00	0.00
ENST00000470910.5	ENSG00000114745.13	1005	773.95	4.10	0.18	0.14	2.03
ENST00000473827.5	ENSG00000114745.13	574	343.20	0.00	0.00	0.00	0.00
ENST00000476334.1	ENSG00000114745.13	572	341.20	2.25	0.23	0.17	2.52
ENST00000479124.1	ENSG00000114745.13	543	312.27	1.00	0.11	0.08	1.22
ENST00000479927.5	ENSG00000114745.13	1345	1113.95	34.53	1.08	0.80	11.86
ENST00000486133.1	ENSG00000114745.13	295	73.73	0.00	0.00	0.00	0.00
ENST00000488479.1	ENSG00000114745.13	539	308.29	0.00	0.00	0.00	0.00
ENST00000489587.1	ENSG00000114745.13	401	171.61	0.00	0.00	0.00	0.00
ENST00000492064.5	ENSG00000114745.13	498	267.44	0.00	0.00	0.00	0.00
ENST00000493751.1	ENSG00000114745.13	354	126.47	0.00	0.00	0.00	0.00
ENST00000493851.5	ENSG00000114745.13	590	359.17	31.31	3.04	2.24	33.34
ENST00000493938.5	ENSG00000114745.13	555	324.24	9.46	1.02	0.75	11.16
ENST00000263962.12	ENSG00000114757.18	2818	2586.95	5.11	0.07	0.05	84.99
ENST00000392649.7	ENSG00000114757.18	8540	8308.95	2.89	0.01	0.01	15.01
ENST00000461537.1	ENSG00000114757.18	545	314.27	0.00	0.00	0.00	0.00
ENST00000463761.1	ENSG00000114757.18	874	642.96	0.00	0.00	0.00	0.00
ENST00000464614.5	ENSG00000114757.18	1817	1585.95	0.00	0.00	0.00	0.00
ENST00000465751.5	ENSG00000114757.18	2147	1915.95	0.00	0.00	0.00	0.00
ENST00000467440.6	ENSG00000114757.18	1739	1507.95	0.00	0.00	0.00	0.00
ENST00000467460.5	ENSG00000114757.18	9082	8850.95	0.00	0.00	0.00	0.00
ENST00000468741.5	ENSG00000114757.18	2309	2077.95	0.00	0.00	0.00	0.00
ENST00000469198.5	ENSG00000114757.18	584	353.18	0.00	0.00	0.00	0.00
ENST00000472994.5	ENSG00000114757.18	2235	2003.95	0.00	0.00	0.00	0.00
ENST00000474909.1	ENSG00000114757.18	587	356.18	0.00	0.00	0.00	0.00
ENST00000476138.5	ENSG00000114757.18	2361	2129.95	0.00	0.00	0.00	0.00
ENST00000477829.5	ENSG00000114757.18	543	312.27	0.00	0.00	0.00	0.00
ENST00000485199.5	ENSG00000114757.18	2992	2760.95	0.00	0.00	0.00	0.00
ENST00000487198.5	ENSG00000114757.18	601	370.15	0.00	0.00	0.00	0.00
ENST00000491640.5	ENSG00000114757.18	563	332.22	0.00	0.00	0.00	0.00
ENST00000496721.5	ENSG00000114757.18	472	241.60	0.00	0.00	0.00	0.00
ENST00000232888.6	ENSG00000114767.6	1578	1346.95	299.00	7.74	5.72	100.00
ENST00000265586.10	ENSG00000114770.16	5712	5480.95	232.49	1.48	1.09	8.52
ENST00000334444.10	ENSG00000114770.16	5921	5689.95	835.75	5.12	3.78	29.49
ENST00000382494.6	ENSG00000114770.16	1923	1691.95	1.75	0.04	0.03	0.21
ENST00000392579.6	ENSG00000114770.16	1848	1616.95	0.00	0.00	0.00	0.00
ENST00000427120.6	ENSG00000114770.16	4697	4465.95	193.80	1.51	1.12	8.71
ENST00000437205.5	ENSG00000114770.16	5852	5620.95	1328.02	8.24	6.08	47.43
ENST00000437341.5	ENSG00000114770.16	591	360.17	2.43	0.23	0.17	1.35
ENST00000438979.6	ENSG00000114770.16	821	589.97	0.00	0.00	0.00	0.00
ENST00000443376.5	ENSG00000114770.16	2000	1768.95	7.05	0.14	0.10	0.80
ENST00000443497.1	ENSG00000114770.16	550	319.26	0.00	0.00	0.00	0.00
ENST00000446941.2	ENSG00000114770.16	883	651.96	3.00	0.16	0.12	0.92
ENST00000476402.1	ENSG00000114770.16	732	501.02	3.44	0.24	0.18	1.38
ENST00000492216.1	ENSG00000114770.16	954	722.95	4.26	0.21	0.15	1.18
ENST00000232892.11	ENSG00000114771.13	1642	1410.95	0.00	0.00	0.00	0.00
ENST00000488869.1	ENSG00000114771.13	719	488.03	0.00	0.00	0.00	0.00
ENST00000315877.14	ENSG00000114779.19	2236	2004.95	0.00	0.00	0.00	0.00
ENST00000361143.9	ENSG00000114779.19	1636	1404.95	793.69	19.70	14.54	58.79
ENST00000395008.6	ENSG00000114779.19	1818	1586.95	146.38	3.22	2.37	9.60
ENST00000461108.5	ENSG00000114779.19	1397	1165.95	232.69	6.96	5.14	20.77
ENST00000473912.1	ENSG00000114779.19	477	246.57	10.29	1.46	1.07	4.34
ENST00000483233.5	ENSG00000114779.19	2056	1824.95	0.00	0.00	0.00	0.00
ENST00000487005.1	ENSG00000114779.19	1998	1766.95	23.37	0.46	0.34	1.38
ENST00000525795.1	ENSG00000114779.19	980	748.95	36.89	1.72	1.27	5.13
ENST00000232905.3	ENSG00000114784.3	1010	778.95	1371.49	61.40	45.33	95.67
ENST00000462088.1	ENSG00000114784.3	873	641.96	3.83	0.21	0.15	0.32
ENST00000487151.1	ENSG00000114784.3	632	401.11	23.30	2.03	1.50	3.16
ENST00000488260.1	ENSG00000114784.3	637	406.10	6.37	0.55	0.40	0.85
ENST00000463721.5	ENSG00000114786.16	1836	1604.95	0.00	0.00	0.00	0.00
ENST00000463937.1	ENSG00000114786.16	1705	1473.95	0.00	0.00	0.00	0.00
ENST00000486081.6	ENSG00000114786.16	1135	903.95	0.00	0.00	0.00	0.00
ENST00000497128.1	ENSG00000114786.16	914	682.95	0.00	0.00	0.00	0.00
ENST00000635785.1	ENSG00000114786.16	1060	828.95	0.00	0.00	0.00	0.00
ENST00000635937.1	ENSG00000114786.16	3078	2846.95	0.00	0.00	0.00	0.00
ENST00000635946.1	ENSG00000114786.16	2459	2227.95	0.00	0.00	0.00	0.00
ENST00000635951.1	ENSG00000114786.16	2168	1936.95	0.00	0.00	0.00	0.00
ENST00000635952.1	ENSG00000114786.16	853	621.96	0.00	0.00	0.00	0.00
ENST00000636029.1	ENSG00000114786.16	740	509.01	0.00	0.00	0.00	0.00
ENST00000636085.1	ENSG00000114786.16	1188	956.95	0.00	0.00	0.00	0.00
ENST00000636089.1	ENSG00000114786.16	2230	1998.95	7.72	0.13	0.10	0.97
ENST00000636264.1	ENSG00000114786.16	516	285.36	0.00	0.00	0.00	0.00
ENST00000636490.1	ENSG00000114786.16	3067	2835.95	0.00	0.00	0.00	0.00
ENST00000636646.1	ENSG00000114786.16	2151	1919.95	0.00	0.00	0.00	0.00
ENST00000636660.1	ENSG00000114786.16	1126	894.95	2.24	0.09	0.06	0.63
ENST00000636718.1	ENSG00000114786.16	2499	2267.95	10.50	0.16	0.12	1.16
ENST00000636826.1	ENSG00000114786.16	2940	2708.95	0.00	0.00	0.00	0.00
ENST00000636942.1	ENSG00000114786.16	1696	1464.95	20.51	0.49	0.36	3.52
ENST00000637025.1	ENSG00000114786.16	2926	2694.95	0.00	0.00	0.00	0.00
ENST00000637130.1	ENSG00000114786.16	3158	2926.95	0.00	0.00	0.00	0.00
ENST00000637222.1	ENSG00000114786.16	1048	816.95	0.00	0.00	0.00	0.00
ENST00000637461.1	ENSG00000114786.16	566	335.22	120.18	12.50	9.23	90.13
ENST00000637512.1	ENSG00000114786.16	1536	1304.95	18.60	0.50	0.37	3.58
ENST00000637563.1	ENSG00000114786.16	2622	2390.95	0.00	0.00	0.00	0.00
ENST00000637696.1	ENSG00000114786.16	2373	2141.95	0.00	0.00	0.00	0.00
ENST00000637730.1	ENSG00000114786.16	2735	2503.95	0.00	0.00	0.00	0.00
ENST00000637778.1	ENSG00000114786.16	3628	3396.95	0.00	0.00	0.00	0.00
ENST00000637978.1	ENSG00000114786.16	1758	1526.95	0.00	0.00	0.00	0.00
ENST00000356448.8	ENSG00000114790.12	5254	5022.95	0.00	0.00	0.00	0.00
ENST00000465093.5	ENSG00000114790.12	3929	3697.95	0.00	0.00	0.00	0.00
ENST00000465817.1	ENSG00000114790.12	2353	2121.95	0.00	0.00	0.00	0.00
ENST00000483068.1	ENSG00000114790.12	3106	2874.95	4.00	0.05	0.04	100.00
ENST00000496710.5	ENSG00000114790.12	3781	3549.95	0.00	0.00	0.00	0.00
ENST00000242810.10	ENSG00000114796.15	2345	2113.95	2773.28	45.75	33.78	34.10
ENST00000427201.2	ENSG00000114796.15	562	331.23	0.00	0.00	0.00	0.00
ENST00000437402.5	ENSG00000114796.15	563	332.22	0.00	0.00	0.00	0.00
ENST00000454495.6	ENSG00000114796.15	603	372.15	0.00	0.00	0.00	0.00
ENST00000454652.6	ENSG00000114796.15	7380	7148.95	3392.76	16.55	12.22	12.33
ENST00000461813.5	ENSG00000114796.15	587	356.18	0.00	0.00	0.00	0.00
ENST00000468001.1	ENSG00000114796.15	613	382.13	0.00	0.00	0.00	0.00
ENST00000468101.5	ENSG00000114796.15	574	343.20	0.00	0.00	0.00	0.00
ENST00000473045.5	ENSG00000114796.15	542	311.28	0.00	0.00	0.00	0.00
ENST00000475827.5	ENSG00000114796.15	545	314.27	0.00	0.00	0.00	0.00
ENST00000476808.1	ENSG00000114796.15	2126	1894.95	206.43	3.80	2.80	2.83
ENST00000481126.1	ENSG00000114796.15	389	159.95	0.00	0.00	0.00	0.00
ENST00000482138.1	ENSG00000114796.15	588	357.17	4.05	0.40	0.29	0.29
ENST00000492409.2	ENSG00000114796.15	530	299.31	569.92	66.40	49.02	49.49
ENST00000493074.1	ENSG00000114796.15	627	396.12	14.56	1.28	0.95	0.96
ENST00000334686.6	ENSG00000114805.16	6128	5896.95	0.00	0.00	0.00	0.00
ENST00000340059.11	ENSG00000114805.16	6168	5936.95	0.00	0.00	0.00	0.00
ENST00000447496.6	ENSG00000114805.16	6196	5964.95	0.00	0.00	0.00	0.00
ENST00000460012.5	ENSG00000114805.16	6413	6181.95	0.00	0.00	0.00	0.00
ENST00000469040.1	ENSG00000114805.16	748	517.01	0.00	0.00	0.00	0.00
ENST00000494598.5	ENSG00000114805.16	3525	3293.95	0.00	0.00	0.00	0.00
ENST00000325123.4	ENSG00000114812.12	2773	2541.95	0.00	0.00	0.00	0.00
ENST00000433647.5	ENSG00000114812.12	3161	2929.95	0.00	0.00	0.00	0.00
ENST00000436487.5	ENSG00000114812.12	1002	770.95	0.00	0.00	0.00	0.00
ENST00000438259.6	ENSG00000114812.12	2427	2195.95	0.00	0.00	0.00	0.00
ENST00000439731.5	ENSG00000114812.12	770	539.00	0.00	0.00	0.00	0.00
ENST00000439910.5	ENSG00000114812.12	1393	1161.95	0.00	0.00	0.00	0.00
ENST00000443646.5	ENSG00000114812.12	1505	1273.95	0.00	0.00	0.00	0.00
ENST00000446673.5	ENSG00000114812.12	822	590.97	0.00	0.00	0.00	0.00
ENST00000450274.5	ENSG00000114812.12	743	512.01	0.00	0.00	0.00	0.00
ENST00000465338.1	ENSG00000114812.12	728	497.02	0.00	0.00	0.00	0.00
ENST00000473495.1	ENSG00000114812.12	572	341.20	0.00	0.00	0.00	0.00
ENST00000473575.1	ENSG00000114812.12	778	546.99	0.00	0.00	0.00	0.00
ENST00000487545.1	ENSG00000114812.12	383	154.14	0.00	0.00	0.00	0.00
ENST00000490161.1	ENSG00000114812.12	502	271.42	0.00	0.00	0.00	0.00
ENST00000495189.1	ENSG00000114812.12	590	359.17	0.00	0.00	0.00	0.00
ENST00000498102.1	ENSG00000114812.12	3759	3527.95	1.00	0.01	0.01	100.00
ENST00000543411.5	ENSG00000114812.12	2681	2449.95	0.00	0.00	0.00	0.00
ENST00000420323.6	ENSG00000114841.17	13104	12872.95	93.85	0.25	0.19	14.75
ENST00000466628.1	ENSG00000114841.17	223	24.38	0.00	0.00	0.00	0.00
ENST00000480649.1	ENSG00000114841.17	579	348.19	0.00	0.00	0.00	0.00
ENST00000486752.5	ENSG00000114841.17	13300	13068.95	66.63	0.18	0.13	10.31
ENST00000487254.1	ENSG00000114841.17	565	334.22	1.07	0.11	0.08	6.47
ENST00000488988.5	ENSG00000114841.17	4549	4317.95	0.00	0.00	0.00	0.00
ENST00000490713.5	ENSG00000114841.17	3408	3176.95	71.00	0.78	0.58	45.20
ENST00000497875.1	ENSG00000114841.17	3833	3601.95	41.45	0.40	0.30	23.28
ENST00000265044.6	ENSG00000114850.6	3716	3484.95	179.16	1.79	1.32	1.22
ENST00000463503.5	ENSG00000114850.6	596	365.16	0.00	0.00	0.00	0.00
ENST00000464138.1	ENSG00000114850.6	533	302.30	3.22	0.37	0.27	0.25
ENST00000467733.1	ENSG00000114850.6	873	641.96	9.20	0.50	0.37	0.34
ENST00000467789.5	ENSG00000114850.6	1039	807.95	422.11	18.22	13.45	12.36
ENST00000476217.5	ENSG00000114850.6	807	575.98	904.93	54.79	40.45	37.16
ENST00000478842.5	ENSG00000114850.6	612	381.14	0.00	0.00	0.00	0.00
ENST00000496050.1	ENSG00000114850.6	579	348.19	0.00	0.00	0.00	0.00
ENST00000498205.5	ENSG00000114850.6	593	362.17	745.38	71.77	52.99	48.68
ENST00000232974.10	ENSG00000114853.13	3781	3549.95	90.71	0.89	0.66	40.00
ENST00000505904.1	ENSG00000114853.13	2456	2224.95	85.29	1.34	0.99	60.00
ENST00000232975.7	ENSG00000114854.7	714	483.03	8.00	0.58	0.43	100.00
ENST00000461086.1	ENSG00000114854.7	337	110.65	0.00	0.00	0.00	0.00
ENST00000496590.1	ENSG00000114854.7	727	496.02	0.00	0.00	0.00	0.00
ENST00000232978.12	ENSG00000114857.17	7343	7111.95	3216.48	15.77	11.64	14.54
ENST00000429888.5	ENSG00000114857.17	7325	7093.95	1394.47	6.85	5.06	6.32
ENST00000442970.5	ENSG00000114857.17	646	415.09	17.11	1.44	1.06	1.33
ENST00000445842.1	ENSG00000114857.17	560	329.23	2.05	0.22	0.16	0.20
ENST00000459950.1	ENSG00000114857.17	2134	1902.95	6.00	0.11	0.08	0.10
ENST00000460807.2	ENSG00000114857.17	894	662.95	424.57	22.33	16.49	20.59
ENST00000460910.5	ENSG00000114857.17	282	63.22	0.00	0.00	0.00	0.00
ENST00000464315.1	ENSG00000114857.17	544	313.27	36.29	4.04	2.98	3.72
ENST00000465584.5	ENSG00000114857.17	3839	3607.95	13.35	0.13	0.10	0.12
ENST00000466553.1	ENSG00000114857.17	716	485.03	4.00	0.29	0.21	0.27
ENST00000468735.6	ENSG00000114857.17	7964	7732.95	558.61	2.52	1.86	2.32
ENST00000472127.1	ENSG00000114857.17	796	564.98	196.71	12.14	8.96	11.19
ENST00000472258.1	ENSG00000114857.17	576	345.20	79.70	8.05	5.94	7.42
ENST00000478488.1	ENSG00000114857.17	698	467.04	2.53	0.19	0.14	0.17
ENST00000487466.5	ENSG00000114857.17	2335	2103.95	226.78	3.76	2.78	3.47
ENST00000490189.1	ENSG00000114857.17	581	350.19	146.37	14.58	10.76	13.44
ENST00000498730.5	ENSG00000114857.17	4912	4680.95	809.43	6.03	4.45	5.56
ENST00000508351.5	ENSG00000114857.17	876	644.96	142.29	7.69	5.68	7.09
ENST00000617821.4	ENSG00000114857.17	7319	7087.95	474.24	2.33	1.72	2.15
ENST00000265593.8	ENSG00000114859.15	3290	3058.95	0.00	0.00	0.00	0.00
ENST00000344937.11	ENSG00000114859.15	3187	2955.95	0.00	0.00	0.00	0.00
ENST00000430397.5	ENSG00000114859.15	1844	1612.95	2.76	0.06	0.04	15.53
ENST00000434054.6	ENSG00000114859.15	2897	2665.95	5.30	0.07	0.05	18.06
ENST00000457512.1	ENSG00000114859.15	2820	2588.95	0.00	0.00	0.00	0.00
ENST00000465231.1	ENSG00000114859.15	601	370.15	0.00	0.00	0.00	0.00
ENST00000475279.2	ENSG00000114859.15	938	706.95	0.00	0.00	0.00	0.00
ENST00000485667.1	ENSG00000114859.15	1652	1420.95	3.04	0.07	0.06	19.47
ENST00000491162.1	ENSG00000114859.15	557	326.24	0.00	0.00	0.00	0.00
ENST00000636180.1	ENSG00000114859.15	3019	2787.95	0.00	0.00	0.00	0.00
ENST00000636241.1	ENSG00000114859.15	2010	1778.95	0.00	0.00	0.00	0.00
ENST00000636419.1	ENSG00000114859.15	287	67.20	0.00	0.00	0.00	0.00
ENST00000636492.1	ENSG00000114859.15	1395	1163.95	0.07	0.00	0.00	0.53
ENST00000636658.1	ENSG00000114859.15	733	502.02	1.94	0.14	0.10	35.20
ENST00000636661.1	ENSG00000114859.15	4378	4146.95	0.00	0.00	0.00	0.00
ENST00000636830.1	ENSG00000114859.15	3236	3004.95	0.00	0.00	0.00	0.00
ENST00000636860.1	ENSG00000114859.15	407	177.47	0.00	0.00	0.00	0.00
ENST00000637258.1	ENSG00000114859.15	626	395.12	0.05	0.00	0.00	1.18
ENST00000637392.1	ENSG00000114859.15	4615	4383.95	4.84	0.04	0.03	10.03
ENST00000637538.1	ENSG00000114859.15	1545	1313.95	0.00	0.00	0.00	0.00
ENST00000637909.1	ENSG00000114859.15	2910	2678.95	0.00	0.00	0.00	0.00
ENST00000638134.1	ENSG00000114859.15	2118	1886.95	0.00	0.00	0.00	0.00
ENST00000318779.7	ENSG00000114861.18	843	611.97	4.18	0.24	0.18	0.65
ENST00000318789.8	ENSG00000114861.18	7114	6882.95	558.10	2.83	2.09	7.68
ENST00000327590.8	ENSG00000114861.18	5685	5453.95	1.54	0.01	0.01	0.03
ENST00000460805.5	ENSG00000114861.18	664	433.07	8.50	0.68	0.51	1.86
ENST00000468577.5	ENSG00000114861.18	1842	1610.95	0.00	0.00	0.00	0.00
ENST00000470112.1	ENSG00000114861.18	560	329.23	0.00	0.00	0.00	0.00
ENST00000471386.2	ENSG00000114861.18	299	77.07	0.00	0.00	0.00	0.00
ENST00000472382.5	ENSG00000114861.18	713	482.03	0.00	0.00	0.00	0.00
ENST00000475937.5	ENSG00000114861.18	4967	4735.95	789.42	5.81	4.29	15.79
ENST00000484350.5	ENSG00000114861.18	1996	1764.95	0.00	0.00	0.00	0.00
ENST00000485326.6	ENSG00000114861.18	795	563.98	255.39	15.79	11.66	42.89
ENST00000491238.5	ENSG00000114861.18	2250	2018.95	101.08	1.75	1.29	4.74
ENST00000493010.2	ENSG00000114861.18	544	313.27	0.00	0.00	0.00	0.00
ENST00000493089.5	ENSG00000114861.18	2703	2471.95	0.00	0.00	0.00	0.00
ENST00000497355.5	ENSG00000114861.18	1778	1546.95	0.00	0.00	0.00	0.00
ENST00000497553.2	ENSG00000114861.18	530	299.31	11.19	1.30	0.96	3.54
ENST00000498154.5	ENSG00000114861.18	535	304.30	0.00	0.00	0.00	0.00
ENST00000498215.5	ENSG00000114861.18	2400	2168.95	15.37	0.25	0.18	0.67
ENST00000610810.4	ENSG00000114861.18	577	346.19	53.06	5.34	3.95	14.52
ENST00000614176.4	ENSG00000114861.18	6384	6152.95	0.00	0.00	0.00	0.00
ENST00000614183.1	ENSG00000114861.18	777	545.99	11.16	0.71	0.53	1.94
ENST00000615603.4	ENSG00000114861.18	7140	6908.95	0.00	0.00	0.00	0.00
ENST00000622151.4	ENSG00000114861.18	429	199.06	11.99	2.10	1.55	5.71
ENST00000342981.8	ENSG00000114867.20	5667	5435.95	697.96	4.48	3.31	5.76
ENST00000346169.6	ENSG00000114867.20	5516	5284.95	0.00	0.00	0.00	0.00
ENST00000350481.9	ENSG00000114867.20	4990	4758.95	1115.20	8.17	6.03	10.51
ENST00000352767.7	ENSG00000114867.20	5484	5252.95	0.00	0.00	0.00	0.00
ENST00000382330.7	ENSG00000114867.20	5129	4897.95	0.00	0.00	0.00	0.00
ENST00000392537.6	ENSG00000114867.20	5229	4997.95	644.96	4.50	3.32	5.79
ENST00000411531.5	ENSG00000114867.20	4683	4451.95	0.00	0.00	0.00	0.00
ENST00000413967.5	ENSG00000114867.20	2808	2576.95	51.63	0.70	0.52	0.90
ENST00000414031.5	ENSG00000114867.20	5569	5337.95	29.98	0.20	0.14	0.25
ENST00000421110.5	ENSG00000114867.20	2755	2523.95	0.00	0.00	0.00	0.00
ENST00000422614.5	ENSG00000114867.20	750	519.01	2.19	0.15	0.11	0.19
ENST00000424196.5	ENSG00000114867.20	5653	5421.95	26.07	0.17	0.12	0.22
ENST00000426123.5	ENSG00000114867.20	2907	2675.95	0.00	0.00	0.00	0.00
ENST00000427141.6	ENSG00000114867.20	730	499.02	0.00	0.00	0.00	0.00
ENST00000427607.5	ENSG00000114867.20	596	365.16	0.00	0.00	0.00	0.00
ENST00000427845.5	ENSG00000114867.20	5038	4806.95	0.00	0.00	0.00	0.00
ENST00000428387.5	ENSG00000114867.20	524	293.33	0.00	0.00	0.00	0.00
ENST00000434061.6	ENSG00000114867.20	5026	4794.95	118.32	0.86	0.64	1.11
ENST00000435046.6	ENSG00000114867.20	4668	4436.95	0.00	0.00	0.00	0.00
ENST00000440448.5	ENSG00000114867.20	578	347.19	0.00	0.00	0.00	0.00
ENST00000441154.5	ENSG00000114867.20	4311	4079.95	0.00	0.00	0.00	0.00
ENST00000442406.5	ENSG00000114867.20	5129	4897.95	193.48	1.38	1.02	1.77
ENST00000444134.5	ENSG00000114867.20	558	327.24	3.42	0.36	0.27	0.47
ENST00000444861.5	ENSG00000114867.20	2384	2152.95	179.73	2.91	2.15	3.74
ENST00000448284.1	ENSG00000114867.20	677	446.06	6.20	0.49	0.36	0.62
ENST00000450424.5	ENSG00000114867.20	2658	2426.95	0.00	0.00	0.00	0.00
ENST00000455679.5	ENSG00000114867.20	542	311.28	0.00	0.00	0.00	0.00
ENST00000456033.5	ENSG00000114867.20	694	463.05	0.00	0.00	0.00	0.00
ENST00000457456.5	ENSG00000114867.20	983	751.95	0.00	0.00	0.00	0.00
ENST00000460829.5	ENSG00000114867.20	1804	1572.95	5.25	0.12	0.09	0.15
ENST00000464548.1	ENSG00000114867.20	637	406.10	5.10	0.44	0.32	0.56
ENST00000466311.1	ENSG00000114867.20	573	342.20	9.79	1.00	0.74	1.28
ENST00000475721.5	ENSG00000114867.20	1271	1039.95	1470.84	49.32	36.41	63.43
ENST00000478291.1	ENSG00000114867.20	564	333.22	4.04	0.42	0.31	0.54
ENST00000482303.1	ENSG00000114867.20	493	262.47	0.00	0.00	0.00	0.00
ENST00000484862.5	ENSG00000114867.20	590	359.17	11.44	1.11	0.82	1.43
ENST00000485712.5	ENSG00000114867.20	474	243.59	0.00	0.00	0.00	0.00
ENST00000493299.1	ENSG00000114867.20	559	328.23	9.39	1.00	0.74	1.28
ENST00000233025.11	ENSG00000114902.13	1082	850.95	19.87	0.81	0.60	0.50
ENST00000423431.5	ENSG00000114902.13	822	590.97	0.00	0.00	0.00	0.00
ENST00000448693.2	ENSG00000114902.13	826	594.97	8.66	0.51	0.37	0.31
ENST00000474945.1	ENSG00000114902.13	981	749.95	194.58	9.05	6.68	5.61
ENST00000602728.1	ENSG00000114902.13	832	600.97	2600.28	150.88	111.40	93.55
ENST00000619898.4	ENSG00000114902.13	4254	4022.95	2.89	0.03	0.02	0.02
ENST00000233027.9	ENSG00000114904.12	6057	5825.95	1638.70	9.81	7.24	39.64
ENST00000383721.8	ENSG00000114904.12	2576	2344.95	730.72	10.87	8.02	43.91
ENST00000461689.5	ENSG00000114904.12	2276	2044.95	0.00	0.00	0.00	0.00
ENST00000487068.1	ENSG00000114904.12	631	400.11	0.00	0.00	0.00	0.00
ENST00000493199.1	ENSG00000114904.12	355	127.41	2.11	0.58	0.43	2.33
ENST00000496822.1	ENSG00000114904.12	582	351.18	3.43	0.34	0.25	1.38
ENST00000535191.5	ENSG00000114904.12	2452	2220.95	200.76	3.15	2.33	12.74
ENST00000273063.10	ENSG00000114923.16	4246	4014.95	22.62	0.20	0.15	9.27
ENST00000317151.7	ENSG00000114923.16	4069	3837.95	81.38	0.74	0.55	34.88
ENST00000358055.7	ENSG00000114923.16	4454	4222.95	0.00	0.00	0.00	0.00
ENST00000373760.6	ENSG00000114923.16	4134	3902.95	0.00	0.00	0.00	0.00
ENST00000413743.5	ENSG00000114923.16	792	560.99	0.00	0.00	0.00	0.00
ENST00000416910.1	ENSG00000114923.16	1862	1630.95	45.16	0.97	0.71	45.54
ENST00000425141.5	ENSG00000114923.16	3936	3704.95	4.84	0.05	0.03	2.15
ENST00000444906.1	ENSG00000114923.16	547	316.26	0.00	0.00	0.00	0.00
ENST00000497589.1	ENSG00000114923.16	835	603.97	3.00	0.17	0.13	8.17
ENST00000403263.5	ENSG00000114933.15	14136	13904.95	1617.11	4.06	2.99	13.94
ENST00000414320.1	ENSG00000114933.15	753	522.01	0.00	0.00	0.00	0.00
ENST00000424117.5	ENSG00000114933.15	1664	1432.95	1028.89	25.04	18.49	86.06
ENST00000236957.9	ENSG00000114942.13	844	612.97	4669.22	265.63	196.11	41.06
ENST00000392221.5	ENSG00000114942.13	880	648.96	4549.42	244.46	180.49	37.78
ENST00000392222.6	ENSG00000114942.13	1098	866.95	1476.72	59.40	43.85	9.18
ENST00000415904.1	ENSG00000114942.13	649	418.09	80.19	6.69	4.94	1.03
ENST00000429769.5	ENSG00000114942.13	912	680.95	16.58	0.85	0.63	0.13
ENST00000435123.1	ENSG00000114942.13	389	159.95	11.15	2.43	1.79	0.38
ENST00000445505.5	ENSG00000114942.13	515	284.37	0.00	0.00	0.00	0.00
ENST00000455150.1	ENSG00000114942.13	670	439.07	417.41	33.15	24.48	5.12
ENST00000460760.1	ENSG00000114942.13	1025	793.95	167.88	7.37	5.44	1.14
ENST00000479587.1	ENSG00000114942.13	701	470.04	35.04	2.60	1.92	0.40
ENST00000482103.1	ENSG00000114942.13	587	356.18	249.40	24.42	18.03	3.77
ENST00000264377.7	ENSG00000114948.12	6330	6098.95	10.16	0.06	0.04	11.89
ENST00000374415.7	ENSG00000114948.12	2714	2482.95	0.00	0.00	0.00	0.00
ENST00000444281.1	ENSG00000114948.12	460	229.70	2.84	0.43	0.32	88.11
ENST00000264093.8	ENSG00000114956.19	1144	912.95	496.75	18.97	14.01	8.00
ENST00000348222.3	ENSG00000114956.19	880	648.96	257.64	13.84	10.22	5.84
ENST00000418996.5	ENSG00000114956.19	703	472.04	1543.45	114.02	84.18	48.09
ENST00000462551.1	ENSG00000114956.19	573	342.20	89.81	9.15	6.76	3.86
ENST00000462685.1	ENSG00000114956.19	715	484.03	29.91	2.16	1.59	0.91
ENST00000489796.5	ENSG00000114956.19	692	461.05	120.86	9.14	6.75	3.86
ENST00000493055.1	ENSG00000114956.19	593	362.17	65.24	6.28	4.64	2.65
ENST00000629438.2	ENSG00000114956.19	1029	797.95	1453.34	63.51	46.89	26.79
ENST00000396049.4	ENSG00000114978.17	4885	4653.95	3377.40	25.31	18.68	16.80
ENST00000463975.1	ENSG00000114978.17	1799	1567.95	237.05	5.27	3.89	3.50
ENST00000488006.1	ENSG00000114978.17	482	251.53	5.14	0.71	0.53	0.47
ENST00000494600.1	ENSG00000114978.17	493	262.47	0.00	0.00	0.00	0.00
ENST00000495286.5	ENSG00000114978.17	741	510.01	91.39	6.25	4.61	4.15
ENST00000497054.5	ENSG00000114978.17	784	552.99	1793.02	113.07	83.48	75.07
ENST00000354204.10	ENSG00000114982.17	5253	5021.95	13.95	0.10	0.07	0.87
ENST00000416138.1	ENSG00000114982.17	552	321.25	0.00	0.00	0.00	0.00
ENST00000418735.1	ENSG00000114982.17	594	363.16	0.00	0.00	0.00	0.00
ENST00000420155.5	ENSG00000114982.17	5028	4796.95	35.65	0.26	0.19	2.33
ENST00000425656.5	ENSG00000114982.17	1526	1294.95	40.89	1.10	0.81	9.92
ENST00000431828.5	ENSG00000114982.17	5153	4921.95	81.66	0.58	0.43	5.21
ENST00000444759.5	ENSG00000114982.17	2717	2485.95	291.35	4.09	3.02	36.80
ENST00000447759.5	ENSG00000114982.17	5012	4780.95	0.00	0.00	0.00	0.00
ENST00000448075.1	ENSG00000114982.17	701	470.04	0.00	0.00	0.00	0.00
ENST00000451819.5	ENSG00000114982.17	693	462.05	5.47	0.41	0.30	3.71
ENST00000452268.5	ENSG00000114982.17	1448	1216.95	7.10	0.20	0.15	1.83
ENST00000464738.1	ENSG00000114982.17	540	309.28	0.00	0.00	0.00	0.00
ENST00000475820.1	ENSG00000114982.17	583	352.18	0.00	0.00	0.00	0.00
ENST00000476534.1	ENSG00000114982.17	2675	2443.95	14.61	0.21	0.15	1.88
ENST00000478492.1	ENSG00000114982.17	543	312.27	22.98	2.57	1.89	23.11
ENST00000481986.1	ENSG00000114982.17	546	315.27	6.71	0.74	0.55	6.68
ENST00000484020.1	ENSG00000114982.17	438	207.94	1.99	0.33	0.25	3.00
ENST00000487070.5	ENSG00000114982.17	4937	4705.95	6.28	0.05	0.03	0.42
ENST00000488907.5	ENSG00000114982.17	763	532.00	6.59	0.43	0.32	3.89
ENST00000597150.5	ENSG00000114982.17	2811	2579.95	2.77	0.04	0.03	0.34
ENST00000264963.8	ENSG00000114988.11	2397	2165.95	378.35	6.09	4.50	78.52
ENST00000377079.8	ENSG00000114988.11	2020	1788.95	0.00	0.00	0.00	0.00
ENST00000434524.5	ENSG00000114988.11	2410	2178.95	0.00	0.00	0.00	0.00
ENST00000434865.5	ENSG00000114988.11	1163	931.95	0.00	0.00	0.00	0.00
ENST00000440610.5	ENSG00000114988.11	1008	776.95	13.26	0.60	0.44	7.67
ENST00000446780.5	ENSG00000114988.11	1400	1168.95	0.00	0.00	0.00	0.00
ENST00000449221.5	ENSG00000114988.11	1061	829.95	0.00	0.00	0.00	0.00
ENST00000474494.1	ENSG00000114988.11	322	97.05	0.00	0.00	0.00	0.00
ENST00000480869.1	ENSG00000114988.11	569	338.21	10.39	1.07	0.79	13.81
ENST00000233330.6	ENSG00000114993.15	2220	1988.95	150.68	2.64	1.95	18.12
ENST00000272430.9	ENSG00000114993.15	2142	1910.95	263.85	4.81	3.55	33.02
ENST00000305557.9	ENSG00000114993.15	2646	2414.95	249.36	3.60	2.66	24.70
ENST00000460968.1	ENSG00000114993.15	842	610.97	5.11	0.29	0.22	2.00
ENST00000464094.2	ENSG00000114993.15	1266	1034.95	18.07	0.61	0.45	4.18
ENST00000469859.5	ENSG00000114993.15	496	265.45	10.31	1.35	1.00	9.29
ENST00000472518.1	ENSG00000114993.15	1105	873.95	0.00	0.00	0.00	0.00
ENST00000479256.1	ENSG00000114993.15	564	333.22	0.00	0.00	0.00	0.00
ENST00000484453.1	ENSG00000114993.15	820	588.97	0.00	0.00	0.00	0.00
ENST00000492013.1	ENSG00000114993.15	853	621.96	22.61	1.27	0.94	8.70
ENST00000233336.6	ENSG00000114999.7	14269	14037.95	2760.67	6.86	5.06	16.68
ENST00000460450.1	ENSG00000114999.7	4148	3916.95	3302.58	29.40	21.71	71.52
ENST00000476615.1	ENSG00000114999.7	725	494.02	68.75	4.85	3.58	11.80
ENST00000485537.1	ENSG00000114999.7	1094	862.95	0.00	0.00	0.00	0.00
ENST00000263339.3	ENSG00000115008.5	2124	1892.95	91.00	1.68	1.24	100.00
ENST00000358813.4	ENSG00000115009.11	800	568.98	89.04	5.46	4.03	17.45
ENST00000409189.7	ENSG00000115009.11	839	607.97	45.35	2.60	1.92	8.32
ENST00000473642.1	ENSG00000115009.11	680	449.06	276.93	21.50	15.88	68.76
ENST00000489160.1	ENSG00000115009.11	673	442.06	21.68	1.71	1.26	5.47
ENST00000264380.8	ENSG00000115020.16	9901	9669.95	4196.87	15.13	11.17	31.29
ENST00000308862.10	ENSG00000115020.16	1640	1408.95	0.00	0.00	0.00	0.00
ENST00000392202.7	ENSG00000115020.16	2039	1807.95	175.47	3.38	2.50	7.00
ENST00000407449.5	ENSG00000115020.16	1898	1666.95	0.00	0.00	0.00	0.00
ENST00000422495.5	ENSG00000115020.16	792	560.99	2.54	0.16	0.12	0.33
ENST00000443896.5	ENSG00000115020.16	3282	3050.95	89.19	1.02	0.75	2.11
ENST00000452564.1	ENSG00000115020.16	4214	3982.95	2294.17	20.09	14.83	41.53
ENST00000474721.1	ENSG00000115020.16	538	307.29	0.00	0.00	0.00	0.00
ENST00000477200.1	ENSG00000115020.16	636	405.10	99.76	8.59	6.34	17.75
ENST00000295225.9	ENSG00000115041.12	2940	2708.95	0.00	0.00	0.00	0.00
ENST00000360990.7	ENSG00000115041.12	2798	2566.95	342.35	4.65	3.43	57.72
ENST00000377181.2	ENSG00000115041.12	2971	2739.95	0.00	0.00	0.00	0.00
ENST00000461336.5	ENSG00000115041.12	567	336.21	0.00	0.00	0.00	0.00
ENST00000468529.1	ENSG00000115041.12	985	753.95	73.65	3.41	2.52	42.28
ENST00000475491.1	ENSG00000115041.12	3658	3426.95	0.00	0.00	0.00	0.00
ENST00000486055.1	ENSG00000115041.12	565	334.22	0.00	0.00	0.00	0.00
ENST00000233379.8	ENSG00000115042.9	4757	4525.95	246.12	1.90	1.40	1.94
ENST00000418606.1	ENSG00000115042.9	715	484.03	5.40	0.39	0.29	0.40
ENST00000445649.1	ENSG00000115042.9	522	291.34	20.35	2.44	1.80	2.49
ENST00000447036.5	ENSG00000115042.9	1366	1134.95	2158.61	66.32	48.97	67.77
ENST00000463940.1	ENSG00000115042.9	953	721.95	325.39	15.72	11.60	16.06
ENST00000470100.1	ENSG00000115042.9	935	703.95	224.04	11.10	8.19	11.34
ENST00000322723.8	ENSG00000115053.15	4034	3802.95	21019.19	192.73	142.30	16.76
ENST00000356936.5	ENSG00000115053.15	890	658.96	2.14	0.11	0.08	0.01
ENST00000417652.5	ENSG00000115053.15	568	337.21	4592.63	474.92	350.64	41.30
ENST00000436894.1	ENSG00000115053.15	562	331.23	0.00	0.00	0.00	0.00
ENST00000453992.5	ENSG00000115053.15	964	732.95	3.17	0.15	0.11	0.01
ENST00000454824.5	ENSG00000115053.15	606	375.14	2742.08	254.88	188.18	22.16
ENST00000461347.5	ENSG00000115053.15	3967	3735.95	4103.76	38.30	28.28	3.33
ENST00000466274.1	ENSG00000115053.15	671	440.07	196.00	15.53	11.47	1.35
ENST00000484328.1	ENSG00000115053.15	369	140.69	58.42	14.48	10.69	1.26
ENST00000494618.1	ENSG00000115053.15	910	678.95	3093.60	158.89	117.31	13.82
ENST00000289228.6	ENSG00000115073.7	2243	2011.95	433.03	7.51	5.54	82.17
ENST00000451664.1	ENSG00000115073.7	1151	919.95	42.97	1.63	1.20	17.83
ENST00000460427.2	ENSG00000115073.7	730	499.02	0.00	0.00	0.00	0.00
ENST00000245680.6	ENSG00000115084.12	4412	4180.95	166.99	1.39	1.03	1.38
ENST00000409106.5	ENSG00000115084.12	3120	2888.95	1394.52	16.83	12.43	16.66
ENST00000409342.1	ENSG00000115084.12	2284	2052.95	0.00	0.00	0.00	0.00
ENST00000420066.1	ENSG00000115084.12	736	505.02	243.51	16.81	12.41	16.65
ENST00000447673.1	ENSG00000115084.12	725	494.02	238.72	16.85	12.44	16.68
ENST00000459683.5	ENSG00000115084.12	744	513.01	87.77	5.97	4.40	5.91
ENST00000460863.1	ENSG00000115084.12	466	235.65	98.76	14.61	10.79	14.47
ENST00000469314.1	ENSG00000115084.12	628	397.11	4.15	0.36	0.27	0.36
ENST00000469702.5	ENSG00000115084.12	784	552.99	5.52	0.35	0.26	0.34
ENST00000470204.2	ENSG00000115084.12	523	292.34	34.65	4.13	3.05	4.09
ENST00000485214.1	ENSG00000115084.12	577	346.19	6.81	0.69	0.51	0.68
ENST00000498768.1	ENSG00000115084.12	1711	1479.95	976.60	23.01	16.99	22.78
ENST00000264972.9	ENSG00000115085.13	2437	2205.95	138.70	2.19	1.62	49.54
ENST00000451498.2	ENSG00000115085.13	1085	853.95	0.00	0.00	0.00	0.00
ENST00000463643.5	ENSG00000115085.13	2085	1853.95	0.00	0.00	0.00	0.00
ENST00000483781.5	ENSG00000115085.13	1469	1237.95	12.12	0.34	0.25	7.71
ENST00000487283.5	ENSG00000115085.13	3273	3041.95	4.61	0.05	0.04	1.19
ENST00000489250.1	ENSG00000115085.13	659	428.08	4.00	0.33	0.24	7.36
ENST00000495754.1	ENSG00000115085.13	675	444.06	4.23	0.33	0.25	7.51
ENST00000498836.5	ENSG00000115085.13	536	305.29	10.34	1.18	0.87	26.68
ENST00000263238.6	ENSG00000115091.11	6718	6486.95	6106.02	32.82	24.23	9.36
ENST00000415792.5	ENSG00000115091.11	676	445.06	355.02	27.82	20.54	7.93
ENST00000443297.5	ENSG00000115091.11	566	335.22	0.00	0.00	0.00	0.00
ENST00000446821.5	ENSG00000115091.11	818	586.98	265.16	15.75	11.63	4.49
ENST00000478928.1	ENSG00000115091.11	5965	5733.95	1229.85	7.48	5.52	2.13
ENST00000484165.1	ENSG00000115091.11	676	445.06	144.14	11.29	8.34	3.22
ENST00000489779.1	ENSG00000115091.11	545	314.27	182.81	20.28	14.98	5.79
ENST00000535589.3	ENSG00000115091.11	1530	1298.95	8758.01	235.11	173.59	67.07
ENST00000393106.6	ENSG00000115107.19	3915	3683.95	271.52	2.57	1.90	18.97
ENST00000393107.2	ENSG00000115107.19	1871	1639.95	494.29	10.51	7.76	77.58
ENST00000393110.6	ENSG00000115107.19	4262	4030.95	46.38	0.40	0.30	2.96
ENST00000409811.5	ENSG00000115107.19	2103	1871.95	3.53	0.07	0.05	0.49
ENST00000263713.9	ENSG00000115109.13	6628	6396.95	127.49	0.69	0.51	11.50
ENST00000331393.8	ENSG00000115109.13	1777	1545.95	53.93	1.22	0.90	20.13
ENST00000443124.5	ENSG00000115109.13	2872	2640.95	16.09	0.21	0.16	3.52
ENST00000443902.6	ENSG00000115109.13	3167	2935.95	166.82	1.98	1.46	32.78
ENST00000452780.1	ENSG00000115109.13	6410	6178.95	61.24	0.35	0.26	5.72
ENST00000461128.1	ENSG00000115109.13	622	391.12	10.28	0.92	0.68	15.17
ENST00000466241.1	ENSG00000115109.13	566	335.22	1.47	0.15	0.11	2.53
ENST00000488691.1	ENSG00000115109.13	609	378.14	5.68	0.52	0.39	8.66
ENST00000489017.5	ENSG00000115109.13	367	138.79	0.00	0.00	0.00	0.00
ENST00000495030.1	ENSG00000115109.13	444	213.86	0.00	0.00	0.00	0.00
ENST00000263707.5	ENSG00000115112.7	9292	9060.95	16.71	0.06	0.05	70.13
ENST00000464621.1	ENSG00000115112.7	603	372.15	0.29	0.03	0.02	29.87
ENST00000233468.4	ENSG00000115128.6	770	539.00	5360.85	346.83	256.06	98.74
ENST00000478050.1	ENSG00000115128.6	720	489.03	62.15	4.43	3.27	1.26
ENST00000238721.8	ENSG00000115129.13	1998	1766.95	210.98	4.16	3.07	5.10
ENST00000335934.8	ENSG00000115129.13	1635	1403.95	1282.67	31.86	23.52	39.05
ENST00000407482.5	ENSG00000115129.13	747	516.01	69.95	4.73	3.49	5.79
ENST00000413037.1	ENSG00000115129.13	677	446.06	421.41	32.94	24.32	40.38
ENST00000417886.1	ENSG00000115129.13	827	595.97	134.99	7.90	5.83	9.68
ENST00000470636.1	ENSG00000115129.13	317	92.60	0.00	0.00	0.00	0.00
ENST00000264711.6	ENSG00000115137.11	4992	4760.95	78.82	0.58	0.43	17.95
ENST00000380809.7	ENSG00000115137.11	1378	1146.95	55.85	1.70	1.25	52.80
ENST00000468467.5	ENSG00000115137.11	561	330.23	0.00	0.00	0.00	0.00
ENST00000468750.5	ENSG00000115137.11	463	232.67	0.00	0.00	0.00	0.00
ENST00000492985.1	ENSG00000115137.11	485	254.52	1.00	0.14	0.10	4.26
ENST00000494239.5	ENSG00000115137.11	547	316.26	1.53	0.17	0.12	5.23
ENST00000534855.5	ENSG00000115137.11	4831	4599.95	83.80	0.64	0.47	19.75
ENST00000264708.7	ENSG00000115138.10	1074	842.95	13.00	0.54	0.40	100.00
ENST00000380794.5	ENSG00000115138.10	1295	1063.95	0.00	0.00	0.00	0.00
ENST00000395826.6	ENSG00000115138.10	959	727.95	0.00	0.00	0.00	0.00
ENST00000405623.5	ENSG00000115138.10	1426	1194.95	0.00	0.00	0.00	0.00
ENST00000449220.1	ENSG00000115138.10	883	651.96	0.00	0.00	0.00	0.00
ENST00000263904.4	ENSG00000115145.9	5701	5469.95	3499.47	22.31	16.47	14.16
ENST00000463854.5	ENSG00000115145.9	1364	1132.95	305.48	9.40	6.94	5.97
ENST00000465460.5	ENSG00000115145.9	600	369.15	0.00	0.00	0.00	0.00
ENST00000482997.5	ENSG00000115145.9	1488	1256.95	2276.04	63.14	46.62	40.08
ENST00000489389.1	ENSG00000115145.9	1292	1060.95	1895.21	62.29	45.99	39.54
ENST00000494589.1	ENSG00000115145.9	556	325.24	3.80	0.41	0.30	0.26
ENST00000272371.6	ENSG00000115155.16	7156	6924.95	0.00	0.00	0.00	0.00
ENST00000338581.10	ENSG00000115155.16	4954	4722.95	0.00	0.00	0.00	0.00
ENST00000339598.7	ENSG00000115155.16	4756	4524.95	0.00	0.00	0.00	0.00
ENST00000402415.7	ENSG00000115155.16	5108	4876.95	0.00	0.00	0.00	0.00
ENST00000403946.7	ENSG00000115155.16	6937	6705.95	0.00	0.00	0.00	0.00
ENST00000426958.1	ENSG00000115155.16	557	326.24	0.00	0.00	0.00	0.00
ENST00000464574.1	ENSG00000115155.16	918	686.95	0.00	0.00	0.00	0.00
ENST00000310454.10	ENSG00000115159.15	6041	5809.95	7944.69	47.68	35.21	13.43
ENST00000409125.8	ENSG00000115159.15	2661	2429.95	0.00	0.00	0.00	0.00
ENST00000409674.5	ENSG00000115159.15	2397	2165.95	0.00	0.00	0.00	0.00
ENST00000409861.5	ENSG00000115159.15	2640	2408.95	0.00	0.00	0.00	0.00
ENST00000415049.5	ENSG00000115159.15	456	225.74	2.64	0.41	0.30	0.11
ENST00000416888.5	ENSG00000115159.15	537	306.29	0.00	0.00	0.00	0.00
ENST00000430992.1	ENSG00000115159.15	496	265.45	0.00	0.00	0.00	0.00
ENST00000438166.6	ENSG00000115159.15	2457	2225.95	1321.67	20.70	15.29	5.83
ENST00000464846.5	ENSG00000115159.15	713	482.03	110.05	7.96	5.88	2.24
ENST00000492005.1	ENSG00000115159.15	437	206.95	58.46	9.85	7.27	2.78
ENST00000495851.5	ENSG00000115159.15	568	337.21	6.67	0.69	0.51	0.19
ENST00000496190.1	ENSG00000115159.15	584	353.18	2710.83	267.65	197.61	75.41
ENST00000540309.5	ENSG00000115159.15	1961	1729.95	0.00	0.00	0.00	0.00
ENST00000233505.12	ENSG00000115163.14	1299	1067.95	13.69	0.45	0.33	9.13
ENST00000335756.8	ENSG00000115163.14	1452	1220.95	5.45	0.16	0.11	3.18
ENST00000419525.5	ENSG00000115163.14	950	718.95	4.44	0.22	0.16	4.40
ENST00000460030.1	ENSG00000115163.14	745	514.01	16.75	1.14	0.84	23.20
ENST00000472719.5	ENSG00000115163.14	689	458.05	38.67	2.94	2.17	60.10
ENST00000475662.5	ENSG00000115163.14	1208	976.95	0.00	0.00	0.00	0.00
ENST00000264192.7	ENSG00000115165.9	2260	2028.95	178.47	3.07	2.26	81.64
ENST00000418920.5	ENSG00000115165.9	757	526.00	0.00	0.00	0.00	0.00
ENST00000435117.1	ENSG00000115165.9	623	392.12	0.00	0.00	0.00	0.00
ENST00000439355.5	ENSG00000115165.9	561	330.23	4.03	0.43	0.31	11.33
ENST00000457793.6	ENSG00000115165.9	845	613.97	0.00	0.00	0.00	0.00
ENST00000462109.1	ENSG00000115165.9	560	329.23	2.49	0.26	0.20	7.03
ENST00000483929.1	ENSG00000115165.9	572	341.20	0.00	0.00	0.00	0.00
ENST00000497432.5	ENSG00000115165.9	536	305.29	0.00	0.00	0.00	0.00
ENST00000263640.7	ENSG00000115170.13	3047	2815.95	0.00	0.00	0.00	0.00
ENST00000409283.6	ENSG00000115170.13	2879	2647.95	0.00	0.00	0.00	0.00
ENST00000410057.6	ENSG00000115170.13	2084	1852.95	0.00	0.00	0.00	0.00
ENST00000412025.5	ENSG00000115170.13	531	300.31	0.00	0.00	0.00	0.00
ENST00000413751.1	ENSG00000115170.13	536	305.29	0.00	0.00	0.00	0.00
ENST00000424669.5	ENSG00000115170.13	550	319.26	0.00	0.00	0.00	0.00
ENST00000434821.5	ENSG00000115170.13	2861	2629.95	5102.00	67.65	49.95	100.00
ENST00000440523.5	ENSG00000115170.13	534	303.30	0.00	0.00	0.00	0.00
ENST00000487456.1	ENSG00000115170.13	563	332.22	0.00	0.00	0.00	0.00
ENST00000539637.5	ENSG00000115170.13	564	333.22	0.00	0.00	0.00	0.00
ENST00000263635.7	ENSG00000115183.13	7470	7238.95	7959.01	38.34	28.31	51.17
ENST00000454300.5	ENSG00000115183.13	4168	3936.95	1780.74	15.77	11.65	21.05
ENST00000464096.1	ENSG00000115183.13	1736	1504.95	72.48	1.68	1.24	2.24
ENST00000465963.1	ENSG00000115183.13	2141	1909.95	80.33	1.47	1.08	1.96
ENST00000470074.1	ENSG00000115183.13	4351	4119.95	1830.35	15.49	11.44	20.68
ENST00000496406.1	ENSG00000115183.13	7586	7354.95	458.10	2.17	1.60	2.90
ENST00000233535.8	ENSG00000115194.10	2260	2028.95	1.00	0.02	0.01	100.00
ENST00000424577.5	ENSG00000115194.10	834	602.97	0.00	0.00	0.00	0.00
ENST00000426569.1	ENSG00000115194.10	590	359.17	0.00	0.00	0.00	0.00
ENST00000426924.5	ENSG00000115194.10	997	765.95	0.00	0.00	0.00	0.00
ENST00000432351.5	ENSG00000115194.10	899	667.95	0.00	0.00	0.00	0.00
ENST00000445870.5	ENSG00000115194.10	904	672.95	0.00	0.00	0.00	0.00
ENST00000450118.5	ENSG00000115194.10	540	309.28	0.00	0.00	0.00	0.00
ENST00000482990.1	ENSG00000115194.10	3447	3215.95	0.00	0.00	0.00	0.00
ENST00000486309.1	ENSG00000115194.10	501	270.43	0.00	0.00	0.00	0.00
ENST00000497341.5	ENSG00000115194.10	3448	3216.95	0.00	0.00	0.00	0.00
ENST00000233545.6	ENSG00000115204.14	998	766.95	216.21	9.83	7.26	13.59
ENST00000357186.10	ENSG00000115204.14	2011	1779.95	0.00	0.00	0.00	0.00
ENST00000380044.5	ENSG00000115204.14	1005	773.95	159.22	7.17	5.30	9.92
ENST00000399052.8	ENSG00000115204.14	749	518.01	91.94	6.19	4.57	8.56
ENST00000402310.5	ENSG00000115204.14	906	674.95	6.84	0.35	0.26	0.49
ENST00000402722.5	ENSG00000115204.14	827	595.97	2.94	0.17	0.13	0.24
ENST00000403262.6	ENSG00000115204.14	665	434.07	3.40	0.27	0.20	0.38
ENST00000405076.5	ENSG00000115204.14	603	372.15	6.30	0.59	0.44	0.82
ENST00000405983.5	ENSG00000115204.14	859	627.96	188.76	10.48	7.74	14.50
ENST00000415514.5	ENSG00000115204.14	597	366.16	0.00	0.00	0.00	0.00
ENST00000426513.6	ENSG00000115204.14	905	673.95	45.53	2.36	1.74	3.26
ENST00000428910.5	ENSG00000115204.14	575	344.20	1.34	0.14	0.10	0.19
ENST00000430991.5	ENSG00000115204.14	482	251.53	2.36	0.33	0.24	0.45
ENST00000475085.1	ENSG00000115204.14	503	272.42	10.84	1.39	1.02	1.92
ENST00000486898.1	ENSG00000115204.14	565	334.22	4.06	0.42	0.31	0.59
ENST00000494436.1	ENSG00000115204.14	590	359.17	12.00	1.17	0.86	1.61
ENST00000616446.1	ENSG00000115204.14	546	315.27	0.00	0.00	0.00	0.00
ENST00000616707.1	ENSG00000115204.14	2315	2083.95	108.08	1.81	1.34	2.50
ENST00000617583.4	ENSG00000115204.14	965	733.95	205.46	9.76	7.21	13.50
ENST00000620797.4	ENSG00000115204.14	624	393.12	153.83	13.65	10.07	18.87
ENST00000621183.4	ENSG00000115204.14	896	664.95	118.89	6.23	4.60	8.62
ENST00000621470.4	ENSG00000115204.14	671	440.07	0.00	0.00	0.00	0.00
ENST00000622003.4	ENSG00000115204.14	794	562.99	0.00	0.00	0.00	0.00
ENST00000264720.7	ENSG00000115207.13	3882	3650.95	2968.10	28.35	20.93	39.92
ENST00000359541.6	ENSG00000115207.13	3992	3760.95	93.06	0.86	0.64	1.22
ENST00000415683.2	ENSG00000115207.13	779	547.99	50.34	3.20	2.37	4.51
ENST00000423998.1	ENSG00000115207.13	828	596.97	10.57	0.62	0.46	0.87
ENST00000431028.5	ENSG00000115207.13	592	361.17	0.00	0.00	0.00	0.00
ENST00000454704.5	ENSG00000115207.13	1440	1208.95	0.00	0.00	0.00	0.00
ENST00000457098.5	ENSG00000115207.13	762	531.00	340.70	22.37	16.52	31.51
ENST00000457748.1	ENSG00000115207.13	557	326.24	0.00	0.00	0.00	0.00
ENST00000470115.1	ENSG00000115207.13	653	422.08	15.74	1.30	0.96	1.83
ENST00000480989.1	ENSG00000115207.13	604	373.15	3.37	0.32	0.23	0.44
ENST00000484680.1	ENSG00000115207.13	364	135.93	47.36	12.15	8.97	17.11
ENST00000493511.1	ENSG00000115207.13	663	432.07	3.47	0.28	0.21	0.39
ENST00000495298.1	ENSG00000115207.13	1064	832.95	26.99	1.13	0.83	1.59
ENST00000622534.1	ENSG00000115207.13	1858	1626.95	20.19	0.43	0.32	0.61
ENST00000347454.8	ENSG00000115211.15	1792	1560.95	291.32	6.51	4.80	14.62
ENST00000405940.6	ENSG00000115211.15	1570	1338.95	214.35	5.58	4.12	12.54
ENST00000417567.1	ENSG00000115211.15	761	530.00	0.00	0.00	0.00	0.00
ENST00000418146.1	ENSG00000115211.15	742	511.01	154.11	10.52	7.76	23.62
ENST00000445933.6	ENSG00000115211.15	1608	1376.95	267.85	6.78	5.01	15.23
ENST00000451130.6	ENSG00000115211.15	1633	1401.95	172.97	4.30	3.18	9.66
ENST00000462749.1	ENSG00000115211.15	1089	857.95	64.04	2.60	1.92	5.85
ENST00000475582.5	ENSG00000115211.15	4293	4061.95	261.37	2.24	1.66	5.04
ENST00000478311.1	ENSG00000115211.15	607	376.14	49.78	4.61	3.41	10.36
ENST00000493344.6	ENSG00000115211.15	1949	1717.95	54.13	1.10	0.81	2.47
ENST00000616081.4	ENSG00000115211.15	1754	1522.95	12.09	0.28	0.20	0.62
ENST00000622434.4	ENSG00000115211.15	1771	1539.95	0.00	0.00	0.00	0.00
ENST00000233557.7	ENSG00000115216.13	2887	2655.95	113.22	1.49	1.10	2.24
ENST00000356442.4	ENSG00000115216.13	585	354.18	0.00	0.00	0.00	0.00
ENST00000379852.7	ENSG00000115216.13	2163	1931.95	2862.25	51.66	38.14	77.76
ENST00000379863.7	ENSG00000115216.13	2174	1942.95	0.00	0.00	0.00	0.00
ENST00000419281.6	ENSG00000115216.13	674	443.06	0.00	0.00	0.00	0.00
ENST00000460499.5	ENSG00000115216.13	2561	2329.95	413.12	6.18	4.56	9.31
ENST00000486701.1	ENSG00000115216.13	813	581.98	69.74	4.18	3.09	6.29
ENST00000493746.1	ENSG00000115216.13	515	284.37	0.00	0.00	0.00	0.00
ENST00000493768.5	ENSG00000115216.13	584	353.18	29.66	2.93	2.16	4.41
ENST00000283249.6	ENSG00000115221.10	4675	4443.95	0.00	0.00	0.00	0.00
ENST00000409583.5	ENSG00000115221.10	4500	4268.95	0.00	0.00	0.00	0.00
ENST00000409872.1	ENSG00000115221.10	2501	2269.95	10.00	0.15	0.11	100.00
ENST00000409967.6	ENSG00000115221.10	2292	2060.95	0.00	0.00	0.00	0.00
ENST00000428609.6	ENSG00000115221.10	2576	2344.95	0.00	0.00	0.00	0.00
ENST00000459712.1	ENSG00000115221.10	490	259.49	0.00	0.00	0.00	0.00
ENST00000475438.1	ENSG00000115221.10	354	126.47	0.00	0.00	0.00	0.00
ENST00000477514.1	ENSG00000115221.10	331	105.17	0.00	0.00	0.00	0.00
ENST00000485635.1	ENSG00000115221.10	1560	1328.95	0.00	0.00	0.00	0.00
ENST00000498478.1	ENSG00000115221.10	705	474.04	0.00	0.00	0.00	0.00
ENST00000620391.4	ENSG00000115221.10	4401	4169.95	0.00	0.00	0.00	0.00
ENST00000264703.3	ENSG00000115226.9	1657	1425.95	0.00	0.00	0.00	0.00
ENST00000476197.1	ENSG00000115226.9	755	524.00	2.86	0.19	0.14	87.08
ENST00000491414.5	ENSG00000115226.9	1647	1415.95	1.14	0.03	0.02	12.92
ENST00000233573.6	ENSG00000115232.13	2070	1838.95	58.80	1.11	0.82	8.00
ENST00000339307.8	ENSG00000115232.13	1403	1171.95	0.00	0.00	0.00	0.00
ENST00000397033.6	ENSG00000115232.13	4189	3957.95	423.69	3.73	2.76	26.80
ENST00000465522.5	ENSG00000115232.13	1721	1489.95	30.07	0.70	0.52	5.05
ENST00000468948.1	ENSG00000115232.13	393	163.83	2.03	0.43	0.32	3.11
ENST00000473002.1	ENSG00000115232.13	573	342.20	15.96	1.63	1.20	11.68
ENST00000476089.1	ENSG00000115232.13	1846	1614.95	13.27	0.29	0.21	2.06
ENST00000476824.1	ENSG00000115232.13	1004	772.95	102.89	4.64	3.43	33.32
ENST00000478440.1	ENSG00000115232.13	1144	912.95	0.00	0.00	0.00	0.00
ENST00000484404.1	ENSG00000115232.13	592	361.17	9.09	0.88	0.65	6.30
ENST00000490435.5	ENSG00000115232.13	720	489.03	7.19	0.51	0.38	3.68
ENST00000409682.7	ENSG00000115233.11	1954	1722.95	6953.22	140.73	103.90	92.86
ENST00000437630.1	ENSG00000115233.11	577	346.19	0.00	0.00	0.00	0.00
ENST00000477232.5	ENSG00000115233.11	4890	4658.95	441.84	3.31	2.44	2.18
ENST00000478123.5	ENSG00000115233.11	478	247.56	35.03	4.93	3.64	3.26
ENST00000492908.1	ENSG00000115233.11	1786	1554.95	114.91	2.58	1.90	1.70
ENST00000233575.6	ENSG00000115234.10	2044	1812.95	933.59	17.96	13.26	22.79
ENST00000427123.5	ENSG00000115234.10	2007	1775.95	0.00	0.00	0.00	0.00
ENST00000440760.5	ENSG00000115234.10	1955	1723.95	257.44	5.21	3.84	6.61
ENST00000453453.1	ENSG00000115234.10	1638	1406.95	1697.41	42.07	31.06	53.40
ENST00000464279.5	ENSG00000115234.10	549	318.26	5.02	0.55	0.41	0.70
ENST00000484886.1	ENSG00000115234.10	568	337.21	12.93	1.34	0.99	1.70
ENST00000489402.1	ENSG00000115234.10	743	512.01	14.03	0.96	0.71	1.21
ENST00000493711.1	ENSG00000115234.10	583	352.18	22.37	2.22	1.64	2.81
ENST00000494893.5	ENSG00000115234.10	966	734.95	6.82	0.32	0.24	0.41
ENST00000537606.5	ENSG00000115234.10	2400	2168.95	508.18	8.17	6.03	10.37
ENST00000263634.7	ENSG00000115239.21	2214	1982.95	1419.20	24.96	18.43	79.96
ENST00000394717.3	ENSG00000115239.21	1734	1502.95	151.21	3.51	2.59	11.24
ENST00000406053.5	ENSG00000115239.21	2648	2416.95	0.00	0.00	0.00	0.00
ENST00000406687.5	ENSG00000115239.21	2205	1973.95	10.76	0.19	0.14	0.61
ENST00000414369.2	ENSG00000115239.21	527	296.32	2.22	0.26	0.19	0.84
ENST00000470707.1	ENSG00000115239.21	764	533.00	14.23	0.93	0.69	2.98
ENST00000470916.5	ENSG00000115239.21	581	350.19	10.92	1.09	0.80	3.48
ENST00000480522.5	ENSG00000115239.21	620	389.12	1.47	0.13	0.10	0.42
ENST00000482134.5	ENSG00000115239.21	623	392.12	0.00	0.00	0.00	0.00
ENST00000482339.2	ENSG00000115239.21	774	542.99	0.00	0.00	0.00	0.00
ENST00000482829.5	ENSG00000115239.21	1910	1678.95	0.00	0.00	0.00	0.00
ENST00000489508.5	ENSG00000115239.21	560	329.23	0.00	0.00	0.00	0.00
ENST00000490794.2	ENSG00000115239.21	468	237.63	1.00	0.15	0.11	0.47
ENST00000344034.4	ENSG00000115241.10	2311	2079.95	9494.17	159.17	117.52	99.45
ENST00000472077.1	ENSG00000115241.10	3752	3520.95	88.83	0.88	0.65	0.55
ENST00000484925.1	ENSG00000115241.10	836	604.97	0.00	0.00	0.00	0.00
ENST00000351439.9	ENSG00000115252.18	2338	2106.95	145.58	2.41	1.78	58.50
ENST00000358139.6	ENSG00000115252.18	2015	1783.95	0.00	0.00	0.00	0.00
ENST00000409365.5	ENSG00000115252.18	2034	1802.95	33.11	0.64	0.47	15.55
ENST00000410103.1	ENSG00000115252.18	2000	1768.95	0.00	0.00	0.00	0.00
ENST00000435564.5	ENSG00000115252.18	4885	4653.95	7.17	0.05	0.04	1.30
ENST00000462938.5	ENSG00000115252.18	532	301.31	3.53	0.41	0.30	9.91
ENST00000482538.5	ENSG00000115252.18	726	495.02	8.61	0.61	0.45	14.73
ENST00000482782.5	ENSG00000115252.18	553	322.25	0.00	0.00	0.00	0.00
ENST00000495511.1	ENSG00000115252.18	565	334.22	0.00	0.00	0.00	0.00
ENST00000233596.7	ENSG00000115255.10	1794	1562.95	108.00	2.41	1.78	100.00
ENST00000395479.8	ENSG00000115255.10	739	508.01	0.00	0.00	0.00	0.00
ENST00000395484.4	ENSG00000115255.10	611	380.14	0.00	0.00	0.00	0.00
ENST00000591735.2	ENSG00000115255.10	1026	794.95	0.00	0.00	0.00	0.00
ENST00000300954.9	ENSG00000115257.15	2661	2429.95	0.00	0.00	0.00	0.00
ENST00000441747.6	ENSG00000115257.15	2641	2409.95	13.53	0.20	0.14	34.20
ENST00000586002.3	ENSG00000115257.15	545	314.27	0.00	0.00	0.00	0.00
ENST00000586074.1	ENSG00000115257.15	537	306.29	0.00	0.00	0.00	0.00
ENST00000586616.5	ENSG00000115257.15	2855	2623.95	0.00	0.00	0.00	0.00
ENST00000587784.5	ENSG00000115257.15	565	334.22	0.69	0.07	0.05	12.50
ENST00000588195.5	ENSG00000115257.15	1806	1574.95	13.78	0.31	0.23	53.30
ENST00000588671.2	ENSG00000115257.15	720	489.03	0.00	0.00	0.00	0.00
ENST00000590057.5	ENSG00000115257.15	560	329.23	0.00	0.00	0.00	0.00
ENST00000591201.5	ENSG00000115257.15	2358	2126.95	0.00	0.00	0.00	0.00
ENST00000591303.2	ENSG00000115257.15	537	306.29	0.00	0.00	0.00	0.00
ENST00000591687.2	ENSG00000115257.15	454	223.76	0.00	0.00	0.00	0.00
ENST00000614078.4	ENSG00000115257.15	730	499.02	0.00	0.00	0.00	0.00
ENST00000375497.3	ENSG00000115263.14	799	567.98	0.00	0.00	0.00	0.00
ENST00000418842.6	ENSG00000115263.14	1289	1057.95	2.00	0.07	0.05	100.00
ENST00000483769.1	ENSG00000115263.14	582	351.18	0.00	0.00	0.00	0.00
ENST00000492913.1	ENSG00000115263.14	662	431.08	0.00	0.00	0.00	0.00
ENST00000497568.1	ENSG00000115263.14	1024	792.95	0.00	0.00	0.00	0.00
ENST00000233607.6	ENSG00000115266.11	10151	9919.95	0.00	0.00	0.00	0.00
ENST00000238483.5	ENSG00000115266.11	2394	2162.95	0.00	0.00	0.00	0.00
ENST00000535453.5	ENSG00000115266.11	11656	11424.95	0.00	0.00	0.00	0.00
ENST00000587149.5	ENSG00000115266.11	555	324.24	0.00	0.00	0.00	0.00
ENST00000587869.5	ENSG00000115266.11	568	337.21	0.00	0.00	0.00	0.00
ENST00000590469.5	ENSG00000115266.11	2316	2084.95	0.00	0.00	0.00	0.00
ENST00000590877.5	ENSG00000115266.11	781	549.99	0.00	0.00	0.00	0.00
ENST00000593146.1	ENSG00000115266.11	2897	2665.95	0.00	0.00	0.00	0.00
ENST00000263642.2	ENSG00000115267.5	3595	3363.95	10270.38	106.46	78.60	97.01
ENST00000421365.2	ENSG00000115267.5	1617	1385.95	109.50	2.76	2.03	2.51
ENST00000464129.1	ENSG00000115267.5	567	336.21	5.13	0.53	0.39	0.48
ENST00000233609.8	ENSG00000115268.9	534	303.30	102.51	11.79	8.70	0.39
ENST00000585665.2	ENSG00000115268.9	467	236.64	54.77	8.07	5.96	0.27
ENST00000586096.3	ENSG00000115268.9	570	339.21	753.75	77.49	57.21	2.56
ENST00000586656.5	ENSG00000115268.9	436	205.96	0.00	0.00	0.00	0.00
ENST00000586686.6	ENSG00000115268.9	562	331.23	463.05	48.75	35.99	1.61
ENST00000589656.6	ENSG00000115268.9	473	242.60	17.70	2.54	1.88	0.08
ENST00000591032.1	ENSG00000115268.9	550	319.26	1745.84	190.69	140.79	6.30
ENST00000591804.6	ENSG00000115268.9	711	480.03	12.46	0.91	0.67	0.03
ENST00000592588.6	ENSG00000115268.9	510	279.39	21042.87	2626.39	1939.09	86.79
ENST00000592623.5	ENSG00000115268.9	873	641.96	933.21	50.69	37.43	1.68
ENST00000592700.2	ENSG00000115268.9	1602	1370.95	18.50	0.47	0.35	0.02
ENST00000593052.5	ENSG00000115268.9	629	398.11	94.01	8.23	6.08	0.27
ENST00000617694.4	ENSG00000115268.9	338	111.57	0.00	0.00	0.00	0.00
ENST00000233612.8	ENSG00000115271.10	1694	1462.95	356.21	8.49	6.27	36.23
ENST00000414723.1	ENSG00000115271.10	655	424.08	4.97	0.41	0.30	1.74
ENST00000429691.6	ENSG00000115271.10	824	592.97	23.16	1.36	1.01	5.81
ENST00000437150.6	ENSG00000115271.10	1992	1760.95	248.84	4.93	3.64	21.03
ENST00000446271.5	ENSG00000115271.10	691	460.05	26.23	1.99	1.47	8.48
ENST00000453113.6	ENSG00000115271.10	652	421.09	0.00	0.00	0.00	0.00
ENST00000473240.5	ENSG00000115271.10	814	582.98	13.66	0.82	0.60	3.49
ENST00000479199.1	ENSG00000115271.10	597	366.16	9.39	0.89	0.66	3.82
ENST00000481161.5	ENSG00000115271.10	605	374.15	26.53	2.47	1.83	10.55
ENST00000487445.6	ENSG00000115271.10	1808	1576.95	93.73	2.07	1.53	8.84
ENST00000233331.11	ENSG00000115274.14	1261	1029.95	44.79	1.52	1.12	19.35
ENST00000409493.3	ENSG00000115274.14	623	392.12	0.00	0.00	0.00	0.00
ENST00000409917.5	ENSG00000115274.14	796	564.98	1.70	0.10	0.08	1.34
ENST00000431187.5	ENSG00000115274.14	559	328.23	0.00	0.00	0.00	0.00
ENST00000455562.1	ENSG00000115274.14	617	386.13	0.00	0.00	0.00	0.00
ENST00000469849.1	ENSG00000115274.14	689	458.05	14.38	1.09	0.81	13.97
ENST00000471577.5	ENSG00000115274.14	818	586.98	83.73	4.97	3.67	63.48
ENST00000473618.5	ENSG00000115274.14	779	547.99	0.00	0.00	0.00	0.00
ENST00000494986.5	ENSG00000115274.14	615	384.13	1.60	0.15	0.11	1.85
ENST00000233616.8	ENSG00000115275.11	2895	2663.95	0.00	0.00	0.00	0.00
ENST00000409065.5	ENSG00000115275.11	2668	2436.95	0.00	0.00	0.00	0.00
ENST00000414701.1	ENSG00000115275.11	520	289.35	0.00	0.00	0.00	0.00
ENST00000448666.5	ENSG00000115275.11	1616	1384.95	0.00	0.00	0.00	0.00
ENST00000452063.6	ENSG00000115275.11	2568	2336.95	405.88	6.06	4.47	22.22
ENST00000462189.1	ENSG00000115275.11	2400	2168.95	1180.06	18.97	14.01	69.61
ENST00000462443.1	ENSG00000115275.11	532	301.31	0.00	0.00	0.00	0.00
ENST00000486036.1	ENSG00000115275.11	811	579.98	37.05	2.23	1.64	8.17
ENST00000489655.1	ENSG00000115275.11	489	258.49	0.00	0.00	0.00	0.00
ENST00000233623.9	ENSG00000115282.19	3235	3003.95	51.88	0.60	0.44	6.09
ENST00000410003.5	ENSG00000115282.19	3358	3126.95	58.92	0.66	0.49	6.65
ENST00000414247.1	ENSG00000115282.19	833	601.97	20.98	1.22	0.90	12.29
ENST00000424122.5	ENSG00000115282.19	2806	2574.95	24.99	0.34	0.25	3.42
ENST00000442235.6	ENSG00000115282.19	958	726.95	9.71	0.47	0.34	4.71
ENST00000449459.5	ENSG00000115282.19	2161	1929.95	5.78	0.10	0.08	1.06
ENST00000459957.5	ENSG00000115282.19	873	641.96	33.59	1.82	1.35	18.46
ENST00000463189.1	ENSG00000115282.19	894	662.95	1.52	0.08	0.06	0.81
ENST00000463704.5	ENSG00000115282.19	431	201.03	2.85	0.49	0.36	4.99
ENST00000464241.5	ENSG00000115282.19	1562	1330.95	87.46	2.29	1.69	23.18
ENST00000487623.1	ENSG00000115282.19	610	379.14	12.02	1.11	0.82	11.19
ENST00000489152.5	ENSG00000115282.19	4025	3793.95	63.85	0.59	0.43	5.94
ENST00000491252.5	ENSG00000115282.19	3860	3628.95	12.44	0.12	0.09	1.21
ENST00000233627.13	ENSG00000115286.19	1039	807.95	196.71	8.49	6.27	6.98
ENST00000313408.11	ENSG00000115286.19	2818	2586.95	0.00	0.00	0.00	0.00
ENST00000414651.3	ENSG00000115286.19	841	609.97	90.38	5.17	3.81	4.25
ENST00000436115.6	ENSG00000115286.19	2879	2647.95	67.58	0.89	0.66	0.73
ENST00000534853.5	ENSG00000115286.19	745	514.01	1287.64	87.35	64.49	71.77
ENST00000535382.1	ENSG00000115286.19	3050	2818.95	0.00	0.00	0.00	0.00
ENST00000538523.5	ENSG00000115286.19	931	699.95	29.86	1.49	1.10	1.22
ENST00000538662.5	ENSG00000115286.19	1186	954.95	0.00	0.00	0.00	0.00
ENST00000538929.5	ENSG00000115286.19	630	399.11	0.00	0.00	0.00	0.00
ENST00000539480.5	ENSG00000115286.19	1743	1511.95	0.00	0.00	0.00	0.00
ENST00000539882.1	ENSG00000115286.19	555	324.24	0.00	0.00	0.00	0.00
ENST00000540530.5	ENSG00000115286.19	1707	1475.95	4.38	0.10	0.08	0.09
ENST00000543289.5	ENSG00000115286.19	3356	3124.95	0.00	0.00	0.00	0.00
ENST00000545446.5	ENSG00000115286.19	3089	2857.95	32.58	0.40	0.29	0.33
ENST00000546172.7	ENSG00000115286.19	869	637.96	0.00	0.00	0.00	0.00
ENST00000546283.5	ENSG00000115286.19	1060	828.95	0.00	0.00	0.00	0.00
ENST00000591358.1	ENSG00000115286.19	3743	3511.95	0.00	0.00	0.00	0.00
ENST00000618074.4	ENSG00000115286.19	688	457.05	0.00	0.00	0.00	0.00
ENST00000620479.4	ENSG00000115286.19	754	523.01	0.00	0.00	0.00	0.00
ENST00000622587.4	ENSG00000115286.19	802	570.98	291.86	17.82	13.16	14.64
ENST00000233630.10	ENSG00000115289.13	1792	1560.95	99.65	2.23	1.64	5.29
ENST00000463744.1	ENSG00000115289.13	227	26.45	0.00	0.00	0.00	0.00
ENST00000465993.5	ENSG00000115289.13	587	356.18	22.58	2.21	1.63	5.25
ENST00000475863.5	ENSG00000115289.13	1056	824.95	624.19	26.38	19.48	62.67
ENST00000480844.2	ENSG00000115289.13	718	487.03	45.90	3.29	2.43	7.80
ENST00000489914.1	ENSG00000115289.13	433	203.01	37.41	6.43	4.74	15.26
ENST00000496911.1	ENSG00000115289.13	837	605.97	27.28	1.57	1.16	3.73
ENST00000263915.7	ENSG00000115290.9	2382	2150.95	0.00	0.00	0.00	0.00
ENST00000424693.1	ENSG00000115290.9	587	356.18	1.51	0.15	0.11	77.37
ENST00000446413.6	ENSG00000115290.9	1435	1203.95	1.49	0.04	0.03	22.63
ENST00000469573.1	ENSG00000115290.9	984	752.95	0.00	0.00	0.00	0.00
ENST00000488342.5	ENSG00000115290.9	1983	1751.95	0.00	0.00	0.00	0.00
ENST00000497306.1	ENSG00000115290.9	406	176.49	0.00	0.00	0.00	0.00
ENST00000320081.9	ENSG00000115295.19	4293	4061.95	9535.49	81.86	60.44	78.39
ENST00000401605.5	ENSG00000115295.19	2322	2090.95	4.08	0.07	0.05	0.07
ENST00000401617.6	ENSG00000115295.19	2162	1930.95	3.23	0.06	0.04	0.06
ENST00000404424.5	ENSG00000115295.19	2480	2248.95	164.15	2.55	1.88	2.44
ENST00000415891.5	ENSG00000115295.19	2269	2037.95	483.69	8.28	6.11	7.93
ENST00000438819.1	ENSG00000115295.19	562	331.23	0.00	0.00	0.00	0.00
ENST00000449202.5	ENSG00000115295.19	826	594.97	0.00	0.00	0.00	0.00
ENST00000456385.5	ENSG00000115295.19	2311	2079.95	81.27	1.36	1.01	1.30
ENST00000471165.1	ENSG00000115295.19	377	148.36	0.00	0.00	0.00	0.00
ENST00000481628.1	ENSG00000115295.19	425	195.13	29.27	5.23	3.86	5.01
ENST00000491701.1	ENSG00000115295.19	1401	1169.95	125.07	3.73	2.75	3.57
ENST00000493551.1	ENSG00000115295.19	627	396.12	14.76	1.30	0.96	1.24
ENST00000233638.7	ENSG00000115297.10	2136	1904.95	0.00	0.00	0.00	0.00
ENST00000464417.1	ENSG00000115297.10	486	255.51	0.00	0.00	0.00	0.00
ENST00000497238.1	ENSG00000115297.10	735	504.02	0.00	0.00	0.00	0.00
ENST00000621092.1	ENSG00000115297.10	1452	1220.95	0.00	0.00	0.00	0.00
ENST00000333896.5	ENSG00000115306.15	9075	8843.95	5364.25	21.15	15.62	8.56
ENST00000356805.8	ENSG00000115306.15	8482	8250.95	38647.15	163.33	120.59	66.13
ENST00000389980.7	ENSG00000115306.15	2164	1932.95	1925.43	34.74	25.65	14.06
ENST00000467371.1	ENSG00000115306.15	3332	3100.95	1397.64	15.72	11.60	6.36
ENST00000496323.1	ENSG00000115306.15	2225	1993.95	326.00	5.70	4.21	2.31
ENST00000602898.1	ENSG00000115306.15	2942	2710.95	346.44	4.46	3.29	1.80
ENST00000615901.4	ENSG00000115306.15	10226	9994.95	541.67	1.89	1.40	0.77
ENST00000377526.3	ENSG00000115307.16	1695	1463.95	462.90	11.03	8.14	18.79
ENST00000425118.5	ENSG00000115307.16	1581	1349.95	423.18	10.93	8.07	18.63
ENST00000462297.1	ENSG00000115307.16	457	226.73	24.53	3.77	2.79	6.43
ENST00000463900.5	ENSG00000115307.16	1645	1413.95	831.18	20.50	15.13	34.94
ENST00000464887.1	ENSG00000115307.16	845	613.97	34.01	1.93	1.43	3.29
ENST00000466894.5	ENSG00000115307.16	1658	1426.95	0.00	0.00	0.00	0.00
ENST00000472800.1	ENSG00000115307.16	663	432.07	52.28	4.22	3.12	7.19
ENST00000486234.1	ENSG00000115307.16	984	752.95	135.91	6.29	4.65	10.73
ENST00000317610.11	ENSG00000115310.17	2333	2101.95	18.37	0.30	0.22	0.48
ENST00000337526.10	ENSG00000115310.17	4790	4558.95	0.00	0.00	0.00	0.00
ENST00000357376.7	ENSG00000115310.17	4110	3878.95	0.00	0.00	0.00	0.00
ENST00000357732.8	ENSG00000115310.17	2390	2158.95	0.00	0.00	0.00	0.00
ENST00000394609.6	ENSG00000115310.17	1898	1666.95	1131.82	23.68	17.48	37.03
ENST00000394611.6	ENSG00000115310.17	4161	3929.95	0.00	0.00	0.00	0.00
ENST00000402434.6	ENSG00000115310.17	1456	1224.95	9.56	0.27	0.20	0.43
ENST00000404909.5	ENSG00000115310.17	4102	3870.95	0.00	0.00	0.00	0.00
ENST00000405240.5	ENSG00000115310.17	4061	3829.95	2904.72	26.45	19.53	41.36
ENST00000427710.5	ENSG00000115310.17	589	358.17	0.00	0.00	0.00	0.00
ENST00000438462.1	ENSG00000115310.17	656	425.08	95.38	7.82	5.78	12.24
ENST00000461004.1	ENSG00000115310.17	422	192.18	0.00	0.00	0.00	0.00
ENST00000485749.1	ENSG00000115310.17	832	600.97	15.94	0.92	0.68	1.45
ENST00000486085.5	ENSG00000115310.17	955	723.95	2.07	0.10	0.07	0.16
ENST00000491592.1	ENSG00000115310.17	860	628.96	79.16	4.39	3.24	6.86
ENST00000258080.7	ENSG00000115317.11	2370	2138.95	44.17	0.72	0.53	2.82
ENST00000352222.7	ENSG00000115317.11	1450	1218.95	120.80	3.46	2.55	13.53
ENST00000437202.1	ENSG00000115317.11	1479	1247.95	170.35	4.76	3.51	18.63
ENST00000462909.5	ENSG00000115317.11	1294	1062.95	71.52	2.35	1.73	9.19
ENST00000465521.1	ENSG00000115317.11	745	514.01	9.08	0.62	0.45	2.41
ENST00000467961.5	ENSG00000115317.11	1323	1091.95	296.34	9.46	6.99	37.05
ENST00000482205.1	ENSG00000115317.11	564	333.22	1.53	0.16	0.12	0.63
ENST00000482331.1	ENSG00000115317.11	980	748.95	20.18	0.94	0.69	3.68
ENST00000484352.5	ENSG00000115317.11	1771	1539.95	118.90	2.69	1.99	10.54
ENST00000484881.5	ENSG00000115317.11	740	509.01	5.72	0.39	0.29	1.53
ENST00000264094.7	ENSG00000115318.11	3502	3270.95	0.00	0.00	0.00	0.00
ENST00000393937.6	ENSG00000115318.11	2398	2166.95	0.00	0.00	0.00	0.00
ENST00000409249.5	ENSG00000115318.11	2431	2199.95	103.08	1.63	1.21	29.82
ENST00000409549.5	ENSG00000115318.11	2897	2665.95	0.00	0.00	0.00	0.00
ENST00000409986.5	ENSG00000115318.11	2005	1773.95	4.20	0.08	0.06	1.51
ENST00000413469.1	ENSG00000115318.11	1001	769.95	0.00	0.00	0.00	0.00
ENST00000420535.1	ENSG00000115318.11	539	308.29	0.00	0.00	0.00	0.00
ENST00000470907.6	ENSG00000115318.11	2837	2605.95	281.14	3.76	2.78	68.67
ENST00000481835.2	ENSG00000115318.11	710	479.03	0.00	0.00	0.00	0.00
ENST00000484369.1	ENSG00000115318.11	762	531.00	0.00	0.00	0.00	0.00
ENST00000233668.9	ENSG00000115325.13	2555	2323.95	3.51	0.05	0.04	1.40
ENST00000340004.6	ENSG00000115325.13	1722	1490.95	95.77	2.24	1.65	59.68
ENST00000409429.5	ENSG00000115325.13	1955	1723.95	0.00	0.00	0.00	0.00
ENST00000429631.1	ENSG00000115325.13	747	516.01	0.00	0.00	0.00	0.00
ENST00000464613.1	ENSG00000115325.13	1807	1575.95	60.58	1.34	0.99	35.72
ENST00000474924.5	ENSG00000115325.13	560	329.23	1.13	0.12	0.09	3.19
ENST00000475191.5	ENSG00000115325.13	535	304.30	0.00	0.00	0.00	0.00
ENST00000480318.5	ENSG00000115325.13	1461	1229.95	0.00	0.00	0.00	0.00
ENST00000482206.1	ENSG00000115325.13	566	335.22	0.00	0.00	0.00	0.00
ENST00000485132.1	ENSG00000115325.13	561	330.23	0.00	0.00	0.00	0.00
ENST00000488613.1	ENSG00000115325.13	557	326.24	0.00	0.00	0.00	0.00
ENST00000489958.5	ENSG00000115325.13	1347	1115.95	0.00	0.00	0.00	0.00
ENST00000496966.5	ENSG00000115325.13	856	624.96	0.00	0.00	0.00	0.00
ENST00000392701.7	ENSG00000115339.13	3868	3636.95	38.02	0.36	0.27	7.54
ENST00000409882.5	ENSG00000115339.13	2107	1875.95	110.81	2.06	1.52	42.59
ENST00000412248.5	ENSG00000115339.13	1954	1722.95	110.24	2.23	1.65	46.13
ENST00000414977.5	ENSG00000115339.13	559	328.23	0.00	0.00	0.00	0.00
ENST00000422973.1	ENSG00000115339.13	536	305.29	0.00	0.00	0.00	0.00
ENST00000431484.1	ENSG00000115339.13	540	309.28	0.00	0.00	0.00	0.00
ENST00000437849.1	ENSG00000115339.13	799	567.98	0.00	0.00	0.00	0.00
ENST00000447156.1	ENSG00000115339.13	570	339.21	0.00	0.00	0.00	0.00
ENST00000463254.1	ENSG00000115339.13	603	372.15	1.93	0.18	0.13	3.74
ENST00000233699.8	ENSG00000115350.11	602	371.15	143.06	13.44	9.92	9.10
ENST00000459636.5	ENSG00000115350.11	760	529.00	0.00	0.00	0.00	0.00
ENST00000465242.5	ENSG00000115350.11	528	297.32	864.40	101.38	74.85	68.67
ENST00000473023.1	ENSG00000115350.11	357	129.30	2.00	0.54	0.40	0.37
ENST00000483063.1	ENSG00000115350.11	1248	1016.95	485.94	16.66	12.30	11.29
ENST00000485527.5	ENSG00000115350.11	405	175.52	78.59	15.61	11.53	10.58
ENST00000305249.9	ENSG00000115353.10	4959	4727.95	5.45	0.04	0.03	43.52
ENST00000409848.3	ENSG00000115353.10	1270	1038.95	1.55	0.05	0.04	56.48
ENST00000497764.1	ENSG00000115353.10	327	101.54	0.00	0.00	0.00	0.00
ENST00000263630.12	ENSG00000115355.15	9667	9435.95	0.00	0.00	0.00	0.00
ENST00000336838.10	ENSG00000115355.15	9505	9273.95	4017.70	15.11	11.15	10.84
ENST00000412148.5	ENSG00000115355.15	2880	2648.95	4358.50	57.38	42.36	41.15
ENST00000413716.6	ENSG00000115355.15	9586	9354.95	346.93	1.29	0.95	0.93
ENST00000426576.5	ENSG00000115355.15	4500	4268.95	1911.71	15.62	11.53	11.20
ENST00000430086.1	ENSG00000115355.15	582	351.18	0.00	0.00	0.00	0.00
ENST00000436346.5	ENSG00000115355.15	9811	9579.95	2532.21	9.22	6.81	6.61
ENST00000444458.5	ENSG00000115355.15	4236	4004.95	47.78	0.42	0.31	0.30
ENST00000456975.1	ENSG00000115355.15	2208	1976.95	35.72	0.63	0.47	0.45
ENST00000468534.1	ENSG00000115355.15	536	305.29	30.93	3.53	2.61	2.53
ENST00000471947.1	ENSG00000115355.15	3713	3481.95	2.01	0.02	0.01	0.01
ENST00000474059.1	ENSG00000115355.15	541	310.28	0.00	0.00	0.00	0.00
ENST00000476903.1	ENSG00000115355.15	419	189.23	0.00	0.00	0.00	0.00
ENST00000621814.4	ENSG00000115355.15	3089	2857.95	2967.44	36.21	26.73	25.97
ENST00000233710.3	ENSG00000115361.7	2543	2311.95	17.00	0.26	0.19	100.00
ENST00000482502.1	ENSG00000115361.7	1047	815.95	0.00	0.00	0.00	0.00
ENST00000482523.1	ENSG00000115361.7	729	498.02	0.00	0.00	0.00	0.00
ENST00000498120.5	ENSG00000115361.7	1045	813.95	0.00	0.00	0.00	0.00
ENST00000233712.5	ENSG00000115363.13	1815	1583.95	0.00	0.00	0.00	0.00
ENST00000393913.7	ENSG00000115363.13	1802	1570.95	659.27	14.63	10.80	88.98
ENST00000410010.1	ENSG00000115363.13	696	465.04	0.00	0.00	0.00	0.00
ENST00000410071.5	ENSG00000115363.13	777	545.99	0.00	0.00	0.00	0.00
ENST00000410113.5	ENSG00000115363.13	1747	1515.95	13.45	0.31	0.23	1.88
ENST00000432649.5	ENSG00000115363.13	569	338.21	0.00	0.00	0.00	0.00
ENST00000452003.1	ENSG00000115363.13	434	203.99	0.00	0.00	0.00	0.00
ENST00000485891.1	ENSG00000115363.13	479	248.55	3.11	0.44	0.32	2.65
ENST00000486489.1	ENSG00000115363.13	524	293.33	8.10	0.96	0.71	5.85
ENST00000486696.1	ENSG00000115363.13	585	354.18	0.00	0.00	0.00	0.00
ENST00000490746.5	ENSG00000115363.13	589	358.17	1.08	0.11	0.08	0.64
ENST00000358788.10	ENSG00000115364.13	693	462.05	2.20	0.17	0.12	0.45
ENST00000393909.6	ENSG00000115364.13	3479	3247.95	392.86	4.22	3.11	11.31
ENST00000409374.5	ENSG00000115364.13	1076	844.95	736.79	30.41	22.45	81.57
ENST00000453233.1	ENSG00000115364.13	475	244.58	0.00	0.00	0.00	0.00
ENST00000476622.1	ENSG00000115364.13	744	513.01	21.83	1.48	1.10	3.98
ENST00000492255.1	ENSG00000115364.13	359	131.19	1.01	0.27	0.20	0.72
ENST00000493686.1	ENSG00000115364.13	720	489.03	10.30	0.73	0.54	1.97
ENST00000233714.8	ENSG00000115365.11	1647	1415.95	320.71	7.90	5.83	16.49
ENST00000412863.1	ENSG00000115365.11	441	210.90	4.12	0.68	0.50	1.42
ENST00000431941.6	ENSG00000115365.11	1270	1038.95	740.42	24.85	18.35	51.90
ENST00000441020.7	ENSG00000115365.11	4503	4271.95	614.28	5.01	3.70	10.47
ENST00000443314.5	ENSG00000115365.11	4781	4549.95	179.40	1.37	1.02	2.87
ENST00000448951.5	ENSG00000115365.11	808	576.98	0.00	0.00	0.00	0.00
ENST00000450366.6	ENSG00000115365.11	4602	4370.95	1011.07	8.07	5.96	16.84
ENST00000453956.1	ENSG00000115365.11	590	359.17	0.00	0.00	0.00	0.00
ENST00000314761.8	ENSG00000115368.9	2701	2469.95	3327.42	46.98	34.68	73.71
ENST00000427960.5	ENSG00000115368.9	4297	4065.95	88.21	0.76	0.56	1.19
ENST00000436347.5	ENSG00000115368.9	2703	2471.95	0.00	0.00	0.00	0.00
ENST00000472286.5	ENSG00000115368.9	706	475.04	134.91	9.90	7.31	15.54
ENST00000475596.1	ENSG00000115368.9	552	321.25	6.47	0.70	0.52	1.10
ENST00000498365.1	ENSG00000115368.9	677	446.06	68.99	5.39	3.98	8.46
ENST00000631047.1	ENSG00000115368.9	270	54.03	0.00	0.00	0.00	0.00
ENST00000355426.7	ENSG00000115380.19	1820	1588.95	63.34	1.39	1.03	24.52
ENST00000394555.6	ENSG00000115380.19	3024	2792.95	16.63	0.21	0.15	3.66
ENST00000421664.1	ENSG00000115380.19	547	316.26	0.00	0.00	0.00	0.00
ENST00000424207.5	ENSG00000115380.19	339	112.49	0.00	0.00	0.00	0.00
ENST00000429909.5	ENSG00000115380.19	558	327.24	0.00	0.00	0.00	0.00
ENST00000438672.5	ENSG00000115380.19	733	502.02	0.00	0.00	0.00	0.00
ENST00000439193.5	ENSG00000115380.19	572	341.20	0.00	0.00	0.00	0.00
ENST00000440439.5	ENSG00000115380.19	559	328.23	0.00	0.00	0.00	0.00
ENST00000452161.5	ENSG00000115380.19	563	332.22	0.00	0.00	0.00	0.00
ENST00000452337.5	ENSG00000115380.19	552	321.25	0.00	0.00	0.00	0.00
ENST00000480016.1	ENSG00000115380.19	588	357.17	17.00	1.66	1.23	29.28
ENST00000497698.1	ENSG00000115380.19	604	373.15	0.00	0.00	0.00	0.00
ENST00000634374.1	ENSG00000115380.19	1007	775.95	34.94	1.57	1.16	27.69
ENST00000635671.1	ENSG00000115380.19	1809	1577.95	38.09	0.84	0.62	14.85
ENST00000233735.1	ENSG00000115386.5	808	576.98	0.00	0.00	0.00	0.00
ENST00000461579.1	ENSG00000115386.5	565	334.22	0.00	0.00	0.00	0.00
ENST00000485184.1	ENSG00000115386.5	599	368.16	0.00	0.00	0.00	0.00
ENST00000488524.1	ENSG00000115386.5	901	669.95	0.00	0.00	0.00	0.00
ENST00000233741.8	ENSG00000115392.11	1683	1451.95	814.88	19.57	14.45	48.64
ENST00000402135.7	ENSG00000115392.11	1698	1466.95	269.73	6.41	4.73	15.93
ENST00000403295.7	ENSG00000115392.11	1576	1344.95	5.84	0.15	0.11	0.38
ENST00000403676.5	ENSG00000115392.11	849	617.97	0.00	0.00	0.00	0.00
ENST00000417361.1	ENSG00000115392.11	545	314.27	22.17	2.46	1.82	6.11
ENST00000427708.6	ENSG00000115392.11	864	632.96	5.55	0.31	0.23	0.76
ENST00000446381.5	ENSG00000115392.11	487	256.50	2.92	0.40	0.29	0.99
ENST00000449070.5	ENSG00000115392.11	964	732.95	20.73	0.99	0.73	2.45
ENST00000470506.1	ENSG00000115392.11	733	502.02	132.43	9.20	6.79	22.86
ENST00000481670.2	ENSG00000115392.11	522	291.34	6.32	0.76	0.56	1.88
ENST00000323926.10	ENSG00000115414.18	8708	8476.95	15829.10	65.11	48.07	5.23
ENST00000336916.8	ENSG00000115414.18	8435	8203.95	0.00	0.00	0.00	0.00
ENST00000354785.8	ENSG00000115414.18	8905	8673.95	237.50	0.95	0.70	0.08
ENST00000356005.8	ENSG00000115414.18	7846	7614.95	34069.16	156.01	115.19	12.52
ENST00000357867.8	ENSG00000115414.18	7898	7666.95	0.00	0.00	0.00	0.00
ENST00000359671.5	ENSG00000115414.18	8524	8292.95	5478.51	23.04	17.01	1.85
ENST00000421182.5	ENSG00000115414.18	8103	7871.95	0.00	0.00	0.00	0.00
ENST00000426059.1	ENSG00000115414.18	2388	2156.95	2298.77	37.16	27.44	2.98
ENST00000432072.6	ENSG00000115414.18	7759	7527.95	7280.55	33.72	24.90	2.71
ENST00000438981.1	ENSG00000115414.18	723	492.02	0.00	0.00	0.00	0.00
ENST00000443816.5	ENSG00000115414.18	7762	7530.95	0.00	0.00	0.00	0.00
ENST00000446046.5	ENSG00000115414.18	7952	7720.95	63648.36	287.46	212.24	23.07
ENST00000456923.5	ENSG00000115414.18	3720	3488.95	0.00	0.00	0.00	0.00
ENST00000460217.1	ENSG00000115414.18	804	572.98	220.47	13.42	9.91	1.08
ENST00000461974.1	ENSG00000115414.18	571	340.21	91.90	9.42	6.95	0.76
ENST00000469569.1	ENSG00000115414.18	629	398.11	4.21	0.37	0.27	0.03
ENST00000471193.1	ENSG00000115414.18	496	265.45	263.61	34.63	25.57	2.78
ENST00000473614.1	ENSG00000115414.18	568	337.21	376.68	38.95	28.76	3.13
ENST00000474036.1	ENSG00000115414.18	1058	826.95	725.47	30.59	22.59	2.46
ENST00000480024.1	ENSG00000115414.18	576	345.20	635.72	64.22	47.41	5.15
ENST00000480737.1	ENSG00000115414.18	384	155.11	281.17	63.21	46.67	5.07
ENST00000485567.1	ENSG00000115414.18	584	353.18	181.41	17.91	13.22	1.44
ENST00000490833.5	ENSG00000115414.18	699	468.04	0.00	0.00	0.00	0.00
ENST00000492816.6	ENSG00000115414.18	9171	8939.95	2933.71	11.44	8.45	0.92
ENST00000494446.1	ENSG00000115414.18	676	445.06	4190.40	328.32	242.40	26.35
ENST00000496542.1	ENSG00000115414.18	695	464.05	240.05	18.04	13.32	1.45
ENST00000498719.1	ENSG00000115414.18	2433	2201.95	748.24	11.85	8.75	0.95
ENST00000361099.7	ENSG00000115415.18	4310	4078.95	605.68	5.18	3.82	2.82
ENST00000392322.7	ENSG00000115415.18	2716	2484.95	6176.66	86.68	63.99	47.17
ENST00000392323.6	ENSG00000115415.18	2723	2491.95	448.37	6.27	4.63	3.41
ENST00000409465.5	ENSG00000115415.18	3097	2865.95	2719.92	33.09	24.43	18.01
ENST00000415035.1	ENSG00000115415.18	663	432.07	192.55	15.54	11.47	8.46
ENST00000423282.1	ENSG00000115415.18	477	246.57	4.62	0.65	0.48	0.36
ENST00000424722.5	ENSG00000115415.18	736	505.02	26.80	1.85	1.37	1.01
ENST00000432058.1	ENSG00000115415.18	567	336.21	0.00	0.00	0.00	0.00
ENST00000452281.5	ENSG00000115415.18	2594	2362.95	23.07	0.34	0.25	0.19
ENST00000454414.5	ENSG00000115415.18	572	341.20	287.19	29.35	21.67	15.97
ENST00000464072.1	ENSG00000115415.18	865	633.96	87.14	4.79	3.54	2.61
ENST00000540176.5	ENSG00000115415.18	4216	3984.95	0.00	0.00	0.00	0.00
ENST00000320717.7	ENSG00000115419.12	4834	4602.95	4519.97	34.24	25.28	11.46
ENST00000338435.8	ENSG00000115419.12	4475	4243.95	217.81	1.79	1.32	0.60
ENST00000409215.5	ENSG00000115419.12	632	401.11	587.50	51.07	37.71	17.09
ENST00000409428.5	ENSG00000115419.12	816	584.98	201.17	11.99	8.85	4.01
ENST00000409626.5	ENSG00000115419.12	997	765.95	1559.44	71.00	52.42	23.76
ENST00000412247.1	ENSG00000115419.12	693	462.05	65.77	4.96	3.66	1.66
ENST00000417154.5	ENSG00000115419.12	837	605.97	30.24	1.74	1.28	0.58
ENST00000457316.5	ENSG00000115419.12	821	589.97	0.00	0.00	0.00	0.00
ENST00000461965.5	ENSG00000115419.12	575	344.20	621.22	62.94	46.47	21.06
ENST00000468352.5	ENSG00000115419.12	413	183.34	1.03	0.20	0.14	0.07
ENST00000469774.1	ENSG00000115419.12	557	326.24	114.80	12.27	9.06	4.11
ENST00000471443.1	ENSG00000115419.12	524	293.33	315.19	37.47	27.66	12.54
ENST00000479552.1	ENSG00000115419.12	2016	1784.95	76.59	1.50	1.10	0.50
ENST00000495444.1	ENSG00000115419.12	394	164.80	36.27	7.67	5.67	2.57
ENST00000496170.1	ENSG00000115419.12	673	442.06	0.00	0.00	0.00	0.00
ENST00000238714.7	ENSG00000115421.12	4263	4031.95	1659.03	14.35	10.59	32.80
ENST00000412217.1	ENSG00000115421.12	6074	5842.95	2.97	0.02	0.01	0.04
ENST00000414060.5	ENSG00000115421.12	3511	3279.95	964.84	10.26	7.57	23.45
ENST00000453839.5	ENSG00000115421.12	3324	3092.95	199.48	2.25	1.66	5.14
ENST00000470208.1	ENSG00000115421.12	686	455.05	13.05	1.00	0.74	2.29
ENST00000483370.1	ENSG00000115421.12	539	308.29	123.19	13.93	10.29	31.85
ENST00000496283.5	ENSG00000115421.12	4193	3961.95	220.44	1.94	1.43	4.44
ENST00000237449.10	ENSG00000115423.18	12666	12434.95	0.00	0.00	0.00	0.00
ENST00000389394.7	ENSG00000115423.18	12795	12563.95	0.00	0.00	0.00	0.00
ENST00000468661.1	ENSG00000115423.18	551	320.25	1.00	0.11	0.08	100.00
ENST00000476689.5	ENSG00000115423.18	2435	2203.95	0.00	0.00	0.00	0.00
ENST00000494025.1	ENSG00000115423.18	2065	1833.95	0.00	0.00	0.00	0.00
ENST00000602588.1	ENSG00000115423.18	1873	1641.95	0.00	0.00	0.00	0.00
ENST00000265322.7	ENSG00000115425.13	1853	1621.95	681.93	14.66	10.82	38.37
ENST00000442122.5	ENSG00000115425.13	1100	868.95	62.31	2.50	1.85	6.55
ENST00000461330.5	ENSG00000115425.13	812	580.98	287.06	17.23	12.72	45.10
ENST00000464722.1	ENSG00000115425.13	640	409.10	0.00	0.00	0.00	0.00
ENST00000464737.5	ENSG00000115425.13	495	264.46	3.05	0.40	0.30	1.05
ENST00000474093.5	ENSG00000115425.13	585	354.18	34.66	3.41	2.52	8.93
ENST00000487318.6	ENSG00000115425.13	742	511.01	0.00	0.00	0.00	0.00
ENST00000497889.5	ENSG00000115425.13	824	592.97	0.00	0.00	0.00	0.00
ENST00000357765.6	ENSG00000115446.11	1143	911.95	4211.09	161.02	118.88	72.93
ENST00000393493.6	ENSG00000115446.11	613	382.13	253.92	23.17	17.11	10.49
ENST00000409347.5	ENSG00000115446.11	1276	1044.95	346.41	11.56	8.53	5.24
ENST00000409975.5	ENSG00000115446.11	2172	1940.95	23.90	0.43	0.32	0.19
ENST00000423713.1	ENSG00000115446.11	489	258.49	4.74	0.64	0.47	0.29
ENST00000466492.1	ENSG00000115446.11	482	251.53	172.95	23.98	17.70	10.86
ENST00000233809.8	ENSG00000115457.9	1439	1207.95	17.46	0.50	0.37	13.04
ENST00000434997.1	ENSG00000115457.9	477	246.57	0.00	0.00	0.00	0.00
ENST00000436812.1	ENSG00000115457.9	751	520.01	26.07	1.75	1.29	45.21
ENST00000456764.1	ENSG00000115457.9	846	614.97	28.29	1.60	1.18	41.49
ENST00000490362.1	ENSG00000115457.9	4414	4182.95	1.18	0.01	0.01	0.26
ENST00000315658.11	ENSG00000115459.17	2685	2453.95	71.91	1.02	0.75	15.44
ENST00000393852.8	ENSG00000115459.17	2332	2100.95	0.00	0.00	0.00	0.00
ENST00000409013.7	ENSG00000115459.17	2413	2181.95	30.24	0.48	0.36	7.30
ENST00000409331.6	ENSG00000115459.17	994	762.95	16.54	0.76	0.56	11.42
ENST00000409344.7	ENSG00000115459.17	2564	2332.95	0.00	0.00	0.00	0.00
ENST00000409890.6	ENSG00000115459.17	2492	2260.95	0.00	0.00	0.00	0.00
ENST00000410106.5	ENSG00000115459.17	1392	1160.95	2.83	0.09	0.06	1.28
ENST00000414593.5	ENSG00000115459.17	1932	1700.95	45.25	0.93	0.68	14.02
ENST00000418268.5	ENSG00000115459.17	1209	977.95	0.00	0.00	0.00	0.00
ENST00000423095.7	ENSG00000115459.17	2216	1984.95	0.00	0.00	0.00	0.00
ENST00000429764.5	ENSG00000115459.17	941	709.95	0.00	0.00	0.00	0.00
ENST00000440462.5	ENSG00000115459.17	559	328.23	0.00	0.00	0.00	0.00
ENST00000444108.7	ENSG00000115459.17	1414	1182.95	9.97	0.29	0.22	4.44
ENST00000446464.7	ENSG00000115459.17	4761	4529.95	2.20	0.02	0.01	0.26
ENST00000462396.5	ENSG00000115459.17	590	359.17	0.00	0.00	0.00	0.00
ENST00000462891.7	ENSG00000115459.17	977	745.95	0.00	0.00	0.00	0.00
ENST00000466467.1	ENSG00000115459.17	920	688.95	6.84	0.35	0.26	5.23
ENST00000476734.5	ENSG00000115459.17	521	290.34	8.86	1.06	0.79	16.08
ENST00000486908.1	ENSG00000115459.17	797	565.98	26.36	1.62	1.20	24.53
ENST00000488150.1	ENSG00000115459.17	2083	1851.95	0.00	0.00	0.00	0.00
ENST00000490508.5	ENSG00000115459.17	2148	1916.95	0.00	0.00	0.00	0.00
ENST00000496957.1	ENSG00000115459.17	607	376.14	0.00	0.00	0.00	0.00
ENST00000233813.4	ENSG00000115461.4	6215	5983.95	273.36	1.59	1.18	31.87
ENST00000449583.1	ENSG00000115461.4	718	487.03	3.98	0.29	0.21	5.70
ENST00000486341.1	ENSG00000115461.4	551	320.25	28.66	3.12	2.30	62.43
ENST00000398571.6	ENSG00000115464.14	11357	11125.95	24014.32	75.27	55.57	37.50
ENST00000411912.5	ENSG00000115464.14	4309	4077.95	324.42	2.77	2.05	1.38
ENST00000436269.1	ENSG00000115464.14	1827	1595.95	0.00	0.00	0.00	0.00
ENST00000453133.1	ENSG00000115464.14	1409	1177.95	0.00	0.00	0.00	0.00
ENST00000453734.1	ENSG00000115464.14	2708	2476.95	167.65	2.36	1.74	1.18
ENST00000460004.1	ENSG00000115464.14	572	341.20	4.50	0.46	0.34	0.23
ENST00000463046.5	ENSG00000115464.14	6307	6075.95	207.20	1.19	0.88	0.59
ENST00000467128.5	ENSG00000115464.14	531	300.31	96.77	11.24	8.30	5.60
ENST00000468703.3	ENSG00000115464.14	228	26.98	0.00	0.00	0.00	0.00
ENST00000472689.5	ENSG00000115464.14	776	544.99	389.36	24.91	18.39	12.41
ENST00000472706.5	ENSG00000115464.14	556	325.24	0.00	0.00	0.00	0.00
ENST00000476716.5	ENSG00000115464.14	606	375.14	4.51	0.42	0.31	0.21
ENST00000482250.1	ENSG00000115464.14	515	284.37	1.09	0.13	0.10	0.07
ENST00000483672.1	ENSG00000115464.14	365	136.88	149.11	37.99	28.05	18.93
ENST00000484179.5	ENSG00000115464.14	927	695.95	87.58	4.39	3.24	2.19
ENST00000487547.1	ENSG00000115464.14	612	381.14	14.31	1.31	0.97	0.65
ENST00000490527.1	ENSG00000115464.14	560	329.23	219.10	23.21	17.13	11.56
ENST00000490552.1	ENSG00000115464.14	1793	1561.95	22.77	0.51	0.38	0.25
ENST00000492604.1	ENSG00000115464.14	527	296.32	0.00	0.00	0.00	0.00
ENST00000492882.1	ENSG00000115464.14	348	120.85	31.43	9.07	6.70	4.52
ENST00000494867.1	ENSG00000115464.14	795	563.98	76.09	4.70	3.47	2.34
ENST00000498268.1	ENSG00000115464.14	497	266.45	6.01	0.79	0.58	0.39
ENST00000264059.7	ENSG00000115468.11	2259	2027.95	6.07	0.10	0.08	10.29
ENST00000409613.5	ENSG00000115468.11	1156	924.95	17.64	0.67	0.49	65.61
ENST00000409708.5	ENSG00000115468.11	1817	1585.95	0.00	0.00	0.00	0.00
ENST00000410095.5	ENSG00000115468.11	1538	1306.95	0.00	0.00	0.00	0.00
ENST00000427698.1	ENSG00000115468.11	541	310.28	0.00	0.00	0.00	0.00
ENST00000442845.1	ENSG00000115468.11	843	611.97	4.29	0.24	0.18	24.10
ENST00000611312.1	ENSG00000115468.11	1490	1258.95	0.00	0.00	0.00	0.00
ENST00000233826.3	ENSG00000115474.6	2950	2718.95	66.02	0.85	0.63	9.75
ENST00000409779.1	ENSG00000115474.6	1099	867.95	0.66	0.03	0.02	0.30
ENST00000410029.1	ENSG00000115474.6	1177	945.95	212.03	7.82	5.77	89.95
ENST00000438786.1	ENSG00000115474.6	687	456.05	0.00	0.00	0.00	0.00
ENST00000444142.1	ENSG00000115474.6	495	264.46	0.00	0.00	0.00	0.00
ENST00000394440.7	ENSG00000115484.14	2520	2288.95	8301.65	126.47	93.37	54.37
ENST00000461370.1	ENSG00000115484.14	388	158.98	57.00	12.50	9.23	5.38
ENST00000461540.2	ENSG00000115484.14	638	407.10	0.00	0.00	0.00	0.00
ENST00000544079.2	ENSG00000115484.14	2261	2029.95	5450.36	93.63	69.13	40.25
ENST00000233838.8	ENSG00000115486.11	7569	7337.95	173.92	0.83	0.61	2.05
ENST00000421496.5	ENSG00000115486.11	540	309.28	0.70	0.08	0.06	0.20
ENST00000423570.5	ENSG00000115486.11	1339	1107.95	12.73	0.40	0.30	1.00
ENST00000428479.3	ENSG00000115486.11	533	302.30	3.68	0.42	0.31	1.05
ENST00000430215.7	ENSG00000115486.11	2314	2082.95	931.31	15.59	11.51	38.76
ENST00000465637.5	ENSG00000115486.11	563	332.22	0.00	0.00	0.00	0.00
ENST00000473665.1	ENSG00000115486.11	869	637.96	0.00	0.00	0.00	0.00
ENST00000481541.1	ENSG00000115486.11	600	369.15	29.96	2.83	2.09	7.04
ENST00000482662.1	ENSG00000115486.11	720	489.03	3.27	0.23	0.17	0.58
ENST00000496962.1	ENSG00000115486.11	684	453.05	257.80	19.84	14.65	49.32
ENST00000233840.3	ENSG00000115488.3	1143	911.95	0.00	0.00	0.00	0.00
ENST00000263991.9	ENSG00000115504.14	5165	4933.95	8152.30	57.62	42.54	23.02
ENST00000405015.7	ENSG00000115504.14	4108	3876.95	0.00	0.00	0.00	0.00
ENST00000405289.5	ENSG00000115504.14	3591	3359.95	0.00	0.00	0.00	0.00
ENST00000405482.5	ENSG00000115504.14	1311	1079.95	1920.43	62.01	45.78	24.77
ENST00000413434.5	ENSG00000115504.14	533	302.30	1.69	0.20	0.14	0.08
ENST00000422032.1	ENSG00000115504.14	669	438.07	255.07	20.30	14.99	8.11
ENST00000426940.5	ENSG00000115504.14	586	355.18	0.00	0.00	0.00	0.00
ENST00000427809.5	ENSG00000115504.14	581	350.19	0.00	0.00	0.00	0.00
ENST00000431489.5	ENSG00000115504.14	5076	4844.95	7997.46	57.56	42.50	22.99
ENST00000444311.1	ENSG00000115504.14	460	229.70	0.00	0.00	0.00	0.00
ENST00000449820.5	ENSG00000115504.14	539	308.29	0.00	0.00	0.00	0.00
ENST00000454124.1	ENSG00000115504.14	329	103.35	0.00	0.00	0.00	0.00
ENST00000462441.1	ENSG00000115504.14	332	106.08	0.00	0.00	0.00	0.00
ENST00000467436.1	ENSG00000115504.14	538	307.29	0.00	0.00	0.00	0.00
ENST00000469591.1	ENSG00000115504.14	886	654.96	41.75	2.22	1.64	0.89
ENST00000471179.1	ENSG00000115504.14	588	357.17	51.91	5.07	3.74	2.02
ENST00000472809.5	ENSG00000115504.14	1374	1142.95	70.25	2.14	1.58	0.86
ENST00000491965.1	ENSG00000115504.14	584	353.18	51.46	5.08	3.75	2.03
ENST00000494958.1	ENSG00000115504.14	1127	895.95	979.84	38.14	28.16	15.23
ENST00000496857.5	ENSG00000115504.14	1262	1030.95	0.00	0.00	0.00	0.00
ENST00000282549.6	ENSG00000115507.9	2861	2629.95	0.90	0.01	0.01	3.28
ENST00000366671.7	ENSG00000115507.9	2861	2629.95	0.90	0.01	0.01	3.28
ENST00000405984.8	ENSG00000115507.9	1694	1462.95	10.73	0.26	0.19	70.16
ENST00000476383.1	ENSG00000115507.9	564	333.22	0.00	0.00	0.00	0.00
ENST00000477348.1	ENSG00000115507.9	624	393.12	0.00	0.00	0.00	0.00
ENST00000484066.2	ENSG00000115507.9	1244	1012.95	2.47	0.08	0.06	23.29
ENST00000264255.7	ENSG00000115514.11	1637	1405.95	1169.69	29.01	21.42	20.41
ENST00000409434.5	ENSG00000115514.11	1111	879.95	563.66	22.34	16.49	15.71
ENST00000409705.5	ENSG00000115514.11	568	337.21	299.85	31.01	22.89	21.81
ENST00000422767.6	ENSG00000115514.11	768	537.00	418.25	27.16	20.05	19.11
ENST00000434323.5	ENSG00000115514.11	733	502.02	0.00	0.00	0.00	0.00
ENST00000438680.1	ENSG00000115514.11	739	508.01	378.61	25.99	19.19	18.28
ENST00000463385.5	ENSG00000115514.11	1099	867.95	0.00	0.00	0.00	0.00
ENST00000465183.1	ENSG00000115514.11	599	368.16	70.20	6.65	4.91	4.68
ENST00000477337.1	ENSG00000115514.11	519	288.35	0.00	0.00	0.00	0.00
ENST00000263960.6	ENSG00000115520.8	2239	2007.95	476.01	8.27	6.10	6.11
ENST00000409010.1	ENSG00000115520.8	1355	1123.95	2090.43	64.86	47.88	47.90
ENST00000409398.5	ENSG00000115520.8	879	647.96	987.06	53.12	39.22	39.23
ENST00000488445.1	ENSG00000115520.8	549	318.26	83.50	9.15	6.75	6.76
ENST00000263863.8	ENSG00000115523.16	846	614.97	9.29	0.53	0.39	33.42
ENST00000409696.7	ENSG00000115523.16	858	626.96	0.00	0.00	0.00	0.00
ENST00000464298.5	ENSG00000115523.16	955	723.95	0.00	0.00	0.00	0.00
ENST00000470974.1	ENSG00000115523.16	959	727.95	0.00	0.00	0.00	0.00
ENST00000482900.5	ENSG00000115523.16	751	520.01	3.45	0.23	0.17	14.69
ENST00000488945.5	ENSG00000115523.16	924	692.95	0.00	0.00	0.00	0.00
ENST00000489214.5	ENSG00000115523.16	960	728.95	0.00	0.00	0.00	0.00
ENST00000489980.5	ENSG00000115523.16	2055	1823.95	4.32	0.08	0.06	5.24
ENST00000491234.1	ENSG00000115523.16	962	730.95	0.00	0.00	0.00	0.00
ENST00000524600.5	ENSG00000115523.16	750	519.01	10.94	0.74	0.54	46.66
ENST00000526018.1	ENSG00000115523.16	561	330.23	0.00	0.00	0.00	0.00
ENST00000531685.1	ENSG00000115523.16	723	492.02	0.00	0.00	0.00	0.00
ENST00000533041.5	ENSG00000115523.16	771	540.00	0.00	0.00	0.00	0.00
ENST00000534351.5	ENSG00000115523.16	533	302.30	0.00	0.00	0.00	0.00
ENST00000335508.10	ENSG00000115524.15	6526	6294.95	21419.50	118.65	87.60	21.10
ENST00000409915.8	ENSG00000115524.15	600	369.15	452.81	42.77	31.58	7.61
ENST00000414174.1	ENSG00000115524.15	593	362.17	565.64	54.46	40.21	9.68
ENST00000414963.2	ENSG00000115524.15	651	420.09	19.75	1.64	1.21	0.29
ENST00000424674.1	ENSG00000115524.15	723	492.02	2570.36	182.17	134.50	32.39
ENST00000462613.1	ENSG00000115524.15	141	1.72	0.00	0.00	0.00	0.00
ENST00000468925.1	ENSG00000115524.15	510	279.39	395.56	49.37	36.45	8.78
ENST00000470268.1	ENSG00000115524.15	2003	1771.95	473.43	9.32	6.88	1.66
ENST00000479532.1	ENSG00000115524.15	587	356.18	498.42	48.80	36.03	8.68
ENST00000482158.1	ENSG00000115524.15	772	541.00	268.23	17.29	12.76	3.07
ENST00000487698.5	ENSG00000115524.15	2127	1895.95	378.93	6.97	5.15	1.24
ENST00000496458.1	ENSG00000115524.15	475	244.58	217.37	30.99	22.88	5.51
ENST00000306262.9	ENSG00000115525.16	915	683.95	876.20	44.67	32.98	9.72
ENST00000377332.7	ENSG00000115525.16	2366	2134.95	3123.16	51.01	37.66	11.09
ENST00000393805.5	ENSG00000115525.16	2318	2086.95	448.67	7.50	5.53	1.63
ENST00000393808.7	ENSG00000115525.16	2225	1993.95	15691.90	274.43	202.61	59.68
ENST00000433665.5	ENSG00000115525.16	640	409.10	486.58	41.48	30.62	9.02
ENST00000455892.1	ENSG00000115525.16	530	299.31	1.69	0.20	0.15	0.04
ENST00000461199.5	ENSG00000115525.16	513	282.38	1.96	0.24	0.18	0.05
ENST00000461206.1	ENSG00000115525.16	3487	3255.95	657.11	7.04	5.20	1.53
ENST00000461892.5	ENSG00000115525.16	553	322.25	20.48	2.22	1.64	0.48
ENST00000473122.5	ENSG00000115525.16	486	255.51	2.69	0.37	0.27	0.08
ENST00000484728.5	ENSG00000115525.16	583	352.18	220.72	21.85	16.14	4.75
ENST00000487896.1	ENSG00000115525.16	538	307.29	77.85	8.83	6.52	1.92
ENST00000490946.1	ENSG00000115525.16	467	236.64	0.00	0.00	0.00	0.00
ENST00000264249.7	ENSG00000115526.10	2842	2610.95	1353.72	18.08	13.35	98.16
ENST00000409046.5	ENSG00000115526.10	604	373.15	0.00	0.00	0.00	0.00
ENST00000409701.5	ENSG00000115526.10	1338	1106.95	8.24	0.26	0.19	1.41
ENST00000418201.5	ENSG00000115526.10	692	461.05	1.04	0.08	0.06	0.43
ENST00000420858.5	ENSG00000115526.10	574	343.20	0.00	0.00	0.00	0.00
ENST00000421474.5	ENSG00000115526.10	559	328.23	0.00	0.00	0.00	0.00
ENST00000435960.5	ENSG00000115526.10	673	442.06	0.00	0.00	0.00	0.00
ENST00000448989.5	ENSG00000115526.10	585	354.18	0.00	0.00	0.00	0.00
ENST00000466583.1	ENSG00000115526.10	487	256.50	0.00	0.00	0.00	0.00
ENST00000484382.5	ENSG00000115526.10	519	288.35	0.00	0.00	0.00	0.00
ENST00000485085.5	ENSG00000115526.10	564	333.22	0.00	0.00	0.00	0.00
ENST00000487860.1	ENSG00000115526.10	596	365.16	0.00	0.00	0.00	0.00
ENST00000264254.10	ENSG00000115539.13	1337	1105.95	3980.64	125.51	92.67	82.76
ENST00000416255.5	ENSG00000115539.13	657	426.08	0.00	0.00	0.00	0.00
ENST00000450127.1	ENSG00000115539.13	662	431.08	323.32	26.15	19.31	17.24
ENST00000233892.8	ENSG00000115540.14	3785	3553.95	0.01	0.00	0.00	0.00
ENST00000323303.8	ENSG00000115540.14	3986	3754.95	776.70	7.21	5.33	6.87
ENST00000409355.2	ENSG00000115540.14	1130	898.95	14.64	0.57	0.42	0.54
ENST00000409360.1	ENSG00000115540.14	1447	1215.95	61.55	1.77	1.30	1.68
ENST00000409916.5	ENSG00000115540.14	829	597.97	0.00	0.00	0.00	0.00
ENST00000417097.5	ENSG00000115540.14	1198	966.95	159.18	5.74	4.24	5.46
ENST00000448447.6	ENSG00000115540.14	1021	789.95	2029.22	89.58	66.14	85.28
ENST00000497443.5	ENSG00000115540.14	565	334.22	1.70	0.18	0.13	0.17
ENST00000233893.9	ENSG00000115541.10	950	718.95	4914.89	238.38	176.00	70.56
ENST00000409468.1	ENSG00000115541.10	570	339.21	717.07	73.72	54.42	21.82
ENST00000409729.1	ENSG00000115541.10	478	247.56	2.33	0.33	0.24	0.10
ENST00000463841.1	ENSG00000115541.10	700	469.04	266.08	19.78	14.61	5.85
ENST00000465573.1	ENSG00000115541.10	639	408.10	0.00	0.00	0.00	0.00
ENST00000473395.1	ENSG00000115541.10	569	338.21	53.77	5.54	4.09	1.64
ENST00000495200.1	ENSG00000115541.10	537	306.29	1.00	0.11	0.08	0.03
ENST00000312912.9	ENSG00000115548.16	4886	4654.95	0.00	0.00	0.00	0.00
ENST00000409064.5	ENSG00000115548.16	4621	4389.95	8447.55	67.10	49.54	19.51
ENST00000409556.5	ENSG00000115548.16	4928	4696.95	0.00	0.00	0.00	0.00
ENST00000427678.1	ENSG00000115548.16	565	334.22	186.49	19.46	14.37	5.66
ENST00000441719.5	ENSG00000115548.16	8741	8509.95	1429.81	5.86	4.33	1.70
ENST00000452034.5	ENSG00000115548.16	709	478.03	1.35	0.10	0.07	0.03
ENST00000462197.1	ENSG00000115548.16	448	217.82	0.00	0.00	0.00	0.00
ENST00000463013.1	ENSG00000115548.16	577	346.19	2084.02	209.92	154.98	61.02
ENST00000466058.1	ENSG00000115548.16	448	217.82	0.00	0.00	0.00	0.00
ENST00000470160.1	ENSG00000115548.16	2955	2723.95	0.00	0.00	0.00	0.00
ENST00000483866.1	ENSG00000115548.16	449	218.81	13.75	2.19	1.62	0.64
ENST00000485171.1	ENSG00000115548.16	556	325.24	0.00	0.00	0.00	0.00
ENST00000488971.1	ENSG00000115548.16	975	743.95	768.03	36.00	26.58	10.47
ENST00000491383.5	ENSG00000115548.16	4485	4253.95	209.69	1.72	1.27	0.50
ENST00000498528.1	ENSG00000115548.16	352	124.59	0.00	0.00	0.00	0.00
ENST00000542128.5	ENSG00000115548.16	4311	4079.95	193.32	1.65	1.22	0.48
ENST00000415854.5	ENSG00000115556.13	556	325.24	0.00	0.00	0.00	0.00
ENST00000417849.5	ENSG00000115556.13	2738	2506.95	103.33	1.44	1.06	19.30
ENST00000432688.5	ENSG00000115556.13	3225	2993.95	24.22	0.28	0.21	3.79
ENST00000444453.5	ENSG00000115556.13	591	360.17	0.00	0.00	0.00	0.00
ENST00000446503.5	ENSG00000115556.13	578	347.19	0.00	0.00	0.00	0.00
ENST00000450993.6	ENSG00000115556.13	3232	3000.95	353.74	4.11	3.03	55.20
ENST00000457773.1	ENSG00000115556.13	649	418.09	0.00	0.00	0.00	0.00
ENST00000458239.1	ENSG00000115556.13	548	317.26	0.00	0.00	0.00	0.00
ENST00000459791.5	ENSG00000115556.13	4350	4118.95	162.67	1.38	1.02	18.50
ENST00000465713.5	ENSG00000115556.13	860	628.96	0.00	0.00	0.00	0.00
ENST00000469493.5	ENSG00000115556.13	2164	1932.95	0.00	0.00	0.00	0.00
ENST00000473443.5	ENSG00000115556.13	3263	3031.95	20.77	0.24	0.18	3.21
ENST00000483685.5	ENSG00000115556.13	2452	2220.95	0.00	0.00	0.00	0.00
ENST00000484718.1	ENSG00000115556.13	763	532.00	0.00	0.00	0.00	0.00
ENST00000497482.1	ENSG00000115556.13	555	324.24	0.00	0.00	0.00	0.00
ENST00000263856.8	ENSG00000115561.15	3171	2939.95	334.73	3.97	2.93	2.79
ENST00000393773.7	ENSG00000115561.15	727	496.02	626.19	44.02	32.50	30.90
ENST00000409225.2	ENSG00000115561.15	1099	867.95	2068.99	83.12	61.37	58.35
ENST00000409727.5	ENSG00000115561.15	1851	1619.95	0.00	0.00	0.00	0.00
ENST00000409810.6	ENSG00000115561.15	559	328.23	0.00	0.00	0.00	0.00
ENST00000466032.1	ENSG00000115561.15	436	205.96	60.70	10.28	7.59	7.21
ENST00000485465.1	ENSG00000115561.15	920	688.95	2.10	0.11	0.08	0.07
ENST00000486404.5	ENSG00000115561.15	650	419.09	0.00	0.00	0.00	0.00
ENST00000494623.1	ENSG00000115561.15	2724	2492.95	69.29	0.97	0.72	0.68
ENST00000411696.6	ENSG00000115568.15	5926	5694.95	0.00	0.00	0.00	0.00
ENST00000432460.1	ENSG00000115568.15	813	581.98	0.00	0.00	0.00	0.00
ENST00000433921.5	ENSG00000115568.15	5800	5568.95	473.44	2.96	2.19	31.04
ENST00000440934.1	ENSG00000115568.15	880	648.96	56.92	3.06	2.26	32.02
ENST00000449707.5	ENSG00000115568.15	5909	5677.95	574.65	3.53	2.61	36.95
ENST00000450560.1	ENSG00000115568.15	373	144.52	0.00	0.00	0.00	0.00
ENST00000450765.5	ENSG00000115568.15	6028	5796.95	0.00	0.00	0.00	0.00
ENST00000332549.7	ENSG00000115590.13	1578	1346.95	7.78	0.20	0.15	18.00
ENST00000393414.6	ENSG00000115590.13	1405	1173.95	10.45	0.31	0.23	27.74
ENST00000441002.1	ENSG00000115590.13	1106	874.95	0.00	0.00	0.00	0.00
ENST00000457817.5	ENSG00000115590.13	792	560.99	9.77	0.61	0.45	54.26
ENST00000464994.5	ENSG00000115590.13	609	378.14	0.00	0.00	0.00	0.00
ENST00000474085.5	ENSG00000115590.13	655	424.08	0.00	0.00	0.00	0.00
ENST00000482658.1	ENSG00000115590.13	881	649.96	0.00	0.00	0.00	0.00
ENST00000485335.1	ENSG00000115590.13	703	472.04	0.00	0.00	0.00	0.00
ENST00000493749.1	ENSG00000115590.13	804	572.98	0.00	0.00	0.00	0.00
ENST00000233944.7	ENSG00000115592.11	2326	2094.95	0.00	0.00	0.00	0.00
ENST00000430489.1	ENSG00000115592.11	331	105.17	0.00	0.00	0.00	0.00
ENST00000439262.6	ENSG00000115592.11	2301	2069.95	0.00	0.00	0.00	0.00
ENST00000470307.6	ENSG00000115592.11	1199	967.95	0.00	0.00	0.00	0.00
ENST00000490971.1	ENSG00000115592.11	1619	1387.95	0.00	0.00	0.00	0.00
ENST00000529249.5	ENSG00000115592.11	2222	1990.95	0.00	0.00	0.00	0.00
ENST00000419482.6	ENSG00000115593.14	4433	4201.95	0.00	0.00	0.00	0.00
ENST00000438570.1	ENSG00000115593.14	680	449.06	0.00	0.00	0.00	0.00
ENST00000444564.2	ENSG00000115593.14	1816	1584.95	0.00	0.00	0.00	0.00
ENST00000468008.1	ENSG00000115593.14	572	341.20	0.00	0.00	0.00	0.00
ENST00000409288.5	ENSG00000115594.11	1735	1503.95	32.99	0.76	0.56	23.84
ENST00000409329.5	ENSG00000115594.11	1862	1630.95	0.00	0.00	0.00	0.00
ENST00000409589.5	ENSG00000115594.11	3544	3312.95	0.00	0.00	0.00	0.00
ENST00000409929.5	ENSG00000115594.11	1858	1626.95	0.00	0.00	0.00	0.00
ENST00000410023.5	ENSG00000115594.11	5143	4911.95	72.24	0.51	0.38	15.99
ENST00000413623.5	ENSG00000115594.11	1678	1446.95	58.68	1.41	1.04	44.08
ENST00000422532.2	ENSG00000115594.11	574	343.20	5.08	0.52	0.38	16.09
ENST00000424272.5	ENSG00000115594.11	2658	2426.95	0.00	0.00	0.00	0.00
ENST00000428279.5	ENSG00000115594.11	1525	1293.95	0.00	0.00	0.00	0.00
ENST00000430171.1	ENSG00000115594.11	709	478.03	0.00	0.00	0.00	0.00
ENST00000442590.5	ENSG00000115594.11	577	346.19	0.00	0.00	0.00	0.00
ENST00000450319.5	ENSG00000115594.11	549	318.26	0.00	0.00	0.00	0.00
ENST00000452403.5	ENSG00000115594.11	609	378.14	0.00	0.00	0.00	0.00
ENST00000233948.3	ENSG00000115596.3	1703	1471.95	0.00	0.00	0.00	0.00
ENST00000486233.1	ENSG00000115596.3	408	178.45	0.00	0.00	0.00	0.00
ENST00000264257.6	ENSG00000115598.9	2615	2383.95	0.00	0.00	0.00	0.00
ENST00000421464.1	ENSG00000115598.9	557	326.24	0.00	0.00	0.00	0.00
ENST00000441515.3	ENSG00000115598.9	1484	1252.95	0.00	0.00	0.00	0.00
ENST00000481806.1	ENSG00000115598.9	1487	1255.95	0.00	0.00	0.00	0.00
ENST00000233954.5	ENSG00000115602.16	2058	1826.95	6.00	0.11	0.08	70.41
ENST00000311734.6	ENSG00000115602.16	3994	3762.95	0.00	0.00	0.00	0.00
ENST00000404917.6	ENSG00000115602.16	3571	3339.95	0.00	0.00	0.00	0.00
ENST00000409584.5	ENSG00000115602.16	2693	2461.95	0.00	0.00	0.00	0.00
ENST00000427077.1	ENSG00000115602.16	1680	1448.95	2.00	0.05	0.04	29.59
ENST00000447231.5	ENSG00000115602.16	545	314.27	0.00	0.00	0.00	0.00
ENST00000463990.1	ENSG00000115602.16	718	487.03	0.00	0.00	0.00	0.00
ENST00000473175.1	ENSG00000115602.16	590	359.17	0.00	0.00	0.00	0.00
ENST00000482701.5	ENSG00000115602.16	547	316.26	0.00	0.00	0.00	0.00
ENST00000233957.5	ENSG00000115604.10	3661	3429.95	0.00	0.00	0.00	0.00
ENST00000334376.4	ENSG00000115604.10	537	306.29	0.00	0.00	0.00	0.00
ENST00000409599.5	ENSG00000115604.10	3854	3622.95	0.00	0.00	0.00	0.00
ENST00000410040.5	ENSG00000115604.10	1749	1517.95	1.00	0.02	0.02	100.00
ENST00000466357.1	ENSG00000115604.10	640	409.10	0.00	0.00	0.00	0.00
ENST00000264260.6	ENSG00000115607.9	2773	2541.95	2.84	0.04	0.03	92.23
ENST00000409369.1	ENSG00000115607.9	1890	1658.95	0.16	0.00	0.00	7.77
ENST00000450855.1	ENSG00000115607.9	587	356.18	0.00	0.00	0.00	0.00
ENST00000497795.1	ENSG00000115607.9	572	341.20	0.00	0.00	0.00	0.00
ENST00000233969.2	ENSG00000115616.2	5410	5178.95	292.00	1.97	1.45	100.00
ENST00000467657.1	ENSG00000115616.2	398	168.69	0.00	0.00	0.00	0.00
ENST00000469286.1	ENSG00000115616.2	584	353.18	0.00	0.00	0.00	0.00
ENST00000322142.12	ENSG00000115641.18	1462	1230.95	99.96	2.83	2.09	3.91
ENST00000344213.8	ENSG00000115641.18	1769	1537.95	123.99	2.81	2.08	3.88
ENST00000358129.8	ENSG00000115641.18	1578	1346.95	18.51	0.48	0.35	0.66
ENST00000393352.7	ENSG00000115641.18	1426	1194.95	87.26	2.55	1.88	3.52
ENST00000393353.7	ENSG00000115641.18	1531	1299.95	379.59	10.18	7.52	14.07
ENST00000408995.5	ENSG00000115641.18	1367	1135.95	1685.16	51.73	38.19	71.46
ENST00000409177.5	ENSG00000115641.18	4881	4649.95	1.39	0.01	0.01	0.01
ENST00000409807.5	ENSG00000115641.18	1601	1369.95	0.00	0.00	0.00	0.00
ENST00000447958.1	ENSG00000115641.18	574	343.20	0.00	0.00	0.00	0.00
ENST00000452732.1	ENSG00000115641.18	886	654.96	9.73	0.52	0.38	0.72
ENST00000530340.5	ENSG00000115641.18	1876	1644.95	0.00	0.00	0.00	0.00
ENST00000607522.1	ENSG00000115641.18	759	528.00	19.41	1.28	0.95	1.77
ENST00000264605.7	ENSG00000115648.13	3823	3591.95	46.37	0.45	0.33	0.28
ENST00000338530.8	ENSG00000115648.13	2332	2100.95	632.42	10.50	7.75	6.48
ENST00000409373.5	ENSG00000115648.13	2031	1799.95	562.80	10.90	8.05	6.73
ENST00000410032.5	ENSG00000115648.13	2171	1939.95	49.09	0.88	0.65	0.54
ENST00000415753.5	ENSG00000115648.13	841	609.97	98.89	5.65	4.17	3.49
ENST00000422695.5	ENSG00000115648.13	744	513.01	0.00	0.00	0.00	0.00
ENST00000429898.5	ENSG00000115648.13	565	334.22	0.00	0.00	0.00	0.00
ENST00000432475.5	ENSG00000115648.13	863	631.96	0.00	0.00	0.00	0.00
ENST00000434770.1	ENSG00000115648.13	726	495.02	90.38	6.37	4.70	3.93
ENST00000436965.5	ENSG00000115648.13	610	379.14	13.60	1.25	0.92	0.77
ENST00000437893.5	ENSG00000115648.13	1447	1215.95	816.54	23.42	17.29	14.46
ENST00000464123.5	ENSG00000115648.13	2183	1951.95	151.36	2.70	2.00	1.67
ENST00000468178.5	ENSG00000115648.13	1979	1747.95	88.24	1.76	1.30	1.09
ENST00000469619.5	ENSG00000115648.13	1153	921.95	26.28	0.99	0.73	0.61
ENST00000477222.5	ENSG00000115648.13	596	365.16	0.00	0.00	0.00	0.00
ENST00000477457.1	ENSG00000115648.13	716	485.03	730.07	52.49	38.75	32.41
ENST00000477501.5	ENSG00000115648.13	581	350.19	0.00	0.00	0.00	0.00
ENST00000478712.5	ENSG00000115648.13	1371	1139.95	9.43	0.29	0.21	0.18
ENST00000482528.1	ENSG00000115648.13	439	208.93	40.32	6.73	4.97	4.16
ENST00000485956.1	ENSG00000115648.13	707	476.04	5.48	0.40	0.30	0.25
ENST00000489967.1	ENSG00000115648.13	657	426.08	251.46	20.58	15.19	12.71
ENST00000494110.5	ENSG00000115648.13	883	651.96	280.69	15.01	11.08	9.27
ENST00000495439.5	ENSG00000115648.13	2341	2109.95	94.57	1.56	1.15	0.97
ENST00000360507.9	ENSG00000115649.15	2060	1828.95	1317.53	25.12	18.55	97.35
ENST00000409789.5	ENSG00000115649.15	2073	1841.95	0.00	0.00	0.00	0.00
ENST00000451647.1	ENSG00000115649.15	919	687.95	13.47	0.68	0.50	2.65
ENST00000453038.5	ENSG00000115649.15	1154	922.95	0.00	0.00	0.00	0.00
ENST00000283148.11	ENSG00000115652.14	2099	1867.95	465.50	8.69	6.42	12.89
ENST00000409032.5	ENSG00000115652.14	1935	1703.95	0.00	0.00	0.00	0.00
ENST00000409501.7	ENSG00000115652.14	1839	1607.95	765.89	16.61	12.26	24.64
ENST00000416298.5	ENSG00000115652.14	701	470.04	0.00	0.00	0.00	0.00
ENST00000436241.1	ENSG00000115652.14	502	271.42	0.00	0.00	0.00	0.00
ENST00000441952.5	ENSG00000115652.14	570	339.21	94.09	9.67	7.14	14.35
ENST00000444193.5	ENSG00000115652.14	800	568.98	506.34	31.03	22.91	46.03
ENST00000457835.5	ENSG00000115652.14	682	451.06	0.00	0.00	0.00	0.00
ENST00000470053.1	ENSG00000115652.14	377	148.36	1.00	0.24	0.17	0.35
ENST00000473338.1	ENSG00000115652.14	1547	1315.95	10.93	0.29	0.21	0.43
ENST00000474920.1	ENSG00000115652.14	461	230.69	0.00	0.00	0.00	0.00
ENST00000479621.5	ENSG00000115652.14	637	406.10	0.00	0.00	0.00	0.00
ENST00000479774.5	ENSG00000115652.14	590	359.17	0.00	0.00	0.00	0.00
ENST00000483426.5	ENSG00000115652.14	541	310.28	7.00	0.79	0.58	1.17
ENST00000497604.1	ENSG00000115652.14	2907	2675.95	7.26	0.09	0.07	0.14
ENST00000265316.7	ENSG00000115657.12	3016	2784.95	96.30	1.21	0.89	4.06
ENST00000295750.4	ENSG00000115657.12	2238	2006.95	85.64	1.49	1.10	5.01
ENST00000417678.5	ENSG00000115657.12	793	561.99	0.00	0.00	0.00	0.00
ENST00000443805.1	ENSG00000115657.12	679	448.06	269.41	20.97	15.48	70.58
ENST00000448398.5	ENSG00000115657.12	882	650.96	0.00	0.00	0.00	0.00
ENST00000452545.1	ENSG00000115657.12	544	313.27	0.00	0.00	0.00	0.00
ENST00000485773.5	ENSG00000115657.12	962	730.95	75.59	3.61	2.66	12.14
ENST00000487380.5	ENSG00000115657.12	768	537.00	0.00	0.00	0.00	0.00
ENST00000492543.1	ENSG00000115657.12	806	574.98	33.97	2.06	1.52	6.94
ENST00000492953.5	ENSG00000115657.12	570	339.21	1.40	0.14	0.11	0.49
ENST00000494639.5	ENSG00000115657.12	552	321.25	0.00	0.00	0.00	0.00
ENST00000496984.5	ENSG00000115657.12	707	476.04	1.17	0.09	0.06	0.29
ENST00000497882.5	ENSG00000115657.12	3008	2776.95	11.74	0.15	0.11	0.50
ENST00000396738.6	ENSG00000115661.13	1673	1441.95	3.33	0.08	0.06	0.46
ENST00000409260.5	ENSG00000115661.13	1493	1261.95	296.02	8.18	6.04	46.67
ENST00000409516.7	ENSG00000115661.13	895	663.95	121.68	6.39	4.72	36.46
ENST00000409638.7	ENSG00000115661.13	2868	2636.95	5.53	0.07	0.05	0.42
ENST00000409743.1	ENSG00000115661.13	1069	837.95	0.00	0.00	0.00	0.00
ENST00000461417.5	ENSG00000115661.13	545	314.27	3.76	0.42	0.31	2.38
ENST00000475342.5	ENSG00000115661.13	866	634.96	0.00	0.00	0.00	0.00
ENST00000475696.5	ENSG00000115661.13	1513	1281.95	10.54	0.29	0.21	1.64
ENST00000478018.5	ENSG00000115661.13	1930	1698.95	21.99	0.45	0.33	2.57
ENST00000486813.1	ENSG00000115661.13	444	213.86	0.00	0.00	0.00	0.00
ENST00000491697.1	ENSG00000115661.13	579	348.19	0.00	0.00	0.00	0.00
ENST00000496443.5	ENSG00000115661.13	2094	1862.95	29.63	0.55	0.41	3.16
ENST00000496800.5	ENSG00000115661.13	1243	1011.95	31.74	1.09	0.81	6.24
ENST00000264047.2	ENSG00000115665.8	5152	4920.95	0.00	0.00	0.00	0.00
ENST00000409059.5	ENSG00000115665.8	2032	1800.95	0.00	0.00	0.00	0.00
ENST00000310931.8	ENSG00000115677.16	4571	4339.95	3264.37	26.23	19.36	3.52
ENST00000373292.8	ENSG00000115677.16	3297	3065.95	24.98	0.28	0.21	0.04
ENST00000391975.5	ENSG00000115677.16	6372	6140.95	1393.65	7.91	5.84	1.06
ENST00000391976.6	ENSG00000115677.16	4489	4257.95	27588.57	225.94	166.81	30.29
ENST00000413241.5	ENSG00000115677.16	581	350.19	0.00	0.00	0.00	0.00
ENST00000417540.5	ENSG00000115677.16	525	294.33	0.00	0.00	0.00	0.00
ENST00000420451.5	ENSG00000115677.16	559	328.23	0.00	0.00	0.00	0.00
ENST00000422080.5	ENSG00000115677.16	578	347.19	0.00	0.00	0.00	0.00
ENST00000422933.5	ENSG00000115677.16	929	697.95	154.11	7.70	5.68	1.03
ENST00000423693.5	ENSG00000115677.16	544	313.27	0.00	0.00	0.00	0.00
ENST00000425989.5	ENSG00000115677.16	530	299.31	0.00	0.00	0.00	0.00
ENST00000426343.5	ENSG00000115677.16	594	363.16	0.00	0.00	0.00	0.00
ENST00000427007.5	ENSG00000115677.16	459	228.71	0.00	0.00	0.00	0.00
ENST00000427183.6	ENSG00000115677.16	6238	6006.95	99.23	0.58	0.43	0.08
ENST00000427487.5	ENSG00000115677.16	924	692.95	38.70	1.95	1.44	0.26
ENST00000428482.5	ENSG00000115677.16	1096	864.95	2.39	0.10	0.07	0.01
ENST00000430918.5	ENSG00000115677.16	612	381.14	0.00	0.00	0.00	0.00
ENST00000441124.5	ENSG00000115677.16	708	477.04	0.00	0.00	0.00	0.00
ENST00000442714.5	ENSG00000115677.16	569	338.21	0.00	0.00	0.00	0.00
ENST00000442730.1	ENSG00000115677.16	683	452.06	440.28	33.96	25.07	4.55
ENST00000444092.5	ENSG00000115677.16	598	367.16	4.14	0.39	0.29	0.05
ENST00000449504.5	ENSG00000115677.16	566	335.22	0.00	0.00	0.00	0.00
ENST00000449864.5	ENSG00000115677.16	529	298.32	0.00	0.00	0.00	0.00
ENST00000452065.5	ENSG00000115677.16	996	764.95	0.00	0.00	0.00	0.00
ENST00000452931.1	ENSG00000115677.16	801	569.98	0.00	0.00	0.00	0.00
ENST00000453141.5	ENSG00000115677.16	997	765.95	556.39	25.33	18.70	3.40
ENST00000458564.5	ENSG00000115677.16	420	190.21	0.00	0.00	0.00	0.00
ENST00000459788.1	ENSG00000115677.16	563	332.22	78.07	8.19	6.05	1.10
ENST00000460826.1	ENSG00000115677.16	442	211.89	67.88	11.17	8.25	1.50
ENST00000462130.1	ENSG00000115677.16	464	233.67	0.00	0.00	0.00	0.00
ENST00000467435.1	ENSG00000115677.16	639	408.10	237.75	20.32	15.00	2.72
ENST00000470482.5	ENSG00000115677.16	624	393.12	599.55	53.18	39.26	7.13
ENST00000470710.1	ENSG00000115677.16	578	347.19	441.55	44.35	32.74	5.95
ENST00000471294.1	ENSG00000115677.16	490	259.49	0.00	0.00	0.00	0.00
ENST00000476807.5	ENSG00000115677.16	1070	838.95	0.00	0.00	0.00	0.00
ENST00000477477.1	ENSG00000115677.16	340	113.42	0.00	0.00	0.00	0.00
ENST00000479169.5	ENSG00000115677.16	1017	785.95	69.56	3.09	2.28	0.41
ENST00000479894.1	ENSG00000115677.16	840	608.97	83.24	4.77	3.52	0.64
ENST00000483086.1	ENSG00000115677.16	620	389.12	220.65	19.77	14.60	2.65
ENST00000484412.1	ENSG00000115677.16	669	438.07	308.57	24.56	18.13	3.29
ENST00000487169.5	ENSG00000115677.16	4339	4107.95	1625.30	13.80	10.19	1.85
ENST00000488013.1	ENSG00000115677.16	651	420.09	97.37	8.08	5.97	1.08
ENST00000488923.1	ENSG00000115677.16	582	351.18	11.85	1.18	0.87	0.16
ENST00000490697.1	ENSG00000115677.16	581	350.19	0.00	0.00	0.00	0.00
ENST00000494862.1	ENSG00000115677.16	356	128.35	746.01	202.67	149.64	27.17
ENST00000496569.1	ENSG00000115677.16	374	145.48	0.00	0.00	0.00	0.00
ENST00000498595.5	ENSG00000115677.16	595	364.16	3.85	0.37	0.27	0.05
ENST00000234038.10	ENSG00000115685.14	2386	2154.95	99.07	1.60	1.18	1.11
ENST00000272983.12	ENSG00000115685.14	1954	1722.95	0.00	0.00	0.00	0.00
ENST00000401987.5	ENSG00000115685.14	820	588.97	1021.51	60.48	44.65	41.78
ENST00000402734.5	ENSG00000115685.14	883	651.96	0.00	0.00	0.00	0.00
ENST00000404405.7	ENSG00000115685.14	1009	777.95	0.00	0.00	0.00	0.00
ENST00000406106.7	ENSG00000115685.14	965	733.95	0.00	0.00	0.00	0.00
ENST00000407025.5	ENSG00000115685.14	1592	1360.95	1095.69	28.07	20.73	19.39
ENST00000415769.1	ENSG00000115685.14	514	283.37	4.94	0.61	0.45	0.42
ENST00000423280.5	ENSG00000115685.14	959	727.95	0.00	0.00	0.00	0.00
ENST00000427172.5	ENSG00000115685.14	421	191.19	0.00	0.00	0.00	0.00
ENST00000438799.5	ENSG00000115685.14	976	744.95	0.00	0.00	0.00	0.00
ENST00000439916.5	ENSG00000115685.14	583	352.18	43.78	4.33	3.20	2.99
ENST00000450367.1	ENSG00000115685.14	1030	798.95	373.93	16.32	12.05	11.27
ENST00000467159.5	ENSG00000115685.14	572	341.20	0.00	0.00	0.00	0.00
ENST00000473017.5	ENSG00000115685.14	583	352.18	0.00	0.00	0.00	0.00
ENST00000479821.1	ENSG00000115685.14	213	19.62	3.80	6.76	4.99	4.67
ENST00000485630.5	ENSG00000115685.14	828	596.97	0.00	0.00	0.00	0.00
ENST00000491715.1	ENSG00000115685.14	773	542.00	400.56	25.77	19.03	17.80
ENST00000493374.5	ENSG00000115685.14	560	329.23	0.00	0.00	0.00	0.00
ENST00000498170.5	ENSG00000115685.14	561	330.23	7.72	0.82	0.60	0.56
ENST00000234040.8	ENSG00000115687.13	4572	4340.95	248.71	2.00	1.48	33.27
ENST00000358649.8	ENSG00000115687.13	4326	4094.95	56.34	0.48	0.35	7.99
ENST00000403638.7	ENSG00000115687.13	5161	4929.95	11.01	0.08	0.06	1.30
ENST00000405260.5	ENSG00000115687.13	4942	4710.95	0.00	0.00	0.00	0.00
ENST00000415234.1	ENSG00000115687.13	538	307.29	0.00	0.00	0.00	0.00
ENST00000433589.5	ENSG00000115687.13	578	347.19	0.00	0.00	0.00	0.00
ENST00000437780.5	ENSG00000115687.13	1009	777.95	0.00	0.00	0.00	0.00
ENST00000452907.1	ENSG00000115687.13	565	334.22	0.00	0.00	0.00	0.00
ENST00000459710.1	ENSG00000115687.13	518	287.36	0.00	0.00	0.00	0.00
ENST00000472072.5	ENSG00000115687.13	2024	1792.95	134.14	2.61	1.93	43.45
ENST00000475666.1	ENSG00000115687.13	696	465.04	0.00	0.00	0.00	0.00
ENST00000485940.1	ENSG00000115687.13	561	330.23	0.00	0.00	0.00	0.00
ENST00000489256.5	ENSG00000115687.13	721	490.03	11.80	0.84	0.62	13.99
ENST00000493544.1	ENSG00000115687.13	5174	4942.95	0.00	0.00	0.00	0.00
ENST00000544142.5	ENSG00000115687.13	4724	4492.95	0.00	0.00	0.00	0.00
ENST00000629419.1	ENSG00000115687.13	216	20.98	0.00	0.00	0.00	0.00
ENST00000316586.8	ENSG00000115694.14	4619	4387.95	67.45	0.54	0.40	0.78
ENST00000401869.5	ENSG00000115694.14	2251	2019.95	136.01	2.35	1.73	3.43
ENST00000403346.7	ENSG00000115694.14	2210	1978.95	146.66	2.58	1.91	3.77
ENST00000405585.5	ENSG00000115694.14	1643	1411.95	283.59	7.00	5.17	10.23
ENST00000405883.7	ENSG00000115694.14	1904	1672.95	0.00	0.00	0.00	0.00
ENST00000413760.5	ENSG00000115694.14	801	569.98	193.35	11.83	8.73	17.27
ENST00000420551.1	ENSG00000115694.14	395	165.77	0.00	0.00	0.00	0.00
ENST00000423004.5	ENSG00000115694.14	773	542.00	23.42	1.51	1.11	2.20
ENST00000424537.5	ENSG00000115694.14	781	549.99	2.80	0.18	0.13	0.26
ENST00000426941.1	ENSG00000115694.14	575	344.20	28.31	2.87	2.12	4.19
ENST00000429279.5	ENSG00000115694.14	580	349.19	0.00	0.00	0.00	0.00
ENST00000435225.5	ENSG00000115694.14	570	339.21	1.95	0.20	0.15	0.29
ENST00000436402.5	ENSG00000115694.14	600	369.15	10.53	0.99	0.73	1.45
ENST00000436917.5	ENSG00000115694.14	499	268.44	1.35	0.18	0.13	0.26
ENST00000439101.5	ENSG00000115694.14	779	547.99	0.00	0.00	0.00	0.00
ENST00000440109.5	ENSG00000115694.14	935	703.95	0.00	0.00	0.00	0.00
ENST00000442307.5	ENSG00000115694.14	923	691.95	41.92	2.11	1.56	3.08
ENST00000450497.5	ENSG00000115694.14	882	650.96	74.70	4.00	2.95	5.84
ENST00000452891.5	ENSG00000115694.14	575	344.20	0.00	0.00	0.00	0.00
ENST00000461760.1	ENSG00000115694.14	644	413.09	100.22	8.46	6.25	12.35
ENST00000462953.1	ENSG00000115694.14	453	222.77	2.01	0.31	0.23	0.46
ENST00000465009.1	ENSG00000115694.14	871	639.96	43.17	2.35	1.74	3.43
ENST00000470438.5	ENSG00000115694.14	515	284.37	0.00	0.00	0.00	0.00
ENST00000472181.1	ENSG00000115694.14	464	233.67	0.00	0.00	0.00	0.00
ENST00000478403.5	ENSG00000115694.14	1123	891.95	29.59	1.16	0.85	1.69
ENST00000479442.1	ENSG00000115694.14	511	280.38	6.50	0.81	0.60	1.18
ENST00000483603.5	ENSG00000115694.14	572	341.20	7.63	0.78	0.58	1.14
ENST00000487962.5	ENSG00000115694.14	2024	1792.95	227.36	4.42	3.26	6.46
ENST00000492127.5	ENSG00000115694.14	1153	921.95	7.23	0.27	0.20	0.40
ENST00000494699.1	ENSG00000115694.14	797	565.98	204.41	12.59	9.30	18.39
ENST00000495143.5	ENSG00000115694.14	525	294.33	6.80	0.81	0.59	1.18
ENST00000495372.1	ENSG00000115694.14	561	330.23	0.00	0.00	0.00	0.00
ENST00000496159.1	ENSG00000115694.14	463	232.67	1.24	0.19	0.14	0.27
ENST00000535007.5	ENSG00000115694.14	2459	2227.95	0.00	0.00	0.00	0.00
ENST00000543554.5	ENSG00000115694.14	2556	2324.95	0.00	0.00	0.00	0.00
ENST00000329066.8	ENSG00000115705.20	3138	2906.95	0.00	0.00	0.00	0.00
ENST00000345913.8	ENSG00000115705.20	3145	2913.95	0.00	0.00	0.00	0.00
ENST00000346956.7	ENSG00000115705.20	2923	2691.95	0.00	0.00	0.00	0.00
ENST00000382198.5	ENSG00000115705.20	2283	2051.95	0.00	0.00	0.00	0.00
ENST00000382201.7	ENSG00000115705.20	2956	2724.95	0.00	0.00	0.00	0.00
ENST00000382269.7	ENSG00000115705.20	1155	923.95	0.00	0.00	0.00	0.00
ENST00000422464.5	ENSG00000115705.20	5391	5159.95	0.00	0.00	0.00	0.00
ENST00000423320.5	ENSG00000115705.20	542	311.28	0.00	0.00	0.00	0.00
ENST00000425083.3	ENSG00000115705.20	718	487.03	0.00	0.00	0.00	0.00
ENST00000446278.5	ENSG00000115705.20	1282	1050.95	0.00	0.00	0.00	0.00
ENST00000462973.5	ENSG00000115705.20	524	293.33	0.00	0.00	0.00	0.00
ENST00000469607.3	ENSG00000115705.20	1267	1035.95	0.00	0.00	0.00	0.00
ENST00000479902.1	ENSG00000115705.20	381	152.21	0.00	0.00	0.00	0.00
ENST00000497517.6	ENSG00000115705.20	1311	1079.95	0.00	0.00	0.00	0.00
ENST00000539820.5	ENSG00000115705.20	1157	925.95	0.00	0.00	0.00	0.00
ENST00000234071.7	ENSG00000115718.17	1773	1541.95	0.00	0.00	0.00	0.00
ENST00000402125.2	ENSG00000115718.17	779	547.99	0.00	0.00	0.00	0.00
ENST00000409048.1	ENSG00000115718.17	1586	1354.95	0.00	0.00	0.00	0.00
ENST00000419985.5	ENSG00000115718.17	500	269.43	0.00	0.00	0.00	0.00
ENST00000427769.5	ENSG00000115718.17	598	367.16	0.00	0.00	0.00	0.00
ENST00000429925.5	ENSG00000115718.17	581	350.19	0.00	0.00	0.00	0.00
ENST00000431364.1	ENSG00000115718.17	566	335.22	0.00	0.00	0.00	0.00
ENST00000442644.5	ENSG00000115718.17	600	369.15	0.00	0.00	0.00	0.00
ENST00000464089.1	ENSG00000115718.17	563	332.22	0.00	0.00	0.00	0.00
ENST00000474030.5	ENSG00000115718.17	501	270.43	0.00	0.00	0.00	0.00
ENST00000234091.8	ENSG00000115738.9	2041	1809.95	0.00	0.00	0.00	0.00
ENST00000331129.3	ENSG00000115738.9	623	392.12	95.88	8.53	6.29	41.13
ENST00000396290.1	ENSG00000115738.9	1362	1130.95	383.46	11.82	8.73	57.03
ENST00000472142.1	ENSG00000115738.9	474	243.59	2.67	0.38	0.28	1.84
ENST00000263663.9	ENSG00000115750.16	2387	2155.95	1343.95	21.74	16.05	74.16
ENST00000402170.5	ENSG00000115750.16	715	484.03	0.00	0.00	0.00	0.00
ENST00000404869.7	ENSG00000115750.16	505	274.41	0.00	0.00	0.00	0.00
ENST00000416181.1	ENSG00000115750.16	297	75.39	1.00	0.46	0.34	1.58
ENST00000434858.5	ENSG00000115750.16	1592	1360.95	43.36	1.11	0.82	3.79
ENST00000469895.5	ENSG00000115750.16	681	450.06	0.00	0.00	0.00	0.00
ENST00000480197.5	ENSG00000115750.16	554	323.25	0.00	0.00	0.00	0.00
ENST00000490432.1	ENSG00000115750.16	620	389.12	3.08	0.28	0.20	0.94
ENST00000492648.2	ENSG00000115750.16	1045	813.95	133.62	5.72	4.23	19.53
ENST00000497182.1	ENSG00000115750.16	642	411.10	0.00	0.00	0.00	0.00
ENST00000625239.2	ENSG00000115750.16	273	56.28	0.00	0.00	0.00	0.00
ENST00000307845.7	ENSG00000115756.12	1751	1519.95	147.10	3.37	2.49	4.96
ENST00000381765.7	ENSG00000115756.12	1904	1672.95	18.97	0.40	0.29	0.58
ENST00000419810.6	ENSG00000115756.12	4781	4549.95	47.78	0.37	0.27	0.54
ENST00000422133.1	ENSG00000115756.12	587	356.18	11.25	1.10	0.81	1.62
ENST00000423674.5	ENSG00000115756.12	586	355.18	0.00	0.00	0.00	0.00
ENST00000613496.4	ENSG00000115756.12	1547	1315.95	0.00	0.00	0.00	0.00
ENST00000620771.4	ENSG00000115756.12	1941	1709.95	0.00	0.00	0.00	0.00
ENST00000622018.4	ENSG00000115756.12	1535	1303.95	2349.90	62.84	46.40	92.31
ENST00000234111.8	ENSG00000115758.12	2653	2421.95	3049.70	43.91	32.42	73.62
ENST00000405333.5	ENSG00000115758.12	1943	1711.95	758.84	15.46	11.41	25.92
ENST00000443218.1	ENSG00000115758.12	494	263.46	0.00	0.00	0.00	0.00
ENST00000446285.5	ENSG00000115758.12	665	434.07	3.46	0.28	0.21	0.47
ENST00000421745.6	ENSG00000115760.13	15703	15471.95	28176.65	63.50	46.89	40.67
ENST00000431454.2	ENSG00000115760.13	508	277.40	5.47	0.69	0.51	0.44
ENST00000444173.5	ENSG00000115760.13	575	344.20	118.50	12.01	8.86	7.69
ENST00000461788.1	ENSG00000115760.13	577	346.19	20.95	2.11	1.56	1.35
ENST00000462504.1	ENSG00000115760.13	317	92.60	32.07	12.07	8.91	7.73
ENST00000465130.1	ENSG00000115760.13	910	678.95	193.33	9.93	7.33	6.36
ENST00000466527.1	ENSG00000115760.13	585	354.18	174.46	17.18	12.68	11.00
ENST00000470250.1	ENSG00000115760.13	472	241.60	15.13	2.18	1.61	1.40
ENST00000471232.5	ENSG00000115760.13	4226	3994.95	401.26	3.50	2.59	2.24
ENST00000483194.1	ENSG00000115760.13	702	471.04	106.58	7.89	5.83	5.05
ENST00000496555.1	ENSG00000115760.13	582	351.18	61.68	6.12	4.52	3.92
ENST00000497023.1	ENSG00000115760.13	578	347.19	188.93	18.98	14.01	12.15
ENST00000345985.7	ENSG00000115761.15	3333	3101.95	0.00	0.00	0.00	0.00
ENST00000381685.9	ENSG00000115761.15	2589	2357.95	3366.33	49.78	36.76	73.49
ENST00000431319.1	ENSG00000115761.15	827	595.97	293.58	17.18	12.68	25.36
ENST00000473087.1	ENSG00000115761.15	593	362.17	6.10	0.59	0.43	0.87
ENST00000538384.5	ENSG00000115761.15	3418	3186.95	17.90	0.20	0.14	0.29
ENST00000234115.10	ENSG00000115762.16	4208	3976.95	244.17	2.14	1.58	4.59
ENST00000403716.5	ENSG00000115762.16	4349	4117.95	193.00	1.63	1.21	3.50
ENST00000404460.5	ENSG00000115762.16	1167	935.95	0.00	0.00	0.00	0.00
ENST00000409158.5	ENSG00000115762.16	2277	2045.95	325.49	5.55	4.10	11.89
ENST00000409279.1	ENSG00000115762.16	2488	2256.95	64.52	1.00	0.74	2.14
ENST00000409612.5	ENSG00000115762.16	2210	1978.95	1877.54	33.08	24.43	70.88
ENST00000438882.6	ENSG00000115762.16	1460	1228.95	0.00	0.00	0.00	0.00
ENST00000439822.6	ENSG00000115762.16	4177	3945.95	14.01	0.12	0.09	0.27
ENST00000482225.1	ENSG00000115762.16	644	413.09	37.28	3.15	2.32	6.74
ENST00000487980.5	ENSG00000115762.16	600	369.15	0.00	0.00	0.00	0.00
ENST00000628582.2	ENSG00000115762.16	1297	1065.95	0.00	0.00	0.00	0.00
ENST00000234160.4	ENSG00000115806.12	3173	2941.95	3640.60	43.15	31.86	29.31
ENST00000442798.5	ENSG00000115806.12	1976	1744.95	831.19	16.61	12.26	11.28
ENST00000444801.5	ENSG00000115806.12	568	337.21	0.00	0.00	0.00	0.00
ENST00000454751.5	ENSG00000115806.12	624	393.12	1.49	0.13	0.10	0.09
ENST00000455067.5	ENSG00000115806.12	530	299.31	0.00	0.00	0.00	0.00
ENST00000471559.5	ENSG00000115806.12	812	580.98	1270.51	76.26	56.30	51.80
ENST00000486498.1	ENSG00000115806.12	2096	1864.95	286.89	5.36	3.96	3.64
ENST00000488928.1	ENSG00000115806.12	546	315.27	43.66	4.83	3.57	3.28
ENST00000493692.5	ENSG00000115806.12	951	719.95	0.00	0.00	0.00	0.00
ENST00000497674.5	ENSG00000115806.12	563	332.22	3.01	0.32	0.23	0.21
ENST00000497928.1	ENSG00000115806.12	711	480.03	7.65	0.56	0.41	0.38
ENST00000263918.8	ENSG00000115808.11	8168	7936.95	1503.86	6.61	4.88	12.02
ENST00000379213.3	ENSG00000115808.11	2254	2022.95	2095.80	36.13	26.67	65.70
ENST00000495595.1	ENSG00000115808.11	1026	794.95	279.34	12.25	9.05	22.28
ENST00000234170.9	ENSG00000115816.14	3463	3231.95	6479.17	69.91	51.61	82.55
ENST00000446769.1	ENSG00000115816.14	526	295.33	101.93	12.04	8.89	14.21
ENST00000489306.1	ENSG00000115816.14	611	380.14	29.94	2.75	2.03	3.24
ENST00000234179.6	ENSG00000115825.9	5900	5668.95	39799.11	244.81	180.75	54.78
ENST00000379066.5	ENSG00000115825.9	6111	5879.95	848.86	5.03	3.72	1.13
ENST00000443187.1	ENSG00000115825.9	695	464.05	413.50	31.07	22.94	6.95
ENST00000443977.1	ENSG00000115825.9	518	287.36	11.10	1.35	0.99	0.30
ENST00000452104.5	ENSG00000115825.9	555	324.24	46.08	4.96	3.66	1.11
ENST00000464552.1	ENSG00000115825.9	436	205.96	240.64	40.74	30.08	9.12
ENST00000469275.5	ENSG00000115825.9	2642	2410.95	665.83	9.63	7.11	2.16
ENST00000475912.1	ENSG00000115825.9	760	529.00	1523.92	100.45	74.17	22.48
ENST00000477132.1	ENSG00000115825.9	539	308.29	23.78	2.69	1.99	0.60
ENST00000494667.5	ENSG00000115825.9	4326	4094.95	721.11	6.14	4.53	1.37
ENST00000339506.7	ENSG00000115827.13	868	636.96	24.40	1.34	0.99	6.12
ENST00000375255.7	ENSG00000115827.13	5828	5596.95	35.15	0.22	0.16	1.00
ENST00000431110.1	ENSG00000115827.13	833	601.97	0.00	0.00	0.00	0.00
ENST00000436317.1	ENSG00000115827.13	758	527.00	118.92	7.87	5.81	36.02
ENST00000468592.5	ENSG00000115827.13	2429	2197.95	76.22	1.21	0.89	5.54
ENST00000480855.1	ENSG00000115827.13	811	579.98	15.49	0.93	0.69	4.26
ENST00000490217.5	ENSG00000115827.13	708	477.04	10.44	0.76	0.56	3.49
ENST00000493106.1	ENSG00000115827.13	573	342.20	13.18	1.34	0.99	6.15
ENST00000495925.5	ENSG00000115827.13	322	97.05	14.36	5.16	3.81	23.61
ENST00000498486.1	ENSG00000115827.13	697	466.04	5.41	0.40	0.30	1.85
ENST00000539783.5	ENSG00000115827.13	5623	5391.95	6.65	0.04	0.03	0.20
ENST00000611110.4	ENSG00000115827.13	975	743.95	54.79	2.57	1.90	11.76
ENST00000338415.7	ENSG00000115828.15	1739	1507.95	19016.79	439.76	324.68	49.93
ENST00000404976.5	ENSG00000115828.15	992	760.95	289.40	13.26	9.79	1.51
ENST00000444022.1	ENSG00000115828.15	714	483.03	11.96	0.86	0.64	0.10
ENST00000469098.1	ENSG00000115828.15	852	620.96	4020.28	225.76	166.68	25.63
ENST00000470075.1	ENSG00000115828.15	813	581.98	3352.41	200.87	148.30	22.81
ENST00000480050.1	ENSG00000115828.15	651	420.09	3.15	0.26	0.19	0.03
ENST00000264158.12	ENSG00000115839.17	4914	4682.95	529.56	3.94	2.91	11.40
ENST00000425393.1	ENSG00000115839.17	1139	907.95	17.00	0.65	0.48	1.89
ENST00000442034.5	ENSG00000115839.17	4185	3953.95	2740.55	24.17	17.84	69.86
ENST00000487003.5	ENSG00000115839.17	3506	3274.95	0.00	0.00	0.00	0.00
ENST00000489858.1	ENSG00000115839.17	557	326.24	0.00	0.00	0.00	0.00
ENST00000497080.1	ENSG00000115839.17	446	215.84	1.35	0.22	0.16	0.63
ENST00000539493.2	ENSG00000115839.17	3161	2929.95	471.51	5.61	4.14	16.22
ENST00000263812.8	ENSG00000115840.13	2429	2197.95	251.25	3.99	2.94	18.19
ENST00000422440.6	ENSG00000115840.13	2979	2747.95	682.27	8.66	6.39	39.50
ENST00000426896.5	ENSG00000115840.13	911	679.95	0.00	0.00	0.00	0.00
ENST00000464063.1	ENSG00000115840.13	553	322.25	0.00	0.00	0.00	0.00
ENST00000472070.1	ENSG00000115840.13	1889	1657.95	65.03	1.37	1.01	6.24
ENST00000472748.5	ENSG00000115840.13	630	399.11	41.46	3.62	2.67	16.53
ENST00000475360.6	ENSG00000115840.13	829	597.97	0.00	0.00	0.00	0.00
ENST00000484227.5	ENSG00000115840.13	556	325.24	28.91	3.10	2.29	14.14
ENST00000485880.1	ENSG00000115840.13	552	321.25	4.08	0.44	0.33	2.02
ENST00000494892.1	ENSG00000115840.13	319	94.38	2.00	0.74	0.55	3.37
ENST00000234195.7	ENSG00000115841.19	1985	1753.95	0.00	0.00	0.00	0.00
ENST00000354545.6	ENSG00000115841.19	1381	1149.95	133.66	4.05	2.99	26.88
ENST00000402091.3	ENSG00000115841.19	1973	1741.95	8.67	0.17	0.13	1.15
ENST00000406384.5	ENSG00000115841.19	1932	1700.95	154.29	3.16	2.34	20.98
ENST00000407257.5	ENSG00000115841.19	2280	2048.95	20.37	0.35	0.26	2.30
ENST00000414644.5	ENSG00000115841.19	724	493.02	15.40	1.09	0.80	7.22
ENST00000417700.6	ENSG00000115841.19	1426	1194.95	15.02	0.44	0.32	2.91
ENST00000425641.1	ENSG00000115841.19	582	351.18	2.89	0.29	0.21	1.91
ENST00000440353.5	ENSG00000115841.19	2073	1841.95	258.56	4.89	3.61	32.47
ENST00000442857.5	ENSG00000115841.19	830	598.97	0.00	0.00	0.00	0.00
ENST00000469469.1	ENSG00000115841.19	455	224.75	1.00	0.16	0.11	1.03
ENST00000496735.1	ENSG00000115841.19	755	524.00	7.13	0.47	0.35	3.15
ENST00000234198.8	ENSG00000115844.10	2453	2221.95	5.00	0.08	0.06	100.00
ENST00000466293.2	ENSG00000115844.10	1852	1620.95	0.00	0.00	0.00	0.00
ENST00000264162.6	ENSG00000115850.9	6279	6047.95	9.00	0.05	0.04	100.00
ENST00000452974.1	ENSG00000115850.9	3508	3276.95	0.00	0.00	0.00	0.00
ENST00000264161.8	ENSG00000115866.10	2361	2129.95	9331.27	152.77	112.79	79.47
ENST00000422708.3	ENSG00000115866.10	623	392.12	0.00	0.00	0.00	0.00
ENST00000435076.1	ENSG00000115866.10	717	486.03	75.17	5.39	3.98	2.81
ENST00000441323.5	ENSG00000115866.10	651	420.09	0.00	0.00	0.00	0.00
ENST00000449218.5	ENSG00000115866.10	543	312.27	2.96	0.33	0.24	0.17
ENST00000456565.5	ENSG00000115866.10	731	500.02	0.00	0.00	0.00	0.00
ENST00000463008.1	ENSG00000115866.10	412	182.36	0.00	0.00	0.00	0.00
ENST00000474184.1	ENSG00000115866.10	431	201.03	18.09	3.14	2.32	1.63
ENST00000478212.5	ENSG00000115866.10	892	660.96	173.26	9.14	6.75	4.75
ENST00000489964.5	ENSG00000115866.10	827	595.97	170.16	9.96	7.35	5.18
ENST00000491481.1	ENSG00000115866.10	549	318.26	105.09	11.51	8.50	5.99
ENST00000313117.10	ENSG00000115875.18	2489	2257.95	914.42	14.12	10.43	4.97
ENST00000409276.5	ENSG00000115875.18	1050	818.95	2561.29	109.06	80.52	38.35
ENST00000415527.1	ENSG00000115875.18	1135	903.95	0.00	0.00	0.00	0.00
ENST00000425778.5	ENSG00000115875.18	2857	2625.95	246.52	3.27	2.42	1.15
ENST00000425941.6	ENSG00000115875.18	1944	1712.95	244.92	4.99	3.68	1.75
ENST00000431066.5	ENSG00000115875.18	1847	1615.95	28.81	0.62	0.46	0.22
ENST00000432873.5	ENSG00000115875.18	603	372.15	30.09	2.82	2.08	0.99
ENST00000443213.5	ENSG00000115875.18	1903	1671.95	3152.40	65.75	48.54	23.12
ENST00000446327.6	ENSG00000115875.18	2453	2221.95	33.80	0.53	0.39	0.19
ENST00000452806.5	ENSG00000115875.18	747	516.01	991.53	67.01	49.47	23.56
ENST00000477635.5	ENSG00000115875.18	680	449.06	205.54	15.96	11.78	5.61
ENST00000487773.1	ENSG00000115875.18	637	406.10	2.67	0.23	0.17	0.08
ENST00000254351.8	ENSG00000115884.10	3147	2915.95	82.73	0.99	0.73	33.65
ENST00000381150.5	ENSG00000115884.10	3291	3059.95	0.00	0.00	0.00	0.00
ENST00000403076.5	ENSG00000115884.10	1523	1291.95	72.27	1.95	1.44	66.35
ENST00000429035.1	ENSG00000115884.10	646	415.09	0.00	0.00	0.00	0.00
ENST00000447124.1	ENSG00000115884.10	591	360.17	0.00	0.00	0.00	0.00
ENST00000482879.5	ENSG00000115884.10	558	327.24	0.00	0.00	0.00	0.00
ENST00000428675.5	ENSG00000115896.15	5125	4893.95	278.09	1.98	1.46	35.60
ENST00000435320.1	ENSG00000115896.15	6665	6433.95	0.00	0.00	0.00	0.00
ENST00000437704.3	ENSG00000115896.15	5979	5747.95	13.45	0.08	0.06	1.47
ENST00000472193.1	ENSG00000115896.15	1195	963.95	0.00	0.00	0.00	0.00
ENST00000487695.6	ENSG00000115896.15	3083	2851.95	286.46	3.50	2.59	62.93
ENST00000625084.1	ENSG00000115896.15	236	31.43	0.00	0.00	0.00	0.00
ENST00000234256.3	ENSG00000115902.10	4561	4329.95	1657.14	13.35	9.85	92.92
ENST00000471551.5	ENSG00000115902.10	461	230.69	0.19	0.03	0.02	0.20
ENST00000480594.1	ENSG00000115902.10	5789	5557.95	34.86	0.22	0.16	1.52
ENST00000493121.5	ENSG00000115902.10	766	535.00	11.81	0.77	0.57	5.36
ENST00000531327.5	ENSG00000115902.10	1217	985.95	0.00	0.00	0.00	0.00
ENST00000395038.6	ENSG00000115904.12	4123	3891.95	3873.16	34.70	25.62	39.89
ENST00000402219.6	ENSG00000115904.12	8314	8082.95	166.38	0.72	0.53	0.83
ENST00000426016.5	ENSG00000115904.12	8517	8285.95	0.00	0.00	0.00	0.00
ENST00000451331.1	ENSG00000115904.12	579	348.19	0.00	0.00	0.00	0.00
ENST00000461545.1	ENSG00000115904.12	441	210.90	127.09	21.01	15.51	24.16
ENST00000469581.1	ENSG00000115904.12	523	292.34	12.90	1.54	1.14	1.77
ENST00000472480.1	ENSG00000115904.12	396	166.74	131.05	27.41	20.23	31.50
ENST00000474390.1	ENSG00000115904.12	672	441.07	20.42	1.61	1.19	1.86
ENST00000264170.8	ENSG00000115919.14	15316	15084.95	48.71	0.11	0.08	0.99
ENST00000375773.6	ENSG00000115919.14	1772	1540.95	0.00	0.00	0.00	0.00
ENST00000409512.5	ENSG00000115919.14	1576	1344.95	419.58	10.88	8.03	95.25
ENST00000410015.6	ENSG00000115919.14	776	544.99	6.71	0.43	0.32	3.76
ENST00000424385.5	ENSG00000115919.14	636	405.10	0.00	0.00	0.00	0.00
ENST00000460143.1	ENSG00000115919.14	703	472.04	0.00	0.00	0.00	0.00
ENST00000612147.4	ENSG00000115919.14	671	440.07	0.00	0.00	0.00	0.00
ENST00000613664.1	ENSG00000115919.14	662	431.08	0.00	0.00	0.00	0.00
ENST00000621320.4	ENSG00000115919.14	802	570.98	0.00	0.00	0.00	0.00
ENST00000538297.1	ENSG00000115934.11	1329	1097.95	0.00	0.00	0.00	0.00
ENST00000272746.9	ENSG00000115935.17	3028	2796.95	23.59	0.29	0.22	0.35
ENST00000359761.7	ENSG00000115935.17	2003	1771.95	0.00	0.00	0.00	0.00
ENST00000392546.6	ENSG00000115935.17	2180	1948.95	48.75	0.87	0.64	1.04
ENST00000392547.6	ENSG00000115935.17	4587	4355.95	8401.67	67.26	49.66	80.28
ENST00000409415.7	ENSG00000115935.17	1772	1540.95	172.47	3.90	2.88	4.66
ENST00000409891.5	ENSG00000115935.17	2568	2336.95	182.01	2.72	2.01	3.24
ENST00000410117.5	ENSG00000115935.17	777	545.99	14.17	0.91	0.67	1.08
ENST00000436221.1	ENSG00000115935.17	373	144.52	0.00	0.00	0.00	0.00
ENST00000455428.5	ENSG00000115935.17	488	257.50	0.00	0.00	0.00	0.00
ENST00000467149.1	ENSG00000115935.17	745	514.01	0.00	0.00	0.00	0.00
ENST00000469002.1	ENSG00000115935.17	624	393.12	1.00	0.09	0.07	0.11
ENST00000470752.5	ENSG00000115935.17	638	407.10	0.00	0.00	0.00	0.00
ENST00000474332.5	ENSG00000115935.17	588	357.17	2.00	0.20	0.14	0.23
ENST00000480400.1	ENSG00000115935.17	593	362.17	78.33	7.54	5.57	9.00
ENST00000487291.1	ENSG00000115935.17	553	322.25	0.00	0.00	0.00	0.00
ENST00000488830.6	ENSG00000115935.17	788	556.99	0.00	0.00	0.00	0.00
ENST00000490887.1	ENSG00000115935.17	613	382.13	0.00	0.00	0.00	0.00
ENST00000234296.6	ENSG00000115942.8	4312	4080.95	707.29	6.04	4.46	26.34
ENST00000410039.5	ENSG00000115942.8	546	315.27	0.00	0.00	0.00	0.00
ENST00000457595.1	ENSG00000115942.8	486	255.51	0.00	0.00	0.00	0.00
ENST00000464147.1	ENSG00000115942.8	2185	1953.95	145.87	2.60	1.92	11.35
ENST00000467605.5	ENSG00000115942.8	568	337.21	16.65	1.72	1.27	7.50
ENST00000474877.1	ENSG00000115942.8	551	320.25	105.27	11.46	8.46	49.96
ENST00000487853.1	ENSG00000115942.8	919	687.95	21.93	1.11	0.82	4.84
ENST00000234301.2	ENSG00000115944.14	1112	880.95	906.87	35.90	26.50	47.76
ENST00000378669.5	ENSG00000115944.14	3056	2824.95	68.34	0.84	0.62	1.12
ENST00000423797.2	ENSG00000115944.14	811	579.98	0.00	0.00	0.00	0.00
ENST00000463055.1	ENSG00000115944.14	540	309.28	7.49	0.84	0.62	1.12
ENST00000464443.5	ENSG00000115944.14	895	663.95	71.77	3.77	2.78	5.01
ENST00000468711.5	ENSG00000115944.14	516	285.36	0.00	0.00	0.00	0.00
ENST00000482463.5	ENSG00000115944.14	1918	1686.95	0.00	0.00	0.00	0.00
ENST00000607768.1	ENSG00000115944.14	614	383.13	371.52	33.81	24.97	44.98
ENST00000263657.6	ENSG00000115946.7	2286	2054.95	1021.52	17.33	12.80	81.73
ENST00000430742.1	ENSG00000115946.7	616	385.13	0.00	0.00	0.00	0.00
ENST00000488728.1	ENSG00000115946.7	541	310.28	34.48	3.88	2.86	18.27
ENST00000264169.6	ENSG00000115947.13	6598	6366.95	0.00	0.00	0.00	0.00
ENST00000392857.9	ENSG00000115947.13	6530	6298.95	788.36	4.36	3.22	9.05
ENST00000416719.5	ENSG00000115947.13	571	340.21	59.77	6.13	4.52	12.70
ENST00000440042.1	ENSG00000115947.13	552	321.25	80.01	8.68	6.41	18.01
ENST00000457954.5	ENSG00000115947.13	647	416.09	5.51	0.46	0.34	0.96
ENST00000461711.5	ENSG00000115947.13	528	297.32	27.90	3.27	2.42	6.79
ENST00000478904.5	ENSG00000115947.13	573	342.20	127.88	13.03	9.62	27.02
ENST00000481488.1	ENSG00000115947.13	590	359.17	1.02	0.10	0.07	0.20
ENST00000483608.1	ENSG00000115947.13	691	460.05	13.93	1.06	0.78	2.19
ENST00000488761.1	ENSG00000115947.13	738	507.01	0.00	0.00	0.00	0.00
ENST00000490200.5	ENSG00000115947.13	563	332.22	0.00	0.00	0.00	0.00
ENST00000495601.1	ENSG00000115947.13	611	380.14	65.86	6.04	4.46	12.53
ENST00000496670.6	ENSG00000115947.13	645	414.09	60.52	5.10	3.76	10.57
ENST00000535373.5	ENSG00000115947.13	6710	6478.95	0.00	0.00	0.00	0.00
ENST00000536575.5	ENSG00000115947.13	6328	6096.95	0.00	0.00	0.00	0.00
ENST00000540442.5	ENSG00000115947.13	6472	6240.95	0.00	0.00	0.00	0.00
ENST00000234313.7	ENSG00000115956.9	2869	2637.95	167.67	2.22	1.64	52.55
ENST00000474788.1	ENSG00000115956.9	742	511.01	29.33	2.00	1.48	47.45
ENST00000263895.8	ENSG00000115963.13	2711	2479.95	361.81	5.09	3.76	6.80
ENST00000375734.6	ENSG00000115963.13	2777	2545.95	1021.32	13.99	10.33	18.69
ENST00000409557.5	ENSG00000115963.13	2372	2140.95	0.00	0.00	0.00	0.00
ENST00000439275.1	ENSG00000115963.13	505	274.41	0.00	0.00	0.00	0.00
ENST00000454202.5	ENSG00000115963.13	481	250.54	95.78	13.33	9.84	17.81
ENST00000466334.1	ENSG00000115963.13	385	156.07	35.75	7.99	5.90	10.67
ENST00000472416.1	ENSG00000115963.13	457	226.73	0.00	0.00	0.00	0.00
ENST00000473639.1	ENSG00000115963.13	432	202.02	32.46	5.60	4.14	7.49
ENST00000497865.5	ENSG00000115963.13	880	648.96	536.87	28.85	21.30	38.54
ENST00000264110.6	ENSG00000115966.16	4176	3944.95	118.27	1.05	0.77	0.81
ENST00000345739.9	ENSG00000115966.16	4079	3847.95	0.00	0.00	0.00	0.00
ENST00000392544.5	ENSG00000115966.16	1919	1687.95	557.38	11.51	8.50	8.96
ENST00000409437.5	ENSG00000115966.16	3697	3465.95	0.00	0.00	0.00	0.00
ENST00000409499.5	ENSG00000115966.16	801	569.98	0.00	0.00	0.00	0.00
ENST00000409635.5	ENSG00000115966.16	2109	1877.95	115.31	2.14	1.58	1.67
ENST00000409833.5	ENSG00000115966.16	1335	1103.95	739.04	23.34	17.24	18.16
ENST00000413123.5	ENSG00000115966.16	681	450.06	11.90	0.92	0.68	0.72
ENST00000415955.5	ENSG00000115966.16	1896	1664.95	0.00	0.00	0.00	0.00
ENST00000417080.5	ENSG00000115966.16	2113	1881.95	145.05	2.69	1.98	2.09
ENST00000421438.5	ENSG00000115966.16	1966	1734.95	10.09	0.20	0.15	0.16
ENST00000426833.7	ENSG00000115966.16	4132	3900.95	0.00	0.00	0.00	0.00
ENST00000428760.5	ENSG00000115966.16	1989	1757.95	1366.72	27.11	20.02	21.09
ENST00000429579.5	ENSG00000115966.16	2081	1849.95	0.38	0.01	0.01	0.01
ENST00000435004.6	ENSG00000115966.16	1115	883.95	0.00	0.00	0.00	0.00
ENST00000435231.6	ENSG00000115966.16	784	552.99	69.50	4.38	3.24	3.41
ENST00000437522.5	ENSG00000115966.16	883	651.96	431.85	23.10	17.05	17.97
ENST00000445349.1	ENSG00000115966.16	483	252.53	0.00	0.00	0.00	0.00
ENST00000456655.5	ENSG00000115966.16	1861	1629.95	0.00	0.00	0.00	0.00
ENST00000478905.1	ENSG00000115966.16	697	466.04	51.12	3.82	2.82	2.97
ENST00000538946.5	ENSG00000115966.16	1325	1093.95	887.38	28.29	20.88	22.00
ENST00000398653.5	ENSG00000115970.18	5900	5668.95	0.00	0.00	0.00	0.00
ENST00000402360.6	ENSG00000115970.18	2974	2742.95	438.96	5.58	4.12	10.85
ENST00000402796.5	ENSG00000115970.18	2749	2517.95	94.25	1.31	0.96	2.54
ENST00000403856.1	ENSG00000115970.18	6939	6707.95	18.18	0.09	0.07	0.18
ENST00000404790.5	ENSG00000115970.18	3043	2811.95	383.31	4.75	3.51	9.25
ENST00000405006.8	ENSG00000115970.18	6310	6078.95	104.16	0.60	0.44	1.16
ENST00000405975.6	ENSG00000115970.18	6114	5882.95	2402.47	14.24	10.51	27.70
ENST00000407351.5	ENSG00000115970.18	3678	3446.95	420.50	4.25	3.14	8.27
ENST00000408045.7	ENSG00000115970.18	5585	5353.95	47.72	0.31	0.23	0.60
ENST00000436947.1	ENSG00000115970.18	611	380.14	194.28	17.82	13.16	34.66
ENST00000462185.1	ENSG00000115970.18	544	313.27	2.38	0.26	0.20	0.51
ENST00000467668.1	ENSG00000115970.18	382	153.18	0.00	0.00	0.00	0.00
ENST00000469323.5	ENSG00000115970.18	547	316.26	3.36	0.37	0.27	0.72
ENST00000473004.5	ENSG00000115970.18	549	318.26	4.00	0.44	0.32	0.85
ENST00000474159.6	ENSG00000115970.18	1975	1743.95	5.16	0.10	0.08	0.20
ENST00000485018.1	ENSG00000115970.18	837	605.97	22.28	1.28	0.95	2.49
ENST00000485353.5	ENSG00000115970.18	698	467.04	0.00	0.00	0.00	0.00
ENST00000486735.5	ENSG00000115970.18	564	333.22	0.00	0.00	0.00	0.00
ENST00000497770.1	ENSG00000115970.18	390	160.91	0.00	0.00	0.00	0.00
ENST00000406297.7	ENSG00000115977.18	4499	4267.95	69.68	0.57	0.42	2.02
ENST00000409068.5	ENSG00000115977.18	2606	2374.95	584.94	8.59	6.34	30.52
ENST00000409085.8	ENSG00000115977.18	11345	11113.95	443.10	1.39	1.03	4.94
ENST00000461002.1	ENSG00000115977.18	517	286.36	0.00	0.00	0.00	0.00
ENST00000470281.1	ENSG00000115977.18	663	432.07	51.57	4.16	3.07	14.79
ENST00000471775.1	ENSG00000115977.18	577	346.19	0.00	0.00	0.00	0.00
ENST00000489327.1	ENSG00000115977.18	1432	1200.95	7.40	0.21	0.16	0.76
ENST00000492192.1	ENSG00000115977.18	453	222.77	0.00	0.00	0.00	0.00
ENST00000495239.1	ENSG00000115977.18	567	336.21	0.00	0.00	0.00	0.00
ENST00000495836.1	ENSG00000115977.18	965	733.95	20.87	0.99	0.73	3.52
ENST00000606389.5	ENSG00000115977.18	8964	8732.95	2474.47	9.88	7.29	35.11
ENST00000623317.3	ENSG00000115977.18	1019	787.95	52.96	2.34	1.73	8.33
ENST00000624900.1	ENSG00000115977.18	728	497.02	0.00	0.00	0.00	0.00
ENST00000332624.7	ENSG00000115993.12	6510	6278.95	10757.26	59.74	44.11	70.49
ENST00000430254.1	ENSG00000115993.12	1436	1204.95	578.45	16.74	12.36	19.75
ENST00000440597.1	ENSG00000115993.12	381	152.21	0.00	0.00	0.00	0.00
ENST00000451703.5	ENSG00000115993.12	646	415.09	5.67	0.48	0.35	0.56
ENST00000486291.1	ENSG00000115993.12	883	651.96	145.61	7.79	5.75	9.19
ENST00000264434.6	ENSG00000115998.7	2581	2349.95	265.36	3.94	2.91	27.41
ENST00000417203.5	ENSG00000115998.7	551	320.25	0.00	0.00	0.00	0.00
ENST00000417865.5	ENSG00000115998.7	576	345.20	0.00	0.00	0.00	0.00
ENST00000419381.1	ENSG00000115998.7	536	305.29	0.00	0.00	0.00	0.00
ENST00000420306.1	ENSG00000115998.7	2193	1961.95	586.64	10.43	7.70	72.59
ENST00000425268.5	ENSG00000115998.7	578	347.19	0.00	0.00	0.00	0.00
ENST00000428010.5	ENSG00000115998.7	548	317.26	0.00	0.00	0.00	0.00
ENST00000428751.5	ENSG00000115998.7	662	431.08	0.00	0.00	0.00	0.00
ENST00000447804.1	ENSG00000115998.7	563	332.22	0.00	0.00	0.00	0.00
ENST00000457952.5	ENSG00000115998.7	1133	901.95	0.00	0.00	0.00	0.00
ENST00000464505.1	ENSG00000115998.7	292	71.26	0.00	0.00	0.00	0.00
ENST00000470096.1	ENSG00000115998.7	579	348.19	0.00	0.00	0.00	0.00
ENST00000487560.1	ENSG00000115998.7	558	327.24	0.00	0.00	0.00	0.00
ENST00000495353.1	ENSG00000115998.7	535	304.30	0.00	0.00	0.00	0.00
ENST00000282574.8	ENSG00000116001.15	3823	3591.95	3075.45	29.86	22.04	6.00
ENST00000361692.4	ENSG00000116001.15	543	312.27	8.98	1.00	0.74	0.20
ENST00000415783.6	ENSG00000116001.15	4633	4401.95	1087.57	8.62	6.36	1.73
ENST00000416149.6	ENSG00000116001.15	821	589.97	56.52	3.34	2.47	0.67
ENST00000433529.6	ENSG00000116001.15	4647	4415.95	729.12	5.76	4.25	1.16
ENST00000445587.5	ENSG00000116001.15	1440	1208.95	847.61	24.45	18.05	4.91
ENST00000454815.6	ENSG00000116001.15	911	679.95	1355.82	69.53	51.34	13.97
ENST00000468787.5	ENSG00000116001.15	525	294.33	150.78	17.86	13.19	3.59
ENST00000474699.1	ENSG00000116001.15	686	455.05	694.03	53.18	39.27	10.68
ENST00000474809.6	ENSG00000116001.15	915	683.95	41.68	2.12	1.57	0.43
ENST00000477044.6	ENSG00000116001.15	904	672.95	48.19	2.50	1.84	0.50
ENST00000477415.5	ENSG00000116001.15	510	279.39	248.66	31.04	22.91	6.23
ENST00000481650.1	ENSG00000116001.15	549	318.26	87.41	9.58	7.07	1.92
ENST00000482876.5	ENSG00000116001.15	562	331.23	278.92	29.36	21.68	5.90
ENST00000484065.2	ENSG00000116001.15	350	122.72	30.36	8.63	6.37	1.73
ENST00000486392.5	ENSG00000116001.15	514	283.37	590.06	72.61	53.61	14.58
ENST00000495774.1	ENSG00000116001.15	533	302.30	868.37	100.17	73.95	20.12
ENST00000496096.5	ENSG00000116001.15	511	280.38	8.32	1.04	0.76	0.21
ENST00000496452.5	ENSG00000116001.15	853	621.96	389.80	21.85	16.14	4.39
ENST00000497672.5	ENSG00000116001.15	346	118.98	18.35	5.38	3.97	1.08
ENST00000264441.9	ENSG00000116005.11	2959	2727.95	671.85	8.59	6.34	3.21
ENST00000414812.5	ENSG00000116005.11	957	725.95	2775.42	133.32	98.43	49.81
ENST00000422380.5	ENSG00000116005.11	556	325.24	0.00	0.00	0.00	0.00
ENST00000433351.6	ENSG00000116005.11	5345	5113.95	2513.47	17.14	12.65	6.40
ENST00000451279.1	ENSG00000116005.11	648	417.09	1035.97	86.61	63.95	32.36
ENST00000480949.1	ENSG00000116005.11	620	389.12	245.29	21.98	16.23	8.21
ENST00000234371.9	ENSG00000116014.9	1625	1393.95	0.00	0.00	0.00	0.00
ENST00000592648.1	ENSG00000116014.9	507	276.40	0.00	0.00	0.00	0.00
ENST00000606939.2	ENSG00000116014.9	964	732.95	1.00	0.05	0.04	100.00
ENST00000263734.4	ENSG00000116016.13	5166	4934.95	6378.19	45.07	33.27	32.93
ENST00000449347.5	ENSG00000116016.13	1067	835.95	5.60	0.23	0.17	0.17
ENST00000460015.1	ENSG00000116016.13	558	327.24	0.00	0.00	0.00	0.00
ENST00000463191.1	ENSG00000116016.13	559	328.23	112.62	11.96	8.83	8.74
ENST00000465318.5	ENSG00000116016.13	741	510.01	61.49	4.20	3.10	3.07
ENST00000466465.5	ENSG00000116016.13	3622	3390.95	4126.86	42.44	31.33	31.00
ENST00000467888.5	ENSG00000116016.13	665	434.07	0.00	0.00	0.00	0.00
ENST00000468530.1	ENSG00000116016.13	452	221.78	163.55	25.72	18.99	18.79
ENST00000475822.1	ENSG00000116016.13	551	320.25	0.00	0.00	0.00	0.00
ENST00000483692.1	ENSG00000116016.13	657	426.08	88.68	7.26	5.36	5.30
ENST00000263620.7	ENSG00000116017.10	5941	5709.95	352.07	2.15	1.59	33.24
ENST00000457152.3	ENSG00000116017.10	549	318.26	0.00	0.00	0.00	0.00
ENST00000585733.2	ENSG00000116017.10	581	350.19	32.25	3.21	2.37	49.65
ENST00000585895.1	ENSG00000116017.10	377	148.36	0.00	0.00	0.00	0.00
ENST00000587532.5	ENSG00000116017.10	1016	784.95	21.68	0.96	0.71	14.89
ENST00000590749.2	ENSG00000116017.10	473	242.60	1.00	0.14	0.11	2.22
ENST00000592216.2	ENSG00000116017.10	564	333.22	0.00	0.00	0.00	0.00
ENST00000392244.7	ENSG00000116030.16	831	599.97	29.61	1.72	1.27	1.19
ENST00000392245.5	ENSG00000116030.16	1071	839.95	305.99	12.70	9.38	8.76
ENST00000392246.6	ENSG00000116030.16	1536	1304.95	4294.00	114.74	84.72	79.14
ENST00000409181.1	ENSG00000116030.16	784	552.99	123.58	7.79	5.75	5.38
ENST00000409205.5	ENSG00000116030.16	534	303.30	52.54	6.04	4.46	4.17
ENST00000409368.5	ENSG00000116030.16	1187	955.95	3.99	0.15	0.11	0.10
ENST00000409498.6	ENSG00000116030.16	779	547.99	0.00	0.00	0.00	0.00
ENST00000409627.6	ENSG00000116030.16	722	491.03	12.02	0.85	0.63	0.59
ENST00000409712.5	ENSG00000116030.16	761	530.00	14.89	0.98	0.72	0.68
ENST00000469034.1	ENSG00000116030.16	511	280.38	0.00	0.00	0.00	0.00
ENST00000410009.4	ENSG00000116031.8	1869	1637.95	1.00	0.02	0.02	100.00
ENST00000234389.3	ENSG00000116032.5	3281	3049.95	0.00	0.00	0.00	0.00
ENST00000588335.1	ENSG00000116032.5	528	297.32	0.00	0.00	0.00	0.00
ENST00000234392.2	ENSG00000116035.2	1147	915.95	14.00	0.53	0.39	100.00
ENST00000234396.8	ENSG00000116039.11	1891	1659.95	6.72	0.14	0.10	56.25
ENST00000412314.5	ENSG00000116039.11	1805	1573.95	0.00	0.00	0.00	0.00
ENST00000432098.1	ENSG00000116039.11	546	315.27	0.00	0.00	0.00	0.00
ENST00000432367.5	ENSG00000116039.11	1905	1673.95	5.28	0.11	0.08	43.75
ENST00000433895.1	ENSG00000116039.11	472	241.60	0.00	0.00	0.00	0.00
ENST00000454446.5	ENSG00000116039.11	863	631.96	0.00	0.00	0.00	0.00
ENST00000463380.1	ENSG00000116039.11	574	343.20	0.00	0.00	0.00	0.00
ENST00000495118.1	ENSG00000116039.11	467	236.64	0.00	0.00	0.00	0.00
ENST00000397062.7	ENSG00000116044.15	2853	2621.95	869.63	11.57	8.54	3.35
ENST00000397063.8	ENSG00000116044.15	2651	2419.95	5534.88	79.76	58.88	23.10
ENST00000421929.5	ENSG00000116044.15	979	747.95	5.47	0.25	0.19	0.07
ENST00000423513.5	ENSG00000116044.15	1382	1150.95	382.07	11.58	8.55	3.35
ENST00000430047.1	ENSG00000116044.15	451	220.79	0.00	0.00	0.00	0.00
ENST00000446151.6	ENSG00000116044.15	2399	2167.95	3901.15	62.75	46.33	18.18
ENST00000448782.5	ENSG00000116044.15	975	743.95	2017.02	94.54	69.80	27.39
ENST00000449627.1	ENSG00000116044.15	909	677.95	0.00	0.00	0.00	0.00
ENST00000458603.1	ENSG00000116044.15	455	224.75	90.00	13.96	10.31	4.04
ENST00000462023.1	ENSG00000116044.15	521	290.34	536.33	64.41	47.56	18.66
ENST00000464747.5	ENSG00000116044.15	2749	2517.95	0.00	0.00	0.00	0.00
ENST00000477534.1	ENSG00000116044.15	930	698.95	116.47	5.81	4.29	1.68
ENST00000586532.5	ENSG00000116044.15	942	710.95	11.98	0.59	0.43	0.17
ENST00000588123.1	ENSG00000116044.15	814	582.98	0.00	0.00	0.00	0.00
ENST00000234420.9	ENSG00000116062.14	7476	7244.95	624.99	3.01	2.22	3.84
ENST00000411819.1	ENSG00000116062.14	548	317.26	9.47	1.04	0.77	1.33
ENST00000420813.5	ENSG00000116062.14	491	260.48	0.00	0.00	0.00	0.00
ENST00000445503.5	ENSG00000116062.14	4158	3926.95	2153.20	19.12	14.12	24.44
ENST00000454137.5	ENSG00000116062.14	725	494.02	0.00	0.00	0.00	0.00
ENST00000455383.5	ENSG00000116062.14	578	347.19	0.00	0.00	0.00	0.00
ENST00000456246.1	ENSG00000116062.14	846	614.97	0.00	0.00	0.00	0.00
ENST00000493177.1	ENSG00000116062.14	813	581.98	0.00	0.00	0.00	0.00
ENST00000538136.1	ENSG00000116062.14	4055	3823.95	852.04	7.77	5.74	9.93
ENST00000540021.5	ENSG00000116062.14	3930	3698.95	4683.11	44.15	32.60	56.42
ENST00000606499.1	ENSG00000116062.14	833	601.97	0.00	0.00	0.00	0.00
ENST00000607272.2	ENSG00000116062.14	2219	1987.95	0.00	0.00	0.00	0.00
ENST00000614496.4	ENSG00000116062.14	4150	3918.95	0.00	0.00	0.00	0.00
ENST00000616033.4	ENSG00000116062.14	3429	3197.95	21.77	0.24	0.18	0.30
ENST00000622629.4	ENSG00000116062.14	4324	4092.95	343.08	2.92	2.16	3.74
ENST00000234453.9	ENSG00000116095.10	13880	13648.95	3966.77	10.13	7.48	41.07
ENST00000421187.1	ENSG00000116095.10	552	321.25	0.00	0.00	0.00	0.00
ENST00000453653.5	ENSG00000116095.10	749	518.01	152.64	10.28	7.59	41.64
ENST00000461474.1	ENSG00000116095.10	528	297.32	36.37	4.27	3.15	17.29
ENST00000234454.5	ENSG00000116096.5	1480	1248.95	361.45	10.09	7.45	54.13
ENST00000498749.1	ENSG00000116096.5	947	715.95	175.55	8.55	6.31	45.87
ENST00000281821.6	ENSG00000116106.11	6346	6114.95	3534.89	20.16	14.88	25.73
ENST00000409854.5	ENSG00000116106.11	3454	3222.95	728.60	7.88	5.82	10.06
ENST00000409938.5	ENSG00000116106.11	3363	3131.95	832.78	9.27	6.85	11.84
ENST00000415749.1	ENSG00000116106.11	545	314.27	0.00	0.00	0.00	0.00
ENST00000419964.1	ENSG00000116106.11	552	321.25	0.00	0.00	0.00	0.00
ENST00000424339.1	ENSG00000116106.11	492	261.48	232.29	30.98	22.87	39.55
ENST00000434266.1	ENSG00000116106.11	617	386.13	2.10	0.19	0.14	0.24
ENST00000441679.1	ENSG00000116106.11	565	334.22	0.00	0.00	0.00	0.00
ENST00000443796.5	ENSG00000116106.11	584	353.18	0.00	0.00	0.00	0.00
ENST00000463446.1	ENSG00000116106.11	579	348.19	46.55	4.66	3.44	5.95
ENST00000469354.1	ENSG00000116106.11	2893	2661.95	302.95	3.97	2.93	5.07
ENST00000472696.1	ENSG00000116106.11	531	300.31	0.00	0.00	0.00	0.00
ENST00000495693.1	ENSG00000116106.11	588	357.17	4.22	0.41	0.30	0.53
ENST00000541600.5	ENSG00000116106.11	558	327.24	7.61	0.81	0.60	1.04
ENST00000349953.7	ENSG00000116117.17	3315	3083.95	0.00	0.00	0.00	0.00
ENST00000351153.5	ENSG00000116117.17	3411	3179.95	69.66	0.76	0.56	13.73
ENST00000358768.6	ENSG00000116117.17	3432	3200.95	31.76	0.35	0.26	6.22
ENST00000406610.6	ENSG00000116117.17	8174	7942.95	0.00	0.00	0.00	0.00
ENST00000415947.1	ENSG00000116117.17	1668	1436.95	5.15	0.13	0.09	2.25
ENST00000462231.5	ENSG00000116117.17	2968	2736.95	105.91	1.35	1.00	24.26
ENST00000465890.1	ENSG00000116117.17	575	344.20	0.00	0.00	0.00	0.00
ENST00000471958.1	ENSG00000116117.17	441	210.90	0.00	0.00	0.00	0.00
ENST00000488622.1	ENSG00000116117.17	972	740.95	0.49	0.02	0.02	0.42
ENST00000489565.1	ENSG00000116117.17	478	247.56	20.77	2.93	2.16	52.59
ENST00000494482.1	ENSG00000116117.17	576	345.20	0.00	0.00	0.00	0.00
ENST00000613457.4	ENSG00000116117.17	7559	7327.95	0.13	0.00	0.00	0.01
ENST00000614500.3	ENSG00000116117.17	7538	7306.95	6.12	0.03	0.02	0.53
ENST00000622699.2	ENSG00000116117.17	7442	7210.95	0.00	0.00	0.00	0.00
ENST00000281828.6	ENSG00000116120.9	3369	3137.95	2913.00	32.37	23.90	100.00
ENST00000423048.5	ENSG00000116127.17	5194	4962.95	104.18	0.73	0.54	3.33
ENST00000464408.3	ENSG00000116127.17	640	409.10	0.00	0.00	0.00	0.00
ENST00000476650.2	ENSG00000116127.17	239	33.19	0.00	0.00	0.00	0.00
ENST00000484298.5	ENSG00000116127.17	12595	12363.95	3883.24	10.95	8.09	49.83
ENST00000490821.1	ENSG00000116127.17	578	347.19	0.00	0.00	0.00	0.00
ENST00000613296.4	ENSG00000116127.17	12925	12693.95	1361.83	3.74	2.76	17.02
ENST00000614410.4	ENSG00000116127.17	11700	11468.95	2124.01	6.46	4.77	29.38
ENST00000620466.4	ENSG00000116127.17	6720	6488.95	17.74	0.10	0.07	0.43
ENST00000234739.7	ENSG00000116128.10	6278	6046.95	1423.94	8.21	6.06	77.82
ENST00000473292.1	ENSG00000116128.10	662	431.08	26.91	2.18	1.61	20.63
ENST00000497938.1	ENSG00000116128.10	476	245.57	1.16	0.16	0.12	1.56
ENST00000239461.10	ENSG00000116132.11	4284	4052.95	12413.38	106.80	78.85	49.60
ENST00000367760.7	ENSG00000116132.11	2217	1985.95	1322.86	23.23	17.15	10.79
ENST00000476867.6	ENSG00000116132.11	586	355.18	0.00	0.00	0.00	0.00
ENST00000485529.5	ENSG00000116132.11	329	103.35	31.42	10.60	7.83	4.92
ENST00000495280.5	ENSG00000116132.11	464	233.67	450.93	67.29	49.68	31.25
ENST00000496573.1	ENSG00000116132.11	362	134.03	0.00	0.00	0.00	0.00
ENST00000497230.2	ENSG00000116132.11	3501	3269.95	291.76	3.11	2.30	1.44
ENST00000553786.1	ENSG00000116132.11	529	298.32	36.64	4.28	3.16	1.99
ENST00000371269.7	ENSG00000116133.11	4250	4018.95	744.43	6.46	4.77	100.00
ENST00000436604.1	ENSG00000116133.11	863	631.96	0.00	0.00	0.00	0.00
ENST00000535035.5	ENSG00000116133.11	4153	3921.95	0.00	0.00	0.00	0.00
ENST00000375838.5	ENSG00000116138.12	2357	2125.95	116.04	1.90	1.41	7.73
ENST00000375847.7	ENSG00000116138.12	6069	5837.95	936.31	5.59	4.13	22.72
ENST00000375849.5	ENSG00000116138.12	3446	3214.95	0.00	0.00	0.00	0.00
ENST00000472665.1	ENSG00000116138.12	445	214.85	0.00	0.00	0.00	0.00
ENST00000475133.5	ENSG00000116138.12	6299	6067.95	52.66	0.30	0.22	1.23
ENST00000479655.1	ENSG00000116138.12	510	279.39	1.05	0.13	0.10	0.53
ENST00000483270.1	ENSG00000116138.12	2847	2615.95	7.10	0.09	0.07	0.38
ENST00000490811.1	ENSG00000116138.12	508	277.40	85.57	10.76	7.94	43.71
ENST00000495523.1	ENSG00000116138.12	706	475.04	50.82	3.73	2.75	15.16
ENST00000616884.4	ENSG00000116138.12	5882	5650.95	340.45	2.10	1.55	8.54
ENST00000366917.5	ENSG00000116141.15	2946	2714.95	34.56	0.44	0.33	85.81
ENST00000366918.8	ENSG00000116141.15	5169	4937.95	8.86	0.06	0.05	12.10
ENST00000402574.5	ENSG00000116141.15	5273	5041.95	0.00	0.00	0.00	0.00
ENST00000485104.1	ENSG00000116141.15	270	54.03	0.00	0.00	0.00	0.00
ENST00000611084.4	ENSG00000116141.15	5321	5089.95	1.58	0.01	0.01	2.09
ENST00000263525.6	ENSG00000116147.16	5190	4958.95	0.00	0.00	0.00	0.00
ENST00000367674.6	ENSG00000116147.16	12949	12717.95	0.00	0.00	0.00	0.00
ENST00000422274.2	ENSG00000116147.16	540	309.28	0.00	0.00	0.00	0.00
ENST00000378525.2	ENSG00000116151.13	1648	1416.95	1.73	0.04	0.03	1.28
ENST00000378529.7	ENSG00000116151.13	1500	1268.95	4.02	0.11	0.08	3.33
ENST00000378531.7	ENSG00000116151.13	1798	1566.95	10.14	0.23	0.17	6.81
ENST00000419785.1	ENSG00000116151.13	582	351.18	0.00	0.00	0.00	0.00
ENST00000449373.2	ENSG00000116151.13	4764	4532.95	52.47	0.40	0.30	12.19
ENST00000469374.5	ENSG00000116151.13	1907	1675.95	8.08	0.17	0.12	5.07
ENST00000475812.1	ENSG00000116151.13	552	321.25	11.51	1.25	0.92	37.73
ENST00000494279.2	ENSG00000116151.13	406	176.49	4.56	0.90	0.67	27.22
ENST00000606372.5	ENSG00000116151.13	1960	1728.95	1.58	0.03	0.02	0.96
ENST00000607031.1	ENSG00000116151.13	3138	2906.95	14.93	0.18	0.13	5.41
ENST00000607342.5	ENSG00000116151.13	566	335.22	0.00	0.00	0.00	0.00
ENST00000361314.4	ENSG00000116157.5	1228	996.95	874.67	30.59	22.59	93.47
ENST00000459779.1	ENSG00000116157.5	873	641.96	39.33	2.14	1.58	6.53
ENST00000367679.6	ENSG00000116161.17	2766	2534.95	1237.73	17.03	12.57	10.77
ENST00000405362.1	ENSG00000116161.17	1059	827.95	31.32	1.32	0.97	0.83
ENST00000406752.1	ENSG00000116161.17	243	35.62	0.00	0.00	0.00	0.00
ENST00000426793.1	ENSG00000116161.17	499	268.44	0.00	0.00	0.00	0.00
ENST00000461977.1	ENSG00000116161.17	574	343.20	6.49	0.66	0.49	0.42
ENST00000469173.1	ENSG00000116161.17	904	672.95	32.40	1.68	1.24	1.06
ENST00000473925.1	ENSG00000116161.17	804	572.98	2046.45	124.54	91.95	78.79
ENST00000483307.1	ENSG00000116161.17	688	457.05	168.24	12.84	9.48	8.12
ENST00000613570.4	ENSG00000116161.17	2835	2603.95	0.00	0.00	0.00	0.00
ENST00000371509.8	ENSG00000116171.16	1889	1657.95	0.00	0.00	0.00	0.00
ENST00000371513.9	ENSG00000116171.16	2003	1771.95	501.61	9.87	7.29	7.98
ENST00000371514.7	ENSG00000116171.16	2811	2579.95	302.46	4.09	3.02	3.30
ENST00000407246.6	ENSG00000116171.16	2239	2007.95	447.89	7.78	5.74	6.29
ENST00000408941.7	ENSG00000116171.16	1298	1066.95	0.00	0.00	0.00	0.00
ENST00000430330.6	ENSG00000116171.16	938	706.95	10.53	0.52	0.38	0.42
ENST00000435345.6	ENSG00000116171.16	894	662.95	726.09	38.19	28.20	30.87
ENST00000473584.1	ENSG00000116171.16	582	351.18	0.00	0.00	0.00	0.00
ENST00000478274.6	ENSG00000116171.16	969	737.95	1.33	0.06	0.05	0.05
ENST00000478631.6	ENSG00000116171.16	5204	4972.95	21.20	0.15	0.11	0.12
ENST00000484100.5	ENSG00000116171.16	671	440.07	35.60	2.82	2.08	2.28
ENST00000488965.1	ENSG00000116171.16	3926	3694.95	102.32	0.97	0.71	0.78
ENST00000528311.5	ENSG00000116171.16	1896	1664.95	906.17	18.98	14.01	15.34
ENST00000528809.1	ENSG00000116171.16	570	339.21	39.34	4.04	2.99	3.27
ENST00000529363.2	ENSG00000116171.16	720	489.03	0.00	0.00	0.00	0.00
ENST00000533119.1	ENSG00000116171.16	742	511.01	531.34	36.26	26.77	29.30
ENST00000234798.4	ENSG00000116176.6	1108	876.95	7.00	0.28	0.21	100.00
ENST00000564684.1	ENSG00000116176.6	605	374.15	0.00	0.00	0.00	0.00
ENST00000367661.7	ENSG00000116183.10	4369	4137.95	0.00	0.00	0.00	0.00
ENST00000367662.4	ENSG00000116183.10	9691	9459.95	0.00	0.00	0.00	0.00
ENST00000479836.1	ENSG00000116183.10	388	158.98	0.00	0.00	0.00	0.00
ENST00000486075.1	ENSG00000116183.10	580	349.19	0.00	0.00	0.00	0.00
ENST00000493665.1	ENSG00000116183.10	352	124.59	0.00	0.00	0.00	0.00
ENST00000324778.5	ENSG00000116191.17	906	674.95	0.00	0.00	0.00	0.00
ENST00000367632.2	ENSG00000116191.17	438	207.94	0.00	0.00	0.00	0.00
ENST00000367634.6	ENSG00000116191.17	7512	7280.95	0.00	0.00	0.00	0.00
ENST00000367635.7	ENSG00000116191.17	5834	5602.95	3.63	0.02	0.02	5.82
ENST00000415888.1	ENSG00000116191.17	662	431.08	0.00	0.00	0.00	0.00
ENST00000477383.5	ENSG00000116191.17	671	440.07	0.72	0.06	0.04	14.60
ENST00000478871.1	ENSG00000116191.17	524	293.33	1.78	0.21	0.16	54.42
ENST00000480743.1	ENSG00000116191.17	684	453.05	0.00	0.00	0.00	0.00
ENST00000495034.5	ENSG00000116191.17	1970	1738.95	4.87	0.10	0.07	25.16
ENST00000234816.6	ENSG00000116194.12	3348	3116.95	17.52	0.20	0.14	12.30
ENST00000367629.1	ENSG00000116194.12	2289	2057.95	82.48	1.40	1.03	87.70
ENST00000444255.1	ENSG00000116194.12	534	303.30	0.00	0.00	0.00	0.00
ENST00000378223.3	ENSG00000116198.12	1121	889.95	0.00	0.00	0.00	0.00
ENST00000378230.7	ENSG00000116198.12	6424	6192.95	875.80	4.93	3.64	8.58
ENST00000428079.5	ENSG00000116198.12	918	686.95	0.00	0.00	0.00	0.00
ENST00000438539.5	ENSG00000116198.12	683	452.06	115.41	8.90	6.57	15.48
ENST00000443466.1	ENSG00000116198.12	430	200.05	21.50	3.75	2.77	6.52
ENST00000460038.5	ENSG00000116198.12	696	465.04	9.98	0.75	0.55	1.30
ENST00000461667.1	ENSG00000116198.12	926	694.95	43.34	2.17	1.61	3.78
ENST00000484420.1	ENSG00000116198.12	458	227.72	75.24	11.52	8.51	20.04
ENST00000494653.5	ENSG00000116198.12	2174	1942.95	745.06	13.37	9.87	23.26
ENST00000494951.1	ENSG00000116198.12	390	160.91	9.68	2.10	1.55	3.65
ENST00000495701.1	ENSG00000116198.12	485	254.52	72.98	10.00	7.38	17.39
ENST00000263733.4	ENSG00000116199.11	5984	5752.95	2989.00	18.12	13.38	100.00
ENST00000440702.5	ENSG00000116199.11	603	372.15	0.00	0.00	0.00	0.00
ENST00000234827.5	ENSG00000116205.11	10436	10204.95	115.55	0.39	0.29	9.54
ENST00000371331.1	ENSG00000116205.11	936	704.95	38.36	1.90	1.40	45.86
ENST00000391366.3	ENSG00000116205.11	1783	1551.95	0.00	0.00	0.00	0.00
ENST00000498272.1	ENSG00000116205.11	2538	2306.95	122.09	1.85	1.36	44.60
ENST00000585250.1	ENSG00000116205.11	76	0.00	0.00	0.00	0.00	0.00
ENST00000234831.9	ENSG00000116209.11	6691	6459.95	681.81	3.68	2.72	1.28
ENST00000371337.3	ENSG00000116209.11	600	369.15	618.35	58.41	43.13	20.28
ENST00000371341.5	ENSG00000116209.11	1116	884.95	2444.61	96.33	71.12	33.45
ENST00000371344.5	ENSG00000116209.11	2473	2241.95	350.56	5.45	4.03	1.89
ENST00000371348.5	ENSG00000116209.11	1911	1679.95	2157.91	44.79	33.07	15.56
ENST00000420738.5	ENSG00000116209.11	728	497.02	0.00	0.00	0.00	0.00
ENST00000440019.5	ENSG00000116209.11	618	387.13	0.00	0.00	0.00	0.00
ENST00000452421.5	ENSG00000116209.11	1074	842.95	1624.19	67.19	49.61	23.33
ENST00000470395.1	ENSG00000116209.11	480	249.55	86.58	12.10	8.93	4.20
ENST00000319223.8	ENSG00000116212.14	1727	1495.95	777.31	18.12	13.38	85.77
ENST00000371368.5	ENSG00000116212.14	838	606.97	0.00	0.00	0.00	0.00
ENST00000371370.7	ENSG00000116212.14	2037	1805.95	34.09	0.66	0.49	3.12
ENST00000444987.1	ENSG00000116212.14	1044	812.95	0.00	0.00	0.00	0.00
ENST00000477905.1	ENSG00000116212.14	611	380.14	25.60	2.35	1.73	11.12
ENST00000270708.11	ENSG00000116213.15	1665	1433.95	142.95	3.48	2.57	62.60
ENST00000378322.7	ENSG00000116213.15	1998	1766.95	59.92	1.18	0.87	21.29
ENST00000419924.2	ENSG00000116213.15	603	372.15	0.00	0.00	0.00	0.00
ENST00000424367.5	ENSG00000116213.15	940	708.95	1.64	0.08	0.06	1.45
ENST00000465916.5	ENSG00000116213.15	779	547.99	0.00	0.00	0.00	0.00
ENST00000469643.1	ENSG00000116213.15	563	332.22	1.07	0.11	0.08	2.01
ENST00000471223.1	ENSG00000116213.15	6089	5857.95	25.00	0.15	0.11	2.68
ENST00000479331.1	ENSG00000116213.15	446	215.84	3.42	0.55	0.41	9.96
ENST00000494884.1	ENSG00000116213.15	433	203.01	0.00	0.00	0.00	0.00
ENST00000497940.5	ENSG00000116213.15	1101	869.95	0.00	0.00	0.00	0.00
ENST00000367615.8	ENSG00000116218.12	1855	1623.95	0.00	0.00	0.00	0.00
ENST00000367616.4	ENSG00000116218.12	1670	1438.95	0.00	0.00	0.00	0.00
ENST00000336230.10	ENSG00000116221.15	1179	947.95	0.00	0.00	0.00	0.00
ENST00000360840.9	ENSG00000116221.15	1483	1251.95	4396.78	122.46	90.42	99.13
ENST00000398219.2	ENSG00000116221.15	868	636.96	6.70	0.37	0.27	0.30
ENST00000487096.5	ENSG00000116221.15	747	516.01	2.52	0.17	0.13	0.14
ENST00000490670.1	ENSG00000116221.15	669	438.07	0.00	0.00	0.00	0.00
ENST00000605337.5	ENSG00000116221.15	1582	1350.95	21.00	0.54	0.40	0.44
ENST00000343813.9	ENSG00000116237.15	4771	4539.95	2405.62	18.48	13.64	41.10
ENST00000474756.1	ENSG00000116237.15	1227	995.95	706.09	24.72	18.25	54.99
ENST00000489498.5	ENSG00000116237.15	2612	2380.95	120.29	1.76	1.30	3.92
ENST00000495791.1	ENSG00000116237.15	328	102.44	0.00	0.00	0.00	0.00
ENST00000234875.8	ENSG00000116251.9	2078	1846.95	10054.43	189.83	140.15	28.43
ENST00000462296.5	ENSG00000116251.9	600	369.15	120.59	11.39	8.41	1.71
ENST00000465335.1	ENSG00000116251.9	806	574.98	1.10	0.07	0.05	0.01
ENST00000465387.5	ENSG00000116251.9	508	277.40	0.00	0.00	0.00	0.00
ENST00000471204.5	ENSG00000116251.9	524	293.33	0.00	0.00	0.00	0.00
ENST00000480661.1	ENSG00000116251.9	2279	2047.95	290.68	4.95	3.65	0.74
ENST00000484532.5	ENSG00000116251.9	449	218.81	0.00	0.00	0.00	0.00
ENST00000497965.5	ENSG00000116251.9	786	554.99	7343.69	461.42	340.67	69.11
ENST00000262450.7	ENSG00000116254.17	9646	9414.95	0.00	0.00	0.00	0.00
ENST00000377999.5	ENSG00000116254.17	3044	2812.95	0.00	0.00	0.00	0.00
ENST00000462991.5	ENSG00000116254.17	4396	4164.95	0.00	0.00	0.00	0.00
ENST00000475121.1	ENSG00000116254.17	558	327.24	0.00	0.00	0.00	0.00
ENST00000491020.1	ENSG00000116254.17	646	415.09	0.00	0.00	0.00	0.00
ENST00000496404.1	ENSG00000116254.17	4966	4734.95	0.00	0.00	0.00	0.00
ENST00000367600.5	ENSG00000116260.16	2519	2287.95	1793.07	27.33	20.18	48.61
ENST00000367602.7	ENSG00000116260.16	9311	9079.95	296.18	1.14	0.84	2.02
ENST00000392029.6	ENSG00000116260.16	1075	843.95	0.00	0.00	0.00	0.00
ENST00000443059.1	ENSG00000116260.16	893	661.96	526.75	27.75	20.49	49.36
ENST00000370008.3	ENSG00000116266.10	2478	2246.95	4154.09	64.47	47.60	78.98
ENST00000469338.1	ENSG00000116266.10	294	72.90	8.50	4.07	3.00	4.98
ENST00000472099.1	ENSG00000116266.10	752	521.01	49.42	3.31	2.44	4.05
ENST00000483586.5	ENSG00000116266.10	561	330.23	72.77	7.68	5.67	9.41
ENST00000485167.1	ENSG00000116266.10	2536	2304.95	91.22	1.38	1.02	1.69
ENST00000486601.5	ENSG00000116266.10	514	283.37	0.00	0.00	0.00	0.00
ENST00000495245.1	ENSG00000116266.10	765	534.00	11.01	0.72	0.53	0.88
ENST00000377648.4	ENSG00000116273.5	3681	3449.95	770.00	7.78	5.75	100.00
ENST00000495385.1	ENSG00000116273.5	798	566.98	0.00	0.00	0.00	0.00
ENST00000377482.9	ENSG00000116285.12	3104	2872.95	1102.57	13.38	9.88	46.10
ENST00000467067.1	ENSG00000116285.12	2097	1865.95	84.38	1.58	1.16	5.43
ENST00000469499.5	ENSG00000116285.12	995	763.95	142.21	6.49	4.79	22.36
ENST00000474874.5	ENSG00000116285.12	479	248.55	0.00	0.00	0.00	0.00
ENST00000487559.1	ENSG00000116285.12	787	555.99	120.84	7.58	5.60	26.11
ENST00000338639.9	ENSG00000116288.12	949	717.95	3837.08	186.37	137.60	78.72
ENST00000377488.5	ENSG00000116288.12	783	551.99	0.00	0.00	0.00	0.00
ENST00000377491.5	ENSG00000116288.12	977	745.95	0.00	0.00	0.00	0.00
ENST00000377493.9	ENSG00000116288.12	795	563.98	256.09	15.83	11.69	6.69
ENST00000460192.5	ENSG00000116288.12	567	336.21	33.51	3.48	2.57	1.47
ENST00000465354.5	ENSG00000116288.12	949	717.95	96.00	4.66	3.44	1.97
ENST00000469225.1	ENSG00000116288.12	711	480.03	228.98	16.63	12.28	7.03
ENST00000493373.5	ENSG00000116288.12	624	393.12	0.00	0.00	0.00	0.00
ENST00000493678.5	ENSG00000116288.12	1088	856.95	240.33	9.78	7.22	4.13
ENST00000497113.1	ENSG00000116288.12	670	439.07	0.00	0.00	0.00	0.00
ENST00000369936.2	ENSG00000116299.16	5968	5736.95	0.00	0.00	0.00	0.00
ENST00000369938.5	ENSG00000116299.16	3342	3110.95	0.00	0.00	0.00	0.00
ENST00000369939.7	ENSG00000116299.16	3442	3210.95	0.00	0.00	0.00	0.00
ENST00000457623.6	ENSG00000116299.16	2782	2550.95	0.00	0.00	0.00	0.00
ENST00000464345.1	ENSG00000116299.16	543	312.27	0.00	0.00	0.00	0.00
ENST00000490758.6	ENSG00000116299.16	1480	1248.95	0.00	0.00	0.00	0.00
ENST00000526264.5	ENSG00000116299.16	553	322.25	0.00	0.00	0.00	0.00
ENST00000527501.1	ENSG00000116299.16	492	261.48	0.00	0.00	0.00	0.00
ENST00000527996.5	ENSG00000116299.16	3186	2954.95	3.44	0.04	0.03	14.34
ENST00000529753.5	ENSG00000116299.16	2903	2671.95	18.56	0.24	0.18	85.66
ENST00000531664.5	ENSG00000116299.16	750	519.01	0.00	0.00	0.00	0.00
ENST00000533147.5	ENSG00000116299.16	564	333.22	0.00	0.00	0.00	0.00
ENST00000533374.1	ENSG00000116299.16	537	306.29	0.00	0.00	0.00	0.00
ENST00000534476.5	ENSG00000116299.16	570	339.21	0.00	0.00	0.00	0.00
ENST00000234961.6	ENSG00000116329.10	9345	9113.95	3.36	0.01	0.01	7.27
ENST00000621425.1	ENSG00000116329.10	1217	985.95	4.64	0.16	0.12	92.73
ENST00000256578.7	ENSG00000116337.15	3899	3667.95	30.43	0.29	0.21	3.51
ENST00000342115.8	ENSG00000116337.15	3728	3496.95	116.79	1.16	0.86	14.14
ENST00000358729.8	ENSG00000116337.15	2838	2606.95	0.00	0.00	0.00	0.00
ENST00000369840.6	ENSG00000116337.15	3130	2898.95	2.57	0.03	0.02	0.37
ENST00000393688.7	ENSG00000116337.15	3217	2985.95	205.75	2.40	1.77	29.17
ENST00000459643.2	ENSG00000116337.15	550	319.26	0.00	0.00	0.00	0.00
ENST00000467071.1	ENSG00000116337.15	556	325.24	3.00	0.32	0.24	3.90
ENST00000469039.2	ENSG00000116337.15	513	282.38	0.00	0.00	0.00	0.00
ENST00000474459.5	ENSG00000116337.15	814	582.98	0.00	0.00	0.00	0.00
ENST00000476688.2	ENSG00000116337.15	1111	879.95	0.00	0.00	0.00	0.00
ENST00000479919.1	ENSG00000116337.15	690	459.05	9.09	0.69	0.51	8.38
ENST00000486282.6	ENSG00000116337.15	582	351.18	0.00	0.00	0.00	0.00
ENST00000524975.1	ENSG00000116337.15	678	447.06	5.34	0.42	0.31	5.06
ENST00000525415.1	ENSG00000116337.15	580	349.19	9.54	0.95	0.70	11.56
ENST00000526301.5	ENSG00000116337.15	2354	2122.95	0.00	0.00	0.00	0.00
ENST00000527846.5	ENSG00000116337.15	585	354.18	0.00	0.00	0.00	0.00
ENST00000528270.5	ENSG00000116337.15	588	357.17	0.00	0.00	0.00	0.00
ENST00000528454.5	ENSG00000116337.15	2728	2496.95	0.00	0.00	0.00	0.00
ENST00000528667.5	ENSG00000116337.15	3134	2902.95	4.32	0.05	0.04	0.63
ENST00000528958.1	ENSG00000116337.15	714	483.03	21.72	1.57	1.16	19.03
ENST00000529299.2	ENSG00000116337.15	583	352.18	1.05	0.10	0.08	1.27
ENST00000531203.5	ENSG00000116337.15	575	344.20	0.00	0.00	0.00	0.00
ENST00000531734.5	ENSG00000116337.15	572	341.20	0.00	0.00	0.00	0.00
ENST00000532851.1	ENSG00000116337.15	865	633.96	0.00	0.00	0.00	0.00
ENST00000533132.1	ENSG00000116337.15	717	486.03	3.40	0.24	0.18	2.96
ENST00000534144.1	ENSG00000116337.15	544	313.27	0.00	0.00	0.00	0.00
ENST00000373795.6	ENSG00000116350.16	2387	2155.95	6135.98	99.24	73.27	84.39
ENST00000466448.4	ENSG00000116350.16	1264	1032.95	32.75	1.11	0.82	0.94
ENST00000477193.1	ENSG00000116350.16	206	16.64	0.10	0.22	0.16	0.19
ENST00000489898.1	ENSG00000116350.16	393	163.83	1.00	0.21	0.16	0.18
ENST00000497015.5	ENSG00000116350.16	516	285.36	16.67	2.04	1.50	1.73
ENST00000605204.1	ENSG00000116350.16	1399	1167.95	15.46	0.46	0.34	0.39
ENST00000622143.1	ENSG00000116350.16	614	383.13	152.28	13.86	10.23	11.78
ENST00000634348.1	ENSG00000116350.16	8128	7896.95	104.76	0.46	0.34	0.39
ENST00000263702.10	ENSG00000116353.15	1353	1121.95	131.26	4.08	3.01	19.42
ENST00000373791.7	ENSG00000116353.15	2416	2184.95	3.92	0.06	0.05	0.30
ENST00000453185.5	ENSG00000116353.15	623	392.12	1.29	0.11	0.08	0.55
ENST00000463052.5	ENSG00000116353.15	906	674.95	0.00	0.00	0.00	0.00
ENST00000463412.1	ENSG00000116353.15	915	683.95	31.49	1.61	1.19	7.64
ENST00000464511.1	ENSG00000116353.15	409	179.43	6.52	1.27	0.94	6.03
ENST00000464915.1	ENSG00000116353.15	692	461.05	0.00	0.00	0.00	0.00
ENST00000473030.5	ENSG00000116353.15	919	687.95	32.63	1.65	1.22	7.87
ENST00000474946.5	ENSG00000116353.15	631	400.11	0.00	0.00	0.00	0.00
ENST00000475773.5	ENSG00000116353.15	780	548.99	0.00	0.00	0.00	0.00
ENST00000475861.6	ENSG00000116353.15	770	539.00	0.00	0.00	0.00	0.00
ENST00000478505.6	ENSG00000116353.15	857	625.96	39.36	2.19	1.62	10.44
ENST00000482610.1	ENSG00000116353.15	570	339.21	0.00	0.00	0.00	0.00
ENST00000483435.5	ENSG00000116353.15	571	340.21	91.54	9.38	6.93	44.66
ENST00000484012.5	ENSG00000116353.15	598	367.16	0.00	0.00	0.00	0.00
ENST00000489248.5	ENSG00000116353.15	968	736.95	0.00	0.00	0.00	0.00
ENST00000490529.5	ENSG00000116353.15	832	600.97	0.00	0.00	0.00	0.00
ENST00000493928.1	ENSG00000116353.15	498	267.44	5.00	0.65	0.48	3.10
ENST00000369787.7	ENSG00000116396.14	18750	18518.95	37.86	0.07	0.05	3.20
ENST00000412512.2	ENSG00000116396.14	251	40.71	0.00	0.00	0.00	0.00
ENST00000413138.7	ENSG00000116396.14	3018	2786.95	27.53	0.34	0.25	15.49
ENST00000438661.2	ENSG00000116396.14	2953	2721.95	19.08	0.24	0.18	10.99
ENST00000459877.1	ENSG00000116396.14	7597	7365.95	6.56	0.03	0.02	1.40
ENST00000469655.5	ENSG00000116396.14	3487	3255.95	27.96	0.30	0.22	13.46
ENST00000489935.1	ENSG00000116396.14	1955	1723.95	61.00	1.23	0.91	55.46
ENST00000636402.1	ENSG00000116396.14	894	662.95	0.00	0.00	0.00	0.00
ENST00000318130.12	ENSG00000116406.18	6898	6666.95	5564.29	29.10	21.49	37.27
ENST00000367512.7	ENSG00000116406.18	6678	6446.95	0.00	0.00	0.00	0.00
ENST00000439962.1	ENSG00000116406.18	2872	2640.95	0.00	0.00	0.00	0.00
ENST00000466392.1	ENSG00000116406.18	491	260.48	115.05	15.40	11.37	19.73
ENST00000466606.1	ENSG00000116406.18	487	256.50	149.53	20.33	15.01	26.03
ENST00000474725.5	ENSG00000116406.18	1911	1679.95	638.12	13.25	9.78	16.96
ENST00000235090.9	ENSG00000116455.13	2576	2344.95	513.81	7.64	5.64	69.65
ENST00000449340.1	ENSG00000116455.13	877	645.96	11.73	0.63	0.47	5.77
ENST00000459665.1	ENSG00000116455.13	637	406.10	24.14	2.07	1.53	18.89
ENST00000497278.5	ENSG00000116455.13	722	491.03	8.78	0.62	0.46	5.68
ENST00000369721.8	ENSG00000116459.10	1040	808.95	2961.23	127.65	94.24	45.65
ENST00000369722.7	ENSG00000116459.10	3156	2924.95	413.00	4.92	3.64	1.76
ENST00000464154.1	ENSG00000116459.10	621	390.12	1467.03	131.13	96.81	46.90
ENST00000468818.1	ENSG00000116459.10	859	627.96	0.00	0.00	0.00	0.00
ENST00000483994.1	ENSG00000116459.10	678	447.06	1.56	0.12	0.09	0.04
ENST00000493119.5	ENSG00000116459.10	716	485.03	219.39	15.77	11.65	5.64
ENST00000356415.5	ENSG00000116473.14	1586	1354.95	2774.57	71.41	52.72	92.38
ENST00000369709.3	ENSG00000116473.14	5024	4792.95	43.28	0.31	0.23	0.41
ENST00000433097.5	ENSG00000116473.14	666	435.07	6.40	0.51	0.38	0.66
ENST00000494982.1	ENSG00000116473.14	1083	851.95	123.74	5.06	3.74	6.55
ENST00000373548.7	ENSG00000116478.11	2124	1892.95	4547.72	83.78	61.85	42.81
ENST00000428704.1	ENSG00000116478.11	664	433.07	0.00	0.00	0.00	0.00
ENST00000463172.5	ENSG00000116478.11	895	663.95	188.69	9.91	7.32	5.06
ENST00000471488.1	ENSG00000116478.11	726	495.02	37.49	2.64	1.95	1.35
ENST00000472928.5	ENSG00000116478.11	532	301.31	631.90	73.13	53.99	37.37
ENST00000476391.5	ENSG00000116478.11	2409	2177.95	654.41	10.48	7.74	5.35
ENST00000481281.5	ENSG00000116478.11	721	490.03	7.99	0.57	0.42	0.29
ENST00000482310.5	ENSG00000116478.11	779	547.99	68.78	4.38	3.23	2.24
ENST00000484305.1	ENSG00000116478.11	561	330.23	0.00	0.00	0.00	0.00
ENST00000490081.5	ENSG00000116478.11	1047	815.95	253.02	10.81	7.98	5.53
ENST00000263168.3	ENSG00000116489.12	3020	2788.95	4998.24	62.49	46.14	39.13
ENST00000466066.1	ENSG00000116489.12	765	534.00	39.66	2.59	1.91	1.62
ENST00000476820.1	ENSG00000116489.12	278	60.09	2.00	1.16	0.86	0.73
ENST00000476936.5	ENSG00000116489.12	867	635.96	1677.02	91.95	67.89	57.57
ENST00000485542.5	ENSG00000116489.12	739	508.01	22.07	1.52	1.12	0.95
ENST00000498626.1	ENSG00000116489.12	650	419.09	0.00	0.00	0.00	0.00
ENST00000356689.7	ENSG00000116497.17	3583	3351.95	1.78	0.02	0.01	0.04
ENST00000373475.9	ENSG00000116497.17	4322	4090.95	373.84	3.19	2.35	6.89
ENST00000373476.5	ENSG00000116497.17	3320	3088.95	622.07	7.02	5.18	15.19
ENST00000474103.1	ENSG00000116497.17	417	187.27	0.00	0.00	0.00	0.00
ENST00000475486.1	ENSG00000116497.17	665	434.07	54.60	4.39	3.24	9.49
ENST00000477248.1	ENSG00000116497.17	345	118.05	0.00	0.00	0.00	0.00
ENST00000482212.1	ENSG00000116497.17	706	475.04	253.00	18.57	13.71	40.17
ENST00000524535.5	ENSG00000116497.17	531	300.31	1.00	0.12	0.09	0.25
ENST00000525203.5	ENSG00000116497.17	246	37.49	0.00	0.00	0.00	0.00
ENST00000526230.1	ENSG00000116497.17	573	342.20	37.44	3.82	2.82	8.25
ENST00000527692.1	ENSG00000116497.17	551	320.25	0.08	0.01	0.01	0.02
ENST00000529027.5	ENSG00000116497.17	429	199.06	1.24	0.22	0.16	0.47
ENST00000530552.1	ENSG00000116497.17	551	320.25	1.00	0.11	0.08	0.24
ENST00000530710.5	ENSG00000116497.17	725	494.02	0.00	0.00	0.00	0.00
ENST00000531123.5	ENSG00000116497.17	1688	1456.95	366.96	8.78	6.48	19.00
ENST00000531256.1	ENSG00000116497.17	551	320.25	0.00	0.00	0.00	0.00
ENST00000235150.4	ENSG00000116514.16	2334	2102.95	837.78	13.89	10.26	47.44
ENST00000356990.9	ENSG00000116514.16	2598	2366.95	570.51	8.40	6.21	28.70
ENST00000373456.11	ENSG00000116514.16	2560	2328.95	466.72	6.99	5.16	23.86
ENST00000302631.7	ENSG00000116521.10	1446	1214.95	675.33	19.38	14.31	17.89
ENST00000355379.3	ENSG00000116521.10	1537	1305.95	139.67	3.73	2.75	3.44
ENST00000462151.5	ENSG00000116521.10	819	587.97	5.04	0.30	0.22	0.28
ENST00000465312.5	ENSG00000116521.10	715	484.03	0.00	0.00	0.00	0.00
ENST00000472397.5	ENSG00000116521.10	1030	798.95	300.30	13.11	9.68	12.10
ENST00000478737.5	ENSG00000116521.10	649	418.09	807.31	67.33	49.71	62.14
ENST00000480219.1	ENSG00000116521.10	752	521.01	23.52	1.57	1.16	1.45
ENST00000490999.5	ENSG00000116521.10	1011	779.95	62.02	2.77	2.05	2.56
ENST00000497470.1	ENSG00000116521.10	845	613.97	2.81	0.16	0.12	0.15
ENST00000291416.9	ENSG00000116525.13	3437	3205.95	83.53	0.91	0.67	51.54
ENST00000485148.1	ENSG00000116525.13	806	574.98	0.00	0.00	0.00	0.00
ENST00000486583.1	ENSG00000116525.13	306	83.02	0.00	0.00	0.00	0.00
ENST00000543586.1	ENSG00000116525.13	1638	1406.95	34.47	0.85	0.63	48.46
ENST00000368346.7	ENSG00000116539.11	11942	11710.95	6789.92	20.22	14.93	42.90
ENST00000384987.1	ENSG00000116539.11	96	0.00	0.00	0.00	0.00	0.00
ENST00000392403.7	ENSG00000116539.11	10979	10747.95	3028.97	9.83	7.26	20.85
ENST00000477427.1	ENSG00000116539.11	596	365.16	7.13	0.68	0.50	1.45
ENST00000478837.5	ENSG00000116539.11	723	492.02	18.02	1.28	0.94	2.71
ENST00000492987.2	ENSG00000116539.11	784	552.99	0.00	0.00	0.00	0.00
ENST00000548566.1	ENSG00000116539.11	584	353.18	5.32	0.53	0.39	1.11
ENST00000548830.1	ENSG00000116539.11	1862	1630.95	682.63	14.60	10.78	30.97
ENST00000235180.4	ENSG00000116544.11	3587	3355.95	0.00	0.00	0.00	0.00
ENST00000373347.5	ENSG00000116544.11	3856	3624.95	0.00	0.00	0.00	0.00
ENST00000495979.1	ENSG00000116544.11	474	243.59	0.00	0.00	0.00	0.00
ENST00000357214.5	ENSG00000116560.10	3747	3515.95	4285.70	42.51	31.38	47.01
ENST00000460428.5	ENSG00000116560.10	464	233.67	3.95	0.59	0.44	0.65
ENST00000466213.5	ENSG00000116560.10	1431	1199.95	57.62	1.67	1.24	1.85
ENST00000466745.5	ENSG00000116560.10	662	431.08	1.52	0.12	0.09	0.14
ENST00000468598.5	ENSG00000116560.10	2835	2603.95	34.92	0.47	0.35	0.52
ENST00000470472.5	ENSG00000116560.10	874	642.96	813.28	44.11	32.57	48.78
ENST00000471991.5	ENSG00000116560.10	440	209.91	2.01	0.33	0.25	0.37
ENST00000485365.1	ENSG00000116560.10	693	462.05	0.00	0.00	0.00	0.00
ENST00000485454.1	ENSG00000116560.10	339	112.49	2.00	0.62	0.46	0.69
ENST00000490668.5	ENSG00000116560.10	434	203.99	0.00	0.00	0.00	0.00
ENST00000366691.3	ENSG00000116574.5	4372	4140.95	27.00	0.23	0.17	100.00
ENST00000271883.9	ENSG00000116580.18	7138	6906.95	0.00	0.00	0.00	0.00
ENST00000361040.9	ENSG00000116580.18	5118	4886.95	27.06	0.19	0.14	0.15
ENST00000368331.5	ENSG00000116580.18	7823	7591.95	269.63	1.24	0.91	0.97
ENST00000437809.5	ENSG00000116580.18	7713	7481.95	3589.75	16.73	12.35	13.16
ENST00000460075.1	ENSG00000116580.18	813	581.98	34.21	2.05	1.51	1.61
ENST00000466224.1	ENSG00000116580.18	690	459.05	305.99	23.24	17.16	18.28
ENST00000467009.1	ENSG00000116580.18	1831	1599.95	1.33	0.03	0.02	0.02
ENST00000468867.1	ENSG00000116580.18	471	240.61	4.95	0.72	0.53	0.56
ENST00000471341.5	ENSG00000116580.18	5097	4865.95	745.19	5.34	3.94	4.20
ENST00000473267.1	ENSG00000116580.18	1228	996.95	18.31	0.64	0.47	0.50
ENST00000482386.5	ENSG00000116580.18	889	657.96	283.60	15.03	11.10	11.82
ENST00000483032.1	ENSG00000116580.18	833	601.97	17.03	0.99	0.73	0.78
ENST00000488251.1	ENSG00000116580.18	779	547.99	82.96	5.28	3.90	4.15
ENST00000490801.1	ENSG00000116580.18	865	633.96	557.97	30.69	22.66	24.14
ENST00000496021.1	ENSG00000116580.18	591	360.17	33.82	3.27	2.42	2.58
ENST00000497369.5	ENSG00000116580.18	1884	1652.95	203.40	4.29	3.17	3.38
ENST00000615926.4	ENSG00000116580.18	7771	7539.95	396.48	1.83	1.35	1.44
ENST00000620426.4	ENSG00000116580.18	5506	5274.95	295.72	1.95	1.44	1.54
ENST00000622608.1	ENSG00000116580.18	4801	4569.95	1782.01	13.60	10.04	10.70
ENST00000313667.8	ENSG00000116584.17	2958	2726.95	0.00	0.00	0.00	0.00
ENST00000313695.11	ENSG00000116584.17	4080	3848.95	190.67	1.73	1.28	2.79
ENST00000361247.8	ENSG00000116584.17	4149	3917.95	42.03	0.37	0.28	0.61
ENST00000368315.8	ENSG00000116584.17	1645	1413.95	0.00	0.00	0.00	0.00
ENST00000423422.5	ENSG00000116584.17	420	190.21	0.00	0.00	0.00	0.00
ENST00000462460.6	ENSG00000116584.17	4438	4206.95	934.66	7.75	5.72	12.53
ENST00000465079.1	ENSG00000116584.17	693	462.05	5.80	0.44	0.32	0.71
ENST00000470541.6	ENSG00000116584.17	1877	1645.95	1638.33	34.71	25.63	56.15
ENST00000470874.5	ENSG00000116584.17	372	143.56	0.00	0.00	0.00	0.00
ENST00000470975.2	ENSG00000116584.17	638	407.10	0.00	0.00	0.00	0.00
ENST00000471589.5	ENSG00000116584.17	892	660.96	67.71	3.57	2.64	5.78
ENST00000474428.6	ENSG00000116584.17	742	511.01	2.37	0.16	0.12	0.26
ENST00000476273.1	ENSG00000116584.17	668	437.07	27.24	2.17	1.60	3.52
ENST00000477754.2	ENSG00000116584.17	883	651.96	0.00	0.00	0.00	0.00
ENST00000487755.1	ENSG00000116584.17	2176	1944.95	5.23	0.09	0.07	0.15
ENST00000495070.2	ENSG00000116584.17	571	340.21	1.15	0.12	0.09	0.19
ENST00000497907.5	ENSG00000116584.17	764	533.00	151.82	9.93	7.33	16.07
ENST00000608543.1	ENSG00000116584.17	820	588.97	13.00	0.77	0.57	1.25
ENST00000609126.1	ENSG00000116584.17	490	259.49	0.00	0.00	0.00	0.00
ENST00000609707.1	ENSG00000116584.17	692	461.05	0.00	0.00	0.00	0.00
ENST00000368302.3	ENSG00000116586.11	587	356.18	103.82	10.16	7.50	9.21
ENST00000368304.9	ENSG00000116586.11	521	290.34	9.71	1.17	0.86	1.06
ENST00000368305.8	ENSG00000116586.11	655	424.08	962.60	79.15	58.44	71.70
ENST00000463371.1	ENSG00000116586.11	462	231.68	9.69	1.46	1.08	1.32
ENST00000487106.5	ENSG00000116586.11	623	392.12	196.99	17.52	12.93	15.87
ENST00000489664.1	ENSG00000116586.11	868	636.96	17.19	0.94	0.69	0.85
ENST00000348159.8	ENSG00000116604.17	5965	5733.95	79.00	0.48	0.35	5.24
ENST00000360595.7	ENSG00000116604.17	3194	2962.95	527.44	6.21	4.58	67.64
ENST00000368240.6	ENSG00000116604.17	1905	1673.95	0.00	0.00	0.00	0.00
ENST00000464356.6	ENSG00000116604.17	5598	5366.95	275.65	1.79	1.32	19.52
ENST00000475587.2	ENSG00000116604.17	1627	1395.95	0.00	0.00	0.00	0.00
ENST00000489057.1	ENSG00000116604.17	593	362.17	0.00	0.00	0.00	0.00
ENST00000493077.1	ENSG00000116604.17	526	295.33	5.91	0.70	0.52	7.60
ENST00000251157.10	ENSG00000116641.17	7084	6852.95	38.53	0.20	0.14	0.26
ENST00000340370.10	ENSG00000116641.17	6731	6499.95	2244.42	12.04	8.89	15.86
ENST00000404627.3	ENSG00000116641.17	2678	2446.95	108.96	1.55	1.15	2.05
ENST00000454575.6	ENSG00000116641.17	6985	6753.95	2767.80	14.29	10.55	18.83
ENST00000464312.1	ENSG00000116641.17	519	288.35	59.14	7.15	5.28	9.42
ENST00000467758.1	ENSG00000116641.17	855	623.96	49.43	2.76	2.04	3.64
ENST00000479983.1	ENSG00000116641.17	1566	1334.95	34.99	0.91	0.67	1.20
ENST00000489185.1	ENSG00000116641.17	1855	1623.95	38.06	0.82	0.60	1.08
ENST00000614472.5	ENSG00000116641.17	1982	1750.95	148.05	2.95	2.18	3.88
ENST00000634223.1	ENSG00000116641.17	681	450.06	41.04	3.18	2.35	4.19
ENST00000634264.1	ENSG00000116641.17	6303	6071.95	0.00	0.00	0.00	0.00
ENST00000634495.2	ENSG00000116641.17	3678	3446.95	22.70	0.23	0.17	0.30
ENST00000634652.1	ENSG00000116641.17	745	514.01	0.00	0.00	0.00	0.00
ENST00000634912.1	ENSG00000116641.17	1315	1083.95	8.06	0.26	0.19	0.34
ENST00000634929.1	ENSG00000116641.17	765	534.00	0.00	0.00	0.00	0.00
ENST00000635027.1	ENSG00000116641.17	275	57.79	0.00	0.00	0.00	0.00
ENST00000635088.1	ENSG00000116641.17	382	153.18	0.00	0.00	0.00	0.00
ENST00000635123.1	ENSG00000116641.17	6297	6065.95	2526.69	14.52	10.72	19.14
ENST00000635253.1	ENSG00000116641.17	6423	6191.95	0.00	0.00	0.00	0.00
ENST00000635286.1	ENSG00000116641.17	580	349.19	0.00	0.00	0.00	0.00
ENST00000635348.1	ENSG00000116641.17	2221	1989.95	86.83	1.52	1.12	2.00
ENST00000635827.1	ENSG00000116641.17	3335	3103.95	0.00	0.00	0.00	0.00
ENST00000635983.1	ENSG00000116641.17	6506	6274.95	136.58	0.76	0.56	1.00
ENST00000636167.1	ENSG00000116641.17	100	0.00	0.00	0.00	0.00	0.00
ENST00000636370.1	ENSG00000116641.17	117	0.00	0.00	0.00	0.00	0.00
ENST00000636635.1	ENSG00000116641.17	122	0.00	0.00	0.00	0.00	0.00
ENST00000636746.1	ENSG00000116641.17	100	0.00	0.00	0.00	0.00	0.00
ENST00000637144.1	ENSG00000116641.17	100	0.00	0.00	0.00	0.00	0.00
ENST00000637208.1	ENSG00000116641.17	8283	8051.95	12.01	0.05	0.04	0.07
ENST00000637227.1	ENSG00000116641.17	100	0.00	0.00	0.00	0.00	0.00
ENST00000637255.1	ENSG00000116641.17	4071	3839.95	1398.69	12.70	9.38	16.73
ENST00000637306.1	ENSG00000116641.17	100	0.00	0.00	0.00	0.00	0.00
ENST00000637431.1	ENSG00000116641.17	100	0.00	0.00	0.00	0.00	0.00
ENST00000637487.1	ENSG00000116641.17	123	0.00	0.00	0.00	0.00	0.00
ENST00000637735.1	ENSG00000116641.17	100	0.00	0.00	0.00	0.00	0.00
ENST00000637839.1	ENSG00000116641.17	126	0.00	0.00	0.00	0.00	0.00
ENST00000638042.1	ENSG00000116641.17	100	0.00	0.00	0.00	0.00	0.00
ENST00000376957.6	ENSG00000116649.9	1266	1034.95	1710.67	57.64	42.55	57.78
ENST00000459997.1	ENSG00000116649.9	731	500.02	7.53	0.53	0.39	0.53
ENST00000465788.1	ENSG00000116649.9	402	172.59	0.00	0.00	0.00	0.00
ENST00000475189.1	ENSG00000116649.9	545	314.27	137.72	15.28	11.28	15.32
ENST00000487300.1	ENSG00000116649.9	611	380.14	0.00	0.00	0.00	0.00
ENST00000490101.1	ENSG00000116649.9	461	230.69	174.08	26.31	19.43	26.38
ENST00000371086.3	ENSG00000116652.6	3555	3323.95	357.00	3.75	2.77	100.00
ENST00000354287.4	ENSG00000116661.9	1560	1328.95	4033.57	105.84	78.14	98.73
ENST00000465901.1	ENSG00000116661.9	434	203.99	0.00	0.00	0.00	0.00
ENST00000466919.1	ENSG00000116661.9	774	542.99	12.25	0.79	0.58	0.73
ENST00000471501.1	ENSG00000116661.9	725	494.02	8.18	0.58	0.43	0.54
ENST00000475961.1	ENSG00000116661.9	237	32.01	0.00	0.00	0.00	0.00
ENST00000376753.8	ENSG00000116663.10	1520	1288.95	479.31	12.97	9.57	80.08
ENST00000449067.1	ENSG00000116663.10	928	696.95	54.54	2.73	2.01	16.85
ENST00000474239.1	ENSG00000116663.10	803	571.98	8.15	0.50	0.37	3.07
ENST00000235307.6	ENSG00000116667.12	10265	10033.95	2188.58	7.61	5.62	29.69
ENST00000367514.7	ENSG00000116667.12	644	413.09	213.42	18.02	13.30	70.31
ENST00000477517.1	ENSG00000116667.12	399	169.66	0.00	0.00	0.00	0.00
ENST00000489143.6	ENSG00000116667.12	426	196.11	0.00	0.00	0.00	0.00
ENST00000367500.8	ENSG00000116668.12	3830	3598.95	734.74	7.12	5.26	85.50
ENST00000367501.7	ENSG00000116668.12	3001	2769.95	2.74	0.03	0.03	0.41
ENST00000450350.1	ENSG00000116668.12	633	402.11	13.52	1.17	0.87	14.08
ENST00000235310.7	ENSG00000116670.14	1860	1628.95	6.56	0.14	0.10	0.13
ENST00000376655.1	ENSG00000116670.14	1095	863.95	36.46	1.47	1.09	1.33
ENST00000376664.10	ENSG00000116670.14	858	626.96	75.15	4.18	3.09	3.78
ENST00000376667.7	ENSG00000116670.14	872	640.96	78.95	4.29	3.17	3.89
ENST00000376669.9	ENSG00000116670.14	864	632.96	0.00	0.00	0.00	0.00
ENST00000376672.5	ENSG00000116670.14	1002	770.95	440.11	19.91	14.70	18.02
ENST00000376692.8	ENSG00000116670.14	1118	886.95	1778.89	69.94	51.64	63.31
ENST00000445656.5	ENSG00000116670.14	678	447.06	89.85	7.01	5.17	6.34
ENST00000456915.1	ENSG00000116670.14	1032	800.95	81.03	3.53	2.60	3.19
ENST00000263441.11	ENSG00000116675.15	5916	5684.95	0.00	0.00	0.00	0.00
ENST00000371069.4	ENSG00000116675.15	5365	5133.95	50.86	0.35	0.26	81.45
ENST00000395325.7	ENSG00000116675.15	5743	5511.95	0.00	0.00	0.00	0.00
ENST00000463018.5	ENSG00000116675.15	546	315.27	0.00	0.00	0.00	0.00
ENST00000472787.1	ENSG00000116675.15	519	288.35	0.00	0.00	0.00	0.00
ENST00000483402.1	ENSG00000116675.15	409	179.43	0.00	0.00	0.00	0.00
ENST00000494710.6	ENSG00000116675.15	1621	1389.95	3.14	0.08	0.06	18.55
ENST00000498720.1	ENSG00000116675.15	622	391.12	0.00	0.00	0.00	0.00
ENST00000344610.12	ENSG00000116678.18	2935	2703.95	0.00	0.00	0.00	0.00
ENST00000349533.10	ENSG00000116678.18	8227	7995.95	5.55	0.02	0.02	0.46
ENST00000371058.1	ENSG00000116678.18	2805	2573.95	269.23	3.65	2.69	69.20
ENST00000371059.7	ENSG00000116678.18	3079	2847.95	34.53	0.42	0.31	8.02
ENST00000371060.7	ENSG00000116678.18	5135	4903.95	84.63	0.60	0.44	11.42
ENST00000406510.7	ENSG00000116678.18	1523	1291.95	11.92	0.32	0.24	6.10
ENST00000462765.5	ENSG00000116678.18	2117	1885.95	9.08	0.17	0.12	3.18
ENST00000471762.1	ENSG00000116678.18	669	438.07	1.07	0.09	0.06	1.61
ENST00000616738.4	ENSG00000116678.18	5081	4849.95	0.00	0.00	0.00	0.00
ENST00000367497.1	ENSG00000116679.15	746	515.01	14.14	0.96	0.71	0.32
ENST00000367498.7	ENSG00000116679.15	4199	3967.95	5692.01	50.02	36.93	16.59
ENST00000422754.1	ENSG00000116679.15	564	333.22	90.78	9.50	7.01	3.15
ENST00000459929.5	ENSG00000116679.15	3657	3425.95	2864.46	29.16	21.53	9.67
ENST00000468217.1	ENSG00000116679.15	643	412.10	95.41	8.07	5.96	2.68
ENST00000475046.5	ENSG00000116679.15	1816	1584.95	5011.53	110.26	81.41	36.57
ENST00000480769.5	ENSG00000116679.15	3776	3544.95	3033.21	29.84	22.03	9.90
ENST00000491112.1	ENSG00000116679.15	591	360.17	546.20	52.88	39.04	17.54
ENST00000494880.5	ENSG00000116679.15	2527	2295.95	713.27	10.83	8.00	3.59
ENST00000376572.7	ENSG00000116685.15	2815	2583.95	1144.66	15.45	11.41	34.97
ENST00000376576.3	ENSG00000116685.15	2539	2307.95	101.03	1.53	1.13	3.46
ENST00000616327.1	ENSG00000116685.15	2170	1938.95	1512.17	27.20	20.08	61.57
ENST00000235329.9	ENSG00000116688.16	4539	4307.95	2605.11	21.09	15.57	74.70
ENST00000412236.1	ENSG00000116688.16	489	258.49	5.90	0.80	0.59	2.82
ENST00000444836.5	ENSG00000116688.16	4531	4299.95	760.92	6.17	4.56	21.86
ENST00000484391.5	ENSG00000116688.16	294	72.90	0.00	0.00	0.00	0.00
ENST00000490079.5	ENSG00000116688.16	445	214.85	1.08	0.17	0.13	0.62
ENST00000497302.1	ENSG00000116688.16	645	414.09	0.00	0.00	0.00	0.00
ENST00000367482.8	ENSG00000116690.12	2606	2374.95	0.00	0.00	0.00	0.00
ENST00000367483.8	ENSG00000116690.12	4921	4689.95	0.00	0.00	0.00	0.00
ENST00000367485.4	ENSG00000116690.12	4765	4533.95	56.52	0.43	0.32	100.00
ENST00000445192.6	ENSG00000116690.12	5044	4812.95	0.00	0.00	0.00	0.00
ENST00000533951.5	ENSG00000116690.12	531	300.31	0.00	0.00	0.00	0.00
ENST00000635041.1	ENSG00000116690.12	4915	4683.95	0.00	0.00	0.00	0.00
ENST00000235332.5	ENSG00000116691.10	1573	1341.95	193.51	5.03	3.71	51.43
ENST00000460823.1	ENSG00000116691.10	955	723.95	15.21	0.73	0.54	7.49
ENST00000466860.5	ENSG00000116691.10	1709	1477.95	37.98	0.90	0.66	9.16
ENST00000478299.1	ENSG00000116691.10	595	364.16	19.00	1.82	1.34	18.61
ENST00000478749.5	ENSG00000116691.10	779	547.99	0.00	0.00	0.00	0.00
ENST00000492256.1	ENSG00000116691.10	806	574.98	0.00	0.00	0.00	0.00
ENST00000498685.5	ENSG00000116691.10	1392	1160.95	43.30	1.30	0.96	13.30
ENST00000347615.6	ENSG00000116698.20	5788	5556.95	769.77	4.83	3.57	23.21
ENST00000367537.7	ENSG00000116698.20	5970	5738.95	36.76	0.22	0.16	1.07
ENST00000367538.1	ENSG00000116698.20	328	102.44	1.04	0.36	0.26	1.71
ENST00000419169.5	ENSG00000116698.20	2483	2251.95	154.56	2.39	1.77	11.50
ENST00000440812.7	ENSG00000116698.20	1190	958.95	5.90	0.21	0.16	1.03
ENST00000444547.6	ENSG00000116698.20	580	349.19	10.94	1.09	0.81	5.25
ENST00000493045.1	ENSG00000116698.20	673	442.06	3.10	0.24	0.18	1.17
ENST00000493609.1	ENSG00000116698.20	624	393.12	5.00	0.44	0.33	2.13
ENST00000495321.1	ENSG00000116698.20	556	325.24	0.00	0.00	0.00	0.00
ENST00000502375.1	ENSG00000116698.20	566	335.22	1.15	0.12	0.09	0.57
ENST00000507406.1	ENSG00000116698.20	582	351.18	0.00	0.00	0.00	0.00
ENST00000507469.5	ENSG00000116698.20	4642	4410.95	1301.66	10.29	7.60	49.45
ENST00000507691.6	ENSG00000116698.20	760	529.00	9.12	0.60	0.44	2.89
ENST00000508461.5	ENSG00000116698.20	3985	3753.95	0.00	0.00	0.00	0.00
ENST00000515829.6	ENSG00000116698.20	5629	5397.95	0.00	0.00	0.00	0.00
```
