## Supplemental Data 2 for "ProTECT – Prediction of T-cell Epitopes for Cancer Therapy": rsem.isoforms.results (part 1 of 14)

```
transcript_id	gene_id	length	effective_length	expected_count	TPM	FPKM	IsoPct
ENST00000373020.8	ENSG00000000003.14	2206	2053.83	1071.41	17.31	11.66	67.65
ENST00000494424.1	ENSG00000000003.14	820	667.84	0.00	0.00	0.00	0.00
ENST00000496771.5	ENSG00000000003.14	1025	872.83	6.14	0.23	0.16	0.91
ENST00000612152.4	ENSG00000000003.14	3796	3643.83	1.47	0.01	0.01	0.05
ENST00000614008.4	ENSG00000000003.14	900	747.84	180.98	8.03	5.41	31.38
ENST00000373031.4	ENSG00000000005.5	1339	1186.83	26.71	0.75	0.50	67.17
ENST00000485971.1	ENSG00000000005.5	542	389.92	4.29	0.36	0.25	32.83
ENST00000371582.8	ENSG00000000419.12	1161	1008.83	65.73	2.16	1.46	4.12
ENST00000371584.8	ENSG00000000419.12	1073	920.83	45.39	1.64	1.10	3.12
ENST00000371588.9	ENSG00000000419.12	1075	922.83	1294.83	46.55	31.37	88.71
ENST00000413082.1	ENSG00000000419.12	672	519.88	0.00	0.00	0.00	0.00
ENST00000466152.5	ENSG00000000419.12	1097	944.83	40.60	1.43	0.96	2.72
ENST00000494752.1	ENSG00000000419.12	789	636.85	13.45	0.70	0.47	1.33
ENST00000367770.5	ENSG00000000457.13	2916	2763.83	446.20	5.36	3.61	19.37
ENST00000367771.10	ENSG00000000457.13	6364	6211.83	1504.50	8.04	5.42	29.06
ENST00000367772.8	ENSG00000000457.13	3090	2937.83	1029.34	11.62	7.83	42.04
ENST00000423670.1	ENSG00000000457.13	2077	1924.83	0.00	0.00	0.00	0.00
ENST00000470238.1	ENSG00000000457.13	1538	1385.83	110.18	2.64	1.78	9.54
ENST00000286031.10	ENSG00000000460.16	4355	4202.83	0.00	0.00	0.00	0.00
ENST00000359326.8	ENSG00000000460.16	4002	3849.83	373.00	3.21	2.17	23.54
ENST00000413811.3	ENSG00000000460.16	2661	2508.83	504.89	6.68	4.50	48.89
ENST00000459772.5	ENSG00000000460.16	3727	3574.83	34.47	0.32	0.22	2.34
ENST00000466580.6	ENSG00000000460.16	815	662.85	0.00	0.00	0.00	0.00
ENST00000472795.5	ENSG00000000460.16	925	772.83	9.22	0.40	0.27	2.90
ENST00000481744.5	ENSG00000000460.16	755	602.86	16.18	0.89	0.60	6.52
ENST00000496973.5	ENSG00000000460.16	782	629.85	41.02	2.16	1.46	15.82
ENST00000498289.5	ENSG00000000460.16	3849	3696.83	0.00	0.00	0.00	0.00
ENST00000374003.7	ENSG00000000938.12	2021	1868.83	870.99	15.46	10.42	48.43
ENST00000374004.5	ENSG00000000938.12	2350	2197.83	211.40	3.19	2.15	9.99
ENST00000374005.7	ENSG00000000938.12	2729	2576.83	23.89	0.31	0.21	0.96
ENST00000399173.5	ENSG00000000938.12	2483	2330.83	0.00	0.00	0.00	0.00
ENST00000457296.5	ENSG00000000938.12	1104	951.83	12.93	0.45	0.30	1.41
ENST00000468038.1	ENSG00000000938.12	781	628.85	0.00	0.00	0.00	0.00
ENST00000475472.5	ENSG00000000938.12	679	526.88	198.79	12.52	8.44	39.20
ENST00000359637.2	ENSG00000000971.15	1454	1301.83	0.00	0.00	0.00	0.00
ENST00000367429.8	ENSG00000000971.15	4127	3974.83	7124.97	59.47	40.08	68.99
ENST00000466229.5	ENSG00000000971.15	6985	6832.83	519.34	2.52	1.70	2.93
ENST00000470918.1	ENSG00000000971.15	753	600.86	221.25	12.22	8.23	14.17
ENST00000496761.1	ENSG00000000971.15	550	397.91	38.48	3.21	2.16	3.72
ENST00000630130.2	ENSG00000000971.15	1658	1505.83	398.95	8.79	5.92	10.20
ENST00000002165.10	ENSG00000001036.13	2356	2203.83	4798.85	72.24	48.69	85.17
ENST00000367585.1	ENSG00000001036.13	646	493.88	125.80	8.45	5.70	9.96
ENST00000451668.1	ENSG00000001036.13	737	584.86	72.85	4.13	2.78	4.87
ENST00000229416.10	ENSG00000001084.10	3813	3660.83	1798.52	16.30	10.98	25.02
ENST00000504353.1	ENSG00000001084.10	597	444.90	57.65	4.30	2.90	6.60
ENST00000504525.1	ENSG00000001084.10	1011	858.83	17.58	0.68	0.46	1.04
ENST00000505197.1	ENSG00000001084.10	592	439.90	0.00	0.00	0.00	0.00
ENST00000505294.5	ENSG00000001084.10	847	694.84	46.45	2.22	1.49	3.40
ENST00000509541.5	ENSG00000001084.10	3774	3621.83	67.80	0.62	0.42	0.95
ENST00000510837.5	ENSG00000001084.10	776	623.85	14.64	0.78	0.52	1.20
ENST00000513939.5	ENSG00000001084.10	519	366.93	0.00	0.00	0.00	0.00
ENST00000514004.5	ENSG00000001084.10	2356	2203.83	91.92	1.38	0.93	2.12
ENST00000514373.2	ENSG00000001084.10	329	177.17	12.67	2.37	1.60	3.64
ENST00000514933.1	ENSG00000001084.10	542	389.92	406.60	34.60	23.32	53.11
ENST00000515580.1	ENSG00000001084.10	2132	1979.83	113.16	1.90	1.28	2.91
ENST00000616923.4	ENSG00000001084.10	3694	3541.83	0.00	0.00	0.00	0.00
ENST00000341376.10	ENSG00000001167.14	3811	3658.83	1349.51	12.24	8.25	53.49
ENST00000353205.5	ENSG00000001167.14	1660	1507.83	483.49	10.64	7.17	46.51
ENST00000003583.12	ENSG00000001460.17	2544	2391.83	302.69	4.20	2.83	10.75
ENST00000337248.8	ENSG00000001460.17	2715	2562.83	588.61	7.62	5.14	19.51
ENST00000374409.5	ENSG00000001460.17	2804	2651.83	0.00	0.00	0.00	0.00
ENST00000435187.1	ENSG00000001460.17	772	619.85	45.26	2.42	1.63	6.20
ENST00000438866.1	ENSG00000001460.17	811	658.85	0.00	0.00	0.00	0.00
ENST00000468303.5	ENSG00000001460.17	6016	5863.83	27.51	0.16	0.10	0.40
ENST00000475760.1	ENSG00000001460.17	455	302.96	152.37	16.69	11.25	42.72
ENST00000483261.1	ENSG00000001460.17	625	472.89	2.00	0.14	0.09	0.36
ENST00000483528.1	ENSG00000001460.17	758	605.86	3.56	0.19	0.13	0.50
ENST00000492753.1	ENSG00000001460.17	307	155.31	0.00	0.00	0.00	0.00
ENST00000497384.1	ENSG00000001460.17	1685	1532.83	80.64	1.75	1.18	4.47
ENST00000498488.5	ENSG00000001460.17	711	558.87	99.38	5.90	3.98	15.10
ENST00000003912.7	ENSG00000001461.16	5481	5328.83	165.40	1.03	0.69	1.74
ENST00000339255.2	ENSG00000001461.16	1676	1523.83	363.29	7.91	5.33	13.34
ENST00000358028.8	ENSG00000001461.16	1757	1604.83	1.60	0.03	0.02	0.06
ENST00000374399.8	ENSG00000001461.16	1711	1558.83	2185.90	46.52	31.35	78.49
ENST00000432012.1	ENSG00000001461.16	2714	2561.83	95.99	1.24	0.84	2.10
ENST00000475663.2	ENSG00000001461.16	694	541.87	1.50	0.09	0.06	0.15
ENST00000488155.1	ENSG00000001461.16	931	778.83	57.33	2.44	1.65	4.12
ENST00000374804.9	ENSG00000001497.16	2261	2108.83	0.00	0.00	0.00	0.00
ENST00000374807.9	ENSG00000001497.16	2386	2233.83	955.03	14.18	9.56	33.77
ENST00000374811.7	ENSG00000001497.16	2439	2286.83	425.81	6.18	4.16	14.71
ENST00000469091.1	ENSG00000001497.16	447	294.96	52.00	5.85	3.94	13.93
ENST00000484069.1	ENSG00000001497.16	5205	5052.83	2404.16	15.79	10.64	37.59
ENST00000321037.4	ENSG00000001561.6	4651	4498.83	212.00	1.56	1.05	100.00
ENST00000002829.7	ENSG00000001617.11	3802	3649.83	245.92	2.24	1.51	13.76
ENST00000413852.5	ENSG00000001617.11	3212	3059.83	497.76	5.40	3.64	33.21
ENST00000414301.5	ENSG00000001617.11	936	783.83	40.28	1.70	1.15	10.49
ENST00000420831.1	ENSG00000001617.11	442	289.96	10.77	1.23	0.83	7.59
ENST00000426511.5	ENSG00000001617.11	757	604.86	2.98	0.16	0.11	1.00
ENST00000434342.5	ENSG00000001617.11	3541	3388.83	120.28	1.18	0.79	7.25
ENST00000450338.5	ENSG00000001617.11	1693	1540.83	7.39	0.16	0.11	0.98
ENST00000470737.1	ENSG00000001617.11	566	413.91	47.36	3.80	2.56	23.36
ENST00000493743.1	ENSG00000001617.11	520	367.93	4.26	0.38	0.26	2.36
ENST00000003084.10	ENSG00000001626.14	6132	5979.83	31.81	0.18	0.12	34.57
ENST00000426809.5	ENSG00000001626.14	4316	4163.83	0.00	0.00	0.00	0.00
ENST00000429014.1	ENSG00000001626.14	423	270.98	0.00	0.00	0.00	0.00
ENST00000446805.1	ENSG00000001626.14	575	422.91	0.00	0.00	0.00	0.00
ENST00000468795.1	ENSG00000001626.14	682	529.87	2.19	0.14	0.09	26.82
ENST00000472848.1	ENSG00000001626.14	148	15.17	0.00	0.00	0.00	0.00
ENST00000546407.1	ENSG00000001626.14	222	72.97	0.00	0.00	0.00	0.00
ENST00000600166.1	ENSG00000001626.14	559	406.91	0.00	0.00	0.00	0.00
ENST00000608965.5	ENSG00000001626.14	896	743.84	0.00	0.00	0.00	0.00
ENST00000610149.1	ENSG00000001626.14	519	366.93	0.00	0.00	0.00	0.00
ENST00000621535.1	ENSG00000001626.14	657	504.88	3.00	0.20	0.13	38.61
ENST00000265742.7	ENSG00000001629.9	6081	5928.83	1799.29	10.07	6.79	12.73
ENST00000413588.1	ENSG00000001629.9	642	489.89	214.35	14.52	9.78	18.36
ENST00000422095.1	ENSG00000001629.9	2036	1883.83	995.07	17.52	11.81	22.16
ENST00000439883.1	ENSG00000001629.9	774	621.85	173.54	9.26	6.24	11.71
ENST00000442183.1	ENSG00000001629.9	547	394.92	316.06	26.55	17.89	33.58
ENST00000465883.1	ENSG00000001629.9	723	570.86	19.70	1.14	0.77	1.45
ENST00000486698.1	ENSG00000001629.9	438	285.97	0.00	0.00	0.00	0.00
ENST00000003100.12	ENSG00000001630.15	3210	3057.83	894.73	9.71	6.54	9.66
ENST00000422867.1	ENSG00000001630.15	747	594.86	183.24	10.22	6.89	10.17
ENST00000435873.1	ENSG00000001630.15	556	403.91	0.00	0.00	0.00	0.00
ENST00000450723.5	ENSG00000001630.15	1729	1576.83	3484.46	73.32	49.41	72.98
ENST00000482924.1	ENSG00000001630.15	555	402.91	87.68	7.22	4.87	7.19
ENST00000340022.6	ENSG00000001631.15	4553	4400.83	0.00	0.00	0.00	0.00
ENST00000394503.6	ENSG00000001631.15	2827	2674.83	508.27	6.30	4.25	10.22
ENST00000394505.6	ENSG00000001631.15	3143	2990.83	809.19	8.98	6.05	14.54
ENST00000394507.5	ENSG00000001631.15	4762	4609.83	22.66	0.16	0.11	0.26
ENST00000412043.6	ENSG00000001631.15	3378	3225.83	0.00	0.00	0.00	0.00
ENST00000413688.5	ENSG00000001631.15	551	398.91	0.00	0.00	0.00	0.00
ENST00000422347.5	ENSG00000001631.15	483	330.94	0.00	0.00	0.00	0.00
ENST00000425073.1	ENSG00000001631.15	546	393.92	0.00	0.00	0.00	0.00
ENST00000425919.5	ENSG00000001631.15	572	419.91	0.00	0.00	0.00	0.00
ENST00000430102.5	ENSG00000001631.15	702	549.87	6.10	0.37	0.25	0.60
ENST00000433016.5	ENSG00000001631.15	855	702.84	0.00	0.00	0.00	0.00
ENST00000440209.5	ENSG00000001631.15	557	404.91	48.43	3.97	2.67	6.43
ENST00000444960.5	ENSG00000001631.15	783	630.85	0.00	0.00	0.00	0.00
ENST00000445516.1	ENSG00000001631.15	561	408.91	0.00	0.00	0.00	0.00
ENST00000452773.5	ENSG00000001631.15	665	512.88	0.00	0.00	0.00	0.00
ENST00000454017.5	ENSG00000001631.15	978	825.83	0.00	0.00	0.00	0.00
ENST00000458177.5	ENSG00000001631.15	1472	1319.83	0.00	0.00	0.00	0.00
ENST00000458493.5	ENSG00000001631.15	507	354.93	0.00	0.00	0.00	0.00
ENST00000466166.1	ENSG00000001631.15	545	392.92	0.00	0.00	0.00	0.00
ENST00000470309.5	ENSG00000001631.15	580	427.90	146.63	11.37	7.66	18.42
ENST00000475770.5	ENSG00000001631.15	2411	2258.83	1319.14	19.38	13.06	31.39
ENST00000486261.5	ENSG00000001631.15	4057	3904.83	811.86	6.90	4.65	11.18
ENST00000487168.1	ENSG00000001631.15	600	447.90	57.95	4.29	2.89	6.96
ENST00000489087.1	ENSG00000001631.15	512	359.93	0.00	0.00	0.00	0.00
ENST00000228345.9	ENSG00000002016.17	2826	2673.83	24.98	0.31	0.21	0.87
ENST00000358495.7	ENSG00000002016.17	2710	2557.83	12.22	0.16	0.11	0.44
ENST00000397230.6	ENSG00000002016.17	530	377.92	3.80	0.33	0.23	0.94
ENST00000430095.6	ENSG00000002016.17	2366	2213.83	42.38	0.64	0.43	1.78
ENST00000461568.5	ENSG00000002016.17	1531	1378.83	0.00	0.00	0.00	0.00
ENST00000463750.5	ENSG00000002016.17	1510	1357.83	284.63	6.95	4.69	19.50
ENST00000468231.5	ENSG00000002016.17	2499	2346.83	0.00	0.00	0.00	0.00
ENST00000481052.5	ENSG00000002016.17	2464	2311.83	14.11	0.20	0.14	0.57
ENST00000488642.6	ENSG00000002016.17	2413	2260.83	224.37	3.29	2.22	9.23
ENST00000535376.5	ENSG00000002016.17	808	655.85	89.33	4.52	3.05	12.67
ENST00000536177.5	ENSG00000002016.17	1139	986.83	6.20	0.21	0.14	0.58
ENST00000541619.1	ENSG00000002016.17	560	407.91	0.00	0.00	0.00	0.00
ENST00000542297.1	ENSG00000002016.17	399	247.00	128.27	17.23	11.61	48.30
ENST00000542584.5	ENSG00000002016.17	541	388.92	12.77	1.09	0.73	3.05
ENST00000542785.5	ENSG00000002016.17	633	480.89	6.62	0.46	0.31	1.28
ENST00000543912.5	ENSG00000002016.17	1243	1090.83	0.00	0.00	0.00	0.00
ENST00000544742.5	ENSG00000002016.17	463	310.95	2.65	0.28	0.19	0.79
ENST00000545564.5	ENSG00000002016.17	681	528.87	0.00	0.00	0.00	0.00
ENST00000545967.1	ENSG00000002016.17	577	424.91	0.00	0.00	0.00	0.00
ENST00000413734.1	ENSG00000002079.12	535	382.92	0.00	0.00	0.00	0.00
ENST00000425880.1	ENSG00000002079.12	460	307.95	0.06	0.01	0.00	6.93
ENST00000429079.1	ENSG00000002079.12	416	263.98	0.00	0.00	0.00	0.00
ENST00000439784.5	ENSG00000002079.12	6294	6141.83	15.94	0.09	0.06	93.07
ENST00000452010.1	ENSG00000002079.12	481	328.94	0.00	0.00	0.00	0.00
ENST00000453194.1	ENSG00000002079.12	1024	871.83	0.00	0.00	0.00	0.00
ENST00000453378.1	ENSG00000002079.12	355	203.07	0.00	0.00	0.00	0.00
ENST00000309032.7	ENSG00000002330.13	929	776.83	610.02	26.05	17.56	49.28
ENST00000394531.3	ENSG00000002330.13	631	478.89	8.43	0.58	0.39	1.10
ENST00000394532.7	ENSG00000002330.13	1157	1004.83	101.96	3.37	2.27	6.37
ENST00000492141.1	ENSG00000002330.13	359	207.06	4.75	0.76	0.51	1.44
ENST00000493798.1	ENSG00000002330.13	325	173.19	39.03	7.48	5.04	14.14
ENST00000544271.1	ENSG00000002330.13	552	399.91	176.36	14.63	9.86	27.67
ENST00000544785.1	ENSG00000002330.13	525	372.92	0.00	0.00	0.00	0.00
ENST00000226299.8	ENSG00000002549.12	2213	2060.83	0.00	0.00	0.00	0.00
ENST00000503467.1	ENSG00000002549.12	1709	1556.83	13.99	0.30	0.20	0.39
ENST00000504614.5	ENSG00000002549.12	813	660.85	0.00	0.00	0.00	0.00
ENST00000507960.1	ENSG00000002549.12	435	282.97	0.00	0.00	0.00	0.00
ENST00000508014.5	ENSG00000002549.12	494	341.94	10.99	1.07	0.72	1.39
ENST00000508497.5	ENSG00000002549.12	651	498.88	106.63	7.09	4.78	9.25
ENST00000509583.1	ENSG00000002549.12	887	734.84	49.87	2.25	1.52	2.94
ENST00000512397.1	ENSG00000002549.12	689	536.87	189.91	11.74	7.91	15.31
ENST00000513105.1	ENSG00000002549.12	626	473.89	0.00	0.00	0.00	0.00
ENST00000606142.5	ENSG00000002549.12	1876	1723.83	2808.07	54.05	36.42	70.51
ENST00000618908.4	ENSG00000002549.12	2100	1947.83	9.51	0.16	0.11	0.21
ENST00000381177.6	ENSG00000002586.18	756	603.86	967.91	53.18	35.84	25.67
ENST00000381180.8	ENSG00000002586.18	530	377.92	52.00	4.57	3.08	2.20
ENST00000381184.6	ENSG00000002586.18	918	765.83	0.00	0.00	0.00	0.00
ENST00000381187.8	ENSG00000002586.18	892	739.84	793.64	35.59	23.98	17.18
ENST00000381192.8	ENSG00000002586.18	1245	1092.83	1283.30	38.96	26.26	18.81
ENST00000449611.6	ENSG00000002586.18	604	451.90	383.47	28.15	18.97	13.59
ENST00000482293.6	ENSG00000002586.18	466	313.95	0.00	0.00	0.00	0.00
ENST00000482405.7	ENSG00000002586.18	842	689.84	449.69	21.63	14.58	10.44
ENST00000497752.6	ENSG00000002586.18	806	653.85	350.86	17.80	12.00	8.59
ENST00000611428.5	ENSG00000002586.18	1243	1090.83	0.00	0.00	0.00	0.00
ENST00000623253.4	ENSG00000002586.18	573	420.91	0.00	0.00	0.00	0.00
ENST00000624481.4	ENSG00000002586.18	1089	936.83	205.14	7.27	4.90	3.51
ENST00000002596.5	ENSG00000002587.9	8031	7878.83	158.00	0.67	0.45	100.00
ENST00000510712.1	ENSG00000002587.9	496	343.94	0.00	0.00	0.00	0.00
ENST00000514690.5	ENSG00000002587.9	491	338.94	0.00	0.00	0.00	0.00
ENST00000360937.8	ENSG00000002726.20	2649	2496.83	38.77	0.52	0.35	59.59
ENST00000416793.6	ENSG00000002726.20	2453	2300.83	24.23	0.35	0.24	40.41
ENST00000460213.1	ENSG00000002726.20	945	792.83	0.00	0.00	0.00	0.00
ENST00000467291.5	ENSG00000002726.20	2857	2704.83	0.00	0.00	0.00	0.00
ENST00000480582.1	ENSG00000002726.20	943	790.83	0.00	0.00	0.00	0.00
ENST00000483043.1	ENSG00000002726.20	1314	1161.83	0.00	0.00	0.00	0.00
ENST00000493429.5	ENSG00000002726.20	3135	2982.83	0.00	0.00	0.00	0.00
ENST00000222462.2	ENSG00000002745.12	3147	2994.83	37.63	0.42	0.28	14.42
ENST00000361301.6	ENSG00000002745.12	1230	1077.83	80.37	2.47	1.67	85.58
ENST00000395891.6	ENSG00000002746.14	9501	9348.83	19.42	0.07	0.05	20.43
ENST00000429529.1	ENSG00000002746.14	415	262.98	0.00	0.00	0.00	0.00
ENST00000453890.5	ENSG00000002746.14	5169	5016.83	40.58	0.27	0.18	79.57
ENST00000461842.1	ENSG00000002746.14	609	456.90	0.00	0.00	0.00	0.00
ENST00000464944.1	ENSG00000002746.14	574	421.91	0.00	0.00	0.00	0.00
ENST00000471043.1	ENSG00000002746.14	2888	2735.83	0.00	0.00	0.00	0.00
ENST00000471527.1	ENSG00000002746.14	497	344.93	0.00	0.00	0.00	0.00
ENST00000481031.5	ENSG00000002746.14	412	259.99	0.00	0.00	0.00	0.00
ENST00000490954.2	ENSG00000002746.14	531	378.92	0.00	0.00	0.00	0.00
ENST00000492310.5	ENSG00000002746.14	2186	2033.83	0.00	0.00	0.00	0.00
ENST00000493057.1	ENSG00000002746.14	750	597.86	0.00	0.00	0.00	0.00
ENST00000265854.11	ENSG00000002822.15	2718	2565.83	949.49	12.28	8.27	11.49
ENST00000399654.6	ENSG00000002822.15	2762	2609.83	1362.89	17.33	11.68	16.22
ENST00000402746.5	ENSG00000002822.15	2355	2202.83	95.98	1.45	0.97	1.35
ENST00000406869.5	ENSG00000002822.15	2991	2838.83	0.00	0.00	0.00	0.00
ENST00000421113.5	ENSG00000002822.15	564	411.91	0.00	0.00	0.00	0.00
ENST00000429625.5	ENSG00000002822.15	750	597.86	118.50	6.58	4.43	6.16
ENST00000429779.1	ENSG00000002822.15	555	402.91	0.00	0.00	0.00	0.00
ENST00000437877.1	ENSG00000002822.15	864	711.84	187.93	8.76	5.90	8.20
ENST00000438959.5	ENSG00000002822.15	839	686.84	0.00	0.00	0.00	0.00
ENST00000444373.6	ENSG00000002822.15	535	382.92	56.49	4.89	3.30	4.58
ENST00000445959.5	ENSG00000002822.15	831	678.84	0.00	0.00	0.00	0.00
ENST00000450235.5	ENSG00000002822.15	850	697.84	0.00	0.00	0.00	0.00
ENST00000455998.5	ENSG00000002822.15	557	404.91	38.79	3.18	2.14	2.98
ENST00000459731.1	ENSG00000002822.15	371	219.04	0.00	0.00	0.00	0.00
ENST00000464742.5	ENSG00000002822.15	449	296.96	0.00	0.00	0.00	0.00
ENST00000468372.5	ENSG00000002822.15	533	380.92	584.44	50.90	34.31	47.65
ENST00000469871.1	ENSG00000002822.15	477	324.94	6.82	0.70	0.47	0.65
ENST00000477172.1	ENSG00000002822.15	454	301.96	0.00	0.00	0.00	0.00
ENST00000481633.1	ENSG00000002822.15	548	395.92	0.00	0.00	0.00	0.00
ENST00000483165.5	ENSG00000002822.15	603	450.90	0.00	0.00	0.00	0.00
ENST00000486340.5	ENSG00000002822.15	646	493.88	0.00	0.00	0.00	0.00
ENST00000491858.5	ENSG00000002822.15	494	341.94	1.59	0.15	0.10	0.14
ENST00000496548.1	ENSG00000002822.15	639	486.89	9.09	0.62	0.42	0.58
ENST00000318008.10	ENSG00000002834.17	4109	3956.83	3596.64	30.16	20.32	40.03
ENST00000419929.1	ENSG00000002834.17	762	609.86	0.00	0.00	0.00	0.00
ENST00000433206.6	ENSG00000002834.17	4023	3870.83	0.00	0.00	0.00	0.00
ENST00000435347.7	ENSG00000002834.17	3492	3339.83	3127.20	31.07	20.94	41.23
ENST00000443937.7	ENSG00000002834.17	1482	1329.83	14.48	0.36	0.24	0.48
ENST00000579123.1	ENSG00000002834.17	1874	1721.83	80.05	1.54	1.04	2.05
ENST00000581485.1	ENSG00000002834.17	617	464.89	95.09	6.79	4.57	9.01
ENST00000584106.1	ENSG00000002834.17	1167	1014.83	109.67	3.59	2.42	4.76
ENST00000585841.5	ENSG00000002834.17	1408	1255.83	69.87	1.85	1.24	2.45
ENST00000359238.6	ENSG00000002919.14	2315	2162.83	289.44	4.44	2.99	14.52
ENST00000393405.6	ENSG00000002919.14	2733	2580.83	4.95	0.06	0.04	0.21
ENST00000452859.6	ENSG00000002919.14	1601	1448.83	666.10	15.25	10.28	49.87
ENST00000577310.1	ENSG00000002919.14	358	206.06	26.05	4.19	2.83	13.71
ENST00000578861.5	ENSG00000002919.14	571	418.91	1.05	0.08	0.06	0.27
ENST00000580219.5	ENSG00000002919.14	1200	1047.83	59.15	1.87	1.26	6.12
ENST00000580875.1	ENSG00000002919.14	704	551.87	9.32	0.56	0.38	1.83
ENST00000581298.5	ENSG00000002919.14	563	410.91	0.00	0.00	0.00	0.00
ENST00000581705.5	ENSG00000002919.14	1426	1273.83	0.00	0.00	0.00	0.00
ENST00000582104.5	ENSG00000002919.14	1282	1129.83	0.00	0.00	0.00	0.00
ENST00000582481.1	ENSG00000002919.14	627	474.89	58.94	4.12	2.78	13.46
ENST00000583320.5	ENSG00000002919.14	965	812.83	0.00	0.00	0.00	0.00
ENST00000584335.5	ENSG00000002919.14	922	769.83	0.00	0.00	0.00	0.00
ENST00000004103.7	ENSG00000002933.7	1261	1108.83	571.85	17.11	11.53	60.41
ENST00000461345.5	ENSG00000002933.7	635	482.89	0.00	0.00	0.00	0.00
ENST00000462826.1	ENSG00000002933.7	2065	1912.83	80.44	1.40	0.94	4.93
ENST00000468689.1	ENSG00000002933.7	469	316.95	0.00	0.00	0.00	0.00
ENST00000474166.1	ENSG00000002933.7	534	381.92	8.78	0.76	0.51	2.69
ENST00000475007.5	ENSG00000002933.7	862	709.84	40.56	1.90	1.28	6.69
ENST00000475536.5	ENSG00000002933.7	827	674.84	46.70	2.30	1.55	8.11
ENST00000475710.1	ENSG00000002933.7	925	772.83	0.00	0.00	0.00	0.00
ENST00000481305.1	ENSG00000002933.7	652	499.88	0.00	0.00	0.00	0.00
ENST00000484928.5	ENSG00000002933.7	1530	1377.83	74.48	1.79	1.21	6.33
ENST00000494349.5	ENSG00000002933.7	1504	1351.83	125.19	3.07	2.07	10.85
ENST00000000412.7	ENSG00000003056.7	2756	2603.83	2401.48	30.60	20.62	14.53
ENST00000536844.5	ENSG00000003056.7	2305	2152.83	2901.09	44.71	30.13	21.23
ENST00000537621.1	ENSG00000003056.7	581	428.90	234.68	18.15	12.23	8.62
ENST00000539143.5	ENSG00000003056.7	650	497.88	8.34	0.56	0.37	0.26
ENST00000540837.1	ENSG00000003056.7	648	495.88	533.70	35.71	24.06	16.95
ENST00000541507.5	ENSG00000003056.7	2198	2045.83	1818.14	29.49	19.87	14.00
ENST00000543159.1	ENSG00000003056.7	720	567.87	378.16	22.09	14.89	10.49
ENST00000543258.1	ENSG00000003056.7	561	408.91	168.30	13.65	9.20	6.48
ENST00000543704.5	ENSG00000003056.7	616	463.89	0.00	0.00	0.00	0.00
ENST00000543834.1	ENSG00000003056.7	412	259.99	88.95	11.35	7.65	5.39
ENST00000543845.1	ENSG00000003056.7	596	443.90	5.71	0.43	0.29	0.20
ENST00000544193.1	ENSG00000003056.7	255	104.25	2.85	0.91	0.61	0.43
ENST00000544245.1	ENSG00000003056.7	660	507.88	45.47	2.97	2.00	1.41
ENST00000262820.7	ENSG00000003096.13	3972	3819.83	0.00	0.00	0.00	0.00
ENST00000371876.5	ENSG00000003096.13	5331	5178.83	2.29	0.01	0.01	0.70
ENST00000371878.5	ENSG00000003096.13	3234	3081.83	18.88	0.20	0.14	9.76
ENST00000371882.5	ENSG00000003096.13	3256	3103.83	0.00	0.00	0.00	0.00
ENST00000447671.6	ENSG00000003096.13	3972	3819.83	0.00	0.00	0.00	0.00
ENST00000453826.1	ENSG00000003096.13	306	154.32	0.00	0.00	0.00	0.00
ENST00000469946.5	ENSG00000003096.13	2353	2200.83	27.98	0.42	0.28	20.26
ENST00000539496.5	ENSG00000003096.13	3071	2918.83	126.85	1.44	0.97	69.27
ENST00000540167.5	ENSG00000003096.13	3396	3243.83	0.00	0.00	0.00	0.00
ENST00000541812.5	ENSG00000003096.13	3102	2949.83	0.00	0.00	0.00	0.00
ENST00000545703.5	ENSG00000003096.13	3322	3169.83	0.00	0.00	0.00	0.00
ENST00000001146.6	ENSG00000003137.8	4732	4579.83	800.47	5.80	3.91	70.77
ENST00000412253.1	ENSG00000003137.8	4025	3872.83	25.37	0.22	0.15	2.65
ENST00000461519.1	ENSG00000003137.8	567	414.91	15.79	1.26	0.85	15.40
ENST00000474509.1	ENSG00000003137.8	574	421.91	0.00	0.00	0.00	0.00
ENST00000546307.5	ENSG00000003137.8	4331	4178.83	115.37	0.92	0.62	11.18
ENST00000265577.11	ENSG00000003147.17	2309	2156.83	131.40	2.02	1.36	3.00
ENST00000317367.9	ENSG00000003147.17	946	793.83	0.00	0.00	0.00	0.00
ENST00000339809.10	ENSG00000003147.17	1415	1262.83	599.25	15.74	10.61	23.38
ENST00000396675.7	ENSG00000003147.17	2133	1980.83	320.28	5.36	3.62	7.97
ENST00000401396.5	ENSG00000003147.17	1742	1589.83	61.22	1.28	0.86	1.90
ENST00000402384.7	ENSG00000003147.17	2458	2305.83	0.00	0.00	0.00	0.00
ENST00000406470.6	ENSG00000003147.17	2440	2287.83	0.00	0.00	0.00	0.00
ENST00000407906.5	ENSG00000003147.17	1615	1462.83	315.08	7.15	4.82	10.61
ENST00000422063.6	ENSG00000003147.17	1539	1386.83	0.00	0.00	0.00	0.00
ENST00000430867.5	ENSG00000003147.17	551	398.91	25.65	2.13	1.44	3.17
ENST00000446305.1	ENSG00000003147.17	539	386.92	0.00	0.00	0.00	0.00
ENST00000447326.5	ENSG00000003147.17	604	451.90	0.00	0.00	0.00	0.00
ENST00000455539.5	ENSG00000003147.17	1956	1803.83	615.61	11.32	7.63	16.82
ENST00000457755.5	ENSG00000003147.17	530	377.92	0.00	0.00	0.00	0.00
ENST00000470696.1	ENSG00000003147.17	800	647.85	87.99	4.51	3.04	6.69
ENST00000476942.1	ENSG00000003147.17	411	258.99	0.00	0.00	0.00	0.00
ENST00000486677.1	ENSG00000003147.17	322	170.20	0.00	0.00	0.00	0.00
ENST00000490041.1	ENSG00000003147.17	477	324.94	174.53	17.82	12.01	26.46
ENST00000002501.10	ENSG00000003249.13	2079	1926.83	3286.13	56.58	38.13	28.14
ENST00000304733.7	ENSG00000003249.13	2081	1928.83	309.69	5.33	3.59	2.65
ENST00000392973.7	ENSG00000003249.13	2689	2536.83	294.74	3.85	2.60	1.92
ENST00000568330.2	ENSG00000003249.13	567	414.91	0.00	0.00	0.00	0.00
ENST00000568662.1	ENSG00000003249.13	563	410.91	1603.44	129.46	87.25	64.38
ENST00000568838.1	ENSG00000003249.13	993	840.83	11.65	0.46	0.31	0.23
ENST00000623401.1	ENSG00000003249.13	2889	2736.83	446.35	5.41	3.65	2.69
ENST00000264276.10	ENSG00000003393.14	6644	6491.83	2602.38	13.30	8.96	30.38
ENST00000409632.6	ENSG00000003393.14	571	418.91	0.00	0.00	0.00	0.00
ENST00000410052.1	ENSG00000003393.14	559	406.91	0.00	0.00	0.00	0.00
ENST00000439495.5	ENSG00000003393.14	3242	3089.83	28.73	0.31	0.21	0.70
ENST00000462747.1	ENSG00000003393.14	491	338.94	24.93	2.44	1.64	5.57
ENST00000467448.5	ENSG00000003393.14	2677	2524.83	267.88	3.52	2.37	8.04
ENST00000482789.5	ENSG00000003393.14	2981	2828.83	1034.58	12.13	8.18	27.71
ENST00000482891.5	ENSG00000003393.14	4895	4742.83	207.60	1.45	0.98	3.32
ENST00000483703.1	ENSG00000003393.14	505	352.93	13.51	1.27	0.86	2.90
ENST00000489440.5	ENSG00000003393.14	727	574.86	118.49	6.84	4.61	15.62
ENST00000494017.5	ENSG00000003393.14	537	384.92	26.53	2.29	1.54	5.22
ENST00000496244.5	ENSG00000003393.14	768	615.85	4.36	0.23	0.16	0.54
ENST00000272879.9	ENSG00000003400.14	2073	1920.83	35.22	0.61	0.41	4.84
ENST00000286186.10	ENSG00000003400.14	5928	5775.83	27.46	0.16	0.11	1.25
ENST00000313728.11	ENSG00000003400.14	1521	1368.83	200.04	4.85	3.27	38.55
ENST00000346817.9	ENSG00000003400.14	3926	3773.83	166.64	1.47	0.99	11.65
ENST00000360132.7	ENSG00000003400.14	5814	5661.83	0.00	0.00	0.00	0.00
ENST00000374650.7	ENSG00000003400.14	1126	973.83	15.85	0.54	0.36	4.29
ENST00000438843.5	ENSG00000003400.14	888	735.84	4.12	0.19	0.13	1.48
ENST00000448480.1	ENSG00000003400.14	1603	1450.83	0.00	0.00	0.00	0.00
ENST00000460140.5	ENSG00000003400.14	1294	1141.83	12.64	0.37	0.25	2.92
ENST00000471191.1	ENSG00000003400.14	430	277.97	7.75	0.92	0.62	7.35
ENST00000484926.1	ENSG00000003400.14	703	550.87	2.45	0.15	0.10	1.17
ENST00000485408.1	ENSG00000003400.14	474	321.95	23.50	2.42	1.63	19.26
ENST00000492363.5	ENSG00000003400.14	1477	1324.83	36.33	0.91	0.61	7.23
ENST00000309955.7	ENSG00000003402.19	14672	14519.83	148.64	0.34	0.23	0.22
ENST00000340870.6	ENSG00000003402.19	963	810.83	0.00	0.00	0.00	0.00
ENST00000341222.10	ENSG00000003402.19	1283	1130.83	0.00	0.00	0.00	0.00
ENST00000341582.10	ENSG00000003402.19	2056	1903.83	208.58	3.63	2.45	2.32
ENST00000342795.9	ENSG00000003402.19	1613	1460.83	4.67	0.11	0.07	0.07
ENST00000395148.6	ENSG00000003402.19	4415	4262.83	1025.46	7.98	5.38	5.09
ENST00000417748.1	ENSG00000003402.19	684	531.87	5.47	0.34	0.23	0.22
ENST00000423241.6	ENSG00000003402.19	2128	1975.83	138.11	2.32	1.56	1.48
ENST00000425030.1	ENSG00000003402.19	596	443.90	5.36	0.40	0.27	0.26
ENST00000433445.1	ENSG00000003402.19	435	282.97	0.00	0.00	0.00	0.00
ENST00000439154.6	ENSG00000003402.19	1310	1157.83	0.00	0.00	0.00	0.00
ENST00000440180.5	ENSG00000003402.19	1198	1045.83	287.09	9.11	6.14	5.80
ENST00000441224.5	ENSG00000003402.19	655	502.88	876.85	57.85	38.99	36.86
ENST00000443227.5	ENSG00000003402.19	1679	1526.83	23.83	0.52	0.35	0.33
ENST00000457277.5	ENSG00000003402.19	1868	1715.83	422.71	8.17	5.51	5.21
ENST00000460961.1	ENSG00000003402.19	548	395.92	156.78	13.14	8.85	8.37
ENST00000461422.1	ENSG00000003402.19	717	564.87	49.02	2.88	1.94	1.83
ENST00000461820.5	ENSG00000003402.19	830	677.84	106.20	5.20	3.50	3.31
ENST00000462763.5	ENSG00000003402.19	588	435.90	0.00	0.00	0.00	0.00
ENST00000470178.6	ENSG00000003402.19	516	363.93	260.74	23.77	16.02	15.15
ENST00000470664.1	ENSG00000003402.19	704	551.87	48.61	2.92	1.97	1.86
ENST00000474842.1	ENSG00000003402.19	1091	938.83	509.49	18.01	12.13	11.47
ENST00000479953.6	ENSG00000003402.19	1230	1077.83	0.00	0.00	0.00	0.00
ENST00000490965.1	ENSG00000003402.19	529	376.92	1.16	0.10	0.07	0.07
ENST00000494258.5	ENSG00000003402.19	693	540.87	2.68	0.16	0.11	0.10
ENST00000233156.7	ENSG00000003436.14	3913	3760.83	0.00	0.00	0.00	0.00
ENST00000339091.8	ENSG00000003436.14	1088	935.83	17.84	0.63	0.43	2.71
ENST00000392365.5	ENSG00000003436.14	3649	3496.83	145.20	1.38	0.93	5.89
ENST00000409676.5	ENSG00000003436.14	1119	966.83	29.95	1.03	0.69	4.40
ENST00000417013.5	ENSG00000003436.14	554	401.91	0.00	0.00	0.00	0.00
ENST00000420747.1	ENSG00000003436.14	685	532.87	0.00	0.00	0.00	0.00
ENST00000421427.5	ENSG00000003436.14	804	651.85	0.00	0.00	0.00	0.00
ENST00000426055.5	ENSG00000003436.14	1161	1008.83	477.88	15.72	10.59	67.22
ENST00000435414.5	ENSG00000003436.14	687	534.87	0.00	0.00	0.00	0.00
ENST00000437725.5	ENSG00000003436.14	545	392.92	4.26	0.36	0.24	1.54
ENST00000453013.5	ENSG00000003436.14	733	580.86	29.14	1.66	1.12	7.12
ENST00000481132.5	ENSG00000003436.14	7690	7537.83	41.13	0.18	0.12	0.77
ENST00000481389.1	ENSG00000003436.14	599	446.90	32.60	2.42	1.63	10.35
ENST00000002125.8	ENSG00000003509.15	2176	2023.83	320.10	5.25	3.54	7.06
ENST00000336237.10	ENSG00000003509.15	1869	1716.83	13.77	0.27	0.18	0.36
ENST00000416653.5	ENSG00000003509.15	473	320.95	0.00	0.00	0.00	0.00
ENST00000419278.2	ENSG00000003509.15	680	527.88	192.45	12.10	8.15	16.28
ENST00000431821.5	ENSG00000003509.15	783	630.85	53.45	2.81	1.89	3.78
ENST00000432075.1	ENSG00000003509.15	663	510.88	0.00	0.00	0.00	0.00
ENST00000439218.5	ENSG00000003509.15	934	781.83	0.00	0.00	0.00	0.00
ENST00000441905.1	ENSG00000003509.15	661	508.88	614.74	40.08	27.01	53.95
ENST00000455230.5	ENSG00000003509.15	946	793.83	8.40	0.35	0.24	0.47
ENST00000469831.1	ENSG00000003509.15	845	692.84	112.10	5.37	3.62	7.23
ENST00000474154.5	ENSG00000003509.15	2974	2821.83	38.86	0.46	0.31	0.61
ENST00000474257.5	ENSG00000003509.15	1470	1317.83	282.04	7.10	4.79	9.56
ENST00000483999.5	ENSG00000003509.15	711	558.87	8.73	0.52	0.35	0.70
ENST00000347869.7	ENSG00000003756.16	3188	3035.83	2047.30	22.37	15.08	16.38
ENST00000395174.6	ENSG00000003756.16	938	785.83	39.29	1.66	1.12	1.21
ENST00000404526.6	ENSG00000003756.16	580	427.90	0.00	0.00	0.00	0.00
ENST00000417905.1	ENSG00000003756.16	427	274.97	69.66	8.41	5.66	6.15
ENST00000433556.6	ENSG00000003756.16	567	414.91	2.47	0.20	0.13	0.14
ENST00000437500.5	ENSG00000003756.16	582	429.90	0.00	0.00	0.00	0.00
ENST00000438369.5	ENSG00000003756.16	560	407.91	0.00	0.00	0.00	0.00
ENST00000441305.5	ENSG00000003756.16	569	416.91	2.10	0.17	0.11	0.12
ENST00000441812.6	ENSG00000003756.16	583	430.90	21.39	1.65	1.11	1.21
ENST00000461242.1	ENSG00000003756.16	275	123.73	0.00	0.00	0.00	0.00
ENST00000462025.1	ENSG00000003756.16	573	420.91	42.12	3.32	2.24	2.43
ENST00000464087.6	ENSG00000003756.16	5616	5463.83	57.18	0.35	0.23	0.25
ENST00000464988.1	ENSG00000003756.16	877	724.84	375.26	17.18	11.58	12.57
ENST00000469838.5	ENSG00000003756.16	2716	2563.83	298.64	3.86	2.60	2.83
ENST00000471995.5	ENSG00000003756.16	762	609.86	74.04	4.03	2.71	2.95
ENST00000474470.1	ENSG00000003756.16	434	281.97	34.98	4.12	2.77	3.01
ENST00000474818.5	ENSG00000003756.16	832	679.84	107.32	5.24	3.53	3.83
ENST00000475128.5	ENSG00000003756.16	1371	1218.83	54.83	1.49	1.01	1.09
ENST00000475590.5	ENSG00000003756.16	704	551.87	115.78	6.96	4.69	5.10
ENST00000479275.1	ENSG00000003756.16	1683	1530.83	95.66	2.07	1.40	1.52
ENST00000489437.1	ENSG00000003756.16	625	472.89	151.03	10.60	7.14	7.76
ENST00000492430.1	ENSG00000003756.16	580	427.90	93.85	7.28	4.90	5.33
ENST00000492472.1	ENSG00000003756.16	902	749.83	208.10	9.21	6.21	6.74
ENST00000493993.1	ENSG00000003756.16	476	323.94	54.80	5.61	3.78	4.11
ENST00000494360.5	ENSG00000003756.16	585	432.90	225.51	17.28	11.65	12.65
ENST00000496179.5	ENSG00000003756.16	1406	1253.83	134.49	3.56	2.40	2.61
ENST00000180173.9	ENSG00000003987.13	3850	3697.83	286.02	2.57	1.73	78.16
ENST00000517317.5	ENSG00000003987.13	739	586.86	0.00	0.00	0.00	0.00
ENST00000518272.5	ENSG00000003987.13	562	409.91	0.00	0.00	0.00	0.00
ENST00000519122.5	ENSG00000003987.13	570	417.91	0.00	0.00	0.00	0.00
ENST00000519590.5	ENSG00000003987.13	584	431.90	1.22	0.09	0.06	2.85
ENST00000519763.1	ENSG00000003987.13	569	416.91	0.00	0.00	0.00	0.00
ENST00000521177.1	ENSG00000003987.13	506	353.93	0.00	0.00	0.00	0.00
ENST00000521857.5	ENSG00000003987.13	2158	2005.83	37.70	0.62	0.42	18.99
ENST00000523571.1	ENSG00000003987.13	719	566.87	0.00	0.00	0.00	0.00
ENST00000004531.14	ENSG00000003989.16	7560	7407.83	10.49	0.05	0.03	0.41
ENST00000398090.3	ENSG00000003989.16	7557	7404.83	45.75	0.20	0.14	1.80
ENST00000470360.5	ENSG00000003989.16	7638	7485.83	0.00	0.00	0.00	0.00
ENST00000494857.5	ENSG00000003989.16	7622	7469.83	298.45	1.33	0.89	11.63
ENST00000522656.5	ENSG00000003989.16	2274	2121.83	628.32	9.82	6.62	86.16
ENST00000000233.9	ENSG00000004059.10	1103	950.83	986.15	34.41	23.19	33.71
ENST00000415666.1	ENSG00000004059.10	546	393.92	0.00	0.00	0.00	0.00
ENST00000459680.1	ENSG00000004059.10	466	313.95	40.86	4.32	2.91	4.23
ENST00000463733.5	ENSG00000004059.10	1509	1356.83	323.76	7.92	5.34	7.76
ENST00000467281.5	ENSG00000004059.10	567	414.91	48.58	3.88	2.62	3.81
ENST00000489673.1	ENSG00000004059.10	566	413.91	642.96	51.54	34.73	50.49
ENST00000379061.8	ENSG00000004139.13	1921	1768.83	0.00	0.00	0.00	0.00
ENST00000577870.2	ENSG00000004139.13	566	413.91	5.55	0.45	0.30	2.75
ENST00000578128.5	ENSG00000004139.13	897	744.84	23.35	1.04	0.70	6.43
ENST00000579593.1	ENSG00000004139.13	1113	960.83	136.79	4.72	3.18	29.22
ENST00000580711.1	ENSG00000004139.13	533	380.92	42.71	3.72	2.51	23.01
ENST00000582323.1	ENSG00000004139.13	563	410.91	40.83	3.30	2.22	20.39
ENST00000585453.5	ENSG00000004139.13	2919	2766.83	109.84	1.32	0.89	8.15
ENST00000585482.5	ENSG00000004139.13	10309	10156.83	497.07	1.62	1.09	10.04
ENST00000540200.5	ENSG00000004142.11	2121	1968.83	881.70	14.86	10.01	35.09
ENST00000618887.2	ENSG00000004142.11	1524	1371.83	1136.30	27.48	18.52	64.91
ENST00000324093.8	ENSG00000004399.12	7094	6941.83	9683.80	46.28	31.19	13.90
ENST00000501038.6	ENSG00000004399.12	1633	1480.83	925.91	20.74	13.98	6.23
ENST00000503166.1	ENSG00000004399.12	626	473.89	137.04	9.59	6.47	2.88
ENST00000504524.5	ENSG00000004399.12	1701	1548.83	482.96	10.35	6.97	3.11
ENST00000504689.1	ENSG00000004399.12	546	393.92	348.60	29.36	19.79	8.82
ENST00000504767.5	ENSG00000004399.12	654	501.88	361.99	23.93	16.13	7.19
ENST00000504979.1	ENSG00000004399.12	591	438.90	32.65	2.47	1.66	0.74
ENST00000505237.2	ENSG00000004399.12	507	354.93	245.32	22.93	15.45	6.89
ENST00000505505.1	ENSG00000004399.12	559	406.91	373.52	30.46	20.52	9.15
ENST00000505665.5	ENSG00000004399.12	477	324.94	0.00	0.00	0.00	0.00
ENST00000506979.1	ENSG00000004399.12	691	538.87	368.41	22.68	15.29	6.81
ENST00000508630.1	ENSG00000004399.12	563	410.91	130.08	10.50	7.08	3.15
ENST00000511018.1	ENSG00000004399.12	601	448.90	254.68	18.82	12.69	5.65
ENST00000512744.5	ENSG00000004399.12	2662	2509.83	586.77	7.76	5.23	2.33
ENST00000512807.1	ENSG00000004399.12	704	551.87	147.28	8.85	5.97	2.66
ENST00000514990.1	ENSG00000004399.12	1084	931.83	166.19	5.92	3.99	1.78
ENST00000515191.1	ENSG00000004399.12	602	449.90	844.82	62.30	41.99	18.71
ENST00000354858.10	ENSG00000004455.16	1021	868.83	1009.46	38.55	25.98	18.13
ENST00000373449.6	ENSG00000004455.16	3586	3433.83	883.40	8.54	5.75	4.02
ENST00000466029.1	ENSG00000004455.16	223	73.89	3.17	1.43	0.96	0.67
ENST00000467905.5	ENSG00000004455.16	880	727.84	15.48	0.71	0.48	0.33
ENST00000469238.1	ENSG00000004455.16	423	270.98	107.10	13.11	8.84	6.17
ENST00000480134.5	ENSG00000004455.16	811	658.85	1564.13	78.76	53.08	37.06
ENST00000482191.1	ENSG00000004455.16	599	446.90	4.89	0.36	0.24	0.17
ENST00000487289.1	ENSG00000004455.16	920	767.83	14.14	0.61	0.41	0.29
ENST00000491241.1	ENSG00000004455.16	596	443.90	0.00	0.00	0.00	0.00
ENST00000548033.5	ENSG00000004455.16	936	783.83	539.12	22.82	15.38	10.74
ENST00000548559.1	ENSG00000004455.16	530	377.92	0.00	0.00	0.00	0.00
ENST00000550338.5	ENSG00000004455.16	886	733.84	40.93	1.85	1.25	0.87
ENST00000551979.1	ENSG00000004455.16	581	428.90	157.84	12.21	8.23	5.74
ENST00000626911.1	ENSG00000004455.16	160	22.39	22.68	33.62	22.65	15.81
ENST00000629371.2	ENSG00000004455.16	3576	3423.83	0.00	0.00	0.00	0.00
ENST00000226279.7	ENSG00000004468.12	5668	5515.83	9.18	0.06	0.04	1.62
ENST00000502843.5	ENSG00000004468.12	1560	1407.83	5.88	0.14	0.09	4.07
ENST00000506191.1	ENSG00000004468.12	594	441.90	38.35	2.88	1.94	84.70
ENST00000510674.1	ENSG00000004468.12	455	302.96	2.83	0.31	0.21	9.11
ENST00000511430.1	ENSG00000004468.12	1672	1519.83	0.77	0.02	0.01	0.49
ENST00000001008.5	ENSG00000004478.7	3732	3579.83	2649.06	24.55	16.55	79.51
ENST00000538622.1	ENSG00000004478.7	572	419.91	1.58	0.12	0.08	0.40
ENST00000539181.1	ENSG00000004478.7	370	218.04	0.00	0.00	0.00	0.00
ENST00000540260.1	ENSG00000004478.7	777	624.85	2.00	0.11	0.07	0.34
ENST00000543037.1	ENSG00000004478.7	727	574.86	103.21	5.96	4.01	19.29
ENST00000543769.1	ENSG00000004478.7	425	272.97	1.15	0.14	0.09	0.45
ENST00000544366.1	ENSG00000004478.7	287	135.53	0.00	0.00	0.00	0.00
ENST00000630279.1	ENSG00000004478.7	156	19.85	0.00	0.00	0.00	0.00
ENST00000356634.7	ENSG00000004487.15	3033	2880.83	1217.15	14.02	9.45	17.61
ENST00000400181.8	ENSG00000004487.15	3059	2906.83	491.11	5.61	3.78	7.04
ENST00000465864.1	ENSG00000004487.15	568	415.91	67.61	5.39	3.63	6.78
ENST00000481879.1	ENSG00000004487.15	525	372.92	59.24	5.27	3.55	6.62
ENST00000494920.1	ENSG00000004487.15	905	752.83	748.83	33.00	22.24	41.46
ENST00000602503.1	ENSG00000004487.15	2810	2657.83	1307.06	16.32	11.00	20.50
ENST00000266022.8	ENSG00000004534.14	3750	3597.83	0.00	0.00	0.00	0.00
ENST00000419610.5	ENSG00000004534.14	2128	1975.83	0.00	0.00	0.00	0.00
ENST00000421682.1	ENSG00000004534.14	684	531.87	230.53	14.38	9.69	11.67
ENST00000422955.5	ENSG00000004534.14	2324	2171.83	90.14	1.38	0.93	1.12
ENST00000425608.5	ENSG00000004534.14	1886	1733.83	1323.52	25.33	17.07	20.55
ENST00000433811.1	ENSG00000004534.14	582	429.90	77.27	5.96	4.02	4.84
ENST00000434592.5	ENSG00000004534.14	2342	2189.83	11.88	0.18	0.12	0.15
ENST00000438912.1	ENSG00000004534.14	473	320.95	100.28	10.37	6.99	8.41
ENST00000441115.5	ENSG00000004534.14	1876	1723.83	0.00	0.00	0.00	0.00
ENST00000442092.5	ENSG00000004534.14	2260	2107.83	94.89	1.49	1.01	1.21
ENST00000443081.5	ENSG00000004534.14	4010	3857.83	0.00	0.00	0.00	0.00
ENST00000446471.1	ENSG00000004534.14	695	542.87	21.63	1.32	0.89	1.07
ENST00000454079.5	ENSG00000004534.14	4324	4171.83	2651.89	21.09	14.21	17.11
ENST00000464013.5	ENSG00000004534.14	397	245.00	0.00	0.00	0.00	0.00
ENST00000466247.1	ENSG00000004534.14	500	347.93	43.17	4.12	2.77	3.34
ENST00000478026.1	ENSG00000004534.14	480	327.94	295.86	29.93	20.17	24.29
ENST00000483350.1	ENSG00000004534.14	988	835.83	91.71	3.64	2.45	2.95
ENST00000488807.2	ENSG00000004534.14	675	522.88	0.00	0.00	0.00	0.00
ENST00000491874.5	ENSG00000004534.14	480	327.94	0.00	0.00	0.00	0.00
ENST00000493652.1	ENSG00000004534.14	581	428.90	52.29	4.04	2.73	3.28
ENST00000158166.5	ENSG00000004660.14	2459	2306.83	113.15	1.63	1.10	30.65
ENST00000348335.6	ENSG00000004660.14	3563	3410.83	266.49	2.59	1.75	48.82
ENST00000381769.6	ENSG00000004660.14	3508	3355.83	40.66	0.40	0.27	7.57
ENST00000573483.1	ENSG00000004660.14	3898	3745.83	77.70	0.69	0.46	12.96
ENST00000314748.10	ENSG00000004700.15	1054	901.83	6.01	0.22	0.15	0.19
ENST00000396093.7	ENSG00000004700.15	932	779.83	477.27	20.30	13.68	17.91
ENST00000421138.6	ENSG00000004700.15	2572	2419.83	5009.48	68.68	46.29	60.57
ENST00000444129.6	ENSG00000004700.15	3702	3549.83	0.00	0.00	0.00	0.00
ENST00000536240.5	ENSG00000004700.15	565	412.91	47.36	3.81	2.56	3.36
ENST00000536964.5	ENSG00000004700.15	578	425.90	47.53	3.70	2.50	3.27
ENST00000539672.1	ENSG00000004700.15	579	426.90	214.64	16.68	11.24	14.71
ENST00000542432.5	ENSG00000004700.15	600	447.90	0.00	0.00	0.00	0.00
ENST00000251739.9	ENSG00000004766.15	1193	1040.83	58.23	1.86	1.25	5.08
ENST00000305866.9	ENSG00000004766.15	3613	3460.83	878.76	8.42	5.68	23.04
ENST00000436177.5	ENSG00000004766.15	603	450.90	11.13	0.82	0.55	2.24
ENST00000438395.5	ENSG00000004766.15	538	385.92	1.51	0.13	0.09	0.36
ENST00000441602.5	ENSG00000004766.15	3474	3321.83	0.00	0.00	0.00	0.00
ENST00000443443.1	ENSG00000004766.15	554	401.91	6.41	0.53	0.36	1.45
ENST00000458530.1	ENSG00000004766.15	667	514.88	0.00	0.00	0.00	0.00
ENST00000458707.1	ENSG00000004766.15	1898	1745.83	80.14	1.52	1.03	4.16
ENST00000467326.5	ENSG00000004766.15	574	421.91	1.25	0.10	0.07	0.27
ENST00000471188.5	ENSG00000004766.15	3254	3101.83	316.18	3.38	2.28	9.25
ENST00000474412.1	ENSG00000004766.15	819	666.84	0.00	0.00	0.00	0.00
ENST00000476413.1	ENSG00000004766.15	381	229.02	6.71	0.97	0.65	2.66
ENST00000477572.1	ENSG00000004766.15	504	351.93	6.24	0.59	0.40	1.61
ENST00000477935.1	ENSG00000004766.15	760	607.86	46.39	2.53	1.71	6.92
ENST00000480943.5	ENSG00000004766.15	801	648.85	18.58	0.95	0.64	2.60
ENST00000484954.1	ENSG00000004766.15	594	441.90	79.14	5.94	4.00	16.25
ENST00000485140.1	ENSG00000004766.15	558	405.91	24.30	1.99	1.34	5.43
ENST00000485994.5	ENSG00000004766.15	573	420.91	77.15	6.08	4.10	16.63
ENST00000495039.1	ENSG00000004766.15	1115	962.83	20.51	0.71	0.48	1.93
ENST00000544910.5	ENSG00000004766.15	5736	5583.83	8.39	0.05	0.03	0.14
ENST00000004982.4	ENSG00000004776.11	1458	1305.83	101.75	2.59	1.74	95.96
ENST00000587965.1	ENSG00000004776.11	711	558.87	1.84	0.11	0.07	4.04
ENST00000592984.5	ENSG00000004776.11	1634	1481.83	0.00	0.00	0.00	0.00
ENST00000007510.8	ENSG00000004777.18	2545	2392.83	0.00	0.00	0.00	0.00
ENST00000221905.1	ENSG00000004777.18	741	588.86	0.00	0.00	0.00	0.00
ENST00000314737.9	ENSG00000004777.18	3858	3705.83	384.36	3.44	2.32	12.61
ENST00000378944.9	ENSG00000004777.18	4219	4066.83	208.39	1.70	1.15	6.23
ENST00000586918.1	ENSG00000004777.18	206	58.50	12.38	7.02	4.73	25.74
ENST00000587447.3	ENSG00000004777.18	2983	2830.83	99.49	1.17	0.79	4.27
ENST00000587984.1	ENSG00000004777.18	613	460.89	20.37	1.47	0.99	5.37
ENST00000588248.6	ENSG00000004777.18	2004	1851.83	0.00	0.00	0.00	0.00
ENST00000589133.5	ENSG00000004777.18	635	482.89	0.00	0.00	0.00	0.00
ENST00000590893.5	ENSG00000004777.18	528	375.92	0.00	0.00	0.00	0.00
ENST00000591438.1	ENSG00000004777.18	425	272.97	82.19	9.99	6.73	36.62
ENST00000593034.5	ENSG00000004777.18	682	529.87	5.56	0.35	0.23	1.28
ENST00000601474.5	ENSG00000004777.18	641	488.89	31.64	2.15	1.45	7.87
ENST00000007516.7	ENSG00000004779.9	717	564.87	1129.70	66.35	44.72	95.60
ENST00000484769.1	ENSG00000004779.9	843	690.84	0.00	0.00	0.00	0.00
ENST00000562133.5	ENSG00000004779.9	503	350.93	2.07	0.20	0.13	0.28
ENST00000567761.1	ENSG00000004779.9	520	367.93	1.90	0.17	0.12	0.25
ENST00000570319.5	ENSG00000004779.9	885	732.84	59.34	2.69	1.81	3.87
ENST00000005178.5	ENSG00000004799.7	3576	3423.83	1590.56	15.41	10.39	32.18
ENST00000468445.1	ENSG00000004799.7	572	419.91	33.04	2.61	1.76	5.45
ENST00000473301.1	ENSG00000004799.7	691	538.87	166.56	10.26	6.91	21.41
ENST00000473796.1	ENSG00000004799.7	2136	1983.83	684.96	11.46	7.72	23.92
ENST00000498190.1	ENSG00000004799.7	420	267.98	65.87	8.16	5.50	17.03
ENST00000330550.8	ENSG00000004809.13	2033	1880.83	0.00	0.00	0.00	0.00
ENST00000368919.7	ENSG00000004809.13	1987	1834.83	0.00	0.00	0.00	0.00
ENST00000424139.1	ENSG00000004809.13	737	584.86	0.00	0.00	0.00	0.00
ENST00000434949.5	ENSG00000004809.13	1021	868.83	6.00	0.23	0.15	52.02
ENST00000437378.5	ENSG00000004809.13	1213	1060.83	0.00	0.00	0.00	0.00
ENST00000451557.5	ENSG00000004809.13	1968	1815.83	0.00	0.00	0.00	0.00
ENST00000460159.1	ENSG00000004809.13	466	313.95	2.00	0.21	0.14	47.98
ENST00000461487.1	ENSG00000004809.13	1709	1556.83	0.00	0.00	0.00	0.00
ENST00000231749.7	ENSG00000004838.13	2896	2743.83	0.00	0.00	0.00	0.00
ENST00000360165.7	ENSG00000004838.13	1757	1604.83	23.32	0.48	0.32	12.76
ENST00000431869.1	ENSG00000004838.13	562	409.91	2.00	0.16	0.11	4.29
ENST00000442887.1	ENSG00000004838.13	1072	919.83	7.47	0.27	0.18	7.13
ENST00000443080.5	ENSG00000004838.13	707	554.87	0.00	0.00	0.00	0.00
ENST00000468182.1	ENSG00000004838.13	423	270.98	12.60	1.54	1.04	40.83
ENST00000475688.1	ENSG00000004838.13	1773	1620.83	34.72	0.71	0.48	18.80
ENST00000478269.5	ENSG00000004838.13	633	480.89	8.88	0.61	0.41	16.20
ENST00000490675.5	ENSG00000004838.13	676	523.88	0.00	0.00	0.00	0.00
ENST00000258738.10	ENSG00000004846.16	2906	2753.83	109.17	1.32	0.89	50.05
ENST00000404938.6	ENSG00000004846.16	5811	5658.83	14.30	0.08	0.06	3.19
ENST00000406935.5	ENSG00000004846.16	1483	1330.83	36.69	0.91	0.62	34.81
ENST00000441315.1	ENSG00000004846.16	2204	2051.83	0.00	0.00	0.00	0.00
ENST00000443026.6	ENSG00000004846.16	2247	2094.83	19.84	0.31	0.21	11.96
ENST00000477094.5	ENSG00000004846.16	673	520.88	0.00	0.00	0.00	0.00
ENST00000379044.4	ENSG00000004848.7	2876	2723.83	1.00	0.01	0.01	100.00
ENST00000636609.1	ENSG00000004848.7	100	0.00	0.00	0.00	0.00	0.00
ENST00000636885.1	ENSG00000004848.7	87	0.00	0.00	0.00	0.00	0.00
ENST00000637394.1	ENSG00000004848.7	100	0.00	0.00	0.00	0.00	0.00
ENST00000637993.1	ENSG00000004848.7	144	13.05	0.00	0.00	0.00	0.00
ENST00000265631.9	ENSG00000004864.13	3136	2983.83	2096.70	23.31	15.71	52.63
ENST00000416240.6	ENSG00000004864.13	3192	3039.83	0.00	0.00	0.00	0.00
ENST00000472162.2	ENSG00000004864.13	568	415.91	110.92	8.85	5.96	19.98
ENST00000484495.5	ENSG00000004864.13	540	387.92	0.00	0.00	0.00	0.00
ENST00000487710.1	ENSG00000004864.13	201	54.12	0.00	0.00	0.00	0.00
ENST00000490072.5	ENSG00000004864.13	578	425.90	0.00	0.00	0.00	0.00
ENST00000492869.1	ENSG00000004864.13	433	280.97	86.15	10.17	6.86	22.97
ENST00000494085.1	ENSG00000004864.13	766	613.85	36.23	1.96	1.32	4.42
ENST00000265437.9	ENSG00000004866.19	2899	2746.83	26.90	0.32	0.22	0.69
ENST00000323984.7	ENSG00000004866.19	2142	1989.83	1103.48	18.40	12.40	38.85
ENST00000393443.5	ENSG00000004866.19	2360	2207.83	8.94	0.13	0.09	0.28
ENST00000393444.7	ENSG00000004866.19	2113	1960.83	0.00	0.00	0.00	0.00
ENST00000393446.6	ENSG00000004866.19	2114	1961.83	0.00	0.00	0.00	0.00
ENST00000393447.8	ENSG00000004866.19	2182	2029.83	0.00	0.00	0.00	0.00
ENST00000393449.5	ENSG00000004866.19	2127	1974.83	31.88	0.54	0.36	1.13
ENST00000393451.7	ENSG00000004866.19	2110	1957.83	172.84	2.93	1.97	6.18
ENST00000417919.5	ENSG00000004866.19	577	424.91	87.15	6.81	4.59	14.37
ENST00000420755.5	ENSG00000004866.19	549	396.91	0.00	0.00	0.00	0.00
ENST00000421345.5	ENSG00000004866.19	531	378.92	1.47	0.13	0.09	0.27
ENST00000422922.5	ENSG00000004866.19	1887	1734.83	373.72	7.15	4.82	15.09
ENST00000432298.5	ENSG00000004866.19	1956	1803.83	0.00	0.00	0.00	0.00
ENST00000434836.5	ENSG00000004866.19	579	426.90	0.00	0.00	0.00	0.00
ENST00000438863.5	ENSG00000004866.19	1005	852.83	59.28	2.31	1.55	4.87
ENST00000443979.5	ENSG00000004866.19	805	652.85	0.00	0.00	0.00	0.00
ENST00000446490.5	ENSG00000004866.19	1694	1541.83	0.00	0.00	0.00	0.00
ENST00000449366.5	ENSG00000004866.19	542	389.92	10.00	0.85	0.57	1.80
ENST00000462544.1	ENSG00000004866.19	550	397.91	0.00	0.00	0.00	0.00
ENST00000464020.1	ENSG00000004866.19	565	412.91	70.91	5.70	3.84	12.03
ENST00000465133.5	ENSG00000004866.19	2155	2002.83	64.73	1.07	0.72	2.26
ENST00000465641.5	ENSG00000004866.19	764	611.86	0.00	0.00	0.00	0.00
ENST00000467538.5	ENSG00000004866.19	565	412.91	0.00	0.00	0.00	0.00
ENST00000477742.5	ENSG00000004866.19	780	627.85	0.00	0.00	0.00	0.00
ENST00000485394.6	ENSG00000004866.19	485	332.94	0.00	0.00	0.00	0.00
ENST00000487459.5	ENSG00000004866.19	1681	1528.83	28.17	0.61	0.41	1.29
ENST00000489293.5	ENSG00000004866.19	904	751.83	0.00	0.00	0.00	0.00
ENST00000490039.1	ENSG00000004866.19	1689	1536.83	16.98	0.37	0.25	0.77
ENST00000543837.5	ENSG00000004866.19	1031	878.83	1.31	0.05	0.03	0.10
ENST00000619382.1	ENSG00000004866.19	73	0.00	0.00	0.00	0.00	0.00
ENST00000622083.1	ENSG00000004866.19	109	1.70	0.00	0.00	0.00	0.00
ENST00000066544.7	ENSG00000004897.11	5801	5648.83	1541.70	9.05	6.10	8.30
ENST00000525495.6	ENSG00000004897.11	1459	1306.83	76.08	1.93	1.30	1.77
ENST00000526866.5	ENSG00000004897.11	1420	1267.83	0.00	0.00	0.00	0.00
ENST00000527547.5	ENSG00000004897.11	2579	2426.83	1579.45	21.59	14.55	19.79
ENST00000528147.1	ENSG00000004897.11	463	310.95	50.57	5.40	3.64	4.94
ENST00000528748.5	ENSG00000004897.11	859	706.84	0.00	0.00	0.00	0.00
ENST00000531206.5	ENSG00000004897.11	3177	3024.83	2215.26	24.30	16.37	22.27
ENST00000532575.1	ENSG00000004897.11	765	612.86	0.00	0.00	0.00	0.00
ENST00000532893.5	ENSG00000004897.11	515	362.93	167.40	15.30	10.31	14.02
ENST00000533415.5	ENSG00000004897.11	2570	2417.83	201.17	2.76	1.86	2.53
ENST00000570740.1	ENSG00000004897.11	594	441.90	38.23	2.87	1.93	2.63
ENST00000570818.5	ENSG00000004897.11	656	503.88	0.00	0.00	0.00	0.00
ENST00000571643.5	ENSG00000004897.11	716	563.87	43.57	2.56	1.73	2.35
ENST00000573502.1	ENSG00000004897.11	888	735.84	16.22	0.73	0.49	0.67
ENST00000573550.5	ENSG00000004897.11	583	430.90	135.65	10.44	7.04	9.57
ENST00000574304.5	ENSG00000004897.11	514	361.93	0.00	0.00	0.00	0.00
ENST00000575483.5	ENSG00000004897.11	781	628.85	0.00	0.00	0.00	0.00
ENST00000575830.2	ENSG00000004897.11	397	245.00	0.00	0.00	0.00	0.00
ENST00000576484.1	ENSG00000004897.11	548	395.92	145.31	12.18	8.21	11.16
ENST00000262418.10	ENSG00000004939.13	4965	4812.83	0.00	0.00	0.00	0.00
ENST00000399246.3	ENSG00000004939.13	3855	3702.83	6.44	0.06	0.04	7.37
ENST00000471005.5	ENSG00000004939.13	419	266.98	0.92	0.11	0.08	14.54
ENST00000497360.5	ENSG00000004939.13	1922	1769.83	9.64	0.18	0.12	23.07
ENST00000498270.1	ENSG00000004939.13	460	307.95	4.00	0.43	0.29	55.02
ENST00000631130.1	ENSG00000004939.13	1433	1280.83	0.00	0.00	0.00	0.00
ENST00000359558.6	ENSG00000004948.13	3696	3543.83	0.00	0.00	0.00	0.00
ENST00000360249.8	ENSG00000004948.13	1502	1349.83	0.00	0.00	0.00	0.00
ENST00000394441.5	ENSG00000004948.13	1774	1621.83	10.50	0.21	0.14	50.00
ENST00000415529.2	ENSG00000004948.13	1475	1322.83	0.00	0.00	0.00	0.00
ENST00000421592.5	ENSG00000004948.13	3626	3473.83	22.50	0.21	0.14	50.00
ENST00000423724.5	ENSG00000004948.13	1523	1370.83	0.00	0.00	0.00	0.00
ENST00000426151.5	ENSG00000004948.13	1741	1588.83	0.00	0.00	0.00	0.00
ENST00000321143.8	ENSG00000004961.14	2277	2124.83	427.17	6.67	4.49	27.41
ENST00000380762.4	ENSG00000004961.14	1072	919.83	489.83	17.67	11.91	72.59
ENST00000380763.7	ENSG00000004961.14	1000	847.83	0.00	0.00	0.00	0.00
ENST00000005340.9	ENSG00000004975.11	3018	2865.83	2557.59	29.61	19.95	44.65
ENST00000571745.1	ENSG00000004975.11	560	407.91	31.07	2.53	1.70	3.81
ENST00000572285.5	ENSG00000004975.11	1240	1087.83	204.51	6.24	4.20	9.41
ENST00000573354.1	ENSG00000004975.11	392	240.01	83.10	11.49	7.74	17.32
ENST00000574143.1	ENSG00000004975.11	992	839.83	0.00	0.00	0.00	0.00
ENST00000574591.1	ENSG00000004975.11	615	462.89	0.00	0.00	0.00	0.00
ENST00000574642.5	ENSG00000004975.11	664	511.88	5.19	0.34	0.23	0.51
ENST00000575086.1	ENSG00000004975.11	900	747.84	4.15	0.18	0.12	0.28
ENST00000575458.5	ENSG00000004975.11	2659	2506.83	0.00	0.00	0.00	0.00
ENST00000575756.5	ENSG00000004975.11	1136	983.83	89.13	3.01	2.03	4.53
ENST00000576285.1	ENSG00000004975.11	701	548.87	34.87	2.11	1.42	3.18
ENST00000576439.1	ENSG00000004975.11	579	426.90	0.00	0.00	0.00	0.00
ENST00000576840.5	ENSG00000004975.11	941	788.83	44.80	1.88	1.27	2.84
ENST00000576949.1	ENSG00000004975.11	995	842.83	129.75	5.11	3.44	7.70
ENST00000577154.1	ENSG00000004975.11	541	388.92	44.83	3.82	2.58	5.77
ENST00000161006.7	ENSG00000005001.9	1386	1233.83	26.90	0.72	0.49	42.08
ENST00000570950.1	ENSG00000005001.9	785	632.85	11.79	0.62	0.42	35.95
ENST00000571228.1	ENSG00000005001.9	1037	884.83	0.88	0.03	0.02	1.91
ENST00000572061.1	ENSG00000005001.9	553	400.91	0.00	0.00	0.00	0.00
ENST00000574768.5	ENSG00000005001.9	509	356.93	0.00	0.00	0.00	0.00
ENST00000575164.1	ENSG00000005001.9	1157	1004.83	10.44	0.34	0.23	20.06
ENST00000576381.1	ENSG00000005001.9	850	697.84	0.00	0.00	0.00	0.00
ENST00000577177.1	ENSG00000005001.9	405	252.99	0.00	0.00	0.00	0.00
ENST00000262803.9	ENSG00000005007.12	5348	5195.83	2563.85	16.37	11.03	24.74
ENST00000594243.1	ENSG00000005007.12	683	530.87	17.34	1.08	0.73	1.64
ENST00000594504.5	ENSG00000005007.12	559	406.91	0.00	0.00	0.00	0.00
ENST00000596842.5	ENSG00000005007.12	3825	3672.83	166.60	1.50	1.01	2.27
ENST00000598209.5	ENSG00000005007.12	551	398.91	0.00	0.00	0.00	0.00
ENST00000598471.1	ENSG00000005007.12	582	429.90	0.00	0.00	0.00	0.00
ENST00000599848.5	ENSG00000005007.12	5311	5158.83	1376.84	8.85	5.97	13.38
ENST00000600012.5	ENSG00000005007.12	501	348.93	2.69	0.26	0.17	0.39
ENST00000600310.5	ENSG00000005007.12	750	597.86	2.13	0.12	0.08	0.18
ENST00000600689.1	ENSG00000005007.12	3084	2931.83	183.06	2.07	1.40	3.13
ENST00000600868.5	ENSG00000005007.12	580	427.90	232.03	17.99	12.12	27.19
ENST00000601689.1	ENSG00000005007.12	561	408.91	186.53	15.13	10.20	22.87
ENST00000601981.5	ENSG00000005007.12	556	403.91	33.94	2.79	1.88	4.21
ENST00000345317.6	ENSG00000005020.12	3998	3845.83	1849.31	15.95	10.75	21.33
ENST00000432747.1	ENSG00000005020.12	577	424.91	0.00	0.00	0.00	0.00
ENST00000468712.5	ENSG00000005020.12	955	802.83	57.73	2.39	1.61	3.19
ENST00000481204.5	ENSG00000005020.12	513	360.93	0.00	0.00	0.00	0.00
ENST00000487720.1	ENSG00000005020.12	536	383.92	0.00	0.00	0.00	0.00
ENST00000489977.5	ENSG00000005020.12	679	526.88	226.40	14.26	9.61	19.06
ENST00000490456.6	ENSG00000005020.12	558	405.91	0.00	0.00	0.00	0.00
ENST00000495802.5	ENSG00000005020.12	554	401.91	273.59	22.58	15.22	30.19
ENST00000497511.5	ENSG00000005020.12	585	432.90	255.98	19.62	13.22	26.23
ENST00000317881.8	ENSG00000005022.5	1274	1121.83	6457.12	190.97	128.69	92.14
ENST00000460013.1	ENSG00000005022.5	775	622.85	0.00	0.00	0.00	0.00
ENST00000463551.1	ENSG00000005022.5	433	280.97	104.74	12.37	8.33	5.97
ENST00000475354.1	ENSG00000005022.5	483	330.94	39.10	3.92	2.64	1.89
ENST00000394650.6	ENSG00000005059.15	2278	2125.83	982.26	15.33	10.33	45.25
ENST00000452915.3	ENSG00000005059.15	581	428.90	38.88	3.01	2.03	8.88
ENST00000472310.5	ENSG00000005059.15	1193	1040.83	77.77	2.48	1.67	7.32
ENST00000494604.1	ENSG00000005059.15	1130	977.83	204.54	6.94	4.68	20.48
ENST00000515114.3	ENSG00000005059.15	453	300.96	55.56	6.12	4.13	18.08
ENST00000006015.3	ENSG00000005073.5	2295	2142.83	176.19	2.73	1.84	100.00
ENST00000517402.1	ENSG00000005073.5	2137	1984.83	0.00	0.00	0.00	0.00
ENST00000292614.9	ENSG00000005075.15	932	779.83	2596.03	110.45	74.43	78.12
ENST00000393794.4	ENSG00000005075.15	784	631.85	588.98	30.93	20.84	21.88
ENST00000225296.7	ENSG00000005100.12	5618	5465.83	890.40	5.40	3.64	5.43
ENST00000433302.7	ENSG00000005100.12	2225	2072.83	26.01	0.42	0.28	0.42
ENST00000572490.1	ENSG00000005100.12	2564	2411.83	0.00	0.00	0.00	0.00
ENST00000574023.1	ENSG00000005100.12	2040	1887.83	5007.67	88.01	59.31	88.40
ENST00000575153.5	ENSG00000005100.12	2416	2263.83	390.92	5.73	3.86	5.75
ENST00000318579.8	ENSG00000005102.12	2707	2554.83	0.00	0.00	0.00	0.00
ENST00000329168.3	ENSG00000005102.12	2129	1976.83	16.14	0.27	0.18	2.71
ENST00000393661.2	ENSG00000005102.12	1206	1053.83	196.60	6.19	4.17	61.98
ENST00000549132.1	ENSG00000005102.12	1152	999.83	106.26	3.53	2.38	35.31
ENST00000408005.2	ENSG00000005108.15	1684	1531.83	1.59	0.03	0.02	0.43
ENST00000423059.8	ENSG00000005108.15	10663	10510.83	391.94	1.24	0.83	15.49
ENST00000480061.1	ENSG00000005108.15	567	414.91	43.51	3.48	2.34	43.57
ENST00000497575.1	ENSG00000005108.15	529	376.92	19.59	1.72	1.16	21.60
ENST00000617773.1	ENSG00000005108.15	10583	10430.83	474.54	1.51	1.02	18.90
ENST00000262327.9	ENSG00000005156.11	3055	2902.83	136.03	1.55	1.05	3.88
ENST00000378526.8	ENSG00000005156.11	8400	8247.83	741.89	2.98	2.01	7.44
ENST00000585370.1	ENSG00000005156.11	235	85.11	3.70	1.44	0.97	3.60
ENST00000585740.5	ENSG00000005156.11	887	734.84	18.78	0.85	0.57	2.12
ENST00000585941.5	ENSG00000005156.11	1699	1546.83	297.47	6.38	4.30	15.92
ENST00000586058.1	ENSG00000005156.11	581	428.90	104.12	8.05	5.43	20.09
ENST00000586119.1	ENSG00000005156.11	565	412.91	41.16	3.31	2.23	8.25
ENST00000586407.1	ENSG00000005156.11	815	662.85	0.00	0.00	0.00	0.00
ENST00000586435.1	ENSG00000005156.11	588	435.90	10.01	0.76	0.51	1.90
ENST00000588109.5	ENSG00000005156.11	592	439.90	20.03	1.51	1.02	3.77
ENST00000588713.1	ENSG00000005156.11	467	314.95	47.18	4.97	3.35	12.40
ENST00000590181.5	ENSG00000005156.11	1156	1003.83	153.24	5.06	3.41	12.63
ENST00000590630.5	ENSG00000005156.11	904	751.83	25.80	1.14	0.77	2.84
ENST00000592244.1	ENSG00000005156.11	440	287.96	0.00	0.00	0.00	0.00
ENST00000592690.1	ENSG00000005156.11	722	569.86	0.00	0.00	0.00	0.00
ENST00000593099.5	ENSG00000005156.11	4664	4511.83	281.67	2.07	1.40	5.17
ENST00000005386.7	ENSG00000005175.9	4370	4217.83	71.28	0.56	0.38	0.69
ENST00000380650.4	ENSG00000005175.9	2149	1996.83	1257.27	20.89	14.08	25.83
ENST00000432584.7	ENSG00000005175.9	2133	1980.83	1258.09	21.07	14.20	26.06
ENST00000547706.1	ENSG00000005175.9	420	267.98	25.93	3.21	2.16	3.97
ENST00000548211.1	ENSG00000005175.9	555	402.91	0.00	0.00	0.00	0.00
ENST00000548296.1	ENSG00000005175.9	567	414.91	39.61	3.17	2.13	3.92
ENST00000551293.1	ENSG00000005175.9	621	468.89	451.81	31.97	21.54	39.53
ENST00000289416.9	ENSG00000005187.11	2845	2692.83	0.00	0.00	0.00	0.00
ENST00000440284.6	ENSG00000005187.11	1517	1364.83	18.43	0.45	0.30	35.45
ENST00000501740.6	ENSG00000005187.11	839	686.84	0.00	0.00	0.00	0.00
ENST00000561499.1	ENSG00000005187.11	527	374.92	0.00	0.00	0.00	0.00
ENST00000561584.5	ENSG00000005187.11	561	408.91	0.00	0.00	0.00	0.00
ENST00000561795.5	ENSG00000005187.11	580	427.90	2.29	0.18	0.12	14.07
ENST00000562251.5	ENSG00000005187.11	1931	1778.83	6.68	0.12	0.08	9.85
ENST00000563914.1	ENSG00000005187.11	771	618.85	0.00	0.00	0.00	0.00
ENST00000564701.1	ENSG00000005187.11	756	603.86	0.00	0.00	0.00	0.00
ENST00000567006.1	ENSG00000005187.11	520	367.93	0.00	0.00	0.00	0.00
ENST00000567387.5	ENSG00000005187.11	843	690.84	10.48	0.50	0.34	39.80
ENST00000567711.1	ENSG00000005187.11	438	285.97	0.00	0.00	0.00	0.00
ENST00000568235.5	ENSG00000005187.11	558	405.91	0.00	0.00	0.00	0.00
ENST00000569141.1	ENSG00000005187.11	405	252.99	0.00	0.00	0.00	0.00
ENST00000614721.1	ENSG00000005187.11	3311	3158.83	1.00	0.01	0.01	0.83
ENST00000261377.10	ENSG00000005189.19	2722	2569.83	47.17	0.61	0.41	7.79
ENST00000348433.10	ENSG00000005189.19	2604	2451.83	3.01	0.04	0.03	0.52
ENST00000561474.1	ENSG00000005189.19	617	464.89	0.00	0.00	0.00	0.00
ENST00000563045.1	ENSG00000005189.19	516	363.93	3.78	0.34	0.23	4.41
ENST00000563068.1	ENSG00000005189.19	563	410.91	10.75	0.87	0.58	11.10
ENST00000563617.1	ENSG00000005189.19	813	660.85	0.00	0.00	0.00	0.00
ENST00000564200.1	ENSG00000005189.19	715	562.87	0.00	0.00	0.00	0.00
ENST00000564274.5	ENSG00000005189.19	2447	2294.83	68.49	0.99	0.67	12.67
ENST00000565340.5	ENSG00000005189.19	720	567.87	0.00	0.00	0.00	0.00
ENST00000566276.5	ENSG00000005189.19	924	771.83	0.00	0.00	0.00	0.00
ENST00000566518.5	ENSG00000005189.19	993	840.83	0.00	0.00	0.00	0.00
ENST00000566993.5	ENSG00000005189.19	2549	2396.83	39.96	0.55	0.37	7.08
ENST00000567297.5	ENSG00000005189.19	753	600.86	36.30	2.00	1.35	25.64
ENST00000568046.5	ENSG00000005189.19	586	433.90	0.00	0.00	0.00	0.00
ENST00000568334.1	ENSG00000005189.19	743	590.86	4.74	0.27	0.18	3.41
ENST00000568476.5	ENSG00000005189.19	574	421.91	0.00	0.00	0.00	0.00
ENST00000568501.5	ENSG00000005189.19	624	471.89	2.12	0.15	0.10	1.91
ENST00000568647.5	ENSG00000005189.19	566	413.91	0.00	0.00	0.00	0.00
ENST00000568894.5	ENSG00000005189.19	580	427.90	25.67	1.99	1.34	25.47
ENST00000394391.8	ENSG00000005194.14	2182	2029.83	0.00	0.00	0.00	0.00
ENST00000563341.1	ENSG00000005194.14	505	352.93	93.13	8.75	5.90	20.30
ENST00000563561.1	ENSG00000005194.14	597	444.90	17.04	1.27	0.86	2.95
ENST00000564885.1	ENSG00000005194.14	493	340.94	44.45	4.33	2.92	10.03
ENST00000565368.5	ENSG00000005194.14	851	698.84	0.00	0.00	0.00	0.00
ENST00000565786.5	ENSG00000005194.14	641	488.89	0.00	0.00	0.00	0.00
ENST00000565961.5	ENSG00000005194.14	1814	1661.83	0.00	0.00	0.00	0.00
ENST00000566284.1	ENSG00000005194.14	1165	1012.83	44.15	1.45	0.97	3.35
ENST00000567518.5	ENSG00000005194.14	2016	1863.83	150.07	2.67	1.80	6.19
ENST00000567751.5	ENSG00000005194.14	328	176.17	0.77	0.15	0.10	0.34
ENST00000568940.5	ENSG00000005194.14	1137	984.83	540.46	18.21	12.27	42.22
ENST00000569246.5	ENSG00000005194.14	910	757.83	66.64	2.92	1.97	6.76
ENST00000569370.5	ENSG00000005194.14	1559	1406.83	30.56	0.72	0.49	1.67
ENST00000569979.5	ENSG00000005194.14	896	743.84	0.00	0.00	0.00	0.00
ENST00000570000.5	ENSG00000005194.14	994	841.83	67.73	2.67	1.80	6.19
ENST00000585725.2	ENSG00000005206.16	583	430.90	1.00	0.08	0.05	0.12
ENST00000586111.3	ENSG00000005206.16	390	238.01	0.00	0.00	0.00	0.00
ENST00000586332.5	ENSG00000005206.16	496	343.94	0.00	0.00	0.00	0.00
ENST00000587851.1	ENSG00000005206.16	586	433.90	125.59	9.60	6.47	15.35
ENST00000589515.2	ENSG00000005206.16	1733	1580.83	696.90	14.63	9.86	23.39
ENST00000593243.5	ENSG00000005206.16	551	398.91	0.00	0.00	0.00	0.00
ENST00000610743.4	ENSG00000005206.16	2583	2430.83	0.00	0.00	0.00	0.00
ENST00000612623.1	ENSG00000005206.16	495	342.94	0.00	0.00	0.00	0.00
ENST00000613503.4	ENSG00000005206.16	3456	3303.83	80.32	0.81	0.54	1.29
ENST00000614784.1	ENSG00000005206.16	1411	1258.83	779.64	20.55	13.85	32.85
ENST00000614794.4	ENSG00000005206.16	1559	1406.83	391.24	9.23	6.22	14.75
ENST00000618220.4	ENSG00000005206.16	2459	2306.83	19.97	0.29	0.19	0.46
ENST00000621568.4	ENSG00000005206.16	1017	864.83	181.68	6.97	4.70	11.14
ENST00000622308.4	ENSG00000005206.16	749	596.86	7.18	0.40	0.27	0.64
ENST00000322813.9	ENSG00000005238.19	3028	2875.83	289.20	3.34	2.25	6.69
ENST00000378557.1	ENSG00000005238.19	3070	2917.83	0.00	0.00	0.00	0.00
ENST00000378561.5	ENSG00000005238.19	5771	5618.83	34.42	0.20	0.14	0.41
ENST00000378566.5	ENSG00000005238.19	2566	2413.83	50.73	0.70	0.47	1.40
ENST00000488109.6	ENSG00000005238.19	2999	2846.83	3666.85	42.73	28.80	85.69
ENST00000603301.5	ENSG00000005238.19	3256	3103.83	0.00	0.00	0.00	0.00
ENST00000605104.1	ENSG00000005238.19	561	408.91	0.00	0.00	0.00	0.00
ENST00000605244.5	ENSG00000005238.19	3016	2863.83	0.00	0.00	0.00	0.00
ENST00000605392.1	ENSG00000005238.19	585	432.90	37.80	2.90	1.95	5.81
ENST00000579263.1	ENSG00000005243.9	746	593.86	38.21	2.13	1.44	3.26
ENST00000580174.1	ENSG00000005243.9	157	20.47	0.00	0.00	0.00	0.00
ENST00000580409.5	ENSG00000005243.9	763	610.86	34.90	1.90	1.28	2.90
ENST00000581637.5	ENSG00000005243.9	590	437.90	4.48	0.34	0.23	0.52
ENST00000581756.5	ENSG00000005243.9	686	533.87	91.03	5.66	3.81	8.65
ENST00000583414.5	ENSG00000005243.9	520	367.93	46.29	4.17	2.81	6.38
ENST00000584955.5	ENSG00000005243.9	713	560.87	0.00	0.00	0.00	0.00
ENST00000585182.1	ENSG00000005243.9	394	242.00	163.60	22.43	15.11	34.29
ENST00000612370.4	ENSG00000005243.9	528	375.92	16.38	1.45	0.97	2.21
ENST00000621465.4	ENSG00000005243.9	895	742.84	612.11	27.34	18.42	41.79
ENST00000265717.4	ENSG00000005249.12	3745	3592.83	1152.90	10.65	7.17	76.48
ENST00000393613.6	ENSG00000005249.12	642	489.89	0.00	0.00	0.00	0.00
ENST00000488792.1	ENSG00000005249.12	609	456.90	45.10	3.27	2.21	23.52
ENST00000312196.8	ENSG00000005302.17	2345	2192.83	48.47	0.73	0.49	1.40
ENST00000337339.6	ENSG00000005302.17	3446	3293.83	123.47	1.24	0.84	2.37
ENST00000361672.6	ENSG00000005302.17	2256	2103.83	0.00	0.00	0.00	0.00
ENST00000380691.2	ENSG00000005302.17	589	436.90	0.00	0.00	0.00	0.00
ENST00000380692.6	ENSG00000005302.17	1071	918.83	66.05	2.38	1.61	4.55
ENST00000380693.7	ENSG00000005302.17	2377	2224.83	368.12	5.49	3.70	10.48
ENST00000398527.6	ENSG00000005302.17	2324	2171.83	0.00	0.00	0.00	0.00
ENST00000421368.2	ENSG00000005302.17	795	642.85	0.00	0.00	0.00	0.00
ENST00000467141.1	ENSG00000005302.17	599	446.90	25.81	1.92	1.29	3.66
ENST00000468149.5	ENSG00000005302.17	1646	1493.83	366.51	8.14	5.49	15.53
ENST00000473380.1	ENSG00000005302.17	433	280.97	44.38	5.24	3.53	10.00
ENST00000473806.5	ENSG00000005302.17	452	299.96	0.00	0.00	0.00	0.00
ENST00000476743.5	ENSG00000005302.17	560	407.91	0.00	0.00	0.00	0.00
ENST00000478462.5	ENSG00000005302.17	549	396.91	176.66	14.77	9.95	28.18
ENST00000482871.5	ENSG00000005302.17	834	681.84	19.09	0.93	0.63	1.77
ENST00000483645.5	ENSG00000005302.17	549	396.91	2.12	0.18	0.12	0.34
ENST00000494268.1	ENSG00000005302.17	1124	971.83	333.34	11.38	7.67	21.72
ENST00000262367.9	ENSG00000005339.14	10803	10650.83	6593.27	20.54	13.84	8.78
ENST00000382070.7	ENSG00000005339.14	7598	7445.83	14061.16	62.65	42.22	26.77
ENST00000570939.2	ENSG00000005339.14	3316	3163.83	105.01	1.10	0.74	0.47
ENST00000571763.5	ENSG00000005339.14	548	395.92	140.74	11.79	7.95	5.04
ENST00000571826.5	ENSG00000005339.14	627	474.89	0.00	0.00	0.00	0.00
ENST00000572134.1	ENSG00000005339.14	846	693.84	181.89	8.70	5.86	3.72
ENST00000572569.1	ENSG00000005339.14	553	400.91	68.72	5.69	3.83	2.43
ENST00000573517.6	ENSG00000005339.14	718	565.87	100.95	5.92	3.99	2.53
ENST00000573672.1	ENSG00000005339.14	922	769.83	345.13	14.87	10.02	6.36
ENST00000574740.1	ENSG00000005339.14	523	370.92	151.71	13.57	9.14	5.80
ENST00000575237.2	ENSG00000005339.14	403	250.99	278.88	36.86	24.84	15.75
ENST00000576720.1	ENSG00000005339.14	3578	3425.83	90.33	0.87	0.59	0.37
ENST00000634839.1	ENSG00000005339.14	339	187.12	290.20	51.45	34.68	21.99
ENST00000635753.1	ENSG00000005339.14	100	0.00	0.00	0.00	0.00	0.00
ENST00000635899.1	ENSG00000005339.14	100	0.00	0.00	0.00	0.00	0.00
ENST00000635919.1	ENSG00000005339.14	100	0.00	0.00	0.00	0.00	0.00
ENST00000636002.1	ENSG00000005339.14	84	0.00	0.00	0.00	0.00	0.00
ENST00000636895.1	ENSG00000005339.14	100	0.00	0.00	0.00	0.00	0.00
ENST00000637492.1	ENSG00000005339.14	100	0.00	0.00	0.00	0.00	0.00
ENST00000638158.1	ENSG00000005339.14	97	0.00	0.00	0.00	0.00	0.00
ENST00000268893.10	ENSG00000005379.15	7483	7330.83	0.00	0.00	0.00	0.00
ENST00000343736.8	ENSG00000005379.15	5947	5794.83	556.01	3.18	2.15	25.37
ENST00000577871.1	ENSG00000005379.15	746	593.86	1.14	0.06	0.04	0.51
ENST00000578486.1	ENSG00000005379.15	471	318.95	1.20	0.13	0.08	1.00
ENST00000578511.5	ENSG00000005379.15	1504	1351.83	24.48	0.60	0.40	4.79
ENST00000580669.5	ENSG00000005379.15	809	656.85	0.00	0.00	0.00	0.00
ENST00000581675.5	ENSG00000005379.15	1553	1400.83	76.05	1.80	1.21	14.36
ENST00000581692.2	ENSG00000005379.15	4161	4008.83	42.41	0.35	0.24	2.80
ENST00000582679.1	ENSG00000005379.15	887	734.84	8.82	0.40	0.27	3.17
ENST00000583624.1	ENSG00000005379.15	409	256.99	39.60	5.11	3.45	40.75
ENST00000585149.1	ENSG00000005379.15	381	229.02	6.28	0.91	0.61	7.25
ENST00000225275.3	ENSG00000005381.7	3215	3062.83	13.00	0.14	0.09	100.00
ENST00000577220.1	ENSG00000005381.7	260	109.09	0.00	0.00	0.00	0.00
ENST00000578493.1	ENSG00000005381.7	483	330.94	0.00	0.00	0.00	0.00
ENST00000580005.1	ENSG00000005381.7	398	246.00	0.00	0.00	0.00	0.00
ENST00000581022.1	ENSG00000005381.7	481	328.94	0.00	0.00	0.00	0.00
ENST00000222381.7	ENSG00000005421.8	2568	2415.83	1.21	0.02	0.01	6.75
ENST00000433729.1	ENSG00000005421.8	1058	905.83	0.00	0.00	0.00	0.00
ENST00000462594.1	ENSG00000005421.8	553	400.91	2.79	0.23	0.16	93.25
ENST00000470502.1	ENSG00000005421.8	578	425.90	0.00	0.00	0.00	0.00
ENST00000321027.7	ENSG00000005436.13	4440	4287.83	0.00	0.00	0.00	0.00
ENST00000409857.7	ENSG00000005436.13	2516	2363.83	105.98	1.49	1.00	1.75
ENST00000427862.1	ENSG00000005436.13	632	479.89	0.00	0.00	0.00	0.00
ENST00000442309.5	ENSG00000005436.13	642	489.89	2.60	0.18	0.12	0.21
ENST00000470197.5	ENSG00000005436.13	3648	3495.83	145.93	1.38	0.93	1.63
ENST00000470285.1	ENSG00000005436.13	423	270.98	0.00	0.00	0.00	0.00
ENST00000470503.1	ENSG00000005436.13	1066	913.83	288.63	10.48	7.06	12.33
ENST00000472230.5	ENSG00000005436.13	2265	2112.83	1840.83	28.91	19.48	34.02
ENST00000486016.1	ENSG00000005436.13	595	442.90	194.71	14.59	9.83	17.17
ENST00000492826.1	ENSG00000005436.13	443	290.96	245.06	27.94	18.83	32.89
ENST00000541687.5	ENSG00000005436.13	4318	4165.83	0.00	0.00	0.00	0.00
ENST00000348227.4	ENSG00000005448.16	1147	994.83	181.51	6.05	4.08	12.39
ENST00000409791.5	ENSG00000005448.16	854	701.84	82.30	3.89	2.62	7.97
ENST00000426787.5	ENSG00000005448.16	576	423.91	19.86	1.55	1.05	3.18
ENST00000461531.5	ENSG00000005448.16	901	748.84	41.92	1.86	1.25	3.80
ENST00000465134.5	ENSG00000005448.16	1862	1709.83	63.09	1.22	0.83	2.51
ENST00000468778.5	ENSG00000005448.16	2356	2203.83	130.43	1.96	1.32	4.02
ENST00000469321.5	ENSG00000005448.16	864	711.84	7.73	0.36	0.24	0.74
ENST00000469932.5	ENSG00000005448.16	552	399.91	25.31	2.10	1.42	4.30
ENST00000475328.5	ENSG00000005448.16	545	392.92	61.35	5.18	3.49	10.61
ENST00000480089.5	ENSG00000005448.16	1046	893.83	0.00	0.00	0.00	0.00
ENST00000482605.1	ENSG00000005448.16	626	473.89	347.05	24.30	16.37	49.75
ENST00000482880.5	ENSG00000005448.16	1026	873.83	0.00	0.00	0.00	0.00
ENST00000493982.5	ENSG00000005448.16	563	410.91	4.44	0.36	0.24	0.73
ENST00000331536.7	ENSG00000005469.11	3175	3022.83	845.67	9.28	6.26	15.50
ENST00000412227.6	ENSG00000005469.11	1213	1060.83	111.99	3.50	2.36	5.85
ENST00000419147.6	ENSG00000005469.11	2959	2806.83	196.78	2.33	1.57	3.88
ENST00000442291.1	ENSG00000005469.11	1993	1840.83	512.28	9.23	6.22	15.42
ENST00000469785.1	ENSG00000005469.11	553	400.91	187.73	15.54	10.47	25.94
ENST00000479014.1	ENSG00000005469.11	523	370.92	17.69	1.58	1.07	2.64
ENST00000488850.1	ENSG00000005469.11	575	422.91	234.87	18.43	12.42	30.77
ENST00000265723.8	ENSG00000005471.15	4020	3867.83	110.27	0.95	0.64	1.80
ENST00000358400.7	ENSG00000005471.15	3826	3673.83	1715.98	15.50	10.44	29.52
ENST00000359206.7	ENSG00000005471.15	3923	3770.83	718.94	6.33	4.26	12.05
ENST00000417608.1	ENSG00000005471.15	2007	1854.83	2.03	0.04	0.02	0.07
ENST00000440025.1	ENSG00000005471.15	523	370.92	26.31	2.35	1.59	4.48
ENST00000453593.5	ENSG00000005471.15	3699	3546.83	0.00	0.00	0.00	0.00
ENST00000467079.1	ENSG00000005471.15	794	641.85	70.29	3.63	2.45	6.92
ENST00000467983.1	ENSG00000005471.15	414	261.98	96.04	12.16	8.20	23.17
ENST00000469770.1	ENSG00000005471.15	746	593.86	168.76	9.43	6.35	17.96
ENST00000473795.1	ENSG00000005471.15	1115	962.83	61.17	2.11	1.42	4.02
ENST00000257745.8	ENSG00000005483.20	6714	6561.83	8962.03	45.31	30.54	41.75
ENST00000311117.7	ENSG00000005483.20	6874	6721.83	0.00	0.00	0.00	0.00
ENST00000334884.9	ENSG00000005483.20	6840	6687.83	1518.88	7.53	5.08	6.94
ENST00000468607.1	ENSG00000005483.20	558	405.91	196.52	16.06	10.82	14.80
ENST00000473063.1	ENSG00000005483.20	375	223.03	1.23	0.18	0.12	0.17
ENST00000474203.5	ENSG00000005483.20	617	464.89	0.00	0.00	0.00	0.00
ENST00000476671.5	ENSG00000005483.20	2523	2370.83	763.32	10.68	7.20	9.84
ENST00000478079.1	ENSG00000005483.20	597	444.90	5.36	0.40	0.27	0.37
ENST00000478990.5	ENSG00000005483.20	1500	1347.83	0.00	0.00	0.00	0.00
ENST00000479838.2	ENSG00000005483.20	883	730.84	50.69	2.30	1.55	2.12
ENST00000480368.5	ENSG00000005483.20	679	526.88	10.25	0.65	0.43	0.59
ENST00000482560.6	ENSG00000005483.20	1759	1606.83	2.58	0.05	0.04	0.05
ENST00000485619.1	ENSG00000005483.20	397	245.00	79.19	10.72	7.23	9.88
ENST00000495267.5	ENSG00000005483.20	1133	980.83	310.80	10.51	7.08	9.69
ENST00000496191.1	ENSG00000005483.20	584	431.90	53.63	4.12	2.78	3.80
ENST00000622386.1	ENSG00000005483.20	1588	1435.83	0.00	0.00	0.00	0.00
ENST00000006777.10	ENSG00000005486.16	1802	1649.83	1107.72	22.28	15.01	35.52
ENST00000318622.8	ENSG00000005486.16	1878	1725.83	957.19	18.40	12.40	29.34
ENST00000428119.1	ENSG00000005486.16	1274	1121.83	0.00	0.00	0.00	0.00
ENST00000454791.1	ENSG00000005486.16	1831	1678.83	0.00	0.00	0.00	0.00
ENST00000466232.5	ENSG00000005486.16	566	413.91	0.00	0.00	0.00	0.00
ENST00000467406.2	ENSG00000005486.16	636	483.89	233.19	15.99	10.78	25.49
ENST00000468304.1	ENSG00000005486.16	803	650.85	50.78	2.59	1.74	4.13
ENST00000468644.5	ENSG00000005486.16	555	402.91	42.12	3.47	2.34	5.53
ENST00000476218.1	ENSG00000005486.16	181	37.54	0.00	0.00	0.00	0.00
ENST00000293894.3	ENSG00000005513.9	3049	2896.83	84.50	0.97	0.65	70.22
ENST00000566034.1	ENSG00000005513.9	4153	4000.83	49.50	0.41	0.28	29.78
ENST00000306270.11	ENSG00000005700.14	6054	5901.83	0.00	0.00	0.00	0.00
ENST00000369751.2	ENSG00000005700.14	4437	4284.83	24.05	0.19	0.13	0.35
ENST00000445419.6	ENSG00000005700.14	3663	3510.83	67.82	0.64	0.43	1.19
ENST00000471036.1	ENSG00000005700.14	721	568.87	0.00	0.00	0.00	0.00
ENST00000503400.5	ENSG00000005700.14	5239	5086.83	894.39	5.83	3.93	10.86
ENST00000503631.5	ENSG00000005700.14	3560	3407.83	840.75	8.19	5.52	15.24
ENST00000505222.5	ENSG00000005700.14	5547	5394.83	627.80	3.86	2.60	7.19
ENST00000508381.1	ENSG00000005700.14	2520	2367.83	129.66	1.82	1.22	3.38
ENST00000510291.5	ENSG00000005700.14	4109	3956.83	3957.54	33.18	22.36	61.79
ENST00000610980.4	ENSG00000005700.14	5195	5042.83	0.00	0.00	0.00	0.00
ENST00000005082.13	ENSG00000005801.16	2021	1868.83	597.78	10.61	7.15	36.09
ENST00000330692.11	ENSG00000005801.16	486	333.94	0.00	0.00	0.00	0.00
ENST00000343338.11	ENSG00000005801.16	3145	2992.83	0.00	0.00	0.00	0.00
ENST00000354599.10	ENSG00000005801.16	2970	2817.83	4.96	0.06	0.04	0.20
ENST00000399602.8	ENSG00000005801.16	2369	2216.83	491.59	7.36	4.96	25.02
ENST00000427810.6	ENSG00000005801.16	560	407.91	17.04	1.39	0.93	4.71
ENST00000429541.6	ENSG00000005801.16	2389	2236.83	128.87	1.91	1.29	6.50
ENST00000438262.6	ENSG00000005801.16	1018	865.83	0.00	0.00	0.00	0.00
ENST00000524857.5	ENSG00000005801.16	542	389.92	0.00	0.00	0.00	0.00
ENST00000525313.6	ENSG00000005801.16	720	567.87	9.63	0.56	0.38	1.91
ENST00000525502.5	ENSG00000005801.16	546	393.92	0.00	0.00	0.00	0.00
ENST00000526501.5	ENSG00000005801.16	610	457.89	0.82	0.06	0.04	0.20
ENST00000526540.5	ENSG00000005801.16	585	432.90	0.00	0.00	0.00	0.00
ENST00000526598.1	ENSG00000005801.16	583	430.90	0.00	0.00	0.00	0.00
ENST00000526601.5	ENSG00000005801.16	2008	1855.83	331.46	5.93	3.99	20.15
ENST00000527386.1	ENSG00000005801.16	581	428.90	0.00	0.00	0.00	0.00
ENST00000528218.5	ENSG00000005801.16	891	738.84	0.00	0.00	0.00	0.00
ENST00000528410.5	ENSG00000005801.16	1001	848.83	8.76	0.34	0.23	1.16
ENST00000528636.1	ENSG00000005801.16	542	389.92	1.71	0.15	0.10	0.49
ENST00000528796.5	ENSG00000005801.16	881	728.84	0.00	0.00	0.00	0.00
ENST00000529085.5	ENSG00000005801.16	582	429.90	5.34	0.41	0.28	1.40
ENST00000529228.5	ENSG00000005801.16	558	405.91	0.00	0.00	0.00	0.00
ENST00000529678.5	ENSG00000005801.16	579	426.90	5.64	0.44	0.30	1.49
ENST00000529789.5	ENSG00000005801.16	570	417.91	2.40	0.19	0.13	0.65
ENST00000530643.5	ENSG00000005801.16	575	422.91	0.00	0.00	0.00	0.00
ENST00000532539.1	ENSG00000005801.16	519	366.93	0.00	0.00	0.00	0.00
ENST00000533036.5	ENSG00000005801.16	764	611.86	0.00	0.00	0.00	0.00
ENST00000534569.5	ENSG00000005801.16	682	529.87	0.00	0.00	0.00	0.00
ENST00000618467.4	ENSG00000005801.16	440	287.96	0.00	0.00	0.00	0.00
ENST00000620374.4	ENSG00000005801.16	3342	3189.83	0.00	0.00	0.00	0.00
ENST00000357337.10	ENSG00000005810.17	14736	14583.83	0.00	0.00	0.00	0.00
ENST00000429715.1	ENSG00000005810.17	3660	3507.83	835.33	7.90	5.32	7.00
ENST00000462987.2	ENSG00000005810.17	463	310.95	5.56	0.59	0.40	0.53
ENST00000466564.2	ENSG00000005810.17	364	212.05	36.36	5.69	3.83	5.04
ENST00000474882.2	ENSG00000005810.17	393	241.00	0.00	0.00	0.00	0.00
ENST00000482517.5	ENSG00000005810.17	1581	1428.83	1241.36	28.82	19.43	25.56
ENST00000485061.2	ENSG00000005810.17	566	413.91	14.07	1.13	0.76	1.00
ENST00000486679.2	ENSG00000005810.17	545	392.92	26.96	2.28	1.53	2.02
ENST00000491491.1	ENSG00000005810.17	649	496.88	37.78	2.52	1.70	2.24
ENST00000498073.2	ENSG00000005810.17	1041	888.83	92.98	3.47	2.34	3.08
ENST00000544440.6	ENSG00000005810.17	14664	14511.83	26413.11	60.39	40.70	53.54
ENST00000612956.4	ENSG00000005810.17	1542	1389.83	0.00	0.00	0.00	0.00
ENST00000355619.9	ENSG00000005812.10	3503	3350.83	3481.94	34.48	23.23	88.22
ENST00000417323.1	ENSG00000005812.10	1093	940.83	9.13	0.32	0.22	0.82
ENST00000470210.1	ENSG00000005812.10	561	408.91	46.67	3.79	2.55	9.69
ENST00000472949.1	ENSG00000005812.10	329	177.17	0.00	0.00	0.00	0.00
ENST00000477982.2	ENSG00000005812.10	3172	3019.83	39.80	0.44	0.29	1.12
ENST00000485797.2	ENSG00000005812.10	527	374.92	0.66	0.06	0.04	0.15
ENST00000356798.10	ENSG00000005844.17	5213	5060.83	428.99	2.81	1.90	12.74
ENST00000358164.9	ENSG00000005844.17	4673	4520.83	207.35	1.52	1.03	6.89
ENST00000433423.2	ENSG00000005844.17	1416	1263.83	50.08	1.31	0.89	5.96
ENST00000562020.1	ENSG00000005844.17	561	408.91	1.04	0.08	0.06	0.38
ENST00000562652.1	ENSG00000005844.17	561	408.91	0.00	0.00	0.00	0.00
ENST00000562857.5	ENSG00000005844.17	821	668.84	45.75	2.27	1.53	10.28
ENST00000563615.5	ENSG00000005844.17	575	422.91	0.00	0.00	0.00	0.00
ENST00000564118.1	ENSG00000005844.17	699	546.87	0.00	0.00	0.00	0.00
ENST00000564632.1	ENSG00000005844.17	964	811.83	11.89	0.49	0.33	2.20
ENST00000564935.1	ENSG00000005844.17	585	432.90	85.84	6.58	4.43	29.81
ENST00000565348.5	ENSG00000005844.17	557	404.91	0.00	0.00	0.00	0.00
ENST00000565864.5	ENSG00000005844.17	536	383.92	1.90	0.16	0.11	0.74
ENST00000566149.1	ENSG00000005844.17	443	290.96	7.29	0.83	0.56	3.77
ENST00000566267.1	ENSG00000005844.17	537	384.92	46.56	4.01	2.70	18.18
ENST00000568012.5	ENSG00000005844.17	575	422.91	0.00	0.00	0.00	0.00
ENST00000568926.5	ENSG00000005844.17	559	406.91	0.00	0.00	0.00	0.00
ENST00000568987.1	ENSG00000005844.17	549	396.91	14.70	1.23	0.83	5.57
ENST00000569570.5	ENSG00000005844.17	496	343.94	0.00	0.00	0.00	0.00
ENST00000569725.1	ENSG00000005844.17	545	392.92	9.10	0.77	0.52	3.48
ENST00000007708.7	ENSG00000005882.11	2384	2231.83	125.46	1.87	1.26	3.30
ENST00000503076.1	ENSG00000005882.11	560	407.91	3.09	0.25	0.17	0.44
ENST00000503176.5	ENSG00000005882.11	3440	3287.83	66.48	0.67	0.45	1.19
ENST00000503614.5	ENSG00000005882.11	947	794.83	160.30	6.69	4.51	11.83
ENST00000505440.5	ENSG00000005882.11	615	462.89	0.00	0.00	0.00	0.00
ENST00000505897.5	ENSG00000005882.11	865	712.84	94.09	4.38	2.95	7.74
ENST00000506242.5	ENSG00000005882.11	517	364.93	9.59	0.87	0.59	1.54
ENST00000506647.1	ENSG00000005882.11	660	507.88	32.36	2.11	1.42	3.74
ENST00000508030.5	ENSG00000005882.11	578	425.90	0.00	0.00	0.00	0.00
ENST00000508960.1	ENSG00000005882.11	553	400.91	188.01	15.56	10.49	27.50
ENST00000510219.2	ENSG00000005882.11	576	423.91	0.00	0.00	0.00	0.00
ENST00000511026.1	ENSG00000005882.11	577	424.91	0.00	0.00	0.00	0.00
ENST00000512204.5	ENSG00000005882.11	806	653.85	260.29	13.21	8.90	23.35
ENST00000512238.1	ENSG00000005882.11	590	437.90	0.00	0.00	0.00	0.00
ENST00000515040.5	ENSG00000005882.11	567	414.91	137.12	10.96	7.39	19.38
ENST00000614357.4	ENSG00000005882.11	2493	2340.83	0.00	0.00	0.00	0.00
ENST00000007722.11	ENSG00000005884.17	3665	3512.83	0.00	0.00	0.00	0.00
ENST00000320031.12	ENSG00000005884.17	4888	4735.83	8167.25	57.22	38.56	30.78
ENST00000504417.1	ENSG00000005884.17	227	77.60	0.00	0.00	0.00	0.00
ENST00000505306.5	ENSG00000005884.17	5479	5326.83	706.36	4.40	2.96	2.37
ENST00000505552.1	ENSG00000005884.17	600	447.90	382.52	28.34	19.10	15.24
ENST00000505612.1	ENSG00000005884.17	576	423.91	47.00	3.68	2.48	1.98
ENST00000506401.6	ENSG00000005884.17	1817	1664.83	507.06	10.11	6.81	5.44
ENST00000506437.1	ENSG00000005884.17	3055	2902.83	408.26	4.67	3.14	2.51
ENST00000506827.1	ENSG00000005884.17	827	674.84	0.00	0.00	0.00	0.00
ENST00000507771.5	ENSG00000005884.17	399	247.00	62.53	8.40	5.66	4.52
ENST00000508100.1	ENSG00000005884.17	549	396.91	0.00	0.00	0.00	0.00
ENST00000510809.1	ENSG00000005884.17	518	365.93	75.10	6.81	4.59	3.66
ENST00000512553.5	ENSG00000005884.17	351	199.08	295.00	49.16	33.13	26.44
ENST00000514834.1	ENSG00000005884.17	860	707.84	138.78	6.50	4.38	3.50
ENST00000515147.1	ENSG00000005884.17	535	382.92	61.10	5.29	3.57	2.85
ENST00000570989.1	ENSG00000005884.17	2495	2342.83	95.02	1.35	0.91	0.72
ENST00000304543.9	ENSG00000005889.15	2996	2843.83	306.98	3.58	2.41	5.86
ENST00000338565.3	ENSG00000005889.15	2906	2753.83	827.24	9.97	6.72	16.31
ENST00000379177.5	ENSG00000005889.15	7558	7405.83	1906.87	8.54	5.76	13.98
ENST00000379188.7	ENSG00000005889.15	7513	7360.83	5561.24	25.07	16.89	41.03
ENST00000419690.5	ENSG00000005889.15	300	148.37	0.00	0.00	0.00	0.00
ENST00000428571.5	ENSG00000005889.15	600	447.90	162.95	12.07	8.13	19.76
ENST00000459724.1	ENSG00000005889.15	673	520.88	0.00	0.00	0.00	0.00
ENST00000474385.1	ENSG00000005889.15	651	498.88	6.38	0.42	0.29	0.69
ENST00000480195.1	ENSG00000005889.15	367	215.04	9.34	1.44	0.97	2.36
ENST00000497813.1	ENSG00000005889.15	475	322.95	0.00	0.00	0.00	0.00
ENST00000539115.5	ENSG00000005889.15	6801	6648.83	0.00	0.00	0.00	0.00
ENST00000200639.8	ENSG00000005893.15	1867	1714.83	4748.62	91.87	61.91	32.42
ENST00000371335.4	ENSG00000005893.15	4030	3877.83	15935.15	136.34	91.88	48.11
ENST00000434600.6	ENSG00000005893.15	2089	1936.83	263.31	4.51	3.04	1.59
ENST00000486593.5	ENSG00000005893.15	1069	916.83	1399.91	50.66	34.14	17.88
ENST00000262407.5	ENSG00000005961.17	3333	3180.83	1.61	0.02	0.01	4.45
ENST00000587295.5	ENSG00000005961.17	496	343.94	0.00	0.00	0.00	0.00
ENST00000588098.1	ENSG00000005961.17	281	129.63	0.00	0.00	0.00	0.00
ENST00000589645.5	ENSG00000005961.17	579	426.90	0.00	0.00	0.00	0.00
ENST00000591990.5	ENSG00000005961.17	565	412.91	0.00	0.00	0.00	0.00
ENST00000592075.5	ENSG00000005961.17	461	308.95	2.90	0.31	0.21	82.55
ENST00000592226.5	ENSG00000005961.17	1170	1017.83	0.00	0.00	0.00	0.00
ENST00000592253.5	ENSG00000005961.17	462	309.95	0.00	0.00	0.00	0.00
ENST00000592462.5	ENSG00000005961.17	3189	3036.83	4.49	0.05	0.03	13.00
ENST00000592944.1	ENSG00000005961.17	563	410.91	0.00	0.00	0.00	0.00
ENST00000257621.4	ENSG00000005981.12	582	429.90	0.00	0.00	0.00	0.00
ENST00000325885.5	ENSG00000005981.12	3825	3672.83	1.00	0.01	0.01	27.52
ENST00000428113.5	ENSG00000005981.12	1547	1394.83	1.00	0.02	0.02	72.48
ENST00000353258.7	ENSG00000006007.11	2958	2805.83	994.68	11.76	7.93	10.34
ENST00000563645.1	ENSG00000006007.11	769	616.85	1177.45	63.33	42.68	55.67
ENST00000564172.1	ENSG00000006007.11	2238	2085.83	621.52	9.89	6.66	8.69
ENST00000569773.1	ENSG00000006007.11	739	586.86	478.71	27.06	18.24	23.79
ENST00000569899.5	ENSG00000006007.11	1618	1465.83	75.63	1.71	1.15	1.50
ENST00000358607.10	ENSG00000006015.17	839	686.84	9.55	0.46	0.31	1.02
ENST00000450195.6	ENSG00000006015.17	702	549.87	5.61	0.34	0.23	0.75
ENST00000595077.1	ENSG00000006015.17	2465	2312.83	33.39	0.48	0.32	1.06
ENST00000595490.1	ENSG00000006015.17	410	257.99	8.30	1.07	0.72	2.36
ENST00000597371.1	ENSG00000006015.17	1081	928.83	1143.66	40.85	27.53	90.19
ENST00000598375.5	ENSG00000006015.17	1792	1639.83	66.65	1.35	0.91	2.98
ENST00000600997.5	ENSG00000006015.17	2275	2122.83	47.85	0.75	0.50	1.65
ENST00000601736.1	ENSG00000006015.17	491	338.94	0.00	0.00	0.00	0.00
ENST00000392386.7	ENSG00000006016.10	1792	1639.83	209.84	4.25	2.86	35.44
ENST00000593286.1	ENSG00000006016.10	514	361.93	0.00	0.00	0.00	0.00
ENST00000594325.1	ENSG00000006016.10	1020	867.83	2.30	0.09	0.06	0.73
ENST00000596360.1	ENSG00000006016.10	413	260.98	60.16	7.65	5.15	63.83
ENST00000597131.1	ENSG00000006016.10	520	367.93	0.00	0.00	0.00	0.00
ENST00000007414.7	ENSG00000006025.11	3640	3487.83	558.43	5.31	3.58	38.56
ENST00000392507.7	ENSG00000006025.11	3349	3196.83	28.90	0.30	0.20	2.18
ENST00000578461.1	ENSG00000006025.11	430	277.97	0.00	0.00	0.00	0.00
ENST00000579728.5	ENSG00000006025.11	4104	3951.83	87.42	0.73	0.49	5.33
ENST00000580140.5	ENSG00000006025.11	1594	1441.83	8.96	0.21	0.14	1.50
ENST00000580226.5	ENSG00000006025.11	854	701.84	15.93	0.75	0.51	5.47
ENST00000580808.1	ENSG00000006025.11	495	342.94	4.07	0.39	0.27	2.86
ENST00000583167.5	ENSG00000006025.11	4497	4344.83	251.18	1.92	1.29	13.92
ENST00000584698.1	ENSG00000006025.11	688	535.87	30.57	1.89	1.28	13.74
ENST00000585051.1	ENSG00000006025.11	614	461.89	31.54	2.27	1.53	16.45
ENST00000613735.4	ENSG00000006025.11	2836	2683.83	0.00	0.00	0.00	0.00
ENST00000261713.8	ENSG00000006042.11	826	673.84	0.00	0.00	0.00	0.00
ENST00000394642.7	ENSG00000006042.11	1683	1530.83	352.75	7.65	5.15	16.49
ENST00000395149.6	ENSG00000006042.11	808	655.85	9.89	0.50	0.34	1.08
ENST00000439138.5	ENSG00000006042.11	896	743.84	578.01	25.78	17.37	55.61
ENST00000578289.5	ENSG00000006042.11	806	653.85	1.49	0.08	0.05	0.16
ENST00000579849.5	ENSG00000006042.11	4434	4281.83	5.37	0.04	0.03	0.09
ENST00000582227.5	ENSG00000006042.11	424	271.98	51.68	6.30	4.25	13.60
ENST00000583120.1	ENSG00000006042.11	504	351.93	63.82	6.02	4.05	12.98
ENST00000583437.2	ENSG00000006042.11	776	623.85	0.00	0.00	0.00	0.00
ENST00000007699.9	ENSG00000006047.12	1590	1437.83	14.85	0.34	0.23	34.99
ENST00000570627.1	ENSG00000006047.12	653	500.88	0.00	0.00	0.00	0.00
ENST00000570720.1	ENSG00000006047.12	606	453.90	6.47	0.47	0.32	48.32
ENST00000571127.1	ENSG00000006047.12	791	638.85	0.00	0.00	0.00	0.00
ENST00000571464.1	ENSG00000006047.12	640	487.89	0.00	0.00	0.00	0.00
ENST00000571485.5	ENSG00000006047.12	4553	4400.83	21.68	0.16	0.11	16.69
ENST00000571834.5	ENSG00000006047.12	2195	2042.83	0.00	0.00	0.00	0.00
ENST00000007735.3	ENSG00000006059.3	1287	1134.83	0.00	0.00	0.00	0.00
ENST00000344686.6	ENSG00000006062.13	4460	4307.83	1493.70	11.50	7.75	39.72
ENST00000376926.8	ENSG00000006062.13	4583	4430.83	366.81	2.75	1.85	9.48
ENST00000586644.1	ENSG00000006062.13	570	417.91	64.96	5.16	3.48	17.81
ENST00000592267.1	ENSG00000006062.13	3152	2999.83	222.83	2.46	1.66	8.51
ENST00000617331.1	ENSG00000006062.13	1049	896.83	191.74	7.09	4.78	24.49
ENST00000302539.8	ENSG00000006071.12	4923	4770.83	0.00	0.00	0.00	0.00
ENST00000389817.7	ENSG00000006071.12	4921	4768.83	0.00	0.00	0.00	0.00
ENST00000524561.1	ENSG00000006071.12	708	555.87	2.00	0.12	0.08	42.41
ENST00000525022.1	ENSG00000006071.12	675	522.88	0.00	0.00	0.00	0.00
ENST00000526002.1	ENSG00000006071.12	598	445.90	0.00	0.00	0.00	0.00
ENST00000526037.5	ENSG00000006071.12	612	459.89	2.00	0.14	0.10	51.25
ENST00000526168.5	ENSG00000006071.12	537	384.92	0.00	0.00	0.00	0.00
ENST00000526921.5	ENSG00000006071.12	958	805.83	0.00	0.00	0.00	0.00
ENST00000527905.5	ENSG00000006071.12	4283	4130.83	0.00	0.00	0.00	0.00
ENST00000528202.5	ENSG00000006071.12	549	396.91	0.00	0.00	0.00	0.00
ENST00000528374.1	ENSG00000006071.12	611	458.89	0.00	0.00	0.00	0.00
ENST00000529967.5	ENSG00000006071.12	836	683.84	0.00	0.00	0.00	0.00
ENST00000530147.5	ENSG00000006071.12	547	394.92	0.00	0.00	0.00	0.00
ENST00000531137.1	ENSG00000006071.12	665	512.88	0.00	0.00	0.00	0.00
ENST00000531642.5	ENSG00000006071.12	883	730.84	0.00	0.00	0.00	0.00
ENST00000531891.1	ENSG00000006071.12	440	287.96	0.00	0.00	0.00	0.00
ENST00000531911.1	ENSG00000006071.12	727	574.86	0.00	0.00	0.00	0.00
ENST00000532220.1	ENSG00000006071.12	611	458.89	0.00	0.00	0.00	0.00
ENST00000532728.5	ENSG00000006071.12	2098	1945.83	0.00	0.00	0.00	0.00
ENST00000612903.1	ENSG00000006071.12	183	39.12	0.00	0.00	0.00	0.00
ENST00000635881.1	ENSG00000006071.12	2011	1858.83	1.00	0.02	0.01	6.34
ENST00000005284.3	ENSG00000006116.3	3088	2935.83	1.00	0.01	0.01	100.00
ENST00000005286.8	ENSG00000006118.14	3480	3327.83	125.14	1.25	0.84	9.16
ENST00000453848.6	ENSG00000006118.14	3346	3193.83	0.00	0.00	0.00	0.00
ENST00000534983.5	ENSG00000006118.14	2477	2324.83	24.91	0.36	0.24	2.61
ENST00000535480.1	ENSG00000006118.14	692	539.87	62.59	3.85	2.59	28.23
ENST00000536409.1	ENSG00000006118.14	454	301.96	2.45	0.27	0.18	1.97
ENST00000536928.1	ENSG00000006118.14	582	429.90	0.00	0.00	0.00	0.00
ENST00000537065.1	ENSG00000006118.14	324	172.19	0.00	0.00	0.00	0.00
ENST00000537110.1	ENSG00000006118.14	446	293.96	0.00	0.00	0.00	0.00
ENST00000538090.1	ENSG00000006118.14	591	438.90	0.00	0.00	0.00	0.00
ENST00000540112.1	ENSG00000006118.14	2013	1860.83	373.40	6.66	4.49	48.87
ENST00000540276.1	ENSG00000006118.14	514	361.93	10.96	1.00	0.68	7.38
ENST00000543732.1	ENSG00000006118.14	742	589.86	0.00	0.00	0.00	0.00
ENST00000544065.5	ENSG00000006118.14	990	837.83	2.66	0.11	0.07	0.77
ENST00000544098.1	ENSG00000006118.14	3981	3828.83	15.89	0.14	0.09	1.01
ENST00000587805.1	ENSG00000006125.16	690	537.87	10.74	0.66	0.45	0.58
ENST00000588093.1	ENSG00000006125.16	334	182.14	0.00	0.00	0.00	0.00
ENST00000588116.1	ENSG00000006125.16	779	626.85	0.00	0.00	0.00	0.00
ENST00000589774.5	ENSG00000006125.16	552	399.91	0.00	0.00	0.00	0.00
ENST00000590432.5	ENSG00000006125.16	554	401.91	0.00	0.00	0.00	0.00
ENST00000590538.5	ENSG00000006125.16	568	415.91	0.00	0.00	0.00	0.00
ENST00000591561.5	ENSG00000006125.16	756	603.86	0.72	0.04	0.03	0.03
ENST00000591610.5	ENSG00000006125.16	559	406.91	0.00	0.00	0.00	0.00
ENST00000592167.5	ENSG00000006125.16	461	308.95	0.00	0.00	0.00	0.00
ENST00000593014.3	ENSG00000006125.16	577	424.91	0.00	0.00	0.00	0.00
ENST00000610402.4	ENSG00000006125.16	3204	3051.83	1310.37	14.25	9.60	12.38
ENST00000612035.4	ENSG00000006125.16	2161	2008.83	0.00	0.00	0.00	0.00
ENST00000612116.4	ENSG00000006125.16	2266	2113.83	0.00	0.00	0.00	0.00
ENST00000614600.4	ENSG00000006125.16	2285	2132.83	31.90	0.50	0.33	0.43
ENST00000616681.4	ENSG00000006125.16	3267	3114.83	0.00	0.00	0.00	0.00
ENST00000616784.4	ENSG00000006125.16	2542	2389.83	0.00	0.00	0.00	0.00
ENST00000618940.4	ENSG00000006125.16	3415	3262.83	2645.01	26.90	18.13	23.37
ENST00000619183.1	ENSG00000006125.16	1595	1442.83	1695.84	39.00	26.28	33.88
ENST00000620039.4	ENSG00000006125.16	3428	3275.83	1713.07	17.35	11.69	15.07
ENST00000621668.4	ENSG00000006125.16	2055	1902.83	0.00	0.00	0.00	0.00
ENST00000621914.4	ENSG00000006125.16	5702	5549.83	2746.31	16.42	11.06	14.26
ENST00000628168.1	ENSG00000006125.16	192	46.45	0.00	0.00	0.00	0.00
ENST00000319273.9	ENSG00000006128.11	1239	1086.83	0.00	0.00	0.00	0.00
ENST00000346867.4	ENSG00000006128.11	1011	858.83	5.00	0.19	0.13	100.00
ENST00000350485.8	ENSG00000006128.11	975	822.83	0.00	0.00	0.00	0.00
ENST00000491437.1	ENSG00000006128.11	607	454.90	0.00	0.00	0.00	0.00
ENST00000495916.1	ENSG00000006128.11	522	369.92	0.00	0.00	0.00	0.00
ENST00000219069.5	ENSG00000006194.9	3830	3677.83	357.61	3.23	2.17	8.42
ENST00000538765.2	ENSG00000006194.9	1721	1568.83	488.59	10.33	6.96	26.96
ENST00000572748.1	ENSG00000006194.9	759	606.86	0.00	0.00	0.00	0.00
ENST00000573578.1	ENSG00000006194.9	1636	1483.83	161.00	3.60	2.43	9.39
ENST00000574253.1	ENSG00000006194.9	1139	986.83	381.44	12.82	8.64	33.46
ENST00000574674.1	ENSG00000006194.9	691	538.87	23.94	1.47	0.99	3.85
ENST00000575332.1	ENSG00000006194.9	2637	2484.83	270.27	3.61	2.43	9.41
ENST00000575823.1	ENSG00000006194.9	851	698.84	68.79	3.27	2.20	8.52
ENST00000006053.6	ENSG00000006210.6	3321	3168.83	674.85	7.07	4.76	76.59
ENST00000563383.1	ENSG00000006210.6	3313	3160.83	10.25	0.11	0.07	1.17
ENST00000564948.1	ENSG00000006210.6	563	410.91	23.73	1.92	1.29	20.77
ENST00000565912.1	ENSG00000006210.6	5796	5643.83	23.18	0.14	0.09	1.48
ENST00000006658.10	ENSG00000006282.20	2719	2566.83	0.00	0.00	0.00	0.00
ENST00000356488.8	ENSG00000006282.20	2634	2481.83	0.00	0.00	0.00	0.00
ENST00000502911.5	ENSG00000006282.20	879	726.84	0.00	0.00	0.00	0.00
ENST00000503063.5	ENSG00000006282.20	3232	3079.83	1396.33	15.04	10.14	25.24
ENST00000503127.5	ENSG00000006282.20	2734	2581.83	1479.00	19.01	12.81	31.89
ENST00000504265.5	ENSG00000006282.20	877	724.84	0.00	0.00	0.00	0.00
ENST00000504271.1	ENSG00000006282.20	806	653.85	0.00	0.00	0.00	0.00
ENST00000504334.5	ENSG00000006282.20	3539	3386.83	0.00	0.00	0.00	0.00
ENST00000505085.5	ENSG00000006282.20	628	475.89	0.00	0.00	0.00	0.00
ENST00000505336.1	ENSG00000006282.20	534	381.92	5.73	0.50	0.34	0.83
ENST00000505456.6	ENSG00000006282.20	878	725.84	23.76	1.09	0.73	1.82
ENST00000505559.5	ENSG00000006282.20	1590	1437.83	64.55	1.49	1.00	2.50
ENST00000505656.5	ENSG00000006282.20	975	822.83	0.00	0.00	0.00	0.00
ENST00000508528.1	ENSG00000006282.20	512	359.93	0.00	0.00	0.00	0.00
ENST00000508598.5	ENSG00000006282.20	570	417.91	0.00	0.00	0.00	0.00
ENST00000510917.5	ENSG00000006282.20	453	300.96	0.00	0.00	0.00	0.00
ENST00000511347.5	ENSG00000006282.20	1035	882.83	0.00	0.00	0.00	0.00
ENST00000511605.1	ENSG00000006282.20	559	406.91	20.10	1.64	1.10	2.75
ENST00000511845.5	ENSG00000006282.20	554	401.91	46.34	3.83	2.58	6.42
ENST00000511937.5	ENSG00000006282.20	2669	2516.83	0.00	0.00	0.00	0.00
ENST00000512181.5	ENSG00000006282.20	1456	1303.83	103.09	2.62	1.77	4.40
ENST00000512416.5	ENSG00000006282.20	845	692.84	20.04	0.96	0.65	1.61
ENST00000513618.1	ENSG00000006282.20	629	476.89	55.55	3.86	2.60	6.48
ENST00000515526.5	ENSG00000006282.20	498	345.93	16.70	1.60	1.08	2.69
ENST00000515619.1	ENSG00000006282.20	818	665.85	91.47	4.56	3.07	7.65
ENST00000619622.4	ENSG00000006282.20	2769	2616.83	26.58	0.34	0.23	0.57
ENST00000634597.1	ENSG00000006282.20	2587	2434.83	225.75	3.08	2.07	5.16
ENST00000635113.1	ENSG00000006282.20	1706	1553.83	0.00	0.00	0.00	0.00
ENST00000352832.9	ENSG00000006283.17	7848	7695.83	22.76	0.10	0.07	7.14
ENST00000354983.8	ENSG00000006283.17	8138	7985.83	0.00	0.00	0.00	0.00
ENST00000358244.9	ENSG00000006283.17	7030	6877.83	0.00	0.00	0.00	0.00
ENST00000359106.9	ENSG00000006283.17	7648	7495.83	0.00	0.00	0.00	0.00
ENST00000360761.8	ENSG00000006283.17	7497	7344.83	0.00	0.00	0.00	0.00
ENST00000416767.8	ENSG00000006283.17	4899	4746.83	27.67	0.19	0.13	14.08
ENST00000429973.6	ENSG00000006283.17	7120	6967.83	0.00	0.00	0.00	0.00
ENST00000442258.6	ENSG00000006283.17	7226	7073.83	0.00	0.00	0.00	0.00
ENST00000502264.5	ENSG00000006283.17	6921	6768.83	0.00	0.00	0.00	0.00
ENST00000503436.5	ENSG00000006283.17	6752	6599.83	46.45	0.23	0.16	17.00
ENST00000503485.5	ENSG00000006283.17	6768	6615.83	0.00	0.00	0.00	0.00
ENST00000503607.5	ENSG00000006283.17	6698	6545.83	109.49	0.55	0.37	40.40
ENST00000504076.5	ENSG00000006283.17	6788	6635.83	0.00	0.00	0.00	0.00
ENST00000505165.5	ENSG00000006283.17	6633	6480.83	0.00	0.00	0.00	0.00
ENST00000506406.5	ENSG00000006283.17	6821	6668.83	0.00	0.00	0.00	0.00
ENST00000506520.1	ENSG00000006283.17	1478	1325.83	7.11	0.18	0.12	12.94
ENST00000507336.5	ENSG00000006283.17	7116	6963.83	0.00	0.00	0.00	0.00
ENST00000507510.6	ENSG00000006283.17	7014	6861.83	0.00	0.00	0.00	0.00
ENST00000507609.5	ENSG00000006283.17	6849	6696.83	0.00	0.00	0.00	0.00
ENST00000507896.5	ENSG00000006283.17	6600	6447.83	0.00	0.00	0.00	0.00
ENST00000510115.5	ENSG00000006283.17	6912	6759.83	0.00	0.00	0.00	0.00
ENST00000510366.5	ENSG00000006283.17	6714	6561.83	0.00	0.00	0.00	0.00
ENST00000511765.5	ENSG00000006283.17	6767	6614.83	0.00	0.00	0.00	0.00
ENST00000511768.5	ENSG00000006283.17	6731	6578.83	0.00	0.00	0.00	0.00
ENST00000512389.5	ENSG00000006283.17	6837	6684.83	0.00	0.00	0.00	0.00
ENST00000513689.6	ENSG00000006283.17	6879	6726.83	0.00	0.00	0.00	0.00
ENST00000513964.5	ENSG00000006283.17	6735	6582.83	0.00	0.00	0.00	0.00
ENST00000514079.5	ENSG00000006283.17	6891	6738.83	22.27	0.11	0.07	7.98
ENST00000514181.5	ENSG00000006283.17	6795	6642.83	0.00	0.00	0.00	0.00
ENST00000514717.5	ENSG00000006283.17	6699	6546.83	0.00	0.00	0.00	0.00
ENST00000515165.5	ENSG00000006283.17	6870	6717.83	1.26	0.01	0.00	0.45
ENST00000515411.5	ENSG00000006283.17	6960	6807.83	0.00	0.00	0.00	0.00
ENST00000515765.5	ENSG00000006283.17	6981	6828.83	0.00	0.00	0.00	0.00
ENST00000570567.1	ENSG00000006283.17	1255	1102.83	0.00	0.00	0.00	0.00
ENST00000326577.8	ENSG00000006327.13	1033	880.83	127.52	4.80	3.24	9.65
ENST00000341627.5	ENSG00000006327.13	881	728.84	598.74	27.26	18.37	54.75
ENST00000571351.1	ENSG00000006327.13	1678	1525.83	153.68	3.34	2.25	6.71
ENST00000573001.5	ENSG00000006327.13	648	495.88	39.91	2.67	1.80	5.36
ENST00000574699.1	ENSG00000006327.13	583	430.90	0.00	0.00	0.00	0.00
ENST00000575124.1	ENSG00000006327.13	1133	980.83	346.15	11.71	7.89	23.52
ENST00000575836.1	ENSG00000006327.13	161	23.04	0.00	0.00	0.00	0.00
ENST00000493273.2	ENSG00000006377.10	1612	1459.83	0.00	0.00	0.00	0.00
ENST00000518156.2	ENSG00000006377.10	2304	2151.83	16.00	0.25	0.17	100.00
ENST00000555308.1	ENSG00000006377.10	666	513.88	0.00	0.00	0.00	0.00
ENST00000381250.8	ENSG00000006432.15	4025	3872.83	423.46	3.63	2.44	76.15
ENST00000553414.5	ENSG00000006432.15	3544	3391.83	70.56	0.69	0.47	14.49
ENST00000554024.1	ENSG00000006432.15	548	395.92	3.00	0.25	0.17	5.28
ENST00000554146.1	ENSG00000006432.15	2982	2829.83	3.34	0.04	0.03	0.82
ENST00000554752.6	ENSG00000006432.15	11169	11016.83	27.04	0.08	0.05	1.71
ENST00000555993.6	ENSG00000006432.15	4449	4296.83	9.60	0.07	0.05	1.56
ENST00000611979.4	ENSG00000006432.15	10497	10344.83	0.00	0.00	0.00	0.00
ENST00000005257.6	ENSG00000006451.7	2880	2727.83	2576.96	31.34	21.12	98.71
ENST00000434466.1	ENSG00000006451.7	768	615.85	0.00	0.00	0.00	0.00
ENST00000436179.1	ENSG00000006451.7	882	729.84	9.04	0.41	0.28	1.29
ENST00000466491.1	ENSG00000006451.7	320	168.22	0.00	0.00	0.00	0.00
ENST00000468201.1	ENSG00000006451.7	705	552.87	0.00	0.00	0.00	0.00
ENST00000005260.8	ENSG00000006453.13	3622	3469.83	1307.14	12.50	8.42	48.41
ENST00000462558.5	ENSG00000006453.13	1250	1097.83	385.63	11.65	7.85	45.14
ENST00000473569.1	ENSG00000006453.13	639	486.89	1.54	0.11	0.07	0.41
ENST00000479789.1	ENSG00000006453.13	521	368.93	1.00	0.09	0.06	0.35
ENST00000480580.1	ENSG00000006453.13	689	536.87	23.78	1.47	0.99	5.69
ENST00000397560.6	ENSG00000006459.10	9272	9119.83	1997.17	7.27	4.90	23.86
ENST00000472616.1	ENSG00000006459.10	7943	7790.83	0.00	0.00	0.00	0.00
ENST00000478996.1	ENSG00000006459.10	624	471.89	329.83	23.19	15.63	76.14
ENST00000242066.9	ENSG00000006468.13	6348	6195.83	0.00	0.00	0.00	0.00
ENST00000399357.7	ENSG00000006468.13	6096	5943.83	0.00	0.00	0.00	0.00
ENST00000403527.5	ENSG00000006468.13	3363	3210.83	588.41	6.08	4.10	3.82
ENST00000403685.5	ENSG00000006468.13	1603	1450.83	1084.14	24.79	16.71	15.57
ENST00000405192.6	ENSG00000006468.13	4402	4249.83	113.84	0.89	0.60	0.56
ENST00000405218.6	ENSG00000006468.13	3391	3238.83	1525.32	15.62	10.53	9.81
ENST00000405358.8	ENSG00000006468.13	4181	4028.83	3524.03	29.02	19.56	18.23
ENST00000420159.6	ENSG00000006468.13	6231	6078.83	0.00	0.00	0.00	0.00
ENST00000421381.5	ENSG00000006468.13	554	401.91	297.69	24.57	16.56	15.43
ENST00000430479.5	ENSG00000006468.13	6740	6587.83	58.48	0.29	0.20	0.18
ENST00000431887.5	ENSG00000006468.13	580	427.90	11.19	0.87	0.58	0.54
ENST00000433547.1	ENSG00000006468.13	546	393.92	48.75	4.11	2.77	2.58
ENST00000438956.5	ENSG00000006468.13	1141	988.83	0.00	0.00	0.00	0.00
ENST00000443137.5	ENSG00000006468.13	2050	1897.83	211.13	3.69	2.49	2.32
ENST00000443608.5	ENSG00000006468.13	784	631.85	3.88	0.20	0.14	0.13
ENST00000460438.5	ENSG00000006468.13	570	417.91	6.72	0.53	0.36	0.33
ENST00000472931.6	ENSG00000006468.13	1296	1143.83	288.29	8.36	5.64	5.25
ENST00000476355.5	ENSG00000006468.13	846	693.84	211.30	10.10	6.81	6.35
ENST00000476720.6	ENSG00000006468.13	848	695.84	166.17	7.92	5.34	4.98
ENST00000483075.1	ENSG00000006468.13	622	469.89	5.69	0.40	0.27	0.25
ENST00000485475.1	ENSG00000006468.13	550	397.91	3.82	0.32	0.21	0.20
ENST00000493831.1	ENSG00000006468.13	536	383.92	248.15	21.44	14.45	13.47
ENST00000497115.5	ENSG00000006468.13	584	431.90	0.00	0.00	0.00	0.00
ENST00000355413.8	ENSG00000006530.15	3849	3696.83	60.00	0.54	0.36	2.29
ENST00000465241.5	ENSG00000006530.15	988	835.83	101.35	4.02	2.71	17.11
ENST00000473247.5	ENSG00000006530.15	1550	1397.83	588.91	13.98	9.42	59.45
ENST00000473884.5	ENSG00000006530.15	568	415.91	0.00	0.00	0.00	0.00
ENST00000492693.5	ENSG00000006530.15	1046	893.83	6.11	0.23	0.15	0.97
ENST00000494053.1	ENSG00000006530.15	567	414.91	12.66	1.01	0.68	4.31
ENST00000494688.1	ENSG00000006530.15	951	798.83	0.00	0.00	0.00	0.00
ENST00000495028.5	ENSG00000006530.15	567	414.91	0.00	0.00	0.00	0.00
ENST00000496273.1	ENSG00000006530.15	491	338.94	1.19	0.12	0.08	0.49
ENST00000496784.1	ENSG00000006530.15	921	768.83	83.77	3.62	2.44	15.38
ENST00000629555.2	ENSG00000006530.15	2765	2612.83	0.00	0.00	0.00	0.00
ENST00000342456.10	ENSG00000006534.15	2786	2633.83	0.00	0.00	0.00	0.00
ENST00000527514.1	ENSG00000006534.15	603	450.90	0.00	0.00	0.00	0.00
ENST00000612297.4	ENSG00000006534.15	1231	1078.83	0.00	0.00	0.00	0.00
ENST00000614849.4	ENSG00000006534.15	2280	2127.83	0.00	0.00	0.00	0.00
ENST00000615368.4	ENSG00000006534.15	5884	5731.83	92.81	0.54	0.36	1.33
ENST00000615463.4	ENSG00000006534.15	1300	1147.83	1.66	0.05	0.03	0.12
ENST00000616697.1	ENSG00000006534.15	818	665.85	54.01	2.69	1.81	6.69
ENST00000617288.4	ENSG00000006534.15	2078	1925.83	755.05	13.01	8.77	32.31
ENST00000617449.4	ENSG00000006534.15	709	556.87	0.00	0.00	0.00	0.00
ENST00000619675.4	ENSG00000006534.15	1594	1441.83	1041.73	23.97	16.15	59.55
ENST00000371274.8	ENSG00000006555.10	2149	1996.83	35.82	0.60	0.40	13.29
ENST00000371276.8	ENSG00000006555.10	3345	3192.83	20.25	0.21	0.14	4.70
ENST00000448308.2	ENSG00000006555.10	686	533.87	0.00	0.00	0.00	0.00
ENST00000474654.1	ENSG00000006555.10	628	475.89	42.65	2.97	2.00	66.41
ENST00000488771.1	ENSG00000006555.10	2350	2197.83	46.28	0.70	0.47	15.60
ENST00000248550.7	ENSG00000006576.16	4778	4625.83	76.85	0.55	0.37	1.04
ENST00000275575.11	ENSG00000006576.16	4541	4388.83	116.99	0.88	0.60	1.67
ENST00000307305.12	ENSG00000006576.16	4793	4640.83	1909.50	13.65	9.20	25.82
ENST00000415251.6	ENSG00000006576.16	1738	1585.83	2.30	0.05	0.03	0.09
ENST00000416283.6	ENSG00000006576.16	5198	5045.83	0.00	0.00	0.00	0.00
ENST00000422959.6	ENSG00000006576.16	3525	3372.83	228.12	2.24	1.51	4.24
ENST00000424760.5	ENSG00000006576.16	1977	1824.83	673.80	12.25	8.26	23.17
ENST00000450574.5	ENSG00000006576.16	2516	2363.83	9.01	0.13	0.09	0.24
ENST00000454592.5	ENSG00000006576.16	1563	1410.83	183.68	4.32	2.91	8.17
ENST00000468351.1	ENSG00000006576.16	305	153.33	27.32	5.91	3.98	11.18
ENST00000470215.1	ENSG00000006576.16	606	453.90	163.17	11.93	8.04	22.56
ENST00000479515.1	ENSG00000006576.16	2467	2314.83	67.27	0.96	0.65	1.82
ENST00000005180.8	ENSG00000006606.8	526	373.92	13.00	1.15	0.78	100.00
ENST00000394905.2	ENSG00000006606.8	703	550.87	0.00	0.00	0.00	0.00
ENST00000264042.7	ENSG00000006607.13	4051	3898.83	1136.14	9.67	6.52	7.48
ENST00000373287.8	ENSG00000006607.13	2580	2427.83	1342.68	18.35	12.37	14.20
ENST00000412332.1	ENSG00000006607.13	550	397.91	0.00	0.00	0.00	0.00
ENST00000413432.2	ENSG00000006607.13	6065	5912.83	2335.02	13.10	8.83	10.14
ENST00000418082.1	ENSG00000006607.13	456	303.95	65.53	7.15	4.82	5.53
ENST00000422951.1	ENSG00000006607.13	578	425.90	0.00	0.00	0.00	0.00
ENST00000444371.1	ENSG00000006607.13	587	434.90	0.00	0.00	0.00	0.00
ENST00000445489.1	ENSG00000006607.13	538	385.92	25.89	2.23	1.50	1.72
ENST00000464142.5	ENSG00000006607.13	442	289.96	2.41	0.28	0.19	0.21
ENST00000467260.1	ENSG00000006607.13	471	318.95	0.00	0.00	0.00	0.00
ENST00000470617.1	ENSG00000006607.13	3273	3120.83	545.34	5.80	3.91	4.49
ENST00000471447.5	ENSG00000006607.13	580	427.90	9.09	0.71	0.48	0.55
ENST00000473082.5	ENSG00000006607.13	397	245.00	6.66	0.90	0.61	0.70
ENST00000473510.1	ENSG00000006607.13	272	120.79	15.02	4.12	2.78	3.19
ENST00000476799.1	ENSG00000006607.13	702	549.87	100.99	6.09	4.11	4.72
ENST00000478489.5	ENSG00000006607.13	617	464.89	0.00	0.00	0.00	0.00
ENST00000479427.5	ENSG00000006607.13	839	686.84	7.84	0.38	0.26	0.29
ENST00000485051.1	ENSG00000006607.13	575	422.91	460.58	36.13	24.35	27.96
ENST00000486736.5	ENSG00000006607.13	578	425.90	86.83	6.76	4.56	5.23
ENST00000491425.1	ENSG00000006607.13	484	331.94	0.00	0.00	0.00	0.00
ENST00000492868.1	ENSG00000006607.13	556	403.91	28.50	2.34	1.58	1.81
ENST00000496470.1	ENSG00000006607.13	582	429.90	105.74	8.16	5.50	6.31
ENST00000627550.2	ENSG00000006607.13	2122	1969.83	419.11	7.06	4.76	5.46
ENST00000005226.11	ENSG00000006611.15	2700	2547.83	0.00	0.00	0.00	0.00
ENST00000318024.8	ENSG00000006611.15	2237	2084.83	0.00	0.00	0.00	0.00
ENST00000526181.1	ENSG00000006611.15	1040	887.83	0.00	0.00	0.00	0.00
ENST00000526313.5	ENSG00000006611.15	2149	1996.83	0.00	0.00	0.00	0.00
ENST00000527020.5	ENSG00000006611.15	2159	2006.83	0.00	0.00	0.00	0.00
ENST00000527551.1	ENSG00000006611.15	371	219.04	0.00	0.00	0.00	0.00
ENST00000527720.5	ENSG00000006611.15	2278	2125.83	0.00	0.00	0.00	0.00
ENST00000529563.5	ENSG00000006611.15	942	789.83	0.00	0.00	0.00	0.00
ENST00000530700.1	ENSG00000006611.15	403	250.99	0.00	0.00	0.00	0.00
ENST00000534556.1	ENSG00000006611.15	244	93.66	0.00	0.00	0.00	0.00
ENST00000624811.1	ENSG00000006611.15	1194	1041.83	0.00	0.00	0.00	0.00
ENST00000005374.10	ENSG00000006625.17	1032	879.83	0.00	0.00	0.00	0.00
ENST00000275428.8	ENSG00000006625.17	1173	1020.83	1399.17	45.47	30.65	43.69
ENST00000409144.5	ENSG00000006625.17	836	683.84	62.33	3.02	2.04	2.91
ENST00000409390.5	ENSG00000006625.17	767	614.85	0.00	0.00	0.00	0.00
ENST00000409436.2	ENSG00000006625.17	954	801.83	185.62	7.68	5.18	7.38
ENST00000426081.5	ENSG00000006625.17	889	736.84	0.00	0.00	0.00	0.00
ENST00000440082.5	ENSG00000006625.17	1012	859.83	912.50	35.21	23.73	33.83
ENST00000447901.1	ENSG00000006625.17	784	631.85	241.88	12.70	8.56	12.20
ENST00000265728.5	ENSG00000006634.7	3907	3754.83	45.95	0.41	0.27	0.89
ENST00000413643.5	ENSG00000006634.7	2694	2541.83	13.56	0.18	0.12	0.39
ENST00000430279.5	ENSG00000006634.7	1274	1121.83	0.00	0.00	0.00	0.00
ENST00000431138.5	ENSG00000006634.7	2342	2189.83	1341.97	20.33	13.70	44.53
ENST00000486925.1	ENSG00000006634.7	574	421.91	283.10	22.26	15.00	48.76
ENST00000495067.1	ENSG00000006634.7	797	644.85	43.39	2.23	1.50	4.89
ENST00000498144.5	ENSG00000006634.7	576	423.91	3.17	0.25	0.17	0.54
ENST00000498726.1	ENSG00000006634.7	552	399.91	0.00	0.00	0.00	0.00
ENST00000375190.8	ENSG00000006638.11	2608	2455.83	264.78	3.58	2.41	41.40
ENST00000411851.3	ENSG00000006638.11	1494	1341.83	130.51	3.23	2.17	37.34
ENST00000587717.1	ENSG00000006638.11	470	317.95	4.57	0.48	0.32	5.51
ENST00000589966.1	ENSG00000006638.11	1814	1661.83	68.15	1.36	0.92	15.75
ENST00000005558.8	ENSG00000006652.13	1834	1681.83	38.55	0.76	0.51	1.24
ENST00000403825.7	ENSG00000006652.13	2290	2137.83	2268.73	35.21	23.73	57.55
ENST00000417662.1	ENSG00000006652.13	429	276.97	0.00	0.00	0.00	0.00
ENST00000421296.1	ENSG00000006652.13	1034	881.83	31.82	1.20	0.81	1.96
ENST00000429071.5	ENSG00000006652.13	1938	1785.83	270.39	5.02	3.39	8.21
ENST00000432734.1	ENSG00000006652.13	574	421.91	0.00	0.00	0.00	0.00
ENST00000440625.5	ENSG00000006652.13	891	738.84	10.83	0.49	0.33	0.79
ENST00000443101.6	ENSG00000006652.13	440	287.96	0.00	0.00	0.00	0.00
ENST00000445335.1	ENSG00000006652.13	570	417.91	0.00	0.00	0.00	0.00
ENST00000462155.2	ENSG00000006652.13	437	284.97	0.00	0.00	0.00	0.00
ENST00000466459.5	ENSG00000006652.13	555	402.91	12.85	1.06	0.71	1.73
ENST00000470441.1	ENSG00000006652.13	664	511.88	264.72	17.16	11.56	28.04
ENST00000476927.5	ENSG00000006652.13	486	333.94	0.00	0.00	0.00	0.00
ENST00000486688.1	ENSG00000006652.13	567	414.91	0.00	0.00	0.00	0.00
ENST00000489994.5	ENSG00000006652.13	1721	1568.83	9.59	0.20	0.14	0.33
ENST00000535603.5	ENSG00000006652.13	3397	3244.83	8.51	0.09	0.06	0.14
ENST00000621379.4	ENSG00000006652.13	3232	3079.83	0.00	0.00	0.00	0.00
ENST00000360675.7	ENSG00000006659.12	773	620.85	0.00	0.00	0.00	0.00
ENST00000392052.7	ENSG00000006659.12	774	621.85	0.00	0.00	0.00	0.00
ENST00000601802.1	ENSG00000006659.12	469	316.95	0.00	0.00	0.00	0.00
ENST00000261643.7	ENSG00000006695.10	2873	2720.83	310.55	3.79	2.55	12.63
ENST00000429152.6	ENSG00000006695.10	875	722.84	501.74	23.03	15.52	76.81
ENST00000580561.1	ENSG00000006695.10	1384	1231.83	6.98	0.19	0.13	0.63
ENST00000581931.5	ENSG00000006695.10	1509	1356.83	121.73	2.98	2.01	9.93
ENST00000265755.7	ENSG00000006704.10	3430	3277.83	162.67	1.65	1.11	4.86
ENST00000424337.6	ENSG00000006704.10	3077	2924.83	547.46	6.21	4.19	18.31
ENST00000455841.6	ENSG00000006704.10	3315	3162.83	122.99	1.29	0.87	3.80
ENST00000470715.1	ENSG00000006704.10	824	671.84	0.00	0.00	0.00	0.00
ENST00000476977.5	ENSG00000006704.10	5868	5715.83	227.82	1.32	0.89	3.90
ENST00000486086.1	ENSG00000006704.10	440	287.96	152.50	17.57	11.84	51.81
ENST00000489094.1	ENSG00000006704.10	2274	2121.83	375.55	5.87	3.96	17.32
ENST00000221265.7	ENSG00000006712.14	2066	1913.83	1307.21	22.66	15.27	65.61
ENST00000416728.3	ENSG00000006712.14	1383	1230.83	0.00	0.00	0.00	0.00
ENST00000595379.1	ENSG00000006712.14	281	129.63	6.10	1.56	1.05	4.52
ENST00000595564.5	ENSG00000006712.14	1810	1657.83	0.00	0.00	0.00	0.00
ENST00000595797.5	ENSG00000006712.14	760	607.86	60.38	3.30	2.22	9.54
ENST00000597365.1	ENSG00000006712.14	606	453.90	23.65	1.73	1.17	5.01
ENST00000598127.1	ENSG00000006712.14	558	405.91	6.05	0.49	0.33	1.43
ENST00000598594.1	ENSG00000006712.14	280	128.64	18.61	4.80	3.24	13.90
ENST00000265745.13	ENSG00000006715.15	769	616.85	181.99	9.79	6.60	6.27
ENST00000310301.8	ENSG00000006715.15	5903	5750.83	98.34	0.57	0.38	0.36
ENST00000395969.6	ENSG00000006715.15	3181	3028.83	4817.81	52.77	35.57	33.78
ENST00000413141.5	ENSG00000006715.15	575	422.91	0.00	0.00	0.00	0.00
ENST00000414632.5	ENSG00000006715.15	548	395.92	277.66	23.27	15.68	14.89
ENST00000418457.6	ENSG00000006715.15	532	379.92	158.48	13.84	9.33	8.86
ENST00000439468.1	ENSG00000006715.15	354	202.07	4.78	0.78	0.53	0.50
ENST00000448833.5	ENSG00000006715.15	711	558.87	24.99	1.48	1.00	0.95
ENST00000457055.1	ENSG00000006715.15	465	312.95	0.00	0.00	0.00	0.00
ENST00000462429.1	ENSG00000006715.15	347	195.10	86.84	14.77	9.95	9.45
ENST00000466017.1	ENSG00000006715.15	591	438.90	386.34	29.20	19.68	18.69
ENST00000482217.1	ENSG00000006715.15	951	798.83	153.15	6.36	4.29	4.07
ENST00000485955.1	ENSG00000006715.15	571	418.91	2.00	0.16	0.11	0.10
ENST00000490924.1	ENSG00000006715.15	496	343.94	33.62	3.24	2.19	2.08
ENST00000262444.13	ENSG00000006740.16	3001	2848.83	0.00	0.00	0.00	0.00
ENST00000340825.7	ENSG00000006740.16	4211	4058.83	8.79	0.07	0.05	3.78
ENST00000379672.9	ENSG00000006740.16	4228	4075.83	47.69	0.39	0.26	20.41
ENST00000538915.2	ENSG00000006740.16	666	513.88	0.00	0.00	0.00	0.00
ENST00000544416.6	ENSG00000006740.16	2533	2380.83	0.00	0.00	0.00	0.00
ENST00000578087.1	ENSG00000006740.16	559	406.91	0.00	0.00	0.00	0.00
ENST00000578442.1	ENSG00000006740.16	1119	966.83	9.83	0.34	0.23	17.74
ENST00000580768.5	ENSG00000006740.16	4143	3990.83	72.27	0.60	0.40	31.59
ENST00000581437.1	ENSG00000006740.16	629	476.89	0.00	0.00	0.00	0.00
ENST00000583608.1	ENSG00000006740.16	730	577.86	8.36	0.48	0.32	25.23
ENST00000584974.1	ENSG00000006740.16	4428	4275.83	3.07	0.02	0.02	1.25
ENST00000616670.4	ENSG00000006740.16	884	731.84	0.00	0.00	0.00	0.00
ENST00000338034.8	ENSG00000006744.18	3148	2995.83	568.15	6.29	4.24	9.75
ENST00000395962.6	ENSG00000006744.18	2924	2771.83	27.44	0.33	0.22	0.51
ENST00000426905.7	ENSG00000006744.18	2671	2518.83	21.13	0.28	0.19	0.43
ENST00000446899.5	ENSG00000006744.18	858	705.84	12.23	0.58	0.39	0.89
ENST00000465825.5	ENSG00000006744.18	2793	2640.83	92.31	1.16	0.78	1.80
ENST00000476042.1	ENSG00000006744.18	428	275.97	0.00	0.00	0.00	0.00
ENST00000480891.5	ENSG00000006744.18	2737	2584.83	94.61	1.21	0.82	1.88
ENST00000484122.5	ENSG00000006744.18	3738	3585.83	82.35	0.76	0.51	1.18
ENST00000487229.6	ENSG00000006744.18	2452	2299.83	15.28	0.22	0.15	0.34
ENST00000491478.5	ENSG00000006744.18	758	605.86	45.35	2.48	1.67	3.85
ENST00000492559.5	ENSG00000006744.18	615	462.89	0.00	0.00	0.00	0.00
ENST00000578071.1	ENSG00000006744.18	579	426.90	0.00	0.00	0.00	0.00
ENST00000578104.1	ENSG00000006744.18	664	511.88	75.98	4.92	3.32	7.63
ENST00000578991.5	ENSG00000006744.18	550	397.91	75.39	6.29	4.24	9.75
ENST00000580504.5	ENSG00000006744.18	579	426.90	0.00	0.00	0.00	0.00
ENST00000581499.6	ENSG00000006744.18	581	428.90	272.49	21.08	14.20	32.68
ENST00000583371.5	ENSG00000006744.18	479	326.94	0.00	0.00	0.00	0.00
ENST00000584650.5	ENSG00000006744.18	2087	1934.83	778.81	13.35	9.00	20.70
ENST00000609101.5	ENSG00000006744.18	866	713.84	0.00	0.00	0.00	0.00
ENST00000609345.1	ENSG00000006744.18	849	696.84	116.47	5.55	3.74	8.60
ENST00000609757.5	ENSG00000006744.18	588	435.90	0.00	0.00	0.00	0.00
ENST00000297029.9	ENSG00000006747.14	9713	9560.83	0.00	0.00	0.00	0.00
ENST00000341757.9	ENSG00000006747.14	2569	2416.83	118.37	1.62	1.10	70.41
ENST00000417018.1	ENSG00000006747.14	549	396.91	0.00	0.00	0.00	0.00
ENST00000436854.1	ENSG00000006747.14	570	417.91	0.00	0.00	0.00	0.00
ENST00000473722.5	ENSG00000006747.14	656	503.88	0.00	0.00	0.00	0.00
ENST00000476649.1	ENSG00000006747.14	969	816.83	0.00	0.00	0.00	0.00
ENST00000486980.5	ENSG00000006747.14	558	405.91	0.00	0.00	0.00	0.00
ENST00000518849.1	ENSG00000006747.14	536	383.92	0.00	0.00	0.00	0.00
ENST00000519209.5	ENSG00000006747.14	2660	2507.83	51.63	0.68	0.46	29.59
ENST00000523729.5	ENSG00000006747.14	585	432.90	0.00	0.00	0.00	0.00
ENST00000217890.10	ENSG00000006756.15	2160	2007.83	32.87	0.54	0.37	1.35
ENST00000381154.5	ENSG00000006756.15	5159	5006.83	1113.73	7.38	4.97	18.38
ENST00000458014.1	ENSG00000006756.15	580	427.90	0.00	0.00	0.00	0.00
ENST00000481340.1	ENSG00000006756.15	352	200.08	18.92	3.14	2.11	7.81
ENST00000494870.5	ENSG00000006756.15	663	510.88	338.75	22.00	14.83	54.78
ENST00000495294.1	ENSG00000006756.15	2032	1879.83	309.18	5.46	3.68	13.59
ENST00000559324.1	ENSG00000006756.15	567	414.91	20.53	1.64	1.11	4.09
ENST00000381042.8	ENSG00000006757.11	3372	3219.83	54.54	0.56	0.38	3.28
ENST00000442940.1	ENSG00000006757.11	652	499.88	218.80	14.52	9.79	84.69
ENST00000444736.5	ENSG00000006757.11	2752	2599.83	0.00	0.00	0.00	0.00
ENST00000537427.5	ENSG00000006757.11	2559	2406.83	149.66	2.06	1.39	12.03
ENST00000252172.8	ENSG00000006788.12	5992	5839.83	0.00	0.00	0.00	0.00
ENST00000418404.7	ENSG00000006788.12	6296	6143.83	372.64	2.01	1.36	96.23
ENST00000621918.1	ENSG00000006788.12	5916	5763.83	13.69	0.08	0.05	3.77
ENST00000357103.4	ENSG00000006831.9	4018	3865.83	7697.45	66.06	44.52	53.53
ENST00000535774.1	ENSG00000006831.9	488	335.94	284.12	28.06	18.91	22.73
ENST00000537190.1	ENSG00000006831.9	569	416.91	350.16	27.87	18.78	22.58
ENST00000537545.1	ENSG00000006831.9	484	331.94	0.00	0.00	0.00	0.00
ENST00000540974.1	ENSG00000006831.9	480	327.94	1.00	0.10	0.07	0.08
ENST00000543456.1	ENSG00000006831.9	434	281.97	1.17	0.14	0.09	0.11
ENST00000544470.1	ENSG00000006831.9	793	640.85	23.10	1.20	0.81	0.97
ENST00000265334.8	ENSG00000006837.11	2130	1977.83	19.77	0.33	0.22	2.97
ENST00000518990.5	ENSG00000006837.11	466	313.95	6.33	0.67	0.45	6.00
ENST00000519312.5	ENSG00000006837.11	1198	1045.83	54.76	1.74	1.17	15.58
ENST00000520592.1	ENSG00000006837.11	652	499.88	100.30	6.66	4.49	59.69
ENST00000520693.5	ENSG00000006837.11	1417	1264.83	8.00	0.21	0.14	1.88
ENST00000521118.5	ENSG00000006837.11	2160	2007.83	0.00	0.00	0.00	0.00
ENST00000521755.1	ENSG00000006837.11	586	433.90	0.00	0.00	0.00	0.00
ENST00000522501.1	ENSG00000006837.11	432	279.97	0.00	0.00	0.00	0.00
ENST00000523054.5	ENSG00000006837.11	1775	1622.83	4.41	0.09	0.06	0.81
ENST00000523832.1	ENSG00000006837.11	1501	1348.83	59.25	1.46	0.98	13.07
ENST00000005756.4	ENSG00000007001.12	2224	2071.83	0.00	0.00	0.00	0.00
ENST00000460456.1	ENSG00000007001.12	1003	850.83	0.00	0.00	0.00	0.00
ENST00000489438.1	ENSG00000007001.12	901	748.84	1.00	0.04	0.03	100.00
ENST00000605860.5	ENSG00000007001.12	2435	2282.83	0.00	0.00	0.00	0.00
ENST00000005995.7	ENSG00000007038.10	1101	948.83	0.00	0.00	0.00	0.00
ENST00000450020.7	ENSG00000007038.10	1106	953.83	0.00	0.00	0.00	0.00
ENST00000570594.5	ENSG00000007038.10	809	656.85	0.00	0.00	0.00	0.00
ENST00000570629.5	ENSG00000007038.10	626	473.89	0.00	0.00	0.00	0.00
ENST00000571141.1	ENSG00000007038.10	484	331.94	0.00	0.00	0.00	0.00
ENST00000574265.1	ENSG00000007038.10	860	707.84	34.18	1.60	1.08	70.16
ENST00000574813.5	ENSG00000007038.10	873	720.84	0.00	0.00	0.00	0.00
ENST00000575199.1	ENSG00000007038.10	679	526.88	10.82	0.68	0.46	29.84
ENST00000575739.1	ENSG00000007038.10	378	226.03	0.00	0.00	0.00	0.00
ENST00000577043.1	ENSG00000007038.10	814	661.85	0.00	0.00	0.00	0.00
ENST00000262891.8	ENSG00000007047.14	3573	3420.83	1219.23	11.82	7.97	24.32
ENST00000300843.8	ENSG00000007047.14	5209	5056.83	8.76	0.06	0.04	0.12
ENST00000587566.5	ENSG00000007047.14	553	400.91	0.00	0.00	0.00	0.00
ENST00000588533.5	ENSG00000007047.14	625	472.89	80.00	5.61	3.78	11.54
ENST00000588621.5	ENSG00000007047.14	2024	1871.83	179.04	3.17	2.14	6.53
ENST00000590897.1	ENSG00000007047.14	717	564.87	62.53	3.67	2.47	7.55
ENST00000590909.1	ENSG00000007047.14	594	441.90	103.05	7.74	5.21	15.91
ENST00000592207.5	ENSG00000007047.14	789	636.85	91.83	4.78	3.22	9.84
ENST00000592762.5	ENSG00000007047.14	683	530.87	9.11	0.57	0.38	1.17
ENST00000620044.4	ENSG00000007047.14	2105	1952.83	0.00	0.00	0.00	0.00
ENST00000622871.1	ENSG00000007047.14	1147	994.83	335.45	11.19	7.54	23.01
ENST00000447510.6	ENSG00000007062.11	3977	3824.83	0.00	0.00	0.00	0.00
ENST00000502501.1	ENSG00000007062.11	568	415.91	0.00	0.00	0.00	0.00
ENST00000502943.1	ENSG00000007062.11	760	607.86	17.51	0.96	0.64	27.05
ENST00000503884.5	ENSG00000007062.11	622	469.89	0.00	0.00	0.00	0.00
ENST00000504842.5	ENSG00000007062.11	507	354.93	0.00	0.00	0.00	0.00
ENST00000505450.5	ENSG00000007062.11	4349	4196.83	0.00	0.00	0.00	0.00
ENST00000508167.5	ENSG00000007062.11	4014	3861.83	130.14	1.12	0.75	31.64
ENST00000508322.1	ENSG00000007062.11	551	398.91	0.00	0.00	0.00	0.00
ENST00000508940.1	ENSG00000007062.11	567	414.91	0.00	0.00	0.00	0.00
ENST00000510224.5	ENSG00000007062.11	4006	3853.83	0.00	0.00	0.00	0.00
ENST00000511153.5	ENSG00000007062.11	1595	1442.83	0.00	0.00	0.00	0.00
ENST00000511270.1	ENSG00000007062.11	291	139.48	0.00	0.00	0.00	0.00
ENST00000512304.2	ENSG00000007062.11	540	387.92	0.00	0.00	0.00	0.00
ENST00000513108.1	ENSG00000007062.11	565	412.91	0.00	0.00	0.00	0.00
ENST00000513448.5	ENSG00000007062.11	2042	1889.83	1.00	0.02	0.01	0.50
ENST00000513946.1	ENSG00000007062.11	581	428.90	13.91	1.08	0.73	30.45
ENST00000514693.5	ENSG00000007062.11	530	377.92	0.00	0.00	0.00	0.00
ENST00000514967.5	ENSG00000007062.11	568	415.91	0.00	0.00	0.00	0.00
ENST00000539194.5	ENSG00000007062.11	3884	3731.83	0.00	0.00	0.00	0.00
ENST00000540805.5	ENSG00000007062.11	3908	3755.83	41.43	0.37	0.25	10.36
ENST00000445755.6	ENSG00000007080.10	938	785.83	862.36	36.41	24.54	90.99
ENST00000596123.1	ENSG00000007080.10	580	427.90	18.26	1.42	0.95	3.54
ENST00000597436.5	ENSG00000007080.10	1055	902.83	28.78	1.06	0.71	2.64
ENST00000602080.1	ENSG00000007080.10	609	456.90	15.60	1.13	0.76	2.83
ENST00000187608.13	ENSG00000007129.17	1300	1147.83	0.00	0.00	0.00	0.00
ENST00000401445.3	ENSG00000007129.17	1008	855.83	16.42	0.64	0.43	32.81
ENST00000407170.6	ENSG00000007129.17	1691	1538.83	0.00	0.00	0.00	0.00
ENST00000457737.5	ENSG00000007129.17	1435	1282.83	28.77	0.74	0.50	38.35
ENST00000482870.6	ENSG00000007129.17	1534	1381.83	4.02	0.10	0.07	4.98
ENST00000618577.4	ENSG00000007129.17	451	298.96	0.00	0.00	0.00	0.00
ENST00000632983.1	ENSG00000007129.17	710	557.87	7.78	0.46	0.31	23.85
ENST00000397193.7	ENSG00000007168.12	1277	1124.83	0.00	0.00	0.00	0.00
ENST00000397195.9	ENSG00000007168.12	5497	5344.83	8662.35	53.77	36.24	30.21
ENST00000570400.1	ENSG00000007168.12	661	508.88	18.76	1.22	0.82	0.69
ENST00000571289.1	ENSG00000007168.12	589	436.90	116.09	8.82	5.94	4.95
ENST00000571495.1	ENSG00000007168.12	1503	1350.83	1068.77	26.25	17.69	14.75
ENST00000572915.6	ENSG00000007168.12	1361	1208.83	0.00	0.00	0.00	0.00
ENST00000574213.1	ENSG00000007168.12	634	481.89	30.25	2.08	1.40	1.17
ENST00000574468.1	ENSG00000007168.12	1021	868.83	0.00	0.00	0.00	0.00
ENST00000574816.5	ENSG00000007168.12	662	509.88	70.13	4.56	3.08	2.56
ENST00000575477.5	ENSG00000007168.12	694	541.87	0.00	0.00	0.00	0.00
ENST00000576586.5	ENSG00000007168.12	557	404.91	0.00	0.00	0.00	0.00
ENST00000609078.1	ENSG00000007168.12	570	417.91	882.47	70.06	47.21	39.37
ENST00000610190.1	ENSG00000007168.12	650	497.88	168.19	11.21	7.55	6.30
ENST00000313735.10	ENSG00000007171.16	4176	4023.83	198.32	1.64	1.10	35.68
ENST00000621962.1	ENSG00000007171.16	3345	3192.83	283.68	2.95	1.99	64.32
ENST00000262442.8	ENSG00000007174.17	13750	13597.83	121.58	0.30	0.20	1.09
ENST00000396001.6	ENSG00000007174.17	3145	2992.83	959.74	10.64	7.17	38.98
ENST00000454412.6	ENSG00000007174.17	13452	13299.83	116.35	0.29	0.20	1.06
ENST00000578834.1	ENSG00000007174.17	542	389.92	38.38	3.27	2.20	11.97
ENST00000579406.1	ENSG00000007174.17	1906	1753.83	0.00	0.00	0.00	0.00
ENST00000579602.1	ENSG00000007174.17	429	276.97	0.00	0.00	0.00	0.00
ENST00000579703.1	ENSG00000007174.17	854	701.84	202.16	9.56	6.44	35.01
ENST00000579813.1	ENSG00000007174.17	313	161.26	0.00	0.00	0.00	0.00
ENST00000579828.5	ENSG00000007174.17	1986	1833.83	0.00	0.00	0.00	0.00
ENST00000580255.1	ENSG00000007174.17	546	393.92	36.69	3.09	2.08	11.32
ENST00000581682.1	ENSG00000007174.17	1460	1307.83	0.00	0.00	0.00	0.00
ENST00000583192.1	ENSG00000007174.17	712	559.87	0.00	0.00	0.00	0.00
ENST00000584663.1	ENSG00000007174.17	541	388.92	0.00	0.00	0.00	0.00
ENST00000585197.1	ENSG00000007174.17	610	457.89	0.00	0.00	0.00	0.00
ENST00000608377.5	ENSG00000007174.17	3147	2994.83	13.92	0.15	0.10	0.57
ENST00000389003.7	ENSG00000007202.14	6852	6699.83	711.67	3.52	2.37	2.20
ENST00000528896.6	ENSG00000007202.14	7407	7254.83	952.12	4.35	2.93	2.71
ENST00000544884.5	ENSG00000007202.14	6856	6703.83	14725.79	72.88	49.11	45.43
ENST00000577261.1	ENSG00000007202.14	862	709.84	409.31	19.13	12.89	11.93
ENST00000577417.5	ENSG00000007202.14	1839	1686.83	395.89	7.79	5.25	4.85
ENST00000577580.1	ENSG00000007202.14	581	428.90	26.60	2.06	1.39	1.28
ENST00000579253.1	ENSG00000007202.14	446	293.96	100.05	11.29	7.61	7.04
ENST00000579924.6	ENSG00000007202.14	477	324.94	0.00	0.00	0.00	0.00
ENST00000580395.1	ENSG00000007202.14	577	424.91	105.94	8.27	5.57	5.16
ENST00000580882.5	ENSG00000007202.14	1582	1429.83	163.38	3.79	2.55	2.36
ENST00000581064.1	ENSG00000007202.14	555	402.91	79.11	6.51	4.39	4.06
ENST00000581267.1	ENSG00000007202.14	449	296.96	0.00	0.00	0.00	0.00
ENST00000582417.1	ENSG00000007202.14	574	421.91	81.86	6.44	4.34	4.01
ENST00000582901.1	ENSG00000007202.14	509	356.93	102.47	9.52	6.42	5.94
ENST00000583403.5	ENSG00000007202.14	1271	1118.83	0.00	0.00	0.00	0.00
ENST00000583860.1	ENSG00000007202.14	432	279.97	40.92	4.85	3.27	3.02
ENST00000314669.9	ENSG00000007216.14	2711	2558.83	0.00	0.00	0.00	0.00
ENST00000444914.7	ENSG00000007216.14	2855	2702.83	0.00	0.00	0.00	0.00
ENST00000459818.2	ENSG00000007216.14	2466	2313.83	0.00	0.00	0.00	0.00
ENST00000541739.6	ENSG00000007216.14	1230	1077.83	0.00	0.00	0.00	0.00
ENST00000545060.2	ENSG00000007216.14	1276	1123.83	0.00	0.00	0.00	0.00
ENST00000577903.5	ENSG00000007216.14	2217	2064.83	0.00	0.00	0.00	0.00
ENST00000579281.5	ENSG00000007216.14	2320	2167.83	0.00	0.00	0.00	0.00
ENST00000323816.8	ENSG00000007237.18	8033	7880.83	0.00	0.00	0.00	0.00
ENST00000396115.6	ENSG00000007237.18	929	776.83	0.00	0.00	0.00	0.00
ENST00000432992.6	ENSG00000007237.18	4970	4817.83	294.45	2.03	1.37	2.11
ENST00000437099.6	ENSG00000007237.18	8003	7850.83	1273.07	5.38	3.63	5.60
ENST00000542249.5	ENSG00000007237.18	1799	1646.83	0.00	0.00	0.00	0.00
ENST00000578456.1	ENSG00000007237.18	831	678.84	63.92	3.12	2.11	3.25
ENST00000578599.5	ENSG00000007237.18	556	403.91	33.91	2.79	1.88	2.90
ENST00000578655.1	ENSG00000007237.18	603	450.90	181.02	13.32	8.98	13.86
ENST00000579140.5	ENSG00000007237.18	474	321.95	0.00	0.00	0.00	0.00
ENST00000579158.5	ENSG00000007237.18	1528	1375.83	2087.53	50.34	33.92	52.38
ENST00000580043.1	ENSG00000007237.18	544	391.92	14.01	1.19	0.80	1.23
ENST00000580811.5	ENSG00000007237.18	567	414.91	0.00	0.00	0.00	0.00
ENST00000580865.5	ENSG00000007237.18	2417	2264.83	929.06	13.61	9.17	14.16
ENST00000581112.5	ENSG00000007237.18	554	401.91	0.00	0.00	0.00	0.00
ENST00000581871.5	ENSG00000007237.18	538	385.92	0.00	0.00	0.00	0.00
ENST00000583882.5	ENSG00000007237.18	553	400.91	0.00	0.00	0.00	0.00
ENST00000584146.6	ENSG00000007237.18	732	579.86	0.00	0.00	0.00	0.00
ENST00000584389.5	ENSG00000007237.18	554	401.91	0.00	0.00	0.00	0.00
ENST00000585266.5	ENSG00000007237.18	3535	3382.83	442.02	4.34	2.92	4.51
ENST00000006275.8	ENSG00000007255.10	805	652.85	145.62	7.40	4.99	24.25
ENST00000585934.1	ENSG00000007255.10	758	605.86	242.85	13.30	8.96	43.59
ENST00000587818.1	ENSG00000007255.10	433	280.97	62.82	7.42	5.00	24.31
ENST00000588062.5	ENSG00000007255.10	695	542.87	25.78	1.58	1.06	5.16
ENST00000592647.1	ENSG00000007255.10	514	361.93	8.93	0.82	0.55	2.68
ENST00000310132.10	ENSG00000007264.14	2133	1980.83	0.00	0.00	0.00	0.00
ENST00000395040.6	ENSG00000007264.14	1907	1754.83	31.39	0.59	0.40	6.93
ENST00000395045.6	ENSG00000007264.14	2073	1920.83	0.00	0.00	0.00	0.00
ENST00000585778.5	ENSG00000007264.14	1994	1841.83	0.00	0.00	0.00	0.00
ENST00000587180.1	ENSG00000007264.14	741	588.86	29.78	1.68	1.13	19.58
ENST00000588983.5	ENSG00000007264.14	711	558.87	0.00	0.00	0.00	0.00
ENST00000590028.5	ENSG00000007264.14	724	571.86	48.15	2.79	1.88	32.60
ENST00000590493.5	ENSG00000007264.14	801	648.85	0.00	0.00	0.00	0.00
ENST00000590821.1	ENSG00000007264.14	659	506.88	0.00	0.00	0.00	0.00
ENST00000590849.1	ENSG00000007264.14	571	418.91	0.00	0.00	0.00	0.00
ENST00000590980.1	ENSG00000007264.14	562	409.91	0.00	0.00	0.00	0.00
ENST00000591059.1	ENSG00000007264.14	594	441.90	0.00	0.00	0.00	0.00
ENST00000592300.1	ENSG00000007264.14	544	391.92	0.00	0.00	0.00	0.00
ENST00000592612.1	ENSG00000007264.14	575	422.91	0.00	0.00	0.00	0.00
ENST00000619596.4	ENSG00000007264.14	1740	1587.83	167.68	3.50	2.36	40.89
ENST00000006724.7	ENSG00000007306.14	2489	2336.83	0.00	0.00	0.00	0.00
ENST00000401731.5	ENSG00000007306.14	1236	1083.83	3.00	0.09	0.06	100.00
ENST00000599715.1	ENSG00000007306.14	542	389.92	0.00	0.00	0.00	0.00
ENST00000602225.1	ENSG00000007306.14	524	371.92	0.00	0.00	0.00	0.00
ENST00000006750.7	ENSG00000007312.12	1269	1116.83	0.00	0.00	0.00	0.00
ENST00000349817.2	ENSG00000007312.12	378	226.03	0.00	0.00	0.00	0.00
ENST00000392795.7	ENSG00000007312.12	1254	1101.83	49.53	1.49	1.01	41.53
ENST00000558969.1	ENSG00000007312.12	563	410.91	5.00	0.40	0.27	11.24
ENST00000559358.1	ENSG00000007312.12	1159	1006.83	51.47	1.70	1.14	47.22
ENST00000583260.1	ENSG00000007312.12	433	280.97	0.00	0.00	0.00	0.00
ENST00000435607.3	ENSG00000007314.11	7805	7652.83	22.32	0.10	0.07	25.09
ENST00000578147.5	ENSG00000007314.11	7805	7652.83	0.00	0.00	0.00	0.00
ENST00000581514.1	ENSG00000007314.11	567	414.91	0.68	0.05	0.04	14.17
ENST00000584310.1	ENSG00000007314.11	577	424.91	3.00	0.23	0.16	60.74
ENST00000343210.11	ENSG00000007341.18	1866	1713.83	332.23	6.43	4.33	31.57
ENST00000358039.8	ENSG00000007341.18	4528	4375.83	0.00	0.00	0.00	0.00
ENST00000360743.8	ENSG00000007341.18	4206	4053.83	44.26	0.36	0.24	1.78
ENST00000361846.7	ENSG00000007341.18	4348	4195.83	140.77	1.11	0.75	5.46
ENST00000369664.1	ENSG00000007341.18	862	709.84	24.80	1.16	0.78	5.69
ENST00000369666.5	ENSG00000007341.18	1815	1662.83	0.00	0.00	0.00	0.00
ENST00000369669.5	ENSG00000007341.18	1743	1590.83	36.15	0.75	0.51	3.70
ENST00000418497.5	ENSG00000007341.18	860	707.84	0.00	0.00	0.00	0.00
ENST00000459630.5	ENSG00000007341.18	765	612.86	4.85	0.26	0.18	1.29
ENST00000463235.5	ENSG00000007341.18	2574	2421.83	4.48	0.06	0.04	0.30
ENST00000466360.5	ENSG00000007341.18	329	177.17	0.00	0.00	0.00	0.00
ENST00000467335.5	ENSG00000007341.18	990	837.83	0.00	0.00	0.00	0.00
ENST00000470519.5	ENSG00000007341.18	834	681.84	0.00	0.00	0.00	0.00
ENST00000470683.1	ENSG00000007341.18	752	599.86	26.33	1.46	0.98	7.15
ENST00000473206.5	ENSG00000007341.18	821	668.84	9.29	0.46	0.31	2.26
ENST00000477332.5	ENSG00000007341.18	848	695.84	2.85	0.14	0.09	0.67
ENST00000477682.1	ENSG00000007341.18	300	148.37	3.44	0.77	0.52	3.77
ENST00000479436.5	ENSG00000007341.18	572	419.91	17.29	1.37	0.92	6.70
ENST00000480988.5	ENSG00000007341.18	1857	1704.83	10.72	0.21	0.14	1.02
ENST00000485753.5	ENSG00000007341.18	1023	870.83	106.35	4.05	2.73	19.89
ENST00000490067.5	ENSG00000007341.18	1780	1627.83	0.00	0.00	0.00	0.00
ENST00000490715.5	ENSG00000007341.18	4483	4330.83	0.00	0.00	0.00	0.00
ENST00000492274.1	ENSG00000007341.18	582	429.90	1.98	0.15	0.10	0.75
ENST00000495109.2	ENSG00000007341.18	591	438.90	0.00	0.00	0.00	0.00
ENST00000497235.5	ENSG00000007341.18	859	706.84	10.89	0.51	0.34	2.51
ENST00000497457.5	ENSG00000007341.18	1582	1429.83	48.04	1.11	0.75	5.47
ENST00000498197.1	ENSG00000007341.18	472	319.95	0.00	0.00	0.00	0.00
ENST00000498383.5	ENSG00000007341.18	685	532.87	0.00	0.00	0.00	0.00
ENST00000369912.2	ENSG00000007350.16	2566	2413.83	10.00	0.14	0.09	100.00
ENST00000369915.7	ENSG00000007350.16	2642	2489.83	0.00	0.00	0.00	0.00
ENST00000426203.5	ENSG00000007350.16	525	372.92	0.00	0.00	0.00	0.00
ENST00000426989.5	ENSG00000007350.16	622	469.89	0.00	0.00	0.00	0.00
ENST00000439635.5	ENSG00000007350.16	560	407.91	0.00	0.00	0.00	0.00
ENST00000463884.1	ENSG00000007350.16	441	288.96	0.00	0.00	0.00	0.00
ENST00000465168.1	ENSG00000007350.16	555	402.91	0.00	0.00	0.00	0.00
ENST00000482044.1	ENSG00000007350.16	565	412.91	0.00	0.00	0.00	0.00
ENST00000241001.12	ENSG00000007372.20	1631	1478.83	0.00	0.00	0.00	0.00
ENST00000379107.6	ENSG00000007372.20	2591	2438.83	0.00	0.00	0.00	0.00
ENST00000379109.6	ENSG00000007372.20	2157	2004.83	2.69	0.04	0.03	0.16
ENST00000379111.6	ENSG00000007372.20	1627	1474.83	226.34	5.09	3.43	18.33
ENST00000379115.8	ENSG00000007372.20	1763	1610.83	0.00	0.00	0.00	0.00
ENST00000379123.9	ENSG00000007372.20	2160	2007.83	55.75	0.92	0.62	3.32
ENST00000379129.6	ENSG00000007372.20	2616	2463.83	91.69	1.23	0.83	4.45
ENST00000379132.7	ENSG00000007372.20	2574	2421.83	186.69	2.56	1.72	9.21
ENST00000419022.5	ENSG00000007372.20	6922	6769.83	0.00	0.00	0.00	0.00
ENST00000423822.6	ENSG00000007372.20	567	414.91	0.00	0.00	0.00	0.00
ENST00000438681.5	ENSG00000007372.20	455	302.96	55.35	6.06	4.08	21.82
ENST00000455099.5	ENSG00000007372.20	497	344.93	0.00	0.00	0.00	0.00
ENST00000464174.5	ENSG00000007372.20	979	826.83	0.00	0.00	0.00	0.00
ENST00000470027.6	ENSG00000007372.20	2842	2689.83	17.28	0.21	0.14	0.77
ENST00000471303.5	ENSG00000007372.20	782	629.85	0.00	0.00	0.00	0.00
ENST00000474783.1	ENSG00000007372.20	702	549.87	23.94	1.44	0.97	5.20
ENST00000481563.5	ENSG00000007372.20	613	460.89	0.00	0.00	0.00	0.00
ENST00000494377.6	ENSG00000007372.20	2460	2307.83	39.82	0.57	0.39	2.06
ENST00000524853.5	ENSG00000007372.20	574	421.91	0.00	0.00	0.00	0.00
ENST00000525535.1	ENSG00000007372.20	677	524.88	0.00	0.00	0.00	0.00
ENST00000527769.5	ENSG00000007372.20	487	334.94	13.28	1.32	0.89	4.73
ENST00000530373.5	ENSG00000007372.20	572	419.91	0.00	0.00	0.00	0.00
ENST00000530714.5	ENSG00000007372.20	567	414.91	0.00	0.00	0.00	0.00
ENST00000531910.5	ENSG00000007372.20	643	490.89	0.00	0.00	0.00	0.00
ENST00000532175.5	ENSG00000007372.20	524	371.92	0.00	0.00	0.00	0.00
ENST00000532916.5	ENSG00000007372.20	627	474.89	17.30	1.21	0.81	4.35
ENST00000533156.1	ENSG00000007372.20	847	694.84	27.02	1.29	0.87	4.65
ENST00000533333.5	ENSG00000007372.20	6173	6020.83	70.68	0.39	0.26	1.40
ENST00000534353.5	ENSG00000007372.20	540	387.92	5.67	0.49	0.33	1.75
ENST00000534390.1	ENSG00000007372.20	578	425.90	59.28	4.62	3.11	16.63
ENST00000606377.5	ENSG00000007372.20	6860	6707.83	66.23	0.33	0.22	1.18
ENST00000007264.6	ENSG00000007376.7	2050	1897.83	0.00	0.00	0.00	0.00
ENST00000561734.5	ENSG00000007376.7	2159	2006.83	93.12	1.54	1.04	7.30
ENST00000562070.1	ENSG00000007376.7	954	801.83	43.68	1.81	1.22	8.57
ENST00000563560.1	ENSG00000007376.7	587	434.90	0.00	0.00	0.00	0.00
ENST00000565377.1	ENSG00000007376.7	940	787.83	126.70	5.34	3.60	25.29
ENST00000565503.5	ENSG00000007376.7	561	408.91	0.00	0.00	0.00	0.00
ENST00000565809.5	ENSG00000007376.7	1918	1765.83	0.00	0.00	0.00	0.00
ENST00000567114.5	ENSG00000007376.7	1835	1682.83	0.00	0.00	0.00	0.00
ENST00000567283.5	ENSG00000007376.7	835	682.84	80.58	3.92	2.64	18.56
ENST00000569601.5	ENSG00000007376.7	917	764.83	195.89	8.50	5.73	40.28
ENST00000262316.10	ENSG00000007384.15	2992	2839.83	2912.14	34.02	22.93	25.56
ENST00000417043.5	ENSG00000007384.15	816	663.85	0.00	0.00	0.00	0.00
ENST00000419764.1	ENSG00000007384.15	435	282.97	0.00	0.00	0.00	0.00
ENST00000428730.5	ENSG00000007384.15	2751	2598.83	101.46	1.30	0.87	0.97
ENST00000448893.1	ENSG00000007384.15	901	748.84	0.00	0.00	0.00	0.00
ENST00000450643.5	ENSG00000007384.15	615	462.89	6.18	0.44	0.30	0.33
ENST00000472390.1	ENSG00000007384.15	577	424.91	0.00	0.00	0.00	0.00
ENST00000482904.1	ENSG00000007384.15	556	403.91	680.60	55.91	37.68	42.00
ENST00000486045.1	ENSG00000007384.15	914	761.83	290.30	12.64	8.52	9.50
ENST00000487201.1	ENSG00000007384.15	1708	1555.83	692.07	14.76	9.95	11.09
ENST00000493647.1	ENSG00000007384.15	935	782.83	331.24	14.04	9.46	10.55
ENST00000293872.12	ENSG00000007392.16	1456	1303.83	0.00	0.00	0.00	0.00
ENST00000337351.8	ENSG00000007392.16	2097	1944.83	401.27	6.85	4.61	3.96
ENST00000397780.5	ENSG00000007392.16	1335	1182.83	513.64	14.41	9.71	8.32
ENST00000397783.5	ENSG00000007392.16	1504	1351.83	363.41	8.92	6.01	5.15
ENST00000418978.5	ENSG00000007392.16	989	836.83	0.00	0.00	0.00	0.00
ENST00000419516.5	ENSG00000007392.16	1211	1058.83	0.00	0.00	0.00	0.00
ENST00000426094.5	ENSG00000007392.16	2737	2584.83	557.00	7.15	4.82	4.13
ENST00000428363.1	ENSG00000007392.16	498	345.93	0.00	0.00	0.00	0.00
ENST00000429378.5	ENSG00000007392.16	721	568.87	0.00	0.00	0.00	0.00
ENST00000430864.5	ENSG00000007392.16	695	542.87	0.00	0.00	0.00	0.00
ENST00000442701.1	ENSG00000007392.16	423	270.98	56.28	6.89	4.64	3.98
ENST00000443357.5	ENSG00000007392.16	833	680.84	140.24	6.83	4.61	3.95
ENST00000464711.5	ENSG00000007392.16	2134	1981.83	26.03	0.44	0.29	0.25
ENST00000467552.1	ENSG00000007392.16	569	416.91	296.45	23.59	15.90	13.63
ENST00000468732.5	ENSG00000007392.16	573	420.91	811.77	63.99	43.12	36.97
ENST00000469109.1	ENSG00000007392.16	950	797.83	275.92	11.47	7.73	6.63
ENST00000490762.5	ENSG00000007392.16	2643	2490.83	1375.36	18.32	12.35	10.58
ENST00000494366.5	ENSG00000007392.16	668	515.88	0.00	0.00	0.00	0.00
ENST00000494545.1	ENSG00000007392.16	725	572.86	0.00	0.00	0.00	0.00
ENST00000495349.5	ENSG00000007392.16	1006	853.83	108.64	4.22	2.84	2.44
ENST00000629543.2	ENSG00000007392.16	1520	1367.83	0.00	0.00	0.00	0.00
ENST00000266039.7	ENSG00000007402.11	5476	5323.83	0.00	0.00	0.00	0.00
ENST00000360963.7	ENSG00000007402.11	5272	5119.83	110.34	0.72	0.48	86.65
ENST00000423994.6	ENSG00000007402.11	5329	5176.83	0.00	0.00	0.00	0.00
ENST00000424201.6	ENSG00000007402.11	5206	5053.83	0.00	0.00	0.00	0.00
ENST00000429770.5	ENSG00000007402.11	5304	5151.83	0.00	0.00	0.00	0.00
ENST00000479441.1	ENSG00000007402.11	3453	3300.83	0.00	0.00	0.00	0.00
ENST00000483620.1	ENSG00000007402.11	2526	2373.83	7.88	0.11	0.07	13.35
ENST00000487413.1	ENSG00000007402.11	1030	877.83	0.00	0.00	0.00	0.00
ENST00000324385.9	ENSG00000007516.13	4678	4525.83	0.00	0.00	0.00	0.00
ENST00000397488.6	ENSG00000007516.13	4583	4430.83	48.95	0.37	0.25	6.98
ENST00000421665.6	ENSG00000007516.13	3875	3722.83	0.00	0.00	0.00	0.00
ENST00000426824.7	ENSG00000007516.13	3930	3777.83	210.60	1.85	1.25	35.24
ENST00000561602.1	ENSG00000007516.13	622	469.89	0.00	0.00	0.00	0.00
ENST00000561793.1	ENSG00000007516.13	571	418.91	0.00	0.00	0.00	0.00
ENST00000562208.5	ENSG00000007516.13	3663	3510.83	0.00	0.00	0.00	0.00
ENST00000564213.1	ENSG00000007516.13	334	182.14	0.00	0.00	0.00	0.00
ENST00000565665.5	ENSG00000007516.13	564	411.91	0.00	0.00	0.00	0.00
ENST00000566162.1	ENSG00000007516.13	699	546.87	0.00	0.00	0.00	0.00
ENST00000566389.1	ENSG00000007516.13	841	688.84	1.04	0.05	0.03	0.95
ENST00000567203.1	ENSG00000007516.13	539	386.92	14.99	1.29	0.87	24.49
ENST00000567825.3	ENSG00000007516.13	1409	1256.83	10.75	0.28	0.19	5.41
ENST00000568198.1	ENSG00000007516.13	804	651.85	27.77	1.41	0.95	26.93
ENST00000568887.5	ENSG00000007516.13	3763	3610.83	0.00	0.00	0.00	0.00
ENST00000628027.2	ENSG00000007516.13	4732	4579.83	0.00	0.00	0.00	0.00
ENST00000007390.2	ENSG00000007520.3	1243	1090.83	964.11	29.32	19.76	61.25
ENST00000566296.1	ENSG00000007520.3	649	496.88	277.80	18.55	12.50	38.75
ENST00000026218.9	ENSG00000007541.16	2846	2693.83	429.68	5.29	3.57	8.36
ENST00000293874.2	ENSG00000007541.16	603	450.90	0.00	0.00	0.00	0.00
ENST00000321878.9	ENSG00000007541.16	3006	2853.83	106.63	1.24	0.84	1.96
ENST00000409527.6	ENSG00000007541.16	1915	1762.83	601.75	11.33	7.63	17.90
ENST00000420990.6	ENSG00000007541.16	932	779.83	0.66	0.03	0.02	0.04
ENST00000422307.6	ENSG00000007541.16	2052	1899.83	9.01	0.16	0.11	0.25
ENST00000439574.1	ENSG00000007541.16	586	433.90	0.00	0.00	0.00	0.00
ENST00000443147.5	ENSG00000007541.16	2054	1901.83	113.29	1.98	1.33	3.12
ENST00000470411.2	ENSG00000007541.16	2112	1959.83	50.05	0.85	0.57	1.34
ENST00000476438.1	ENSG00000007541.16	1775	1622.83	130.25	2.66	1.79	4.21
ENST00000480424.6	ENSG00000007541.16	2202	2049.83	140.66	2.28	1.53	3.60
ENST00000537901.1	ENSG00000007541.16	464	311.95	24.60	2.62	1.76	4.14
ENST00000540241.1	ENSG00000007541.16	608	455.90	7.31	0.53	0.36	0.84
ENST00000540548.1	ENSG00000007541.16	187	42.33	0.00	0.00	0.00	0.00
ENST00000544860.1	ENSG00000007541.16	577	424.91	7.62	0.59	0.40	0.94
ENST00000634341.1	ENSG00000007541.16	1046	893.83	622.78	23.12	15.58	36.54
ENST00000635205.1	ENSG00000007541.16	936	783.83	0.00	0.00	0.00	0.00
ENST00000635909.1	ENSG00000007541.16	2212	2059.83	282.47	4.55	3.07	7.19
ENST00000635935.1	ENSG00000007541.16	2000	1847.83	317.35	5.70	3.84	9.01
ENST00000636005.1	ENSG00000007541.16	1355	1202.83	0.00	0.00	0.00	0.00
ENST00000636657.1	ENSG00000007541.16	2841	2688.83	0.00	0.00	0.00	0.00
ENST00000637468.1	ENSG00000007541.16	650	497.88	0.00	0.00	0.00	0.00
ENST00000637701.1	ENSG00000007541.16	100	0.00	0.00	0.00	0.00	0.00
ENST00000638143.1	ENSG00000007541.16	563	410.91	4.42	0.36	0.24	0.56
ENST00000638152.1	ENSG00000007541.16	100	0.00	0.00	0.00	0.00	0.00
ENST00000293925.9	ENSG00000007545.15	7671	7518.83	1863.02	8.22	5.54	14.83
ENST00000397412.7	ENSG00000007545.15	7772	7619.83	150.86	0.66	0.44	1.18
ENST00000415022.1	ENSG00000007545.15	550	397.91	50.46	4.21	2.84	7.59
ENST00000466562.5	ENSG00000007545.15	534	381.92	127.66	11.09	7.47	20.00
ENST00000467286.1	ENSG00000007545.15	664	511.88	112.12	7.27	4.90	13.11
ENST00000468839.1	ENSG00000007545.15	451	298.96	71.79	7.97	5.37	14.37
ENST00000492778.5	ENSG00000007545.15	573	420.91	2.55	0.20	0.14	0.36
ENST00000498594.5	ENSG00000007545.15	559	406.91	194.18	15.83	10.67	28.56
ENST00000338863.11	ENSG00000007866.18	2983	2830.83	478.42	5.61	3.78	65.09
ENST00000402886.7	ENSG00000007866.18	2729	2576.83	233.58	3.01	2.03	34.91
ENST00000433586.1	ENSG00000007866.18	657	504.88	0.00	0.00	0.00	0.00
ENST00000333360.11	ENSG00000007908.15	3857	3704.83	52.31	0.47	0.32	11.56
ENST00000367774.1	ENSG00000007908.15	1518	1365.83	136.37	3.31	2.23	81.71
ENST00000367775.5	ENSG00000007908.15	3389	3236.83	0.00	0.00	0.00	0.00
ENST00000367776.5	ENSG00000007908.15	3576	3423.83	0.00	0.00	0.00	0.00
ENST00000367777.5	ENSG00000007908.15	3576	3423.83	0.00	0.00	0.00	0.00
ENST00000461085.1	ENSG00000007908.15	556	403.91	3.32	0.27	0.18	6.73
ENST00000609271.1	ENSG00000007908.15	560	407.91	0.00	0.00	0.00	0.00
ENST00000294401.11	ENSG00000007923.15	2210	2057.83	0.00	0.00	0.00	0.00
ENST00000377577.9	ENSG00000007923.15	3311	3158.83	3016.92	31.69	21.35	54.61
ENST00000426784.1	ENSG00000007923.15	975	822.83	36.37	1.47	0.99	2.53
ENST00000451196.5	ENSG00000007923.15	1357	1204.83	0.00	0.00	0.00	0.00
ENST00000460594.5	ENSG00000007923.15	581	428.90	3.50	0.27	0.18	0.47
ENST00000465508.5	ENSG00000007923.15	3014	2861.83	221.25	2.56	1.73	4.42
ENST00000465911.1	ENSG00000007923.15	745	592.86	0.00	0.00	0.00	0.00
ENST00000469318.5	ENSG00000007923.15	355	203.07	0.00	0.00	0.00	0.00
ENST00000472414.1	ENSG00000007923.15	725	572.86	0.00	0.00	0.00	0.00
ENST00000473993.5	ENSG00000007923.15	755	602.86	3.59	0.20	0.13	0.34
ENST00000485073.5	ENSG00000007923.15	613	460.89	303.31	21.83	14.71	37.63
ENST00000367755.8	ENSG00000007933.12	2087	1934.83	775.26	13.29	8.96	99.00
ENST00000472784.5	ENSG00000007933.12	582	429.90	1.74	0.13	0.09	1.00
ENST00000478457.1	ENSG00000007933.12	713	560.87	0.00	0.00	0.00	0.00
ENST00000479749.1	ENSG00000007933.12	723	570.86	0.00	0.00	0.00	0.00
ENST00000530212.5	ENSG00000007933.12	828	675.84	0.00	0.00	0.00	0.00
ENST00000534514.1	ENSG00000007933.12	1142	989.83	0.00	0.00	0.00	0.00
ENST00000349606.4	ENSG00000007944.14	2796	2643.83	888.89	11.15	7.52	64.83
ENST00000356840.7	ENSG00000007944.14	1666	1513.83	276.11	6.05	4.08	35.17
ENST00000217885.5	ENSG00000007952.17	1734	1581.83	1.00	0.02	0.01	7.77
ENST00000372960.8	ENSG00000007952.17	2418	2265.83	17.00	0.25	0.17	92.23
ENST00000372964.5	ENSG00000007952.17	661	508.88	0.00	0.00	0.00	0.00
ENST00000372966.7	ENSG00000007952.17	2529	2376.83	0.00	0.00	0.00	0.00
ENST00000427768.5	ENSG00000007952.17	695	542.87	0.00	0.00	0.00	0.00
ENST00000361729.2	ENSG00000007968.6	5191	5038.83	209.00	1.38	0.93	100.00
ENST00000487237.1	ENSG00000007968.6	550	397.91	0.00	0.00	0.00	0.00
ENST00000262193.6	ENSG00000008018.8	928	775.83	2394.21	102.39	69.00	98.86
ENST00000462957.1	ENSG00000008018.8	1939	1786.83	63.79	1.18	0.80	1.14
ENST00000295987.11	ENSG00000008056.12	3209	3056.83	0.00	0.00	0.00	0.00
ENST00000340666.4	ENSG00000008056.12	3165	3012.83	48.00	0.53	0.36	100.00
ENST00000341776.6	ENSG00000008083.13	5755	5602.83	3039.99	18.00	12.13	93.78
ENST00000397311.4	ENSG00000008083.13	5595	5442.83	196.01	1.19	0.81	6.22
ENST00000474854.1	ENSG00000008083.13	520	367.93	0.00	0.00	0.00	0.00
ENST00000379989.6	ENSG00000008086.11	3463	3310.83	0.00	0.00	0.00	0.00
ENST00000379996.7	ENSG00000008086.11	3449	3296.83	283.55	2.85	1.92	27.06
ENST00000463994.4	ENSG00000008086.11	2632	2479.83	478.33	6.40	4.31	60.70
ENST00000623364.3	ENSG00000008086.11	483	330.94	8.65	0.87	0.58	8.23
ENST00000623535.1	ENSG00000008086.11	12533	12380.83	107.38	0.29	0.19	2.73
ENST00000623610.1	ENSG00000008086.11	2130	1977.83	8.08	0.14	0.09	1.29
ENST00000624700.3	ENSG00000008086.11	564	411.91	0.00	0.00	0.00	0.00
ENST00000624953.1	ENSG00000008086.11	567	414.91	0.00	0.00	0.00	0.00
ENST00000635828.1	ENSG00000008086.11	3823	3670.83	0.00	0.00	0.00	0.00
ENST00000636046.1	ENSG00000008086.11	100	0.00	0.00	0.00	0.00	0.00
ENST00000637881.1	ENSG00000008086.11	1782	1629.83	0.00	0.00	0.00	0.00
ENST00000009105.5	ENSG00000008118.9	2612	2459.83	0.00	0.00	0.00	0.00
ENST00000361322.2	ENSG00000008118.9	2440	2287.83	26.00	0.38	0.25	100.00
ENST00000423146.5	ENSG00000008118.9	808	655.85	0.00	0.00	0.00	0.00
ENST00000494990.1	ENSG00000008118.9	573	420.91	0.00	0.00	0.00	0.00
ENST00000356200.7	ENSG00000008128.22	2653	2500.83	83.32	1.11	0.74	1.59
ENST00000356937.7	ENSG00000008128.22	2275	2122.83	55.09	0.86	0.58	1.24
ENST00000357760.6	ENSG00000008128.22	2446	2293.83	126.32	1.83	1.23	2.63
ENST00000358779.9	ENSG00000008128.22	2419	2266.83	329.75	4.83	3.25	6.96
ENST00000378633.5	ENSG00000008128.22	2458	2305.83	0.00	0.00	0.00	0.00
ENST00000378638.6	ENSG00000008128.22	2429	2276.83	0.00	0.00	0.00	0.00
ENST00000401096.2	ENSG00000008128.22	450	297.96	0.00	0.00	0.00	0.00
ENST00000404249.7	ENSG00000008128.22	2449	2296.83	0.00	0.00	0.00	0.00
ENST00000460465.5	ENSG00000008128.22	2333	2180.83	174.62	2.66	1.79	3.83
ENST00000463652.5	ENSG00000008128.22	1028	875.83	198.19	7.51	5.06	10.82
ENST00000464748.1	ENSG00000008128.22	381	229.02	0.00	0.00	0.00	0.00
ENST00000468397.1	ENSG00000008128.22	836	683.84	255.16	12.38	8.34	17.84
ENST00000468800.5	ENSG00000008128.22	897	744.84	34.82	1.55	1.05	2.24
ENST00000474916.1	ENSG00000008128.22	752	599.86	110.06	6.09	4.10	8.77
ENST00000478901.1	ENSG00000008128.22	931	778.83	155.44	6.62	4.46	9.54
ENST00000479362.1	ENSG00000008128.22	700	547.87	28.95	1.75	1.18	2.53
ENST00000487462.1	ENSG00000008128.22	437	284.97	69.43	8.08	5.45	11.65
ENST00000489300.1	ENSG00000008128.22	577	424.91	4.34	0.34	0.23	0.49
ENST00000491311.1	ENSG00000008128.22	626	473.89	0.00	0.00	0.00	0.00
ENST00000492390.5	ENSG00000008128.22	976	823.83	256.09	10.31	6.95	14.86
ENST00000495016.5	ENSG00000008128.22	286	134.55	0.00	0.00	0.00	0.00
ENST00000498810.1	ENSG00000008128.22	574	421.91	44.19	3.47	2.34	5.01
ENST00000509982.5	ENSG00000008128.22	2306	2153.83	0.00	0.00	0.00	0.00
ENST00000341426.9	ENSG00000008130.15	3235	3082.83	0.00	0.00	0.00	0.00
ENST00000341991.7	ENSG00000008130.15	3098	2945.83	2607.41	29.37	19.79	29.70
ENST00000342348.9	ENSG00000008130.15	1722	1569.83	195.21	4.13	2.78	4.17
ENST00000378625.5	ENSG00000008130.15	3653	3500.83	182.85	1.73	1.17	1.75
ENST00000460602.5	ENSG00000008130.15	974	821.83	140.17	5.66	3.81	5.72
ENST00000464373.1	ENSG00000008130.15	722	569.86	217.91	12.69	8.55	12.83
ENST00000469045.5	ENSG00000008130.15	890	737.84	1.91	0.09	0.06	0.09
ENST00000477235.5	ENSG00000008130.15	1004	851.83	43.45	1.69	1.14	1.71
ENST00000480499.5	ENSG00000008130.15	549	396.91	73.18	6.12	4.12	6.19
ENST00000480542.1	ENSG00000008130.15	341	189.12	0.00	0.00	0.00	0.00
ENST00000489538.1	ENSG00000008130.15	475	322.95	5.78	0.59	0.40	0.60
ENST00000492768.5	ENSG00000008130.15	859	706.84	264.97	12.44	8.38	12.58
ENST00000492845.6	ENSG00000008130.15	937	784.83	205.52	8.69	5.85	8.79
ENST00000497186.5	ENSG00000008130.15	683	530.87	0.00	0.00	0.00	0.00
ENST00000497615.1	ENSG00000008130.15	534	381.92	158.33	13.75	9.27	13.91
ENST00000497747.5	ENSG00000008130.15	467	314.95	18.30	1.93	1.30	1.95
ENST00000498806.1	ENSG00000008130.15	269	117.86	0.00	0.00	0.00	0.00
ENST00000344788.7	ENSG00000008196.12	797	644.85	21.32	1.10	0.74	1.89
ENST00000393655.3	ENSG00000008196.12	5773	5620.83	7749.23	45.74	30.83	79.01
ENST00000489228.1	ENSG00000008196.12	835	682.84	227.45	11.05	7.45	19.09
ENST00000008391.3	ENSG00000008197.4	1711	1558.83	0.00	0.00	0.00	0.00
ENST00000492804.1	ENSG00000008197.4	697	544.87	0.00	0.00	0.00	0.00
ENST00000308059.10	ENSG00000008226.19	6426	6273.83	0.00	0.00	0.00	0.00
ENST00000346219.7	ENSG00000008226.19	5490	5337.83	82.69	0.51	0.35	28.97
ENST00000440294.6	ENSG00000008226.19	3457	3304.83	45.54	0.46	0.31	25.77
ENST00000447130.1	ENSG00000008226.19	533	380.92	0.00	0.00	0.00	0.00
ENST00000469151.1	ENSG00000008226.19	220	71.12	0.00	0.00	0.00	0.00
ENST00000477260.1	ENSG00000008226.19	533	380.92	0.00	0.00	0.00	0.00
ENST00000478428.1	ENSG00000008226.19	2841	2688.83	65.08	0.80	0.54	45.26
ENST00000350796.7	ENSG00000008256.15	4505	4352.83	9749.11	74.31	50.08	28.58
ENST00000396741.3	ENSG00000008256.15	4508	4355.83	977.22	7.44	5.02	2.86
ENST00000461891.5	ENSG00000008256.15	566	413.91	824.97	66.13	44.56	25.44
ENST00000465320.1	ENSG00000008256.15	576	423.91	806.37	63.11	42.53	24.28
ENST00000466543.1	ENSG00000008256.15	594	441.90	199.35	14.97	10.09	5.76
ENST00000478541.1	ENSG00000008256.15	505	352.93	135.60	12.75	8.59	4.90
ENST00000481329.1	ENSG00000008256.15	534	381.92	0.00	0.00	0.00	0.00
ENST00000482460.1	ENSG00000008256.15	557	404.91	4.72	0.39	0.26	0.15
ENST00000488964.5	ENSG00000008256.15	606	453.90	0.00	0.00	0.00	0.00
ENST00000491641.5	ENSG00000008256.15	585	432.90	7.23	0.55	0.37	0.21
ENST00000495176.5	ENSG00000008256.15	574	421.91	258.42	20.32	13.70	7.82
ENST00000265727.11	ENSG00000008277.14	2891	2738.83	190.04	2.30	1.55	55.17
ENST00000398201.8	ENSG00000008277.14	2784	2631.83	0.00	0.00	0.00	0.00
ENST00000398203.7	ENSG00000008277.14	2697	2544.83	31.67	0.41	0.28	9.90
ENST00000398204.8	ENSG00000008277.14	9334	9181.83	26.06	0.09	0.06	2.26
ENST00000398209.7	ENSG00000008277.14	9144	8991.83	0.00	0.00	0.00	0.00
ENST00000412441.5	ENSG00000008277.14	726	573.86	13.69	0.79	0.53	18.96
ENST00000413139.1	ENSG00000008277.14	793	640.85	3.74	0.19	0.13	4.65
ENST00000426930.5	ENSG00000008277.14	1259	1106.83	0.50	0.01	0.01	0.36
ENST00000439864.5	ENSG00000008277.14	2576	2423.83	21.29	0.29	0.20	6.99
ENST00000476330.1	ENSG00000008277.14	613	460.89	1.00	0.07	0.05	1.73
ENST00000478920.1	ENSG00000008277.14	511	358.93	0.00	0.00	0.00	0.00
ENST00000011473.6	ENSG00000008282.8	2127	1974.83	10.18	0.17	0.12	0.17
ENST00000455385.6	ENSG00000008282.8	2151	1998.83	5278.48	87.61	59.04	84.74
ENST00000460770.1	ENSG00000008282.8	545	392.92	82.65	6.98	4.70	6.75
ENST00000464029.5	ENSG00000008282.8	1017	864.83	21.37	0.82	0.55	0.79
ENST00000470347.1	ENSG00000008282.8	1193	1040.83	193.12	6.16	4.15	5.95
ENST00000483448.1	ENSG00000008282.8	478	325.94	16.19	1.65	1.11	1.59
ENST00000634737.1	ENSG00000008282.8	835	682.84	0.00	0.00	0.00	0.00
ENST00000360793.7	ENSG00000008283.15	3001	2848.83	0.00	0.00	0.00	0.00
ENST00000392975.6	ENSG00000008283.15	3007	2854.83	5.68	0.07	0.04	0.14
ENST00000392976.5	ENSG00000008283.15	3151	2998.83	23.19	0.26	0.17	0.54
ENST00000448884.6	ENSG00000008283.15	1496	1343.83	0.00	0.00	0.00	0.00
ENST00000542042.5	ENSG00000008283.15	1302	1149.83	53.63	1.55	1.04	3.23
ENST00000577368.5	ENSG00000008283.15	753	600.86	51.06	2.82	1.90	5.88
ENST00000577989.5	ENSG00000008283.15	542	389.92	0.00	0.00	0.00	0.00
ENST00000578016.1	ENSG00000008283.15	530	377.92	49.57	4.35	2.93	9.08
ENST00000578072.1	ENSG00000008283.15	551	398.91	0.00	0.00	0.00	0.00
ENST00000580592.1	ENSG00000008283.15	481	328.94	0.00	0.00	0.00	0.00
ENST00000580691.5	ENSG00000008283.15	1127	974.83	31.65	1.08	0.73	2.25
ENST00000581163.5	ENSG00000008283.15	869	716.84	0.00	0.00	0.00	0.00
ENST00000581573.5	ENSG00000008283.15	2344	2191.83	31.48	0.48	0.32	0.99
ENST00000582034.5	ENSG00000008283.15	1193	1040.83	0.00	0.00	0.00	0.00
ENST00000582143.1	ENSG00000008283.15	578	425.90	270.37	21.06	14.19	43.93
ENST00000582297.5	ENSG00000008283.15	897	744.84	0.00	0.00	0.00	0.00
ENST00000582997.5	ENSG00000008283.15	877	724.84	261.02	11.95	8.05	24.92
ENST00000583478.1	ENSG00000008283.15	561	408.91	22.55	1.83	1.23	3.82
ENST00000584031.5	ENSG00000008283.15	3200	3047.83	0.00	0.00	0.00	0.00
ENST00000584291.5	ENSG00000008283.15	848	695.84	0.00	0.00	0.00	0.00
ENST00000585153.1	ENSG00000008283.15	811	658.85	49.81	2.51	1.69	5.23
ENST00000262013.11	ENSG00000008294.20	8273	8120.83	0.00	0.00	0.00	0.00
ENST00000357122.8	ENSG00000008294.20	4761	4608.83	9128.92	65.72	44.29	16.95
ENST00000502329.1	ENSG00000008294.20	528	375.92	64.59	5.70	3.84	1.47
ENST00000505173.5	ENSG00000008294.20	2369	2216.83	492.50	7.37	4.97	1.90
ENST00000505279.5	ENSG00000008294.20	4659	4506.83	0.00	0.00	0.00	0.00
ENST00000506483.1	ENSG00000008294.20	848	695.84	67.87	3.24	2.18	0.83
ENST00000506500.1	ENSG00000008294.20	828	675.84	389.90	19.14	12.90	4.94
ENST00000509724.1	ENSG00000008294.20	681	528.87	0.00	0.00	0.00	0.00
ENST00000510283.5	ENSG00000008294.20	4949	4796.83	773.24	5.35	3.60	1.38
ENST00000510855.1	ENSG00000008294.20	686	533.87	94.80	5.89	3.97	1.52
ENST00000511312.2	ENSG00000008294.20	943	790.83	271.27	11.38	7.67	2.94
ENST00000511795.1	ENSG00000008294.20	522	369.92	0.00	0.00	0.00	0.00
ENST00000511987.5	ENSG00000008294.20	1298	1145.83	7.37	0.21	0.14	0.06
ENST00000513547.5	ENSG00000008294.20	627	474.89	0.00	0.00	0.00	0.00
ENST00000513746.6	ENSG00000008294.20	822	669.84	0.00	0.00	0.00	0.00
ENST00000513827.5	ENSG00000008294.20	728	575.86	588.41	33.90	22.85	8.74
ENST00000513906.1	ENSG00000008294.20	750	597.86	55.76	3.09	2.09	0.80
ENST00000514205.1	ENSG00000008294.20	558	405.91	126.92	10.37	6.99	2.68
ENST00000514613.5	ENSG00000008294.20	2523	2370.83	2391.25	33.46	22.55	8.63
ENST00000515685.1	ENSG00000008294.20	292	140.47	149.83	35.39	23.85	9.13
ENST00000576492.1	ENSG00000008294.20	554	401.91	1712.97	141.40	95.29	36.47
ENST00000618113.4	ENSG00000008294.20	8246	8093.83	1483.40	6.08	4.10	1.57
ENST00000164024.4	ENSG00000008300.15	11956	11803.83	517.64	1.45	0.98	42.42
ENST00000461362.5	ENSG00000008300.15	3633	3480.83	140.53	1.34	0.90	39.05
ENST00000470999.1	ENSG00000008300.15	564	411.91	5.55	0.45	0.30	13.03
ENST00000498057.1	ENSG00000008300.15	5297	5144.83	29.29	0.19	0.13	5.51
ENST00000577502.1	ENSG00000008300.15	87	0.00	0.00	0.00	0.00	0.00
ENST00000358954.6	ENSG00000008311.14	3126	2973.83	125.59	1.40	0.94	10.22
ENST00000393376.5	ENSG00000008311.14	3233	3080.83	183.09	1.97	1.33	14.38
ENST00000417368.6	ENSG00000008311.14	3163	3010.83	878.00	9.68	6.52	70.59
ENST00000426162.1	ENSG00000008311.14	722	569.86	0.00	0.00	0.00	0.00
ENST00000431170.5	ENSG00000008311.14	2922	2769.83	19.10	0.23	0.15	1.67
ENST00000460376.5	ENSG00000008311.14	2331	2178.83	28.22	0.43	0.29	3.14
ENST00000473553.5	ENSG00000008311.14	1816	1663.83	0.00	0.00	0.00	0.00
ENST00000011684.11	ENSG00000008323.15	2881	2728.83	0.00	0.00	0.00	0.00
ENST00000304581.8	ENSG00000008323.15	1424	1271.83	309.99	8.09	5.45	83.99
ENST00000396988.7	ENSG00000008323.15	2963	2810.83	0.00	0.00	0.00	0.00
ENST00000449001.6	ENSG00000008323.15	3111	2958.83	9.53	0.11	0.07	1.11
ENST00000535616.1	ENSG00000008323.15	349	197.09	0.00	0.00	0.00	0.00
ENST00000536531.5	ENSG00000008323.15	1683	1530.83	54.68	1.19	0.80	12.31
ENST00000538208.1	ENSG00000008323.15	404	251.99	0.00	0.00	0.00	0.00
ENST00000543000.1	ENSG00000008323.15	289	137.50	0.00	0.00	0.00	0.00
ENST00000544743.1	ENSG00000008323.15	256	105.21	0.79	0.25	0.17	2.59
ENST00000011691.4	ENSG00000008324.10	815	662.85	120.50	6.03	4.06	69.89
ENST00000447630.5	ENSG00000008324.10	1047	894.83	0.00	0.00	0.00	0.00
ENST00000474941.1	ENSG00000008324.10	567	414.91	32.50	2.60	1.75	30.11
ENST00000262966.12	ENSG00000008382.15	1567	1414.83	156.88	3.68	2.48	12.99
ENST00000359935.8	ENSG00000008382.15	1475	1322.83	57.27	1.44	0.97	5.07
ENST00000594162.1	ENSG00000008382.15	407	254.99	24.84	3.23	2.18	11.41
ENST00000594716.5	ENSG00000008382.15	1547	1394.83	0.00	0.00	0.00	0.00
ENST00000596722.5	ENSG00000008382.15	1578	1425.83	13.01	0.30	0.20	1.07
ENST00000597036.5	ENSG00000008382.15	1445	1292.83	0.00	0.00	0.00	0.00
ENST00000599840.5	ENSG00000008382.15	1611	1458.83	356.61	8.11	5.47	28.64
ENST00000601877.1	ENSG00000008382.15	379	227.02	79.10	11.56	7.79	40.82
ENST00000010404.6	ENSG00000008394.12	901	748.84	0.00	0.00	0.00	0.00
ENST00000359720.3	ENSG00000008394.12	2152	1999.83	0.00	0.00	0.00	0.00
ENST00000396207.1	ENSG00000008394.12	909	756.83	0.00	0.00	0.00	0.00
ENST00000396209.5	ENSG00000008394.12	979	826.83	0.00	0.00	0.00	0.00
ENST00000396210.7	ENSG00000008394.12	914	761.83	111.47	4.85	3.27	22.10
ENST00000534835.5	ENSG00000008394.12	279	127.66	0.00	0.00	0.00	0.00
ENST00000535309.5	ENSG00000008394.12	1331	1178.83	0.00	0.00	0.00	0.00
ENST00000535624.1	ENSG00000008394.12	655	502.88	218.07	14.39	9.70	65.49
ENST00000536371.5	ENSG00000008394.12	298	146.40	0.00	0.00	0.00	0.00
ENST00000537878.5	ENSG00000008394.12	551	398.91	4.19	0.35	0.24	1.59
ENST00000538857.1	ENSG00000008394.12	535	382.92	0.00	0.00	0.00	0.00
ENST00000538885.5	ENSG00000008394.12	202	54.99	0.00	0.00	0.00	0.00
ENST00000539036.5	ENSG00000008394.12	566	413.91	0.00	0.00	0.00	0.00
ENST00000539708.5	ENSG00000008394.12	700	547.87	0.00	0.00	0.00	0.00
ENST00000540056.5	ENSG00000008394.12	546	393.92	0.00	0.00	0.00	0.00
ENST00000540126.5	ENSG00000008394.12	365	213.05	0.00	0.00	0.00	0.00
ENST00000542256.5	ENSG00000008394.12	933	780.83	0.00	0.00	0.00	0.00
ENST00000543076.5	ENSG00000008394.12	406	253.99	13.06	1.71	1.15	7.76
ENST00000624056.1	ENSG00000008394.12	1842	1689.83	34.20	0.67	0.45	3.06
ENST00000008527.9	ENSG00000008405.11	3267	3114.83	1337.65	14.25	9.60	74.43
ENST00000546722.1	ENSG00000008405.11	471	318.95	22.40	2.33	1.57	12.17
ENST00000549356.1	ENSG00000008405.11	621	468.89	21.74	1.54	1.04	8.04
ENST00000550633.1	ENSG00000008405.11	830	677.84	1.74	0.08	0.06	0.44
ENST00000552790.5	ENSG00000008405.11	3834	3681.83	104.48	0.94	0.63	4.92
ENST00000008938.4	ENSG00000008438.4	720	567.87	25.00	1.46	0.98	100.00
ENST00000358552.7	ENSG00000008441.16	1727	1574.83	0.00	0.00	0.00	0.00
ENST00000360105.8	ENSG00000008441.16	5459	5306.83	4604.10	28.78	19.40	34.57
ENST00000397661.6	ENSG00000008441.16	3143	2990.83	473.60	5.25	3.54	6.31
ENST00000585382.5	ENSG00000008441.16	1083	930.83	0.00	0.00	0.00	0.00
ENST00000585575.5	ENSG00000008441.16	1485	1332.83	0.00	0.00	0.00	0.00
ENST00000586797.5	ENSG00000008441.16	1615	1462.83	0.00	0.00	0.00	0.00
ENST00000586873.1	ENSG00000008441.16	587	434.90	0.00	0.00	0.00	0.00
ENST00000587260.1	ENSG00000008441.16	1537	1384.83	430.12	10.30	6.94	12.38
ENST00000587760.5	ENSG00000008441.16	1487	1334.83	1027.21	25.53	17.21	30.67
ENST00000588228.5	ENSG00000008441.16	1692	1539.83	111.11	2.39	1.61	2.88
ENST00000588680.1	ENSG00000008441.16	319	167.22	0.00	0.00	0.00	0.00
ENST00000590027.1	ENSG00000008441.16	579	426.90	4.32	0.34	0.23	0.40
ENST00000591028.1	ENSG00000008441.16	582	429.90	0.00	0.00	0.00	0.00
ENST00000592199.5	ENSG00000008441.16	1509	1356.83	435.55	10.65	7.18	12.79
ENST00000399640.3	ENSG00000008513.14	6764	6611.83	48.89	0.25	0.17	1.11
ENST00000517668.5	ENSG00000008513.14	665	512.88	0.00	0.00	0.00	0.00
ENST00000518298.5	ENSG00000008513.14	921	768.83	0.00	0.00	0.00	0.00
ENST00000519435.5	ENSG00000008513.14	1050	897.83	0.00	0.00	0.00	0.00
ENST00000519924.5	ENSG00000008513.14	684	531.87	0.00	0.00	0.00	0.00
ENST00000520020.5	ENSG00000008513.14	574	421.91	0.00	0.00	0.00	0.00
ENST00000521180.5	ENSG00000008513.14	6951	6798.83	0.00	0.00	0.00	0.00
ENST00000521627.1	ENSG00000008513.14	454	301.96	2.00	0.22	0.15	0.99
ENST00000522204.1	ENSG00000008513.14	665	512.88	108.14	7.00	4.71	31.62
ENST00000522285.1	ENSG00000008513.14	393	241.00	2.00	0.28	0.19	1.24
ENST00000522652.5	ENSG00000008513.14	2580	2427.83	651.04	8.90	6.00	40.21
ENST00000522873.1	ENSG00000008513.14	613	460.89	0.00	0.00	0.00	0.00
ENST00000523634.1	ENSG00000008513.14	895	742.84	122.94	5.49	3.70	24.82
ENST00000523854.5	ENSG00000008513.14	626	473.89	0.00	0.00	0.00	0.00
ENST00000523855.1	ENSG00000008513.14	741	588.86	0.00	0.00	0.00	0.00
ENST00000336577.8	ENSG00000008516.16	3554	3401.83	47.56	0.46	0.31	12.12
ENST00000570755.1	ENSG00000008516.16	779	626.85	22.48	1.19	0.80	31.09
ENST00000575441.1	ENSG00000008516.16	710	557.87	35.24	2.10	1.41	54.78
ENST00000612971.1	ENSG00000008516.16	1017	864.83	2.00	0.08	0.05	2.01
ENST00000008180.13	ENSG00000008517.16	1056	903.83	0.00	0.00	0.00	0.00
ENST00000325568.9	ENSG00000008517.16	1105	952.83	0.00	0.00	0.00	0.00
ENST00000382213.7	ENSG00000008517.16	880	727.84	0.00	0.00	0.00	0.00
ENST00000396887.7	ENSG00000008517.16	789	636.85	0.00	0.00	0.00	0.00
ENST00000396890.6	ENSG00000008517.16	1067	914.83	0.00	0.00	0.00	0.00
ENST00000440815.7	ENSG00000008517.16	920	767.83	19.38	0.84	0.56	1.51
ENST00000444393.7	ENSG00000008517.16	892	739.84	0.00	0.00	0.00	0.00
ENST00000525003.1	ENSG00000008517.16	544	391.92	177.36	15.01	10.12	27.16
ENST00000525228.5	ENSG00000008517.16	566	413.91	0.00	0.00	0.00	0.00
ENST00000525377.6	ENSG00000008517.16	997	844.83	0.00	0.00	0.00	0.00
ENST00000525643.6	ENSG00000008517.16	1272	1119.83	0.00	0.00	0.00	0.00
ENST00000526464.6	ENSG00000008517.16	1198	1045.83	28.89	0.92	0.62	1.66
ENST00000528163.6	ENSG00000008517.16	950	797.83	0.00	0.00	0.00	0.00
ENST00000528652.2	ENSG00000008517.16	519	366.93	3.06	0.28	0.19	0.50
ENST00000529550.5	ENSG00000008517.16	772	619.85	0.00	0.00	0.00	0.00
ENST00000529699.5	ENSG00000008517.16	672	519.88	0.00	0.00	0.00	0.00
ENST00000530538.6	ENSG00000008517.16	674	521.88	0.00	0.00	0.00	0.00
ENST00000530890.5	ENSG00000008517.16	774	621.85	11.69	0.62	0.42	1.13
ENST00000531965.5	ENSG00000008517.16	746	593.86	0.00	0.00	0.00	0.00
ENST00000532086.1	ENSG00000008517.16	930	777.83	0.00	0.00	0.00	0.00
ENST00000532247.5	ENSG00000008517.16	1381	1228.83	26.92	0.73	0.49	1.32
ENST00000533097.6	ENSG00000008517.16	814	661.85	135.29	6.78	4.57	12.27
ENST00000534507.5	ENSG00000008517.16	1112	959.83	0.00	0.00	0.00	0.00
ENST00000534748.6	ENSG00000008517.16	580	427.90	0.00	0.00	0.00	0.00
ENST00000548246.1	ENSG00000008517.16	447	294.96	240.40	27.04	18.22	48.92
ENST00000548476.5	ENSG00000008517.16	1014	861.83	30.26	1.16	0.79	2.11
ENST00000548652.5	ENSG00000008517.16	812	659.85	18.06	0.91	0.61	1.64
ENST00000548807.5	ENSG00000008517.16	810	657.85	0.00	0.00	0.00	0.00
ENST00000549213.5	ENSG00000008517.16	654	501.88	0.00	0.00	0.00	0.00
ENST00000551122.5	ENSG00000008517.16	733	580.86	0.00	0.00	0.00	0.00
ENST00000551513.5	ENSG00000008517.16	791	638.85	0.00	0.00	0.00	0.00
ENST00000552356.5	ENSG00000008517.16	623	470.89	0.00	0.00	0.00	0.00
ENST00000552664.5	ENSG00000008517.16	731	578.86	0.00	0.00	0.00	0.00
ENST00000552936.5	ENSG00000008517.16	713	560.87	16.70	0.99	0.67	1.79
ENST00000613483.4	ENSG00000008517.16	1033	880.83	0.00	0.00	0.00	0.00
ENST00000262304.8	ENSG00000008710.18	14138	13985.83	28617.00	67.89	45.75	10.85
ENST00000415938.7	ENSG00000008710.18	3386	3233.83	0.00	0.00	0.00	0.00
ENST00000423118.5	ENSG00000008710.18	14135	13982.83	5265.37	12.49	8.42	2.00
ENST00000468674.5	ENSG00000008710.18	490	337.94	714.62	70.16	47.28	11.21
ENST00000469241.2	ENSG00000008710.18	659	506.88	1776.74	116.30	78.37	18.58
ENST00000469851.1	ENSG00000008710.18	661	508.88	265.01	17.28	11.64	2.76
ENST00000471603.6	ENSG00000008710.18	2505	2352.83	388.60	5.48	3.69	0.88
ENST00000472577.1	ENSG00000008710.18	1140	987.83	0.00	0.00	0.00	0.00
ENST00000472659.1	ENSG00000008710.18	661	508.88	71.90	4.69	3.16	0.75
ENST00000473780.2	ENSG00000008710.18	667	514.88	66.00	4.25	2.87	0.68
ENST00000474088.1	ENSG00000008710.18	923	770.83	358.38	15.43	10.40	2.47
ENST00000475889.1	ENSG00000008710.18	511	358.93	142.69	13.19	8.89	2.11
ENST00000480227.5	ENSG00000008710.18	2353	2200.83	694.49	10.47	7.06	1.67
ENST00000483024.1	ENSG00000008710.18	465	312.95	0.00	0.00	0.00	0.00
ENST00000483558.5	ENSG00000008710.18	577	424.91	0.00	0.00	0.00	0.00
ENST00000483731.5	ENSG00000008710.18	4193	4040.83	266.54	2.19	1.47	0.35
ENST00000483814.1	ENSG00000008710.18	563	410.91	166.12	13.41	9.04	2.14
ENST00000485120.1	ENSG00000008710.18	696	543.87	51.22	3.12	2.11	0.50
ENST00000486339.6	ENSG00000008710.18	4443	4290.83	1335.34	10.33	6.96	1.65
ENST00000487932.5	ENSG00000008710.18	6464	6311.83	0.00	0.00	0.00	0.00
ENST00000488185.2	ENSG00000008710.18	737	584.86	0.00	0.00	0.00	0.00
ENST00000496574.6	ENSG00000008710.18	4419	4266.83	1034.85	8.05	5.42	1.29
ENST00000561668.5	ENSG00000008710.18	665	512.88	0.00	0.00	0.00	0.00
ENST00000561991.5	ENSG00000008710.18	964	811.83	109.77	4.49	3.02	0.72
ENST00000562297.5	ENSG00000008710.18	2040	1887.83	1838.88	32.32	21.78	5.16
ENST00000562425.1	ENSG00000008710.18	608	455.90	38.72	2.82	1.90	0.45
ENST00000564313.1	ENSG00000008710.18	568	415.91	0.00	0.00	0.00	0.00
ENST00000564865.5	ENSG00000008710.18	480	327.94	65.86	6.66	4.49	1.06
ENST00000564890.1	ENSG00000008710.18	574	421.91	247.89	19.49	13.14	3.12
ENST00000565639.6	ENSG00000008710.18	1976	1823.83	0.00	0.00	0.00	0.00
ENST00000566784.5	ENSG00000008710.18	493	340.94	266.40	25.92	17.47	4.14
ENST00000566905.5	ENSG00000008710.18	559	406.91	0.00	0.00	0.00	0.00
ENST00000567355.1	ENSG00000008710.18	575	422.91	208.61	16.37	11.03	2.62
ENST00000567946.1	ENSG00000008710.18	1822	1669.83	0.00	0.00	0.00	0.00
ENST00000568591.5	ENSG00000008710.18	2545	2392.83	5701.46	79.05	53.27	12.63
ENST00000568796.1	ENSG00000008710.18	447	294.96	149.62	16.83	11.34	2.69
ENST00000569983.5	ENSG00000008710.18	722	569.86	402.04	23.41	15.77	3.74
ENST00000570150.1	ENSG00000008710.18	571	418.91	285.43	22.61	15.23	3.61
ENST00000570193.5	ENSG00000008710.18	596	443.90	0.00	0.00	0.00	0.00
ENST00000570253.5	ENSG00000008710.18	603	450.90	14.70	1.08	0.73	0.17
ENST00000612014.1	ENSG00000008710.18	85	0.00	0.00	0.00	0.00	0.00
ENST00000008876.7	ENSG00000008735.13	5596	5443.83	0.00	0.00	0.00	0.00
ENST00000329492.5	ENSG00000008735.13	3381	3228.83	225.00	2.31	1.56	100.00
ENST00000356271.7	ENSG00000008838.18	3446	3293.83	0.00	0.00	0.00	0.00
ENST00000394126.5	ENSG00000008838.18	3896	3743.83	13.62	0.12	0.08	0.09
ENST00000394127.6	ENSG00000008838.18	3456	3303.83	150.59	1.51	1.02	1.12
ENST00000394128.6	ENSG00000008838.18	3479	3326.83	1254.11	12.51	8.43	9.29
ENST00000422942.6	ENSG00000008838.18	905	752.83	105.13	4.63	3.12	3.44
ENST00000428757.6	ENSG00000008838.18	1105	952.83	0.00	0.00	0.00	0.00
ENST00000470126.1	ENSG00000008838.18	655	502.88	1.41	0.09	0.06	0.07
ENST00000479829.5	ENSG00000008838.18	733	580.86	270.56	15.45	10.41	11.48
ENST00000491466.5	ENSG00000008838.18	957	804.83	90.00	3.71	2.50	2.76
ENST00000492176.2	ENSG00000008838.18	776	623.85	96.63	5.14	3.46	3.82
ENST00000495586.1	ENSG00000008838.18	529	376.92	99.69	8.77	5.91	6.52
ENST00000501516.7	ENSG00000008838.18	3037	2884.83	657.50	7.56	5.10	5.62
ENST00000535071.6	ENSG00000008838.18	2441	2288.83	0.00	0.00	0.00	0.00
ENST00000535508.6	ENSG00000008838.18	3334	3181.83	1243.76	12.97	8.74	9.63
ENST00000537674.6	ENSG00000008838.18	548	395.92	7.84	0.66	0.44	0.49
ENST00000543759.6	ENSG00000008838.18	628	475.89	0.00	0.00	0.00	0.00
ENST00000577488.5	ENSG00000008838.18	572	419.91	128.13	10.12	6.82	7.52
ENST00000578161.2	ENSG00000008838.18	580	427.90	5.91	0.46	0.31	0.34
ENST00000578901.1	ENSG00000008838.18	728	575.86	0.00	0.00	0.00	0.00
ENST00000579364.1	ENSG00000008838.18	823	670.84	232.85	11.52	7.76	8.55
ENST00000580008.5	ENSG00000008838.18	957	804.83	24.98	1.03	0.69	0.76
ENST00000580302.1	ENSG00000008838.18	604	451.90	0.00	0.00	0.00	0.00
ENST00000580517.5	ENSG00000008838.18	567	414.91	0.00	0.00	0.00	0.00
ENST00000580720.1	ENSG00000008838.18	549	396.91	152.63	12.76	8.60	9.47
ENST00000580885.5	ENSG00000008838.18	1963	1810.83	296.67	5.44	3.66	4.04
ENST00000580921.5	ENSG00000008838.18	574	421.91	81.98	6.45	4.34	4.79
ENST00000581054.1	ENSG00000008838.18	574	421.91	105.47	8.29	5.59	6.16
ENST00000581058.5	ENSG00000008838.18	524	371.92	0.00	0.00	0.00	0.00
ENST00000582023.5	ENSG00000008838.18	592	439.90	0.00	0.00	0.00	0.00
ENST00000584077.1	ENSG00000008838.18	552	399.91	7.94	0.66	0.44	0.49
ENST00000584782.5	ENSG00000008838.18	542	389.92	56.58	4.81	3.24	3.58
ENST00000585249.1	ENSG00000008838.18	511	358.93	0.00	0.00	0.00	0.00
ENST00000585306.5	ENSG00000008838.18	597	444.90	0.00	0.00	0.00	0.00
ENST00000614287.1	ENSG00000008838.18	78	0.00	0.00	0.00	0.00	0.00
ENST00000614384.4	ENSG00000008838.18	454	301.96	0.00	0.00	0.00	0.00
ENST00000251822.6	ENSG00000008853.16	5451	5298.83	0.00	0.00	0.00	0.00
ENST00000517528.1	ENSG00000008853.16	597	444.90	117.17	8.74	5.89	30.80
ENST00000518534.1	ENSG00000008853.16	402	249.99	0.00	0.00	0.00	0.00
ENST00000519210.1	ENSG00000008853.16	377	225.03	45.97	6.78	4.57	23.89
ENST00000519685.5	ENSG00000008853.16	3505	3352.83	418.83	4.14	2.79	14.61
ENST00000522948.5	ENSG00000008853.16	4959	4806.83	469.48	3.24	2.18	11.42
ENST00000523918.1	ENSG00000008853.16	576	423.91	69.91	5.47	3.69	19.29
ENST00000524077.5	ENSG00000008853.16	803	650.85	0.00	0.00	0.00	0.00
ENST00000233099.5	ENSG00000008869.11	6905	6752.83	8903.66	43.74	29.48	69.31
ENST00000425467.5	ENSG00000008869.11	433	280.97	0.00	0.00	0.00	0.00
ENST00000467978.1	ENSG00000008869.11	611	458.89	122.61	8.86	5.97	14.05
ENST00000471051.1	ENSG00000008869.11	836	683.84	99.12	4.81	3.24	7.62
ENST00000478810.1	ENSG00000008869.11	750	597.86	102.60	5.69	3.84	9.02
ENST00000337002.8	ENSG00000008952.16	6568	6415.83	3592.80	18.58	12.52	26.68
ENST00000460513.5	ENSG00000008952.16	641	488.89	11.78	0.80	0.54	1.15
ENST00000461933.1	ENSG00000008952.16	363	211.05	0.00	0.00	0.00	0.00
ENST00000469515.6	ENSG00000008952.16	785	632.85	26.39	1.38	0.93	1.99
ENST00000469890.1	ENSG00000008952.16	822	669.84	11.38	0.56	0.38	0.81
ENST00000470355.1	ENSG00000008952.16	370	218.04	152.20	23.16	15.61	33.26
ENST00000480708.5	ENSG00000008952.16	1430	1277.83	462.27	12.00	8.09	17.24
ENST00000481435.5	ENSG00000008952.16	627	474.89	21.46	1.50	1.01	2.15
ENST00000487736.5	ENSG00000008952.16	508	355.93	4.15	0.39	0.26	0.56
ENST00000497277.1	ENSG00000008952.16	525	372.92	126.56	11.26	7.59	16.17
ENST00000009589.7	ENSG00000008988.9	626	473.89	5763.52	403.51	271.93	44.63
ENST00000518875.5	ENSG00000008988.9	671	518.88	14.97	0.96	0.65	0.11
ENST00000519369.1	ENSG00000008988.9	824	671.84	59.23	2.93	1.97	0.32
ENST00000519606.5	ENSG00000008988.9	424	271.98	0.00	0.00	0.00	0.00
ENST00000519807.5	ENSG00000008988.9	1826	1673.83	22.09	0.44	0.30	0.05
ENST00000520490.1	ENSG00000008988.9	402	249.99	8.37	1.11	0.75	0.12
ENST00000520627.1	ENSG00000008988.9	423	270.98	3255.25	398.56	268.60	44.08
ENST00000521262.5	ENSG00000008988.9	650	497.88	153.26	10.21	6.88	1.13
ENST00000521289.5	ENSG00000008988.9	737	584.86	331.89	18.83	12.69	2.08
ENST00000523936.5	ENSG00000008988.9	899	746.84	772.35	34.31	23.12	3.79
ENST00000524349.5	ENSG00000008988.9	752	599.86	602.64	33.33	22.46	3.69
ENST00000618656.1	ENSG00000008988.9	627	474.89	0.00	0.00	0.00	0.00
ENST00000261443.9	ENSG00000009307.15	3228	3075.83	3156.85	34.05	22.95	11.55
ENST00000339438.10	ENSG00000009307.15	4006	3853.83	10089.20	86.86	58.53	29.45
ENST00000358528.8	ENSG00000009307.15	4076	3923.83	0.00	0.00	0.00	0.00
ENST00000369530.5	ENSG00000009307.15	3774	3621.83	333.82	3.06	2.06	1.04
ENST00000438362.6	ENSG00000009307.15	4167	4014.83	0.00	0.00	0.00	0.00
ENST00000483030.1	ENSG00000009307.15	873	720.84	455.16	20.95	14.12	7.10
ENST00000483407.1	ENSG00000009307.15	741	588.86	227.99	12.85	8.66	4.36
ENST00000524652.1	ENSG00000009307.15	562	409.91	4.40	0.36	0.24	0.12
ENST00000525132.1	ENSG00000009307.15	521	368.93	170.87	15.37	10.36	5.21
ENST00000525878.5	ENSG00000009307.15	626	473.89	872.77	61.10	41.18	20.72
ENST00000525970.5	ENSG00000009307.15	503	350.93	346.80	32.79	22.10	11.12
ENST00000529046.5	ENSG00000009307.15	571	418.91	0.00	0.00	0.00	0.00
ENST00000530784.1	ENSG00000009307.15	545	392.92	72.57	6.13	4.13	2.08
ENST00000530886.5	ENSG00000009307.15	3459	3306.83	224.66	2.25	1.52	0.76
ENST00000533818.5	ENSG00000009307.15	552	399.91	0.00	0.00	0.00	0.00
ENST00000534389.2	ENSG00000009307.15	601	448.90	0.00	0.00	0.00	0.00
ENST00000534699.5	ENSG00000009307.15	2667	2514.83	1429.37	18.86	12.71	6.39
ENST00000610726.4	ENSG00000009307.15	4312	4159.83	36.52	0.29	0.20	0.10
ENST00000348165.9	ENSG00000009335.17	5229	5076.83	7326.28	47.88	32.27	33.31
ENST00000389103.4	ENSG00000009335.17	1626	1473.83	514.16	11.57	7.80	8.05
ENST00000430750.1	ENSG00000009335.17	448	295.96	0.00	0.00	0.00	0.00
ENST00000469336.1	ENSG00000009335.17	655	502.88	67.25	4.44	2.99	3.09
ENST00000470408.5	ENSG00000009335.17	5197	5044.83	485.92	3.20	2.15	2.22
ENST00000474153.1	ENSG00000009335.17	450	297.96	267.12	29.74	20.04	20.69
ENST00000494532.1	ENSG00000009335.17	543	390.92	484.96	41.16	27.74	28.63
ENST00000497368.1	ENSG00000009335.17	776	623.85	108.30	5.76	3.88	4.01
ENST00000611269.4	ENSG00000009335.17	1866	1713.83	0.00	0.00	0.00	0.00
ENST00000358835.7	ENSG00000009413.15	10815	10662.83	0.00	0.00	0.00	0.00
ENST00000368802.7	ENSG00000009413.15	10701	10548.83	57.41	0.18	0.12	0.12
ENST00000368805.5	ENSG00000009413.15	10461	10308.83	14928.97	48.05	32.38	32.38
ENST00000413831.1	ENSG00000009413.15	891	738.84	35.75	1.61	1.08	1.08
ENST00000422377.5	ENSG00000009413.15	10964	10811.83	0.02	0.00	0.00	0.00
ENST00000434009.5	ENSG00000009413.15	10644	10491.83	165.75	0.52	0.35	0.35
ENST00000435970.5	ENSG00000009413.15	10943	10790.83	3581.02	11.01	7.42	7.42
ENST00000460981.1	ENSG00000009413.15	441	288.96	86.10	9.89	6.66	6.66
ENST00000462119.5	ENSG00000009413.15	2518	2365.83	99.01	1.39	0.94	0.94
ENST00000467500.1	ENSG00000009413.15	538	385.92	129.82	11.16	7.52	7.52
ENST00000470871.1	ENSG00000009413.15	386	234.01	228.75	32.43	21.86	21.86
ENST00000492520.1	ENSG00000009413.15	442	289.96	56.16	6.43	4.33	4.33
ENST00000494858.1	ENSG00000009413.15	281	129.63	100.45	25.71	17.33	17.33
ENST00000619481.1	ENSG00000009413.15	969	816.83	0.00	0.00	0.00	0.00
ENST00000371130.7	ENSG00000009694.13	12875	12722.83	3887.03	10.14	6.83	68.39
ENST00000422452.2	ENSG00000009694.13	12891	12738.83	181.39	0.47	0.32	3.19
ENST00000461429.1	ENSG00000009694.13	415	262.98	33.39	4.21	2.84	28.42
ENST00000375375.7	ENSG00000009709.11	2260	2107.83	0.00	0.00	0.00	0.00
ENST00000400661.3	ENSG00000009709.11	1700	1547.83	0.00	0.00	0.00	0.00
ENST00000420770.6	ENSG00000009709.11	5538	5385.83	0.00	0.00	0.00	0.00
ENST00000400897.7	ENSG00000009724.16	2439	2286.83	886.00	12.85	8.66	100.00
ENST00000400898.3	ENSG00000009724.16	726	573.86	0.00	0.00	0.00	0.00
ENST00000478645.1	ENSG00000009724.16	443	290.96	0.00	0.00	0.00	0.00
ENST00000480221.1	ENSG00000009724.16	2190	2037.83	0.00	0.00	0.00	0.00
ENST00000229447.9	ENSG00000009765.14	7513	7360.83	0.00	0.00	0.00	0.00
ENST00000344419.7	ENSG00000009765.14	8742	8589.83	0.00	0.00	0.00	0.00
ENST00000367335.7	ENSG00000009765.14	994	841.83	0.00	0.00	0.00	0.00
ENST00000392255.7	ENSG00000009765.14	1180	1027.83	0.00	0.00	0.00	0.00
ENST00000392256.6	ENSG00000009765.14	882	729.84	2.00	0.09	0.06	100.00
ENST00000422583.2	ENSG00000009765.14	551	398.91	0.00	0.00	0.00	0.00
ENST00000425615.3	ENSG00000009765.14	684	531.87	0.00	0.00	0.00	0.00
ENST00000500320.7	ENSG00000009765.14	2158	2005.83	0.00	0.00	0.00	0.00
ENST00000546121.1	ENSG00000009765.14	400	248.00	0.00	0.00	0.00	0.00
ENST00000010299.10	ENSG00000009780.15	1050	897.83	13.11	0.48	0.33	2.44
ENST00000234549.11	ENSG00000009780.15	992	839.83	0.00	0.00	0.00	0.00
ENST00000373949.5	ENSG00000009780.15	2273	2120.83	762.52	11.93	8.04	60.05
ENST00000373954.10	ENSG00000009780.15	3567	3414.83	21.08	0.20	0.14	1.03
ENST00000419687.6	ENSG00000009780.15	1661	1508.83	0.00	0.00	0.00	0.00
ENST00000446647.1	ENSG00000009780.15	504	351.93	30.79	2.90	1.96	14.61
ENST00000530324.5	ENSG00000009780.15	1027	874.83	114.51	4.34	2.93	21.86
ENST00000367023.5	ENSG00000009790.14	1065	912.83	0.00	0.00	0.00	0.00
ENST00000367024.5	ENSG00000009790.14	2331	2178.83	0.00	0.00	0.00	0.00
ENST00000367025.7	ENSG00000009790.14	2243	2090.83	33.47	0.53	0.36	7.93
ENST00000367026.7	ENSG00000009790.14	2058	1905.83	47.30	0.82	0.55	12.30
ENST00000400959.7	ENSG00000009790.14	1854	1701.83	4.36	0.09	0.06	1.27
ENST00000460314.1	ENSG00000009790.14	2601	2448.83	7.23	0.10	0.07	1.46
ENST00000467830.1	ENSG00000009790.14	748	595.86	1.80	0.10	0.07	1.50
ENST00000468672.5	ENSG00000009790.14	570	417.91	0.00	0.00	0.00	0.00
ENST00000471368.1	ENSG00000009790.14	551	398.91	14.80	1.23	0.83	18.38
ENST00000474496.5	ENSG00000009790.14	586	433.90	0.00	0.00	0.00	0.00
ENST00000476050.5	ENSG00000009790.14	3302	3149.83	135.04	1.42	0.96	21.24
ENST00000477431.1	ENSG00000009790.14	791	638.85	0.00	0.00	0.00	0.00
ENST00000478359.5	ENSG00000009790.14	1860	1707.83	25.88	0.50	0.34	7.51
ENST00000479796.5	ENSG00000009790.14	540	387.92	0.00	0.00	0.00	0.00
ENST00000487271.5	ENSG00000009790.14	499	346.93	11.97	1.14	0.77	17.09
ENST00000488702.1	ENSG00000009790.14	566	413.91	9.47	0.76	0.51	11.33
ENST00000261534.8	ENSG00000009830.11	4876	4723.83	516.92	3.63	2.45	5.58
ENST00000452340.7	ENSG00000009830.11	5647	5494.83	49.72	0.30	0.20	0.46
ENST00000553863.5	ENSG00000009830.11	564	411.91	19.79	1.59	1.07	2.45
ENST00000553880.5	ENSG00000009830.11	555	402.91	22.73	1.87	1.26	2.88
ENST00000554564.1	ENSG00000009830.11	725	572.86	62.81	3.64	2.45	5.59
ENST00000554767.5	ENSG00000009830.11	5457	5304.83	121.52	0.76	0.51	1.17
ENST00000554884.5	ENSG00000009830.11	549	396.91	0.00	0.00	0.00	0.00
ENST00000554948.1	ENSG00000009830.11	565	412.91	0.00	0.00	0.00	0.00
ENST00000555134.1	ENSG00000009830.11	873	720.84	57.83	2.66	1.79	4.09
ENST00000555675.5	ENSG00000009830.11	533	380.92	89.29	7.78	5.24	11.95
ENST00000555710.1	ENSG00000009830.11	575	422.91	25.21	1.98	1.33	3.04
ENST00000555788.5	ENSG00000009830.11	470	317.95	39.56	4.13	2.78	6.34
ENST00000556171.1	ENSG00000009830.11	580	427.90	0.00	0.00	0.00	0.00
ENST00000556326.5	ENSG00000009830.11	948	795.83	5.42	0.23	0.15	0.35
ENST00000556394.1	ENSG00000009830.11	693	540.87	40.74	2.50	1.68	3.84
ENST00000556404.1	ENSG00000009830.11	532	379.92	30.15	2.63	1.77	4.05
ENST00000556446.1	ENSG00000009830.11	556	403.91	24.82	2.04	1.37	3.13
ENST00000556851.1	ENSG00000009830.11	364	212.05	26.38	4.13	2.78	6.34
ENST00000556880.5	ENSG00000009830.11	681	528.87	15.21	0.95	0.64	1.47
ENST00000557289.1	ENSG00000009830.11	355	203.07	34.69	5.67	3.82	8.71
ENST00000557525.1	ENSG00000009830.11	556	403.91	0.00	0.00	0.00	0.00
ENST00000557675.5	ENSG00000009830.11	575	422.91	234.85	18.42	12.42	28.32
ENST00000602717.5	ENSG00000009830.11	658	505.88	2.37	0.16	0.10	0.24
ENST00000367621.1	ENSG00000009844.15	1284	1131.83	1206.21	35.36	23.83	86.99
ENST00000367630.8	ENSG00000009844.15	7028	6875.83	3.96	0.02	0.01	0.05
ENST00000452973.6	ENSG00000009844.15	3177	3024.83	0.00	0.00	0.00	0.00
ENST00000491881.1	ENSG00000009844.15	528	375.92	10.62	0.94	0.63	2.31
ENST00000620996.4	ENSG00000009844.15	3272	3119.83	407.21	4.33	2.92	10.65
ENST00000313375.7	ENSG00000009950.15	3278	3125.83	0.00	0.00	0.00	0.00
ENST00000345114.9	ENSG00000009950.15	3079	2926.83	45.14	0.51	0.34	52.49
ENST00000354613.5	ENSG00000009950.15	3215	3062.83	0.00	0.00	0.00	0.00
ENST00000414749.6	ENSG00000009950.15	3224	3071.83	0.00	0.00	0.00	0.00
ENST00000429400.6	ENSG00000009950.15	3173	3020.83	0.00	0.00	0.00	0.00
ENST00000434326.5	ENSG00000009950.15	3252	3099.83	4.84	0.05	0.03	5.31
ENST00000453275.1	ENSG00000009950.15	690	537.87	0.00	0.00	0.00	0.00
ENST00000456640.1	ENSG00000009950.15	706	553.87	3.35	0.20	0.14	20.61
ENST00000467221.1	ENSG00000009950.15	774	621.85	3.22	0.17	0.12	17.64
ENST00000476404.5	ENSG00000009950.15	1921	1768.83	0.00	0.00	0.00	0.00
ENST00000488212.1	ENSG00000009950.15	534	381.92	0.44	0.04	0.03	3.95
ENST00000339594.8	ENSG00000009954.10	6102	5949.83	6343.60	35.37	23.84	46.39
ENST00000404251.1	ENSG00000009954.10	5428	5275.83	4373.23	27.50	18.53	36.06
ENST00000466844.1	ENSG00000009954.10	827	674.84	272.18	13.38	9.02	17.55
ENST00000011619.5	ENSG00000010017.12	3113	2960.83	6442.87	72.20	48.65	83.53
ENST00000469916.1	ENSG00000010017.12	658	505.88	217.10	14.24	9.60	16.47
ENST00000339796.9	ENSG00000010030.13	1530	1377.83	0.00	0.00	0.00	0.00
ENST00000340181.8	ENSG00000010030.13	1719	1566.83	58.94	1.25	0.84	30.76
ENST00000373737.8	ENSG00000010030.13	1488	1335.83	0.00	0.00	0.00	0.00
ENST00000373738.4	ENSG00000010030.13	1570	1417.83	0.00	0.00	0.00	0.00
ENST00000538992.3	ENSG00000010030.13	1434	1281.83	70.17	1.82	1.22	44.77
ENST00000615781.4	ENSG00000010030.13	1776	1623.83	0.00	0.00	0.00	0.00
ENST00000620358.4	ENSG00000010030.13	1599	1446.83	0.00	0.00	0.00	0.00
ENST00000627426.2	ENSG00000010030.13	1285	1132.83	33.89	0.99	0.67	24.47
ENST00000008440.9	ENSG00000010072.15	1667	1514.83	0.00	0.00	0.00	0.00
ENST00000295050.11	ENSG00000010072.15	3468	3315.83	311.58	3.12	2.10	15.22
ENST00000366644.3	ENSG00000010072.15	795	642.85	0.00	0.00	0.00	0.00
ENST00000391858.8	ENSG00000010072.15	3559	3406.83	353.63	3.44	2.32	16.81
ENST00000469904.1	ENSG00000010072.15	662	509.88	95.26	6.20	4.18	30.26
ENST00000492437.1	ENSG00000010072.15	603	450.90	104.99	7.73	5.21	37.71
ENST00000361735.3	ENSG00000010165.19	3327	3174.83	1409.24	14.73	9.92	62.03
ENST00000362019.7	ENSG00000010165.19	3022	2869.83	22.41	0.26	0.17	1.09
ENST00000367737.9	ENSG00000010165.19	2865	2712.83	0.00	0.00	0.00	0.00
ENST00000466643.1	ENSG00000010165.19	841	688.84	68.71	3.31	2.23	13.94
ENST00000476386.1	ENSG00000010165.19	283	131.59	2.05	0.52	0.35	2.17
ENST00000478330.1	ENSG00000010165.19	580	427.90	18.15	1.41	0.95	5.93
ENST00000485629.1	ENSG00000010165.19	759	606.86	64.44	3.52	2.37	14.84
ENST00000010132.6	ENSG00000010219.13	1840	1687.83	143.01	2.81	1.89	6.29
ENST00000536137.1	ENSG00000010219.13	560	407.91	31.96	2.60	1.75	5.81
ENST00000536157.5	ENSG00000010219.13	1519	1366.83	28.60	0.69	0.47	1.55
ENST00000536645.1	ENSG00000010219.13	415	262.98	0.00	0.00	0.00	0.00
ENST00000537719.5	ENSG00000010219.13	454	301.96	3.08	0.34	0.23	0.76
ENST00000538520.5	ENSG00000010219.13	440	287.96	3.82	0.44	0.30	0.98
ENST00000539309.5	ENSG00000010219.13	989	836.83	0.00	0.00	0.00	0.00
ENST00000539490.1	ENSG00000010219.13	447	294.96	0.00	0.00	0.00	0.00
ENST00000539701.5	ENSG00000010219.13	945	792.83	3.10	0.13	0.09	0.29
ENST00000540644.1	ENSG00000010219.13	400	248.00	0.00	0.00	0.00	0.00
ENST00000540757.6	ENSG00000010219.13	3272	3119.83	4.32	0.05	0.03	0.10
ENST00000541024.1	ENSG00000010219.13	587	434.90	52.76	4.02	2.71	9.00
ENST00000542905.1	ENSG00000010219.13	985	832.83	10.51	0.42	0.28	0.94
ENST00000543431.5	ENSG00000010219.13	2068	1915.83	0.00	0.00	0.00	0.00
ENST00000544050.1	ENSG00000010219.13	514	361.93	192.64	17.66	11.90	39.50
ENST00000544671.1	ENSG00000010219.13	470	317.95	45.18	4.71	3.18	10.54
ENST00000545571.5	ENSG00000010219.13	855	702.84	229.53	10.84	7.30	24.23
ENST00000321233.10	ENSG00000010244.17	2283	2130.83	2485.15	38.69	26.08	17.31
ENST00000342555.10	ENSG00000010244.17	1905	1752.83	69.00	1.31	0.88	0.58
ENST00000385193.1	ENSG00000010244.17	94	0.00	0.00	0.00	0.00	0.00
ENST00000394670.8	ENSG00000010244.17	13781	13628.83	1189.01	2.89	1.95	1.30
ENST00000394673.6	ENSG00000010244.17	2124	1971.83	2398.03	40.35	27.19	18.05
ENST00000394679.9	ENSG00000010244.17	847	694.84	0.00	0.00	0.00	0.00
ENST00000577324.1	ENSG00000010244.17	1005	852.83	43.70	1.70	1.15	0.76
ENST00000577908.5	ENSG00000010244.17	4672	4519.83	26.37	0.19	0.13	0.09
ENST00000578918.1	ENSG00000010244.17	580	427.90	1.27	0.10	0.07	0.04
ENST00000579416.1	ENSG00000010244.17	396	244.00	176.98	24.06	16.22	10.77
ENST00000579634.5	ENSG00000010244.17	580	427.90	239.25	18.55	12.50	8.30
ENST00000579810.2	ENSG00000010244.17	979	826.83	197.57	7.93	5.34	3.55
ENST00000580759.5	ENSG00000010244.17	572	419.91	148.17	11.71	7.89	5.24
ENST00000581531.5	ENSG00000010244.17	3560	3407.83	329.84	3.21	2.16	1.44
ENST00000582165.1	ENSG00000010244.17	592	439.90	0.00	0.00	0.00	0.00
ENST00000582705.1	ENSG00000010244.17	333	181.15	231.33	42.37	28.55	18.96
ENST00000584416.1	ENSG00000010244.17	1092	939.83	153.83	5.43	3.66	2.43
ENST00000584696.1	ENSG00000010244.17	743	590.86	445.51	25.02	16.86	11.19
ENST00000203407.5	ENSG00000010256.10	1985	1832.83	2653.57	48.03	32.37	22.83
ENST00000412343.5	ENSG00000010256.10	778	625.85	118.27	6.27	4.23	2.98
ENST00000415995.5	ENSG00000010256.10	1387	1234.83	0.00	0.00	0.00	0.00
ENST00000460105.1	ENSG00000010256.10	622	469.89	267.70	18.90	12.74	8.98
ENST00000463708.1	ENSG00000010256.10	739	586.86	53.30	3.01	2.03	1.43
ENST00000467690.5	ENSG00000010256.10	931	778.83	51.46	2.19	1.48	1.04
ENST00000471189.5	ENSG00000010256.10	955	802.83	584.26	24.14	16.27	11.47
ENST00000472438.5	ENSG00000010256.10	477	324.94	906.00	92.50	62.34	43.96
ENST00000480561.5	ENSG00000010256.10	1014	861.83	399.45	15.38	10.36	7.31
ENST00000493806.1	ENSG00000010256.10	567	414.91	0.00	0.00	0.00	0.00
ENST00000009041.11	ENSG00000010270.13	1728	1575.83	200.49	4.22	2.84	9.94
ENST00000396013.5	ENSG00000010270.13	1365	1212.83	962.04	26.32	17.74	61.99
ENST00000429075.1	ENSG00000010270.13	857	704.84	0.00	0.00	0.00	0.00
ENST00000434197.5	ENSG00000010270.13	1341	1188.83	313.30	8.74	5.89	20.59
ENST00000440144.5	ENSG00000010270.13	784	631.85	0.00	0.00	0.00	0.00
ENST00000453225.5	ENSG00000010270.13	859	706.84	3.70	0.17	0.12	0.41
ENST00000471550.1	ENSG00000010270.13	3653	3500.83	316.46	3.00	2.02	7.06
ENST00000009180.8	ENSG00000010278.12	1169	1016.83	1880.13	61.35	41.34	31.31
ENST00000382515.6	ENSG00000010278.12	1229	1076.83	13.08	0.40	0.27	0.21
ENST00000382518.5	ENSG00000010278.12	1556	1403.83	0.00	0.00	0.00	0.00
ENST00000382519.8	ENSG00000010278.12	800	647.85	1301.47	66.65	44.92	34.02
ENST00000481267.5	ENSG00000010278.12	1280	1127.83	0.00	0.00	0.00	0.00
ENST00000536586.5	ENSG00000010278.12	739	586.86	403.86	22.83	15.39	11.65
ENST00000538418.1	ENSG00000010278.12	441	288.96	87.19	10.01	6.75	5.11
ENST00000538834.5	ENSG00000010278.12	564	411.91	76.64	6.17	4.16	3.15
ENST00000540891.1	ENSG00000010278.12	642	489.89	0.00	0.00	0.00	0.00
ENST00000543916.5	ENSG00000010278.12	969	816.83	1.75	0.07	0.05	0.04
ENST00000546073.5	ENSG00000010278.12	1072	919.83	204.72	7.38	4.98	3.77
ENST00000610354.4	ENSG00000010278.12	1315	1162.83	737.15	21.03	14.17	10.74
ENST00000310417.9	ENSG00000010282.14	1750	1597.83	0.00	0.00	0.00	0.00
ENST00000416756.5	ENSG00000010282.14	915	762.83	0.00	0.00	0.00	0.00
ENST00000417472.5	ENSG00000010282.14	487	334.94	0.00	0.00	0.00	0.00
ENST00000426666.5	ENSG00000010282.14	461	308.95	0.00	0.00	0.00	0.00
ENST00000441594.5	ENSG00000010282.14	1865	1712.83	0.00	0.00	0.00	0.00
ENST00000442469.1	ENSG00000010282.14	491	338.94	0.00	0.00	0.00	0.00
ENST00000455195.5	ENSG00000010282.14	690	537.87	1.00	0.06	0.04	100.00
ENST00000457462.5	ENSG00000010282.14	996	843.83	0.00	0.00	0.00	0.00
ENST00000466007.1	ENSG00000010282.14	702	549.87	0.00	0.00	0.00	0.00
ENST00000480939.1	ENSG00000010282.14	704	551.87	0.00	0.00	0.00	0.00
ENST00000490003.5	ENSG00000010282.14	587	434.90	0.00	0.00	0.00	0.00
ENST00000497000.1	ENSG00000010282.14	690	537.87	0.00	0.00	0.00	0.00
ENST00000315579.9	ENSG00000010292.12	5548	5395.83	602.67	3.71	2.50	7.63
ENST00000382457.8	ENSG00000010292.12	2844	2691.83	108.32	1.34	0.90	2.75
ENST00000535804.1	ENSG00000010292.12	537	384.92	33.47	2.89	1.94	5.94
ENST00000536090.1	ENSG00000010292.12	654	501.88	54.28	3.59	2.42	7.38
ENST00000536538.1	ENSG00000010292.12	765	612.86	0.00	0.00	0.00	0.00
ENST00000538600.1	ENSG00000010292.12	290	138.49	2.62	0.63	0.42	1.29
ENST00000539084.5	ENSG00000010292.12	4290	4137.83	2047.33	16.42	11.06	33.78
ENST00000539714.5	ENSG00000010292.12	533	380.92	53.67	4.67	3.15	9.62
ENST00000539885.1	ENSG00000010292.12	558	405.91	47.03	3.84	2.59	7.91
ENST00000541399.1	ENSG00000010292.12	584	431.90	18.55	1.43	0.96	2.93
ENST00000542472.1	ENSG00000010292.12	444	291.96	3.89	0.44	0.30	0.91
ENST00000542492.1	ENSG00000010292.12	1052	899.83	115.76	4.27	2.88	8.78
ENST00000545732.1	ENSG00000010292.12	543	390.92	63.46	5.39	3.63	11.08
ENST00000336604.8	ENSG00000010295.19	2686	2533.83	484.17	6.34	4.27	15.74
ENST00000356896.8	ENSG00000010295.19	2680	2527.83	525.14	6.89	4.64	17.11
ENST00000396830.2	ENSG00000010295.19	1776	1623.83	75.63	1.55	1.04	3.84
ENST00000396840.6	ENSG00000010295.19	2677	2524.83	18.24	0.24	0.16	0.60
ENST00000436152.6	ENSG00000010295.19	3101	2948.83	10.26	0.12	0.08	0.29
ENST00000465801.5	ENSG00000010295.19	2850	2697.83	0.00	0.00	0.00	0.00
ENST00000471408.5	ENSG00000010295.19	2843	2690.83	126.97	1.57	1.06	3.89
ENST00000472558.6	ENSG00000010295.19	2571	2418.83	6.56	0.09	0.06	0.22
ENST00000487279.6	ENSG00000010295.19	2786	2633.83	0.00	0.00	0.00	0.00
ENST00000488007.5	ENSG00000010295.19	3001	2848.83	1001.61	11.66	7.86	28.96
ENST00000615885.4	ENSG00000010295.19	2775	2622.83	0.00	0.00	0.00	0.00
ENST00000619571.4	ENSG00000010295.19	2724	2571.83	916.42	11.82	7.97	29.35
ENST00000263281.7	ENSG00000010310.8	1791	1638.83	0.00	0.00	0.00	0.00
ENST00000304207.12	ENSG00000010310.8	1432	1279.83	17.67	0.46	0.31	7.20
ENST00000585889.1	ENSG00000010310.8	1414	1261.83	52.49	1.38	0.93	21.70
ENST00000588816.1	ENSG00000010310.8	709	556.87	13.29	0.79	0.53	12.45
ENST00000590918.5	ENSG00000010310.8	3289	3136.83	3.32	0.04	0.02	0.55
ENST00000591224.1	ENSG00000010310.8	782	629.85	22.77	1.20	0.81	18.86
ENST00000591322.1	ENSG00000010310.8	557	404.91	30.45	2.50	1.68	39.23
ENST00000593127.1	ENSG00000010310.8	153	18.03	0.00	0.00	0.00	0.00
ENST00000327906.7	ENSG00000010318.20	2130	1977.83	9.19	0.15	0.10	2.49
ENST00000347025.6	ENSG00000010318.20	1472	1319.83	19.25	0.48	0.33	7.83
ENST00000459935.1	ENSG00000010318.20	790	637.85	0.00	0.00	0.00	0.00
ENST00000461861.5	ENSG00000010318.20	1303	1150.83	0.37	0.01	0.01	0.17
ENST00000465863.1	ENSG00000010318.20	494	341.94	11.90	1.15	0.78	18.68
ENST00000472337.5	ENSG00000010318.20	387	235.01	0.00	0.00	0.00	0.00
ENST00000473145.5	ENSG00000010318.20	962	809.83	67.47	2.76	1.86	44.69
ENST00000482327.5	ENSG00000010318.20	576	423.91	10.65	0.83	0.56	13.48
ENST00000498509.2	ENSG00000010318.20	1727	1574.83	37.16	0.78	0.53	12.66
ENST00000614886.4	ENSG00000010318.20	1421	1268.83	0.00	0.00	0.00	0.00
ENST00000615126.1	ENSG00000010318.20	1328	1175.83	0.00	0.00	0.00	0.00
ENST00000231721.6	ENSG00000010319.6	4899	4746.83	595.98	4.17	2.81	96.64
ENST00000465657.1	ENSG00000010319.6	848	695.84	0.00	0.00	0.00	0.00
ENST00000475739.1	ENSG00000010319.6	616	463.89	2.02	0.14	0.10	3.36
ENST00000345716.8	ENSG00000010322.15	5238	5085.83	0.00	0.00	0.00	0.00
ENST00000420808.2	ENSG00000010322.15	2589	2436.83	0.00	0.00	0.00	0.00
ENST00000460759.1	ENSG00000010322.15	565	412.91	54.81	4.40	2.97	5.66
ENST00000464280.5	ENSG00000010322.15	833	680.84	6.82	0.33	0.22	0.43
ENST00000467594.1	ENSG00000010322.15	1014	861.83	163.96	6.31	4.25	8.11
ENST00000474188.1	ENSG00000010322.15	564	411.91	65.12	5.25	3.53	6.74
ENST00000479054.5	ENSG00000010322.15	5173	5020.83	4465.00	29.50	19.88	37.89
ENST00000481211.1	ENSG00000010322.15	557	404.91	101.67	8.33	5.61	10.70
ENST00000485765.5	ENSG00000010322.15	563	410.91	5.45	0.44	0.30	0.57
ENST00000488157.5	ENSG00000010322.15	590	437.90	0.00	0.00	0.00	0.00
ENST00000488243.1	ENSG00000010322.15	584	431.90	3.36	0.26	0.17	0.33
ENST00000488380.5	ENSG00000010322.15	3168	3015.83	1129.08	12.42	8.37	15.95
ENST00000489895.5	ENSG00000010322.15	5350	5197.83	591.79	3.78	2.55	4.85
ENST00000490425.1	ENSG00000010322.15	559	406.91	83.94	6.84	4.61	8.79
ENST00000321725.10	ENSG00000010327.10	7928	7775.83	6538.42	27.90	18.80	19.73
ENST00000461325.1	ENSG00000010327.10	2557	2404.83	1232.78	17.01	11.46	12.03
ENST00000462681.1	ENSG00000010327.10	1499	1346.83	437.97	10.79	7.27	7.63
ENST00000462741.5	ENSG00000010327.10	2160	2007.83	246.98	4.08	2.75	2.89
ENST00000469989.1	ENSG00000010327.10	671	518.88	832.26	53.22	35.86	37.63
ENST00000479355.1	ENSG00000010327.10	588	435.90	107.95	8.22	5.54	5.81
ENST00000481607.1	ENSG00000010327.10	2474	2321.83	520.91	7.44	5.02	5.26
ENST00000481626.5	ENSG00000010327.10	2513	2360.83	514.57	7.23	4.87	5.11
ENST00000484850.1	ENSG00000010327.10	420	267.98	44.75	5.54	3.73	3.92
ENST00000313777.8	ENSG00000010361.13	1675	1522.83	284.39	6.20	4.18	32.82
ENST00000377092.8	ENSG00000010361.13	1632	1479.83	72.38	1.62	1.09	8.60
ENST00000525130.5	ENSG00000010361.13	1538	1385.83	4.01	0.10	0.06	0.51
ENST00000525370.5	ENSG00000010361.13	1483	1330.83	46.77	1.17	0.79	6.18
ENST00000525800.5	ENSG00000010361.13	584	431.90	0.00	0.00	0.00	0.00
ENST00000526435.1	ENSG00000010361.13	584	431.90	0.00	0.00	0.00	0.00
ENST00000526575.1	ENSG00000010361.13	482	329.94	0.00	0.00	0.00	0.00
ENST00000527111.2	ENSG00000010361.13	679	526.88	19.23	1.21	0.82	6.42
ENST00000527585.5	ENSG00000010361.13	550	397.91	11.85	0.99	0.67	5.23
ENST00000527973.1	ENSG00000010361.13	573	420.91	0.00	0.00	0.00	0.00
ENST00000528043.5	ENSG00000010361.13	703	550.87	14.89	0.90	0.60	4.75
ENST00000528094.5	ENSG00000010361.13	1479	1326.83	0.00	0.00	0.00	0.00
ENST00000529302.1	ENSG00000010361.13	572	419.91	0.00	0.00	0.00	0.00
ENST00000529634.2	ENSG00000010361.13	679	526.88	28.81	1.81	1.22	9.61
ENST00000531017.5	ENSG00000010361.13	1022	869.83	67.84	2.59	1.74	13.71
ENST00000533418.5	ENSG00000010361.13	1524	1371.83	0.00	0.00	0.00	0.00
ENST00000534008.5	ENSG00000010361.13	649	496.88	17.76	1.19	0.80	6.28
ENST00000534138.1	ENSG00000010361.13	540	387.92	13.04	1.12	0.75	5.91
ENST00000343164.8	ENSG00000010379.15	2185	2032.83	0.00	0.00	0.00	0.00
ENST00000436453.1	ENSG00000010379.15	1101	948.83	0.00	0.00	0.00	0.00
ENST00000445055.6	ENSG00000010379.15	1950	1797.83	7.61	0.14	0.09	42.41
ENST00000534887.1	ENSG00000010379.15	525	372.92	0.00	0.00	0.00	0.00
ENST00000536842.5	ENSG00000010379.15	1001	848.83	2.39	0.09	0.06	28.27
ENST00000539260.1	ENSG00000010379.15	607	454.90	0.00	0.00	0.00	0.00
ENST00000539668.1	ENSG00000010379.15	425	272.97	0.00	0.00	0.00	0.00
ENST00000542272.5	ENSG00000010379.15	560	407.91	0.00	0.00	0.00	0.00
ENST00000542379.1	ENSG00000010379.15	340	188.12	0.00	0.00	0.00	0.00
ENST00000542947.1	ENSG00000010379.15	490	337.94	0.00	0.00	0.00	0.00
ENST00000543722.1	ENSG00000010379.15	494	341.94	1.00	0.10	0.07	29.32
ENST00000546319.5	ENSG00000010379.15	541	388.92	0.00	0.00	0.00	0.00
ENST00000340855.10	ENSG00000010404.17	7619	7466.83	1274.81	5.66	3.82	2.34
ENST00000370441.8	ENSG00000010404.17	1399	1246.83	6277.59	167.04	112.57	69.00
ENST00000428056.6	ENSG00000010404.17	1213	1060.83	1253.98	39.22	26.43	16.20
ENST00000464251.5	ENSG00000010404.17	959	806.83	91.68	3.77	2.54	1.56
ENST00000466019.1	ENSG00000010404.17	537	384.92	86.18	7.43	5.01	3.07
ENST00000466323.5	ENSG00000010404.17	1529	1376.83	735.49	17.72	11.94	7.32
ENST00000490775.5	ENSG00000010404.17	945	792.83	29.93	1.25	0.84	0.52
ENST00000521702.1	ENSG00000010404.17	572	419.91	0.00	0.00	0.00	0.00
ENST00000342836.8	ENSG00000010438.16	1144	991.83	0.00	0.00	0.00	0.00
ENST00000361005.9	ENSG00000010438.16	966	813.83	4.46	0.18	0.12	2.82
ENST00000379405.3	ENSG00000010438.16	834	681.84	0.00	0.00	0.00	0.00
ENST00000429677.7	ENSG00000010438.16	786	633.85	108.23	5.67	3.82	87.81
ENST00000457896.5	ENSG00000010438.16	623	470.89	0.00	0.00	0.00	0.00
ENST00000468152.2	ENSG00000010438.16	412	259.99	0.00	0.00	0.00	0.00
ENST00000477653.2	ENSG00000010438.16	193	47.29	0.00	0.00	0.00	0.00
ENST00000495682.1	ENSG00000010438.16	608	455.90	8.31	0.60	0.41	9.37
ENST00000396868.7	ENSG00000010539.11	3082	2929.83	124.45	1.41	0.95	6.28
ENST00000396870.8	ENSG00000010539.11	2373	2220.83	387.71	5.79	3.90	25.80
ENST00000396871.8	ENSG00000010539.11	3162	3009.83	0.00	0.00	0.00	0.00
ENST00000414144.6	ENSG00000010539.11	3306	3153.83	0.00	0.00	0.00	0.00
ENST00000431561.7	ENSG00000010539.11	3348	3195.83	0.00	0.00	0.00	0.00
ENST00000575285.1	ENSG00000010539.11	4308	4155.83	48.57	0.39	0.26	1.73
ENST00000575617.1	ENSG00000010539.11	713	560.87	0.00	0.00	0.00	0.00
ENST00000575630.1	ENSG00000010539.11	896	743.84	41.56	1.85	1.25	8.26
ENST00000575948.1	ENSG00000010539.11	1350	1197.83	469.70	13.01	8.77	57.94
ENST00000577015.1	ENSG00000010539.11	637	484.89	0.00	0.00	0.00	0.00
ENST00000011653.8	ENSG00000010610.9	3114	2961.83	403.30	4.52	3.04	15.76
ENST00000437800.6	ENSG00000010610.9	2117	1964.83	693.15	11.70	7.89	40.83
ENST00000535466.5	ENSG00000010610.9	588	435.90	0.00	0.00	0.00	0.00
ENST00000535707.5	ENSG00000010610.9	577	424.91	11.15	0.87	0.59	3.04
ENST00000536563.1	ENSG00000010610.9	593	440.90	75.07	5.65	3.81	19.71
ENST00000536590.1	ENSG00000010610.9	561	408.91	44.60	3.62	2.44	12.63
ENST00000536610.5	ENSG00000010610.9	608	455.90	0.00	0.00	0.00	0.00
ENST00000538827.5	ENSG00000010610.9	985	832.83	4.64	0.18	0.12	0.65
ENST00000539492.1	ENSG00000010610.9	579	426.90	0.00	0.00	0.00	0.00
ENST00000541982.5	ENSG00000010610.9	1187	1034.83	0.00	0.00	0.00	0.00
ENST00000543755.1	ENSG00000010610.9	494	341.94	8.89	0.86	0.58	3.01
ENST00000544344.5	ENSG00000010610.9	1056	903.83	34.19	1.26	0.85	4.38
ENST00000007969.12	ENSG00000010626.14	1615	1462.83	0.00	0.00	0.00	0.00
ENST00000323702.9	ENSG00000010626.14	1208	1055.83	19.16	0.60	0.41	2.92
ENST00000415834.5	ENSG00000010626.14	572	419.91	1.30	0.10	0.07	0.50
ENST00000428946.5	ENSG00000010626.14	969	816.83	41.90	1.70	1.15	8.25
ENST00000429740.1	ENSG00000010626.14	671	518.88	10.33	0.66	0.45	3.20
ENST00000431207.5	ENSG00000010626.14	1140	987.83	0.00	0.00	0.00	0.00
ENST00000433346.5	ENSG00000010626.14	1387	1234.83	108.37	2.91	1.96	14.11
ENST00000436789.5	ENSG00000010626.14	796	643.85	0.00	0.00	0.00	0.00
ENST00000443597.6	ENSG00000010626.14	1628	1475.83	0.00	0.00	0.00	0.00
ENST00000449039.5	ENSG00000010626.14	729	576.86	0.00	0.00	0.00	0.00
ENST00000451681.5	ENSG00000010626.14	1412	1259.83	377.01	9.93	6.69	48.12
ENST00000457146.5	ENSG00000010626.14	598	445.90	0.00	0.00	0.00	0.00
ENST00000472633.1	ENSG00000010626.14	474	321.95	0.00	0.00	0.00	0.00
ENST00000486401.1	ENSG00000010626.14	552	399.91	56.93	4.72	3.18	22.89
ENST00000622489.4	ENSG00000010626.14	1061	908.83	0.00	0.00	0.00	0.00
ENST00000308731.7	ENSG00000010671.15	2579	2426.83	757.68	10.36	6.98	39.46
ENST00000372880.5	ENSG00000010671.15	2248	2095.83	0.00	0.00	0.00	0.00
ENST00000464006.1	ENSG00000010671.15	305	153.33	1.04	0.22	0.15	0.86
ENST00000464567.1	ENSG00000010671.15	587	434.90	27.93	2.13	1.44	8.12
ENST00000470069.1	ENSG00000010671.15	424	271.98	9.71	1.18	0.80	4.51
ENST00000470329.1	ENSG00000010671.15	572	419.91	56.10	4.43	2.99	16.89
ENST00000478995.1	ENSG00000010671.15	705	552.87	43.10	2.59	1.74	9.85
ENST00000488970.1	ENSG00000010671.15	385	233.01	37.44	5.33	3.59	20.31
ENST00000618050.4	ENSG00000010671.15	2417	2264.83	0.00	0.00	0.00	0.00
ENST00000621635.4	ENSG00000010671.15	2767	2614.83	0.00	0.00	0.00	0.00
ENST00000309234.10	ENSG00000010704.18	1158	1005.83	74.42	2.45	1.65	5.97
ENST00000317896.11	ENSG00000010704.18	1922	1769.83	154.54	2.90	1.95	7.04
ENST00000336625.12	ENSG00000010704.18	804	651.85	0.00	0.00	0.00	0.00
ENST00000349999.8	ENSG00000010704.18	1704	1551.83	331.66	7.09	4.78	17.23
ENST00000352392.8	ENSG00000010704.18	653	500.88	0.00	0.00	0.00	0.00
ENST00000353147.9	ENSG00000010704.18	809	656.85	0.00	0.00	0.00	0.00
ENST00000357618.9	ENSG00000010704.18	5286	5133.83	109.08	0.70	0.48	1.71
ENST00000397022.7	ENSG00000010704.18	1280	1127.83	0.00	0.00	0.00	0.00
ENST00000461397.5	ENSG00000010704.18	1045	892.83	40.30	1.50	1.01	3.64
ENST00000470149.5	ENSG00000010704.18	1123	970.83	0.00	0.00	0.00	0.00
ENST00000483782.1	ENSG00000010704.18	1245	1092.83	240.97	7.32	4.93	17.78
ENST00000485729.1	ENSG00000010704.18	777	624.85	208.15	11.05	7.45	26.86
ENST00000486147.1	ENSG00000010704.18	987	834.83	204.86	8.14	5.49	19.78
ENST00000488199.5	ENSG00000010704.18	781	628.85	0.00	0.00	0.00	0.00
ENST00000326197.11	ENSG00000010803.16	3275	3122.83	997.73	10.60	7.14	12.67
ENST00000337495.9	ENSG00000010803.16	3108	2955.83	466.46	5.24	3.53	6.26
ENST00000361191.9	ENSG00000010803.16	2906	2753.83	178.29	2.15	1.45	2.57
ENST00000361705.7	ENSG00000010803.16	3115	2962.83	0.00	0.00	0.00	0.00
ENST00000372595.5	ENSG00000010803.16	3231	3078.83	20.32	0.22	0.15	0.26
ENST00000372596.5	ENSG00000010803.16	3323	3170.83	264.22	2.76	1.86	3.31
ENST00000372597.5	ENSG00000010803.16	3252	3099.83	102.11	1.09	0.74	1.31
ENST00000397171.6	ENSG00000010803.16	3186	3033.83	0.00	0.00	0.00	0.00
ENST00000397174.6	ENSG00000010803.16	2977	2824.83	0.00	0.00	0.00	0.00
ENST00000402904.6	ENSG00000010803.16	3204	3051.83	0.00	0.00	0.00	0.00
ENST00000456518.3	ENSG00000010803.16	1586	1433.83	1424.15	32.95	22.21	39.40
ENST00000460215.5	ENSG00000010803.16	447	294.96	0.00	0.00	0.00	0.00
ENST00000472037.5	ENSG00000010803.16	735	582.86	0.00	0.00	0.00	0.00
ENST00000482530.1	ENSG00000010803.16	574	421.91	114.24	8.98	6.05	10.74
ENST00000488592.1	ENSG00000010803.16	363	211.05	54.07	8.50	5.73	10.16
ENST00000489421.1	ENSG00000010803.16	687	534.87	8.39	0.52	0.35	0.62
ENST00000498793.5	ENSG00000010803.16	583	430.90	138.02	10.63	7.16	12.70
ENST00000229471.8	ENSG00000010810.17	2009	1856.83	1078.09	19.26	12.98	8.58
ENST00000354650.7	ENSG00000010810.17	3628	3475.83	0.00	0.00	0.00	0.00
ENST00000368667.6	ENSG00000010810.17	2416	2263.83	1174.20	17.21	11.60	7.67
ENST00000368678.8	ENSG00000010810.17	2573	2420.83	764.70	10.48	7.06	4.67
ENST00000368682.7	ENSG00000010810.17	3234	3081.83	106.16	1.14	0.77	0.51
ENST00000462598.7	ENSG00000010810.17	825	672.84	0.00	0.00	0.00	0.00
ENST00000462856.6	ENSG00000010810.17	989	836.83	7.91	0.31	0.21	0.14
ENST00000467899.5	ENSG00000010810.17	642	489.89	111.46	7.55	5.09	3.36
ENST00000467921.6	ENSG00000010810.17	799	646.85	545.42	27.98	18.85	12.46
ENST00000471959.2	ENSG00000010810.17	932	779.83	95.18	4.05	2.73	1.80
ENST00000476769.6	ENSG00000010810.17	793	640.85	0.00	0.00	0.00	0.00
ENST00000484067.6	ENSG00000010810.17	712	559.87	5.28	0.31	0.21	0.14
ENST00000487824.2	ENSG00000010810.17	518	365.93	0.00	0.00	0.00	0.00
ENST00000491885.6	ENSG00000010810.17	649	496.88	279.92	18.69	12.60	8.33
ENST00000495927.5	ENSG00000010810.17	755	602.86	272.60	15.00	10.11	6.68
ENST00000495935.1	ENSG00000010810.17	436	283.97	430.97	50.35	33.93	22.43
ENST00000496864.6	ENSG00000010810.17	839	686.84	766.04	37.00	24.94	16.48
ENST00000517419.5	ENSG00000010810.17	610	457.89	0.00	0.00	0.00	0.00
ENST00000518295.5	ENSG00000010810.17	1012	859.83	0.00	0.00	0.00	0.00
ENST00000518630.5	ENSG00000010810.17	571	418.91	0.00	0.00	0.00	0.00
ENST00000520518.5	ENSG00000010810.17	864	711.84	0.00	0.00	0.00	0.00
ENST00000521062.5	ENSG00000010810.17	609	456.90	2.48	0.18	0.12	0.08
ENST00000521361.5	ENSG00000010810.17	723	570.86	197.80	11.50	7.75	5.12
ENST00000523238.5	ENSG00000010810.17	1012	859.83	7.51	0.29	0.20	0.13
ENST00000523322.5	ENSG00000010810.17	909	756.83	13.47	0.59	0.40	0.26
ENST00000523570.5	ENSG00000010810.17	597	444.90	3.19	0.24	0.16	0.11
ENST00000523574.5	ENSG00000010810.17	569	416.91	0.00	0.00	0.00	0.00
ENST00000524310.5	ENSG00000010810.17	541	388.92	0.00	0.00	0.00	0.00
ENST00000538466.5	ENSG00000010810.17	3023	2870.83	202.63	2.34	1.58	1.04
ENST00000012134.6	ENSG00000010818.8	9524	9371.83	9224.29	32.66	22.01	82.13
ENST00000367603.6	ENSG00000010818.8	9723	9570.83	0.00	0.00	0.00	0.00
ENST00000367604.5	ENSG00000010818.8	9621	9468.83	2027.71	7.10	4.79	17.87
ENST00000474532.1	ENSG00000010818.8	258	107.15	0.00	0.00	0.00	0.00
ENST00000354841.4	ENSG00000010932.15	2160	2007.83	687.96	11.37	7.66	52.42
ENST00000367750.7	ENSG00000010932.15	2155	2002.83	0.00	0.00	0.00	0.00
ENST00000402921.6	ENSG00000010932.15	2003	1850.83	30.27	0.54	0.37	2.50
ENST00000433267.5	ENSG00000010932.15	757	604.86	0.00	0.00	0.00	0.00
ENST00000459868.1	ENSG00000010932.15	512	359.93	0.00	0.00	0.00	0.00
ENST00000469112.5	ENSG00000010932.15	3130	2977.83	87.00	0.97	0.65	4.47
ENST00000469711.1	ENSG00000010932.15	396	244.00	64.77	8.81	5.93	40.61
ENST00000472893.1	ENSG00000010932.15	647	494.88	0.00	0.00	0.00	0.00
ENST00000617670.4	ENSG00000010932.15	2192	2039.83	0.00	0.00	0.00	0.00
ENST00000418390.6	ENSG00000011007.12	5154	5001.83	0.00	0.00	0.00	0.00
ENST00000487554.1	ENSG00000011007.12	501	348.93	0.00	0.00	0.00	0.00
ENST00000609199.1	ENSG00000011007.12	2671	2518.83	1574.80	20.74	13.98	98.12
ENST00000613537.4	ENSG00000011007.12	4924	4771.83	57.20	0.40	0.27	1.88
ENST00000374501.1	ENSG00000011009.10	1117	964.83	775.09	26.65	17.96	21.88
ENST00000374502.7	ENSG00000011009.10	1072	919.83	561.46	20.25	13.65	16.63
ENST00000374503.7	ENSG00000011009.10	868	715.84	38.47	1.78	1.20	1.46
ENST00000374505.6	ENSG00000011009.10	907	754.83	0.00	0.00	0.00	0.00
ENST00000374514.7	ENSG00000011009.10	1810	1657.83	2866.84	57.37	38.66	47.11
ENST00000420982.5	ENSG00000011009.10	614	461.89	66.76	4.80	3.23	3.94
ENST00000421070.1	ENSG00000011009.10	429	276.97	81.54	9.77	6.58	8.02
ENST00000472213.1	ENSG00000011009.10	822	669.84	16.54	0.82	0.55	0.67
ENST00000492577.1	ENSG00000011009.10	717	564.87	0.00	0.00	0.00	0.00
ENST00000495365.5	ENSG00000011009.10	842	689.84	7.30	0.35	0.24	0.29
ENST00000312413.10	ENSG00000011021.21	5631	5478.83	515.79	3.12	2.10	10.18
ENST00000346436.10	ENSG00000011021.21	5583	5430.83	557.90	3.41	2.30	11.11
ENST00000376490.7	ENSG00000011021.21	963	810.83	63.86	2.61	1.76	8.52
ENST00000376491.7	ENSG00000011021.21	927	774.83	36.75	1.57	1.06	5.13
ENST00000376492.3	ENSG00000011021.21	1062	909.83	318.04	11.60	7.82	37.79
ENST00000376496.4	ENSG00000011021.21	2922	2769.83	612.90	7.34	4.95	23.92
ENST00000376497.7	ENSG00000011021.21	814	661.85	17.39	0.87	0.59	2.84
ENST00000494028.1	ENSG00000011021.21	773	620.85	2.94	0.16	0.11	0.51
ENST00000303375.9	ENSG00000011028.13	5988	5835.83	6391.34	36.34	24.49	69.08
ENST00000446119.2	ENSG00000011028.13	3201	3048.83	315.73	3.44	2.32	6.53
ENST00000579432.1	ENSG00000011028.13	574	421.91	10.94	0.86	0.58	1.63
ENST00000580916.1	ENSG00000011028.13	210	62.05	0.00	0.00	0.00	0.00
ENST00000583597.5	ENSG00000011028.13	3238	3085.83	777.39	8.36	5.63	15.89
ENST00000584265.1	ENSG00000011028.13	2025	1872.83	183.61	3.25	2.19	6.18
ENST00000584682.1	ENSG00000011028.13	598	445.90	4.80	0.36	0.24	0.68
ENST00000376392.10	ENSG00000011052.21	894	741.84	0.00	0.00	0.00	0.00
ENST00000393193.6	ENSG00000011052.21	1021	868.83	377.08	14.40	9.70	100.00
ENST00000555572.1	ENSG00000011052.21	1193	1040.83	0.00	0.00	0.00	0.00
ENST00000230671.6	ENSG00000011083.8	3739	3586.83	40.99	0.38	0.26	34.24
ENST00000513403.1	ENSG00000011083.8	587	434.90	0.00	0.00	0.00	0.00
ENST00000524041.1	ENSG00000011083.8	2431	2278.83	50.01	0.73	0.49	65.76
ENST00000011898.9	ENSG00000011105.11	4323	4170.83	375.45	2.99	2.01	20.38
ENST00000407263.1	ENSG00000011105.11	958	805.83	112.23	4.62	3.11	31.53
ENST00000431374.6	ENSG00000011105.11	558	405.91	9.26	0.76	0.51	5.16
ENST00000444315.6	ENSG00000011105.11	570	417.91	0.00	0.00	0.00	0.00
ENST00000492305.1	ENSG00000011105.11	692	539.87	0.00	0.00	0.00	0.00
ENST00000537971.5	ENSG00000011105.11	4284	4131.83	774.06	6.22	4.19	42.41
ENST00000539631.1	ENSG00000011105.11	584	431.90	1.00	0.08	0.05	0.52
ENST00000298896.7	ENSG00000011114.14	2621	2468.83	125.24	1.68	1.13	3.49
ENST00000334746.9	ENSG00000011114.14	8430	8277.83	3109.97	12.46	8.40	25.85
ENST00000355125.3	ENSG00000011114.14	6822	6669.83	0.00	0.00	0.00	0.00
ENST00000553975.1	ENSG00000011114.14	2479	2326.83	915.61	13.06	8.80	27.08
ENST00000554565.5	ENSG00000011114.14	2697	2544.83	737.44	9.61	6.48	19.94
ENST00000554644.1	ENSG00000011114.14	2891	2738.83	86.80	1.05	0.71	2.18
ENST00000554968.1	ENSG00000011114.14	316	164.24	45.37	9.16	6.18	19.01
ENST00000555525.1	ENSG00000011114.14	2328	2175.83	77.57	1.18	0.80	2.45
ENST00000316757.3	ENSG00000011132.11	2075	1922.83	405.78	7.00	4.72	15.69
ENST00000586991.1	ENSG00000011132.11	541	388.92	4.69	0.40	0.27	0.90
ENST00000588984.5	ENSG00000011132.11	1779	1626.83	216.93	4.42	2.98	9.91
ENST00000589934.1	ENSG00000011132.11	725	572.86	311.93	18.07	12.17	40.47
ENST00000590064.1	ENSG00000011132.11	4250	4097.83	101.17	0.82	0.55	1.84
ENST00000590238.1	ENSG00000011132.11	830	677.84	260.50	12.75	8.59	28.57
ENST00000591678.1	ENSG00000011132.11	575	422.91	6.09	0.48	0.32	1.07
ENST00000592826.1	ENSG00000011132.11	577	424.91	8.91	0.70	0.47	1.56
ENST00000313863.10	ENSG00000011143.16	2091	1938.83	351.11	6.01	4.05	26.26
ENST00000393119.6	ENSG00000011143.16	2397	2244.83	125.10	1.85	1.25	8.08
ENST00000393120.6	ENSG00000011143.16	1926	1773.83	45.51	0.85	0.57	3.72
ENST00000537529.6	ENSG00000011143.16	2083	1930.83	0.00	0.00	0.00	0.00
ENST00000577315.5	ENSG00000011143.16	495	342.94	0.00	0.00	0.00	0.00
ENST00000577824.5	ENSG00000011143.16	1158	1005.83	51.38	1.69	1.14	7.41
ENST00000578789.1	ENSG00000011143.16	568	415.91	0.00	0.00	0.00	0.00
ENST00000579358.1	ENSG00000011143.16	567	414.91	25.19	2.01	1.36	8.81
ENST00000580127.5	ENSG00000011143.16	843	690.84	84.50	4.06	2.73	17.74
ENST00000581180.1	ENSG00000011143.16	899	746.84	40.37	1.79	1.21	7.84
ENST00000581761.5	ENSG00000011143.16	812	659.85	46.61	2.34	1.58	10.24
ENST00000583577.1	ENSG00000011143.16	697	544.87	37.23	2.27	1.53	9.91
ENST00000585134.1	ENSG00000011143.16	824	671.84	0.00	0.00	0.00	0.00
ENST00000013894.2	ENSG00000011198.7	833	680.84	60.89	2.97	2.00	9.68
ENST00000413300.1	ENSG00000011198.7	525	372.92	14.63	1.30	0.88	4.25
ENST00000454293.1	ENSG00000011198.7	464	311.95	0.00	0.00	0.00	0.00
ENST00000456453.5	ENSG00000011198.7	876	723.84	0.00	0.00	0.00	0.00
ENST00000458276.6	ENSG00000011198.7	1690	1537.83	967.05	20.86	14.06	68.09
ENST00000463153.1	ENSG00000011198.7	631	478.89	3.29	0.23	0.15	0.74
ENST00000486764.1	ENSG00000011198.7	618	465.89	74.15	5.28	3.56	17.23
ENST00000262648.7	ENSG00000011201.11	6314	6161.83	3069.88	16.53	11.14	45.26
ENST00000481896.1	ENSG00000011201.11	797	644.85	301.44	15.51	10.45	42.46
ENST00000488294.1	ENSG00000011201.11	704	551.87	74.59	4.48	3.02	12.28
ENST00000397410.9	ENSG00000011243.17	2146	1993.83	1622.59	27.00	18.20	28.86
ENST00000593845.5	ENSG00000011243.17	2749	2596.83	304.11	3.89	2.62	4.15
ENST00000594594.6	ENSG00000011243.17	2251	2098.83	13.68	0.22	0.15	0.23
ENST00000594893.5	ENSG00000011243.17	1453	1300.83	258.91	6.60	4.45	7.06
ENST00000595067.1	ENSG00000011243.17	548	395.92	64.56	5.41	3.65	5.78
ENST00000595087.5	ENSG00000011243.17	796	643.85	207.68	10.70	7.21	11.44
ENST00000595136.5	ENSG00000011243.17	531	378.92	0.00	0.00	0.00	0.00
ENST00000595465.6	ENSG00000011243.17	1933	1780.83	0.00	0.00	0.00	0.00
ENST00000595879.5	ENSG00000011243.17	790	637.85	0.00	0.00	0.00	0.00
ENST00000596195.5	ENSG00000011243.17	553	400.91	2.93	0.24	0.16	0.26
ENST00000596213.5	ENSG00000011243.17	929	776.83	223.59	9.55	6.44	10.21
ENST00000596750.2	ENSG00000011243.17	906	753.83	187.51	8.25	5.56	8.82
ENST00000597994.5	ENSG00000011243.17	470	317.95	0.00	0.00	0.00	0.00
ENST00000598292.1	ENSG00000011243.17	689	536.87	31.96	1.98	1.33	2.11
ENST00000599137.5	ENSG00000011243.17	608	455.90	10.68	0.78	0.52	0.83
ENST00000599488.5	ENSG00000011243.17	514	361.93	0.00	0.00	0.00	0.00
ENST00000600065.5	ENSG00000011243.17	679	526.88	175.53	11.05	7.45	11.81
ENST00000600247.5	ENSG00000011243.17	583	430.90	0.00	0.00	0.00	0.00
ENST00000601147.2	ENSG00000011243.17	583	430.90	84.97	6.54	4.41	6.99
ENST00000609519.5	ENSG00000011243.17	2113	1960.83	80.43	1.36	0.92	1.45
ENST00000376381.3	ENSG00000011258.15	1420	1267.83	288.50	7.55	5.09	32.49
ENST00000405860.7	ENSG00000011258.15	3224	3071.83	617.01	6.66	4.49	28.68
ENST00000415868.5	ENSG00000011258.15	5099	4946.83	48.42	0.32	0.22	1.40
ENST00000586178.5	ENSG00000011258.15	5382	5229.83	352.20	2.23	1.51	9.61
ENST00000586898.1	ENSG00000011258.15	534	381.92	0.00	0.00	0.00	0.00
ENST00000591270.1	ENSG00000011258.15	2163	2010.83	386.88	6.38	4.30	27.47
ENST00000593259.1	ENSG00000011258.15	550	397.91	1.00	0.08	0.06	0.36
ENST00000225298.11	ENSG00000011260.13	1894	1741.83	2104.05	40.08	27.01	91.31
ENST00000508506.3	ENSG00000011260.13	592	439.90	4.73	0.36	0.24	0.81
ENST00000579261.6	ENSG00000011260.13	567	414.91	0.00	0.00	0.00	0.00
ENST00000582150.1	ENSG00000011260.13	897	744.84	48.79	2.17	1.46	4.95
ENST00000582832.1	ENSG00000011260.13	464	311.95	5.55	0.59	0.40	1.34
ENST00000583205.5	ENSG00000011260.13	664	511.88	0.00	0.00	0.00	0.00
ENST00000583725.5	ENSG00000011260.13	577	424.91	8.88	0.69	0.47	1.58
ENST00000389900.8	ENSG00000011275.18	3104	2951.83	3168.19	35.61	24.00	56.50
ENST00000389902.7	ENSG00000011275.18	3293	3140.83	2539.10	26.82	18.08	42.56
ENST00000411812.1	ENSG00000011275.18	563	410.91	0.00	0.00	0.00	0.00
ENST00000416985.5	ENSG00000011275.18	570	417.91	0.00	0.00	0.00	0.00
ENST00000425013.6	ENSG00000011275.18	5639	5486.83	98.17	0.59	0.40	0.94
ENST00000469375.1	ENSG00000011275.18	922	769.83	0.00	0.00	0.00	0.00
ENST00000476345.1	ENSG00000011275.18	546	393.92	0.00	0.00	0.00	0.00
ENST00000479541.1	ENSG00000011275.18	580	427.90	0.00	0.00	0.00	0.00
ENST00000484458.2	ENSG00000011275.18	492	339.94	0.00	0.00	0.00	0.00
ENST00000261647.9	ENSG00000011295.15	3002	2849.83	349.79	4.07	2.74	15.89
ENST00000465567.1	ENSG00000011295.15	2801	2648.83	1048.38	13.13	8.85	51.24
ENST00000466729.5	ENSG00000011295.15	908	755.83	0.00	0.00	0.00	0.00
ENST00000470399.1	ENSG00000011295.15	636	483.89	8.03	0.55	0.37	2.15
ENST00000470649.1	ENSG00000011295.15	760	607.86	17.14	0.94	0.63	3.65
ENST00000475723.5	ENSG00000011295.15	2591	2438.83	433.62	5.90	3.98	23.02
ENST00000481107.1	ENSG00000011295.15	3075	2922.83	38.00	0.43	0.29	1.68
ENST00000497842.6	ENSG00000011295.15	1360	1207.83	22.05	0.61	0.41	2.36
ENST00000578103.1	ENSG00000011295.15	561	408.91	0.00	0.00	0.00	0.00
ENST00000583704.1	ENSG00000011295.15	552	399.91	0.00	0.00	0.00	0.00
ENST00000349038.8	ENSG00000011304.18	3155	3002.83	1556.15	17.19	11.59	6.27
ENST00000350092.8	ENSG00000011304.18	3069	2916.83	4455.21	50.68	34.15	18.47
ENST00000356948.10	ENSG00000011304.18	3598	3445.83	0.00	0.00	0.00	0.00
ENST00000394601.8	ENSG00000011304.18	3185	3032.83	67.60	0.74	0.50	0.27
ENST00000577608.1	ENSG00000011304.18	62	0.00	0.00	0.00	0.00	0.00
ENST00000585535.2	ENSG00000011304.18	314	162.25	0.00	0.00	0.00	0.00
ENST00000585856.2	ENSG00000011304.18	1217	1064.83	216.15	6.73	4.54	2.46
ENST00000585932.5	ENSG00000011304.18	1030	877.83	0.00	0.00	0.00	0.00
ENST00000585956.5	ENSG00000011304.18	767	614.85	0.00	0.00	0.00	0.00
ENST00000586481.5	ENSG00000011304.18	578	425.90	27.06	2.11	1.42	0.77
ENST00000586944.5	ENSG00000011304.18	4661	4508.83	1074.74	7.91	5.33	2.88
ENST00000587094.2	ENSG00000011304.18	273	121.77	2.20	0.60	0.40	0.22
ENST00000587136.1	ENSG00000011304.18	583	430.90	37.22	2.87	1.93	1.04
ENST00000587191.3	ENSG00000011304.18	357	205.07	420.58	68.05	45.86	24.81
ENST00000589575.5	ENSG00000011304.18	749	596.86	831.17	46.20	31.14	16.84
ENST00000589883.1	ENSG00000011304.18	683	530.87	43.32	2.71	1.82	0.99
ENST00000590887.5	ENSG00000011304.18	642	489.89	335.50	22.72	15.31	8.28
ENST00000592113.5	ENSG00000011304.18	1548	1395.83	47.69	1.13	0.76	0.41
ENST00000592804.1	ENSG00000011304.18	742	589.86	160.66	9.04	6.09	3.29
ENST00000621737.4	ENSG00000011304.18	1125	972.83	804.13	27.42	18.48	10.00
ENST00000627714.2	ENSG00000011304.18	2201	2048.83	111.62	1.81	1.22	0.66
ENST00000635647.1	ENSG00000011304.18	3691	3538.83	683.01	6.40	4.32	2.33
ENST00000355526.8	ENSG00000011332.19	1632	1479.83	0.00	0.00	0.00	0.00
ENST00000412732.5	ENSG00000011332.19	2303	2150.83	0.00	0.00	0.00	0.00
ENST00000414789.5	ENSG00000011332.19	1960	1807.83	0.00	0.00	0.00	0.00
ENST00000416611.5	ENSG00000011332.19	2341	2188.83	0.00	0.00	0.00	0.00
ENST00000418517.5	ENSG00000011332.19	1608	1455.83	0.00	0.00	0.00	0.00
ENST00000420980.6	ENSG00000011332.19	2227	2074.83	0.00	0.00	0.00	0.00
ENST00000438060.5	ENSG00000011332.19	973	820.83	3.00	0.12	0.08	100.00
ENST00000438365.5	ENSG00000011332.19	523	370.92	0.00	0.00	0.00	0.00
ENST00000456296.5	ENSG00000011332.19	1562	1409.83	0.00	0.00	0.00	0.00
ENST00000471976.5	ENSG00000011332.19	1567	1414.83	0.00	0.00	0.00	0.00
ENST00000472656.5	ENSG00000011332.19	680	527.88	0.00	0.00	0.00	0.00
ENST00000473716.5	ENSG00000011332.19	2299	2146.83	0.00	0.00	0.00	0.00
ENST00000475938.1	ENSG00000011332.19	1069	916.83	0.00	0.00	0.00	0.00
ENST00000488378.1	ENSG00000011332.19	480	327.94	0.00	0.00	0.00	0.00
ENST00000494031.5	ENSG00000011332.19	542	389.92	0.00	0.00	0.00	0.00
ENST00000586624.1	ENSG00000011332.19	428	275.97	0.00	0.00	0.00	0.00
ENST00000614244.4	ENSG00000011332.19	2356	2203.83	0.00	0.00	0.00	0.00
ENST00000263846.8	ENSG00000011347.9	4854	4701.83	280.86	1.98	1.34	32.72
ENST00000535826.5	ENSG00000011347.9	1621	1468.83	0.00	0.00	0.00	0.00
ENST00000539008.5	ENSG00000011347.9	2061	1908.83	0.00	0.00	0.00	0.00
ENST00000539246.5	ENSG00000011347.9	1961	1808.83	0.00	0.00	0.00	0.00
ENST00000539468.5	ENSG00000011347.9	2186	2033.83	0.00	0.00	0.00	0.00
ENST00000540677.5	ENSG00000011347.9	2013	1860.83	161.51	2.88	1.94	47.55
ENST00000540831.1	ENSG00000011347.9	723	570.86	0.00	0.00	0.00	0.00
ENST00000542670.5	ENSG00000011347.9	1887	1734.83	6.78	0.13	0.09	2.14
ENST00000542836.5	ENSG00000011347.9	1362	1209.83	38.85	1.07	0.72	17.59
ENST00000545053.1	ENSG00000011347.9	578	425.90	0.00	0.00	0.00	0.00
ENST00000265537.7	ENSG00000011376.9	4281	4128.83	282.01	2.27	1.53	15.61
ENST00000414984.5	ENSG00000011376.9	2800	2647.83	533.38	6.68	4.50	46.04
ENST00000415258.5	ENSG00000011376.9	4744	4591.83	0.00	0.00	0.00	0.00
ENST00000430399.1	ENSG00000011376.9	566	413.91	34.69	2.78	1.87	19.15
ENST00000431023.5	ENSG00000011376.9	570	417.91	0.00	0.00	0.00	0.00
ENST00000467936.5	ENSG00000011376.9	804	651.85	0.00	0.00	0.00	0.00
ENST00000474585.1	ENSG00000011376.9	567	414.91	32.55	2.60	1.75	17.93
ENST00000485461.1	ENSG00000011376.9	580	427.90	2.37	0.18	0.12	1.26
ENST00000265970.11	ENSG00000011405.13	8227	8074.83	7684.83	31.58	21.28	41.43
ENST00000503729.2	ENSG00000011405.13	226	76.67	0.00	0.00	0.00	0.00
ENST00000531428.1	ENSG00000011405.13	1593	1440.83	23.15	0.53	0.36	0.70
ENST00000532035.1	ENSG00000011405.13	584	431.90	373.59	28.70	19.34	37.65
ENST00000533645.1	ENSG00000011405.13	2101	1948.83	905.43	15.41	10.39	20.22
ENST00000221264.8	ENSG00000011422.11	1610	1457.83	21.19	0.48	0.33	0.44
ENST00000339082.7	ENSG00000011422.11	1254	1101.83	462.40	13.92	9.38	12.66
ENST00000340093.7	ENSG00000011422.11	1548	1395.83	1895.26	45.05	30.36	40.96
ENST00000593396.1	ENSG00000011422.11	650	497.88	0.00	0.00	0.00	0.00
ENST00000593447.5	ENSG00000011422.11	715	562.87	0.00	0.00	0.00	0.00
ENST00000593714.5	ENSG00000011422.11	555	402.91	0.00	0.00	0.00	0.00
ENST00000593939.5	ENSG00000011422.11	897	744.84	77.02	3.43	2.31	3.12
ENST00000594364.1	ENSG00000011422.11	655	502.88	116.06	7.66	5.16	6.96
ENST00000595038.5	ENSG00000011422.11	607	454.90	1.79	0.13	0.09	0.12
ENST00000597107.1	ENSG00000011422.11	842	689.84	4.55	0.22	0.15	0.20
ENST00000598875.1	ENSG00000011422.11	563	410.91	246.74	19.92	13.43	18.11
ENST00000599546.1	ENSG00000011422.11	740	587.86	0.00	0.00	0.00	0.00
ENST00000599892.5	ENSG00000011422.11	742	589.86	0.00	0.00	0.00	0.00
ENST00000601723.5	ENSG00000011422.11	1205	1052.83	483.09	15.22	10.26	13.84
ENST00000601876.1	ENSG00000011422.11	580	427.90	50.90	3.95	2.66	3.59
ENST00000602141.5	ENSG00000011422.11	679	526.88	0.00	0.00	0.00	0.00
ENST00000265748.6	ENSG00000011426.10	4787	4634.83	3058.84	21.90	14.76	27.38
ENST00000396068.6	ENSG00000011426.10	4661	4508.83	420.45	3.09	2.08	3.87
ENST00000418118.1	ENSG00000011426.10	463	310.95	2.17	0.23	0.16	0.29
ENST00000424865.1	ENSG00000011426.10	596	443.90	62.36	4.66	3.14	5.83
ENST00000428612.5	ENSG00000011426.10	707	554.87	0.00	0.00	0.00	0.00
ENST00000429082.1	ENSG00000011426.10	557	404.91	98.30	8.05	5.43	10.07
ENST00000441696.5	ENSG00000011426.10	716	563.87	141.58	8.33	5.61	10.42
ENST00000446635.5	ENSG00000011426.10	829	676.84	0.00	0.00	0.00	0.00
ENST00000452877.5	ENSG00000011426.10	580	427.90	0.00	0.00	0.00	0.00
ENST00000457743.1	ENSG00000011426.10	757	604.86	0.00	0.00	0.00	0.00
ENST00000460598.1	ENSG00000011426.10	569	416.91	410.27	32.65	22.00	40.83
ENST00000491782.1	ENSG00000011426.10	2078	1925.83	61.02	1.05	0.71	1.31
ENST00000495714.1	ENSG00000011426.10	607	454.90	0.00	0.00	0.00	0.00
ENST00000263381.11	ENSG00000011451.17	5695	5542.83	18.91	0.11	0.08	0.16
ENST00000389282.8	ENSG00000011451.17	4067	3914.83	0.00	0.00	0.00	0.00
ENST00000545156.5	ENSG00000011451.17	4466	4313.83	989.40	7.61	5.13	10.48
ENST00000595214.2	ENSG00000011451.17	1005	852.83	214.51	8.34	5.62	11.50
ENST00000596159.1	ENSG00000011451.17	603	450.90	80.23	5.90	3.98	8.13
ENST00000599686.3	ENSG00000011451.17	3644	3491.83	3477.33	33.04	22.27	45.52
ENST00000599910.6	ENSG00000011451.17	4609	4456.83	0.00	0.00	0.00	0.00
ENST00000600632.1	ENSG00000011451.17	546	393.92	208.62	17.57	11.84	24.21
ENST00000317419.7	ENSG00000011454.16	2186	2033.83	157.63	2.57	1.73	4.09
ENST00000373647.8	ENSG00000011454.16	4997	4844.83	4077.04	27.92	18.82	44.45
ENST00000402311.5	ENSG00000011454.16	543	390.92	0.00	0.00	0.00	0.00
ENST00000426918.2	ENSG00000011454.16	996	843.83	0.00	0.00	0.00	0.00
ENST00000456584.5	ENSG00000011454.16	3897	3744.83	74.55	0.66	0.45	1.05
ENST00000459903.5	ENSG00000011454.16	572	419.91	0.00	0.00	0.00	0.00
ENST00000468760.1	ENSG00000011454.16	572	419.91	0.00	0.00	0.00	0.00
ENST00000474707.1	ENSG00000011454.16	670	517.88	284.21	18.21	12.27	28.99
ENST00000475607.1	ENSG00000011454.16	564	411.91	0.00	0.00	0.00	0.00
ENST00000480054.1	ENSG00000011454.16	423	270.98	96.96	11.87	8.00	18.90
ENST00000485090.1	ENSG00000011454.16	331	179.16	4.08	0.76	0.51	1.20
ENST00000493854.5	ENSG00000011454.16	575	422.91	7.54	0.59	0.40	0.94
ENST00000616002.1	ENSG00000011454.16	1595	1442.83	9.92	0.23	0.15	0.36
ENST00000052754.9	ENSG00000011465.16	7156	7003.83	14.46	0.07	0.05	0.02
ENST00000393155.5	ENSG00000011465.16	2133	1980.83	12517.91	209.67	141.30	56.19
ENST00000420120.6	ENSG00000011465.16	753	600.86	0.00	0.00	0.00	0.00
ENST00000425043.5	ENSG00000011465.16	1438	1285.83	0.00	0.00	0.00	0.00
ENST00000441303.6	ENSG00000011465.16	519	366.93	4.70	0.43	0.29	0.11
ENST00000456569.2	ENSG00000011465.16	228	78.53	0.00	0.00	0.00	0.00
ENST00000546370.5	ENSG00000011465.16	586	433.90	0.00	0.00	0.00	0.00
ENST00000546391.5	ENSG00000011465.16	716	563.87	0.00	0.00	0.00	0.00
ENST00000546745.5	ENSG00000011465.16	1026	873.83	6.10	0.23	0.16	0.06
ENST00000547568.6	ENSG00000011465.16	823	670.84	316.54	15.65	10.55	4.20
ENST00000547937.5	ENSG00000011465.16	750	597.86	13.50	0.75	0.50	0.20
ENST00000548218.1	ENSG00000011465.16	356	204.07	9.18	1.49	1.01	0.40
ENST00000548768.1	ENSG00000011465.16	568	415.91	19.11	1.52	1.03	0.41
ENST00000549513.5	ENSG00000011465.16	920	767.83	0.00	0.00	0.00	0.00
ENST00000550099.5	ENSG00000011465.16	719	566.87	0.00	0.00	0.00	0.00
ENST00000550563.5	ENSG00000011465.16	593	440.90	1640.77	123.47	83.21	33.09
ENST00000550758.1	ENSG00000011465.16	1064	911.83	329.19	11.98	8.07	3.21
ENST00000551354.1	ENSG00000011465.16	2924	2771.83	17.30	0.21	0.14	0.06
ENST00000552145.5	ENSG00000011465.16	648	495.88	0.00	0.00	0.00	0.00
ENST00000552962.5	ENSG00000011465.16	1930	1777.83	410.24	7.66	5.16	2.05
ENST00000012049.9	ENSG00000011478.11	2310	2157.83	656.23	10.09	6.80	81.27
ENST00000366382.8	ENSG00000011478.11	1814	1661.83	0.00	0.00	0.00	0.00
ENST00000591606.1	ENSG00000011478.11	561	408.91	3.83	0.31	0.21	2.50
ENST00000592769.1	ENSG00000011478.11	365	213.05	12.94	2.02	1.36	16.23
ENST00000012443.8	ENSG00000011485.14	2109	1956.83	958.89	16.26	10.96	26.04
ENST00000391919.1	ENSG00000011485.14	1929	1776.83	51.34	0.96	0.65	1.54
ENST00000467502.6	ENSG00000011485.14	1235	1082.83	30.38	0.93	0.63	1.49
ENST00000467902.2	ENSG00000011485.14	399	247.00	105.31	14.15	9.53	22.66
ENST00000478046.5	ENSG00000011485.14	1886	1733.83	0.00	0.00	0.00	0.00
ENST00000486994.5	ENSG00000011485.14	2209	2056.83	0.00	0.00	0.00	0.00
ENST00000487483.6	ENSG00000011485.14	4675	4522.83	167.08	1.23	0.83	1.96
ENST00000491003.5	ENSG00000011485.14	878	725.84	30.11	1.38	0.93	2.20
ENST00000492109.6	ENSG00000011485.14	848	695.84	49.71	2.37	1.60	3.80
ENST00000493347.5	ENSG00000011485.14	431	278.97	89.05	10.59	7.14	16.96
ENST00000525507.5	ENSG00000011485.14	1300	1147.83	155.70	4.50	3.03	7.21
ENST00000527193.1	ENSG00000011485.14	548	395.92	44.94	3.77	2.54	6.03
ENST00000527623.1	ENSG00000011485.14	1215	1062.83	27.72	0.87	0.58	1.39
ENST00000532058.1	ENSG00000011485.14	1970	1817.83	31.35	0.57	0.39	0.92
ENST00000595055.1	ENSG00000011485.14	556	403.91	59.40	4.88	3.29	7.81
ENST00000260569.4	ENSG00000011523.13	5343	5190.83	0.00	0.00	0.00	0.00
ENST00000377990.6	ENSG00000011523.13	5847	5694.83	1134.31	6.61	4.45	52.34
ENST00000475851.1	ENSG00000011523.13	550	397.91	0.00	0.00	0.00	0.00
ENST00000497039.1	ENSG00000011523.13	2355	2202.83	76.52	1.15	0.78	9.13
ENST00000537589.1	ENSG00000011523.13	3768	3615.83	530.17	4.86	3.28	38.53
ENST00000263881.7	ENSG00000011566.14	4362	4209.83	1954.80	15.41	10.38	21.07
ENST00000341681.9	ENSG00000011566.14	4271	4118.83	0.00	0.00	0.00	0.00
ENST00000414968.1	ENSG00000011566.14	558	405.91	10.31	0.84	0.57	1.15
ENST00000429397.5	ENSG00000011566.14	689	536.87	0.00	0.00	0.00	0.00
ENST00000437545.5	ENSG00000011566.14	3924	3771.83	2653.37	23.34	15.73	31.92
ENST00000437968.1	ENSG00000011566.14	500	347.93	13.15	1.25	0.84	1.71
ENST00000465701.1	ENSG00000011566.14	201	54.12	2.11	1.29	0.87	1.77
ENST00000474502.5	ENSG00000011566.14	556	403.91	1.00	0.08	0.06	0.11
ENST00000475457.1	ENSG00000011566.14	428	275.97	64.40	7.74	5.22	10.59
ENST00000479708.1	ENSG00000011566.14	577	424.91	81.78	6.39	4.30	8.73
ENST00000484274.1	ENSG00000011566.14	407	254.99	59.66	7.76	5.23	10.62
ENST00000495648.3	ENSG00000011566.14	564	411.91	27.37	2.20	1.49	3.02
ENST00000497566.5	ENSG00000011566.14	528	375.92	77.05	6.80	4.58	9.30
ENST00000262630.7	ENSG00000011590.13	1960	1807.83	0.00	0.00	0.00	0.00
ENST00000392197.6	ENSG00000011590.13	2068	1915.83	0.00	0.00	0.00	0.00
ENST00000426659.6	ENSG00000011590.13	469	316.95	0.00	0.00	0.00	0.00
ENST00000442282.1	ENSG00000011590.13	691	538.87	1.00	0.06	0.04	2.43
ENST00000451726.1	ENSG00000011590.13	355	203.07	0.00	0.00	0.00	0.00
ENST00000481182.1	ENSG00000011590.13	1733	1580.83	118.00	2.48	1.67	97.57
ENST00000262629.8	ENSG00000011600.11	568	415.91	1801.72	143.73	96.86	61.20
ENST00000424586.7	ENSG00000011600.11	541	388.92	184.47	15.74	10.61	6.70
ENST00000544690.6	ENSG00000011600.11	522	369.92	0.00	0.00	0.00	0.00
ENST00000585626.1	ENSG00000011600.11	448	295.96	44.06	4.94	3.33	2.10
ENST00000585901.6	ENSG00000011600.11	620	467.89	152.97	10.85	7.31	4.62
ENST00000586946.1	ENSG00000011600.11	522	369.92	6.17	0.55	0.37	0.24
ENST00000587837.5	ENSG00000011600.11	570	417.91	484.20	38.44	25.91	16.37
ENST00000588439.1	ENSG00000011600.11	594	441.90	274.41	20.60	13.88	8.77
ENST00000589517.1	ENSG00000011600.11	415	262.98	0.00	0.00	0.00	0.00
ENST00000233047.8	ENSG00000011638.10	2014	1861.83	0.00	0.00	0.00	0.00
ENST00000261388.7	ENSG00000011638.10	1812	1659.83	17.72	0.35	0.24	0.50
ENST00000451578.6	ENSG00000011638.10	1378	1225.83	147.83	4.00	2.70	5.62
ENST00000572258.5	ENSG00000011638.10	584	431.90	121.74	9.35	6.30	13.14
ENST00000572599.5	ENSG00000011638.10	713	560.87	850.85	50.33	33.92	70.71
ENST00000573487.5	ENSG00000011638.10	1593	1440.83	46.71	1.08	0.72	1.51
ENST00000573688.1	ENSG00000011638.10	1495	1342.83	17.26	0.43	0.29	0.60
ENST00000574092.1	ENSG00000011638.10	581	428.90	72.90	5.64	3.80	7.92
ENST00000577162.1	ENSG00000011638.10	305	153.33	0.00	0.00	0.00	0.00
ENST00000370314.8	ENSG00000011677.12	3712	3559.83	98.94	0.92	0.62	8.78
ENST00000417858.1	ENSG00000011677.12	338	186.13	0.00	0.00	0.00	0.00
ENST00000497894.1	ENSG00000011677.12	384	232.02	0.00	0.00	0.00	0.00
ENST00000535043.1	ENSG00000011677.12	1697	1544.83	446.06	9.58	6.46	91.22
ENST00000352993.7	ENSG00000012048.20	3668	3515.83	0.00	0.00	0.00	0.00
ENST00000354071.7	ENSG00000012048.20	4497	4344.83	398.66	3.04	2.05	8.75
ENST00000357654.7	ENSG00000012048.20	7094	6941.83	583.13	2.79	1.88	8.01
ENST00000412061.3	ENSG00000012048.20	1312	1159.83	121.52	3.48	2.34	9.99
ENST00000461221.5	ENSG00000012048.20	5693	5540.83	204.72	1.23	0.83	3.52
ENST00000461574.1	ENSG00000012048.20	726	573.86	23.34	1.35	0.91	3.88
ENST00000461798.5	ENSG00000012048.20	582	429.90	17.08	1.32	0.89	3.79
ENST00000468300.5	ENSG00000012048.20	3273	3120.83	0.00	0.00	0.00	0.00
ENST00000470026.5	ENSG00000012048.20	2108	1955.83	0.00	0.00	0.00	0.00
ENST00000471181.6	ENSG00000012048.20	5936	5783.83	209.63	1.20	0.81	3.46
ENST00000472490.1	ENSG00000012048.20	561	408.91	5.88	0.48	0.32	1.37
ENST00000473961.5	ENSG00000012048.20	958	805.83	137.54	5.66	3.82	16.27
ENST00000476777.5	ENSG00000012048.20	769	616.85	0.00	0.00	0.00	0.00
ENST00000477152.5	ENSG00000012048.20	1980	1827.83	0.00	0.00	0.00	0.00
ENST00000478531.5	ENSG00000012048.20	1972	1819.83	0.00	0.00	0.00	0.00
ENST00000484087.5	ENSG00000012048.20	1495	1342.83	22.80	0.56	0.38	1.62
ENST00000487825.5	ENSG00000012048.20	800	647.85	11.67	0.60	0.40	1.72
ENST00000489037.1	ENSG00000012048.20	455	302.96	0.00	0.00	0.00	0.00
ENST00000491747.6	ENSG00000012048.20	2379	2226.83	20.48	0.31	0.21	0.88
ENST00000492859.5	ENSG00000012048.20	1584	1431.83	0.00	0.00	0.00	0.00
ENST00000493795.5	ENSG00000012048.20	5732	5579.83	1476.23	8.78	5.92	25.22
ENST00000493919.5	ENSG00000012048.20	1948	1795.83	0.00	0.00	0.00	0.00
ENST00000494123.5	ENSG00000012048.20	1612	1459.83	0.00	0.00	0.00	0.00
ENST00000497488.1	ENSG00000012048.20	779	626.85	0.00	0.00	0.00	0.00
ENST00000586385.5	ENSG00000012048.20	781	628.85	0.00	0.00	0.00	0.00
ENST00000591534.5	ENSG00000012048.20	1282	1129.83	0.00	0.00	0.00	0.00
ENST00000591849.5	ENSG00000012048.20	563	410.91	17.81	1.44	0.97	4.13
ENST00000618469.1	ENSG00000012048.20	718	565.87	2.00	0.12	0.08	0.34
ENST00000621897.1	ENSG00000012048.20	375	223.03	16.52	2.46	1.66	7.06
ENST00000634433.1	ENSG00000012048.20	2534	2381.83	0.00	0.00	0.00	0.00
ENST00000013807.9	ENSG00000012061.15	1278	1125.83	1856.63	54.71	36.87	37.62
ENST00000300853.7	ENSG00000012061.15	3828	3675.83	425.44	3.84	2.59	2.64
ENST00000340192.11	ENSG00000012061.15	949	796.83	383.25	15.96	10.75	10.97
ENST00000423698.6	ENSG00000012061.15	3119	2966.83	682.35	7.63	5.14	5.25
ENST00000587888.5	ENSG00000012061.15	556	403.91	263.85	21.67	14.61	14.90
ENST00000588300.1	ENSG00000012061.15	1055	902.83	157.19	5.78	3.89	3.97
ENST00000588738.5	ENSG00000012061.15	586	433.90	172.65	13.20	8.90	9.08
ENST00000589165.5	ENSG00000012061.15	1453	1300.83	0.00	0.00	0.00	0.00
ENST00000589214.1	ENSG00000012061.15	674	521.88	0.00	0.00	0.00	0.00
ENST00000589381.5	ENSG00000012061.15	738	585.86	0.00	0.00	0.00	0.00
ENST00000590701.5	ENSG00000012061.15	345	193.10	0.00	0.00	0.00	0.00
ENST00000591636.5	ENSG00000012061.15	836	683.84	27.46	1.33	0.90	0.92
ENST00000592023.5	ENSG00000012061.15	738	585.86	0.00	0.00	0.00	0.00
ENST00000592083.5	ENSG00000012061.15	938	785.83	76.22	3.22	2.17	2.21
ENST00000592410.5	ENSG00000012061.15	508	355.93	0.00	0.00	0.00	0.00
ENST00000592444.5	ENSG00000012061.15	449	296.96	68.93	7.70	5.19	5.30
ENST00000592905.5	ENSG00000012061.15	882	729.84	228.43	10.38	7.00	7.14
ENST00000085219.9	ENSG00000012124.15	3268	3115.83	0.00	0.00	0.00	0.00
ENST00000341773.10	ENSG00000012124.15	2755	2602.83	0.00	0.00	0.00	0.00
ENST00000419549.6	ENSG00000012124.15	2642	2489.83	41.90	0.56	0.38	4.93
ENST00000536635.6	ENSG00000012124.15	3004	2851.83	6.93	0.08	0.05	0.71
ENST00000544992.6	ENSG00000012124.15	2698	2545.83	143.34	1.87	1.26	16.50
ENST00000578146.1	ENSG00000012124.15	115	2.73	0.00	0.00	0.00	0.00
ENST00000593704.1	ENSG00000012124.15	569	416.91	2.07	0.16	0.11	1.45
ENST00000593867.5	ENSG00000012124.15	831	678.84	0.00	0.00	0.00	0.00
ENST00000594125.1	ENSG00000012124.15	954	801.83	46.29	1.92	1.29	16.92
ENST00000594250.5	ENSG00000012124.15	2107	1954.83	118.99	2.02	1.36	17.84
ENST00000594349.1	ENSG00000012124.15	740	587.86	0.00	0.00	0.00	0.00
ENST00000594954.5	ENSG00000012124.15	605	452.90	0.00	0.00	0.00	0.00
ENST00000595419.5	ENSG00000012124.15	623	470.89	0.00	0.00	0.00	0.00
ENST00000595780.5	ENSG00000012124.15	558	405.91	0.00	0.00	0.00	0.00
ENST00000596492.5	ENSG00000012124.15	1061	908.83	12.67	0.46	0.31	4.08
ENST00000597433.1	ENSG00000012124.15	579	426.90	0.00	0.00	0.00	0.00
ENST00000597916.5	ENSG00000012124.15	592	439.90	9.39	0.71	0.48	6.26
ENST00000598028.5	ENSG00000012124.15	573	420.91	0.00	0.00	0.00	0.00
ENST00000598138.5	ENSG00000012124.15	598	445.90	0.00	0.00	0.00	0.00
ENST00000598537.5	ENSG00000012124.15	554	401.91	1.30	0.11	0.07	0.95
ENST00000598815.5	ENSG00000012124.15	589	436.90	2.56	0.19	0.13	1.72
ENST00000599717.5	ENSG00000012124.15	567	414.91	0.00	0.00	0.00	0.00
ENST00000599799.1	ENSG00000012124.15	581	428.90	0.00	0.00	0.00	0.00
ENST00000599811.5	ENSG00000012124.15	559	406.91	0.00	0.00	0.00	0.00
ENST00000600131.5	ENSG00000012124.15	603	450.90	0.00	0.00	0.00	0.00
ENST00000600424.5	ENSG00000012124.15	542	389.92	0.00	0.00	0.00	0.00
ENST00000600655.1	ENSG00000012124.15	999	846.83	16.51	0.65	0.44	5.71
ENST00000600905.5	ENSG00000012124.15	559	406.91	0.00	0.00	0.00	0.00
ENST00000601329.5	ENSG00000012124.15	556	403.91	21.48	1.76	1.19	15.58
ENST00000601414.5	ENSG00000012124.15	563	410.91	0.00	0.00	0.00	0.00
ENST00000601732.5	ENSG00000012124.15	562	409.91	0.00	0.00	0.00	0.00
ENST00000601769.5	ENSG00000012124.15	3060	2907.83	11.22	0.13	0.09	1.13
ENST00000602123.1	ENSG00000012124.15	579	426.90	4.82	0.37	0.25	3.31
ENST00000602224.5	ENSG00000012124.15	582	429.90	0.00	0.00	0.00	0.00
ENST00000613136.1	ENSG00000012124.15	609	456.90	4.53	0.33	0.22	2.91
ENST00000416295.1	ENSG00000012171.18	1088	935.83	33.75	1.20	0.81	2.47
ENST00000418576.3	ENSG00000012171.18	1765	1612.83	0.00	0.00	0.00	0.00
ENST00000419007.5	ENSG00000012171.18	3283	3130.83	265.58	2.81	1.90	5.82
ENST00000433753.4	ENSG00000012171.18	2755	2602.83	258.22	3.29	2.22	6.80
ENST00000434030.1	ENSG00000012171.18	1011	858.83	4.77	0.18	0.12	0.38
ENST00000439487.5	ENSG00000012171.18	594	441.90	69.98	5.25	3.54	10.86
ENST00000441915.5	ENSG00000012171.18	2710	2557.83	392.94	5.10	3.43	10.53
ENST00000456210.5	ENSG00000012171.18	2065	1912.83	61.93	1.07	0.72	2.22
ENST00000456560.6	ENSG00000012171.18	2221	2068.83	275.89	4.42	2.98	9.14
ENST00000611067.4	ENSG00000012171.18	2292	2139.83	63.04	0.98	0.66	2.02
ENST00000612509.4	ENSG00000012171.18	1061	908.83	189.11	6.90	4.65	14.27
ENST00000612981.1	ENSG00000012171.18	62	0.00	0.00	0.00	0.00	0.00
ENST00000616701.4	ENSG00000012171.18	2958	2805.83	1092.95	12.92	8.71	26.71
ENST00000618865.4	ENSG00000012171.18	2925	2772.83	65.49	0.78	0.53	1.62
ENST00000619119.4	ENSG00000012171.18	3158	3005.83	87.42	0.96	0.65	1.99
ENST00000621029.4	ENSG00000012171.18	934	781.83	58.92	2.50	1.68	5.17
ENST00000365779.2	ENSG00000012174.11	4457	4304.83	107.51	0.83	0.56	3.32
ENST00000379484.9	ENSG00000012174.11	4428	4275.83	2750.99	21.35	14.39	85.61
ENST00000465888.1	ENSG00000012174.11	1862	1709.83	142.23	2.76	1.86	11.07
ENST00000376310.7	ENSG00000012211.12	806	653.85	96.02	4.87	3.28	17.49
ENST00000376317.4	ENSG00000012211.12	574	421.91	0.00	0.00	0.00	0.00
ENST00000432913.5	ENSG00000012211.12	990	837.83	0.00	0.00	0.00	0.00
ENST00000453382.5	ENSG00000012211.12	1937	1784.83	0.00	0.00	0.00	0.00
ENST00000540849.5	ENSG00000012211.12	2246	2093.83	93.85	1.49	1.00	5.34
ENST00000599218.5	ENSG00000012211.12	2062	1909.83	986.76	17.14	11.55	61.55
ENST00000611313.1	ENSG00000012211.12	547	394.92	0.00	0.00	0.00	0.00
ENST00000614014.1	ENSG00000012211.12	582	429.90	56.38	4.35	2.93	15.62
ENST00000231751.8	ENSG00000012223.12	2979	2826.83	5.83	0.07	0.05	0.77
ENST00000417439.5	ENSG00000012223.12	2130	1977.83	0.00	0.00	0.00	0.00
ENST00000426532.6	ENSG00000012223.12	2494	2341.83	433.80	6.15	4.14	69.51
ENST00000431944.1	ENSG00000012223.12	584	431.90	0.00	0.00	0.00	0.00
ENST00000443496.5	ENSG00000012223.12	2656	2503.83	0.00	0.00	0.00	0.00
ENST00000462667.1	ENSG00000012223.12	523	370.92	29.37	2.63	1.77	29.71
ENST00000478874.2	ENSG00000012223.12	466	313.95	0.00	0.00	0.00	0.00
ENST00000493056.5	ENSG00000012223.12	493	340.94	0.00	0.00	0.00	0.00
ENST00000498301.1	ENSG00000012223.12	469	316.95	0.00	0.00	0.00	0.00
ENST00000220562.8	ENSG00000012232.8	6483	6330.83	2094.85	10.98	7.40	36.99
ENST00000454906.6	ENSG00000012232.8	539	386.92	0.00	0.00	0.00	0.00
ENST00000517738.1	ENSG00000012232.8	529	376.92	0.00	0.00	0.00	0.00
ENST00000518223.1	ENSG00000012232.8	562	409.91	0.00	0.00	0.00	0.00
ENST00000519288.5	ENSG00000012232.8	474	321.95	0.00	0.00	0.00	0.00
ENST00000519886.5	ENSG00000012232.8	803	650.85	0.00	0.00	0.00	0.00
ENST00000520679.1	ENSG00000012232.8	546	393.92	9.99	0.84	0.57	2.83
ENST00000520940.1	ENSG00000012232.8	542	389.92	0.00	0.00	0.00	0.00
ENST00000521473.5	ENSG00000012232.8	601	448.90	0.00	0.00	0.00	0.00
ENST00000521532.5	ENSG00000012232.8	517	364.93	0.00	0.00	0.00	0.00
ENST00000522698.1	ENSG00000012232.8	565	412.91	0.00	0.00	0.00	0.00
ENST00000522725.5	ENSG00000012232.8	548	395.92	0.00	0.00	0.00	0.00
ENST00000523149.5	ENSG00000012232.8	1779	1626.83	856.52	17.47	11.77	58.85
ENST00000523271.1	ENSG00000012232.8	8257	8104.83	96.65	0.40	0.27	1.33
ENST00000188403.7	ENSG00000012504.13	1630	1477.83	0.00	0.00	0.00	0.00
ENST00000321046.9	ENSG00000012504.13	1779	1626.83	0.00	0.00	0.00	0.00
ENST00000392986.7	ENSG00000012504.13	1778	1625.83	0.00	0.00	0.00	0.00
ENST00000546380.1	ENSG00000012504.13	565	412.91	0.00	0.00	0.00	0.00
ENST00000548621.1	ENSG00000012504.13	496	343.94	0.00	0.00	0.00	0.00
ENST00000548884.5	ENSG00000012504.13	2884	2731.83	0.00	0.00	0.00	0.00
ENST00000549996.5	ENSG00000012504.13	1633	1480.83	3.00	0.07	0.05	100.00
ENST00000551184.1	ENSG00000012504.13	294	142.44	0.00	0.00	0.00	0.00
ENST00000551379.5	ENSG00000012504.13	1489	1336.83	0.00	0.00	0.00	0.00
ENST00000304434.10	ENSG00000012660.13	2827	2674.83	1208.44	14.99	10.10	53.42
ENST00000370913.5	ENSG00000012660.13	580	427.90	132.05	10.24	6.90	36.49
ENST00000370918.8	ENSG00000012660.13	3081	2928.83	0.00	0.00	0.00	0.00
ENST00000465983.5	ENSG00000012660.13	696	543.87	0.00	0.00	0.00	0.00
ENST00000485336.5	ENSG00000012660.13	761	608.86	2.29	0.12	0.08	0.45
ENST00000486973.1	ENSG00000012660.13	794	641.85	0.00	0.00	0.00	0.00
ENST00000542638.5	ENSG00000012660.13	2875	2722.83	222.21	2.71	1.82	9.65
ENST00000374391.6	ENSG00000012779.10	2506	2353.83	782.07	11.02	7.43	21.84
ENST00000475300.1	ENSG00000012779.10	446	293.96	30.39	3.43	2.31	6.80
ENST00000481117.1	ENSG00000012779.10	514	361.93	252.70	23.16	15.61	45.89
ENST00000483623.2	ENSG00000012779.10	363	211.05	0.00	0.00	0.00	0.00
ENST00000493336.1	ENSG00000012779.10	636	483.89	60.78	4.17	2.81	8.26
ENST00000498461.1	ENSG00000012779.10	604	451.90	28.82	2.12	1.43	4.19
ENST00000542434.5	ENSG00000012779.10	2390	2237.83	120.78	1.79	1.21	3.55
ENST00000612635.4	ENSG00000012779.10	1945	1792.83	258.46	4.78	3.22	9.48
ENST00000317961.8	ENSG00000012817.15	5472	5319.83	1095.48	6.83	4.60	15.31
ENST00000382806.6	ENSG00000012817.15	5134	4981.83	0.00	0.00	0.00	0.00
ENST00000415360.1	ENSG00000012817.15	880	727.84	63.18	2.88	1.94	6.45
ENST00000440077.5	ENSG00000012817.15	4701	4548.83	573.49	4.18	2.82	9.38
ENST00000447300.1	ENSG00000012817.15	1336	1183.83	506.89	14.21	9.57	31.84
ENST00000469599.6	ENSG00000012817.15	5501	5348.83	121.89	0.76	0.51	1.69
ENST00000478891.1	ENSG00000012817.15	856	703.84	254.79	12.01	8.09	26.92
ENST00000485154.1	ENSG00000012817.15	792	639.85	50.68	2.63	1.77	5.89
ENST00000492117.1	ENSG00000012817.15	5235	5082.83	171.60	1.12	0.75	2.51
ENST00000541639.5	ENSG00000012817.15	5579	5426.83	0.00	0.00	0.00	0.00
ENST00000262059.8	ENSG00000012822.15	5866	5713.83	61.14	0.36	0.24	0.25
ENST00000430117.6	ENSG00000012822.15	2706	2553.83	0.00	0.00	0.00	0.00
ENST00000546443.5	ENSG00000012822.15	1523	1370.83	660.52	15.99	10.77	11.11
ENST00000546619.5	ENSG00000012822.15	549	396.91	0.00	0.00	0.00	0.00
ENST00000546774.1	ENSG00000012822.15	733	580.86	175.38	10.02	6.75	6.96
ENST00000547885.5	ENSG00000012822.15	555	402.91	0.00	0.00	0.00	0.00
ENST00000547949.6	ENSG00000012822.15	532	379.92	9.03	0.79	0.53	0.55
ENST00000547988.5	ENSG00000012822.15	1277	1124.83	232.15	6.85	4.61	4.76
ENST00000548177.5	ENSG00000012822.15	567	414.91	0.00	0.00	0.00	0.00
ENST00000548263.5	ENSG00000012822.15	3888	3735.83	2638.98	23.44	15.79	16.29
ENST00000548431.1	ENSG00000012822.15	612	459.89	359.93	25.97	17.50	18.05
ENST00000549173.5	ENSG00000012822.15	554	401.91	0.00	0.00	0.00	0.00
ENST00000549349.5	ENSG00000012822.15	586	433.90	0.00	0.00	0.00	0.00
ENST00000549613.1	ENSG00000012822.15	884	731.84	130.97	5.94	4.00	4.13
ENST00000549688.1	ENSG00000012822.15	549	396.91	0.00	0.00	0.00	0.00
ENST00000549784.5	ENSG00000012822.15	746	593.86	0.00	0.00	0.00	0.00
ENST00000549935.6	ENSG00000012822.15	2112	1959.83	1024.75	17.35	11.69	12.06
ENST00000550804.5	ENSG00000012822.15	2291	2138.83	1242.41	19.27	12.99	13.39
ENST00000551900.5	ENSG00000012822.15	559	406.91	0.00	0.00	0.00	0.00
ENST00000552282.1	ENSG00000012822.15	569	416.91	164.64	13.10	8.83	9.11
ENST00000552623.5	ENSG00000012822.15	551	398.91	3.63	0.30	0.20	0.21
ENST00000553154.5	ENSG00000012822.15	566	413.91	56.46	4.53	3.05	3.15
ENST00000013070.10	ENSG00000012963.14	3694	3541.83	1368.12	12.82	8.64	48.12
ENST00000553674.1	ENSG00000012963.14	1276	1123.83	108.37	3.20	2.16	12.01
ENST00000553857.5	ENSG00000012963.14	522	369.92	1.74	0.16	0.11	0.59
ENST00000554232.5	ENSG00000012963.14	587	434.90	52.11	3.98	2.68	14.92
ENST00000555113.5	ENSG00000012963.14	490	337.94	0.00	0.00	0.00	0.00
ENST00000555329.1	ENSG00000012963.14	563	410.91	80.36	6.49	4.37	24.36
ENST00000556871.5	ENSG00000012963.14	507	354.93	0.00	0.00	0.00	0.00
ENST00000013125.8	ENSG00000012983.11	4354	4201.83	4354.84	34.39	23.17	64.99
ENST00000554066.1	ENSG00000012983.11	595	442.90	50.32	3.77	2.54	7.12
ENST00000554091.5	ENSG00000012983.11	619	466.89	84.66	6.02	4.05	11.37
ENST00000554273.1	ENSG00000012983.11	484	331.94	55.29	5.53	3.72	10.45
ENST00000554990.5	ENSG00000012983.11	4812	4659.83	216.12	1.54	1.04	2.91
ENST00000555216.5	ENSG00000012983.11	592	439.90	0.00	0.00	0.00	0.00
ENST00000557124.1	ENSG00000012983.11	586	433.90	13.29	1.02	0.68	1.92
ENST00000557210.5	ENSG00000012983.11	1084	931.83	18.33	0.65	0.44	1.23
ENST00000557390.5	ENSG00000012983.11	545	392.92	0.00	0.00	0.00	0.00
ENST00000557578.1	ENSG00000012983.11	329	177.17	0.00	0.00	0.00	0.00
ENST00000322054.9	ENSG00000013016.15	4636	4483.83	315.00	2.33	1.57	100.00
ENST00000157812.6	ENSG00000013275.7	1591	1438.83	379.61	8.75	5.90	19.95
ENST00000455878.2	ENSG00000013275.7	1333	1180.83	213.83	6.01	4.05	13.69
ENST00000593455.5	ENSG00000013275.7	1532	1379.83	377.84	9.09	6.12	20.70
ENST00000596386.1	ENSG00000013275.7	929	776.83	127.48	5.44	3.67	12.41
ENST00000601194.1	ENSG00000013275.7	650	497.88	72.49	4.83	3.26	11.01
ENST00000601697.5	ENSG00000013275.7	1623	1470.83	432.75	9.76	6.58	22.24
ENST00000285599.7	ENSG00000013288.8	5143	4990.83	335.38	2.23	1.50	6.86
ENST00000504248.5	ENSG00000013288.8	2968	2815.83	2170.94	25.58	17.24	78.67
ENST00000504960.1	ENSG00000013288.8	696	543.87	0.00	0.00	0.00	0.00
ENST00000505907.1	ENSG00000013288.8	7719	7566.83	1073.69	4.71	3.17	14.48
ENST00000510427.1	ENSG00000013288.8	167	27.12	0.00	0.00	0.00	0.00
ENST00000231706.5	ENSG00000013293.5	10103	9950.83	105.00	0.35	0.24	100.00
ENST00000466168.1	ENSG00000013293.5	473	320.95	0.00	0.00	0.00	0.00
ENST00000064724.7	ENSG00000013297.10	2169	2016.83	6340.53	104.30	70.29	61.54
ENST00000468358.5	ENSG00000013297.10	593	440.90	0.00	0.00	0.00	0.00
ENST00000471373.5	ENSG00000013297.10	571	418.91	7.33	0.58	0.39	0.34
ENST00000477531.3	ENSG00000013297.10	1065	912.83	8.01	0.29	0.20	0.17
ENST00000480067.1	ENSG00000013297.10	1589	1436.83	0.00	0.00	0.00	0.00
ENST00000486429.1	ENSG00000013297.10	998	845.83	197.80	7.76	5.23	4.58
ENST00000486975.1	ENSG00000013297.10	1139	986.83	1.84	0.06	0.04	0.04
ENST00000488989.1	ENSG00000013297.10	600	447.90	0.00	0.00	0.00	0.00
ENST00000489485.5	ENSG00000013297.10	1854	1701.83	2898.48	56.51	38.08	33.34
ENST00000225308.12	ENSG00000013306.15	1607	1454.83	0.00	0.00	0.00	0.00
ENST00000377095.9	ENSG00000013306.15	1565	1412.83	671.11	15.76	10.62	20.28
ENST00000537904.6	ENSG00000013306.15	1274	1121.83	0.00	0.00	0.00	0.00
ENST00000585523.1	ENSG00000013306.15	574	421.91	0.00	0.00	0.00	0.00
ENST00000585636.5	ENSG00000013306.15	561	408.91	0.00	0.00	0.00	0.00
ENST00000585695.5	ENSG00000013306.15	1121	968.83	297.05	10.17	6.86	13.09
ENST00000586016.5	ENSG00000013306.15	1156	1003.83	0.00	0.00	0.00	0.00
ENST00000586633.5	ENSG00000013306.15	566	413.91	1.56	0.12	0.08	0.16
ENST00000588049.5	ENSG00000013306.15	839	686.84	103.55	5.00	3.37	6.44
ENST00000588315.5	ENSG00000013306.15	1409	1256.83	81.86	2.16	1.46	2.78
ENST00000588767.5	ENSG00000013306.15	807	654.85	159.44	8.08	5.44	10.39
ENST00000590194.5	ENSG00000013306.15	1542	1389.83	320.25	7.64	5.15	9.84
ENST00000591006.5	ENSG00000013306.15	2217	2064.83	37.82	0.61	0.41	0.78
ENST00000591151.1	ENSG00000013306.15	636	483.89	104.07	7.14	4.81	9.18
ENST00000592372.5	ENSG00000013306.15	867	714.84	451.91	20.97	14.13	26.98
ENST00000592857.5	ENSG00000013306.15	837	684.84	1.38	0.07	0.05	0.09
ENST00000593166.1	ENSG00000013306.15	797	644.85	0.00	0.00	0.00	0.00
ENST00000357402.9	ENSG00000013364.18	2870	2717.83	4956.28	60.50	40.77	32.15
ENST00000395353.5	ENSG00000013364.18	2925	2772.83	4234.60	50.67	34.15	26.92
ENST00000562463.5	ENSG00000013364.18	525	372.92	15.95	1.42	0.96	0.75
ENST00000563096.1	ENSG00000013364.18	546	393.92	46.73	3.94	2.65	2.09
ENST00000563123.1	ENSG00000013364.18	575	422.91	0.00	0.00	0.00	0.00
ENST00000563558.5	ENSG00000013364.18	548	395.92	0.00	0.00	0.00	0.00
ENST00000563915.5	ENSG00000013364.18	854	701.84	0.00	0.00	0.00	0.00
ENST00000565164.1	ENSG00000013364.18	211	62.95	0.00	0.00	0.00	0.00
ENST00000565830.5	ENSG00000013364.18	557	404.91	0.00	0.00	0.00	0.00
ENST00000566066.5	ENSG00000013364.18	548	395.92	0.00	0.00	0.00	0.00
ENST00000566252.1	ENSG00000013364.18	408	255.99	13.05	1.69	1.14	0.90
ENST00000566554.1	ENSG00000013364.18	811	658.85	9.80	0.49	0.33	0.26
ENST00000566859.5	ENSG00000013364.18	589	436.90	646.19	49.07	33.07	26.07
ENST00000568068.1	ENSG00000013364.18	561	408.91	53.87	4.37	2.95	2.32
ENST00000569612.1	ENSG00000013364.18	2091	1938.83	81.28	1.39	0.94	0.74
ENST00000569887.1	ENSG00000013364.18	549	396.91	0.00	0.00	0.00	0.00
ENST00000570061.1	ENSG00000013364.18	674	521.88	216.58	13.77	9.28	7.32
ENST00000570234.5	ENSG00000013364.18	658	505.88	13.42	0.88	0.59	0.47
ENST00000629059.1	ENSG00000013364.18	120	3.85	0.00	0.00	0.00	0.00
ENST00000413040.6	ENSG00000013374.15	3180	3027.83	331.75	3.64	2.45	8.31
ENST00000460712.1	ENSG00000013374.15	664	511.88	132.59	8.59	5.79	19.65
ENST00000468404.5	ENSG00000013374.15	1703	1550.83	124.56	2.66	1.80	6.09
ENST00000470229.5	ENSG00000013374.15	619	466.89	4.99	0.35	0.24	0.81
ENST00000470316.5	ENSG00000013374.15	1752	1599.83	0.00	0.00	0.00	0.00
ENST00000477666.1	ENSG00000013374.15	568	415.91	0.00	0.00	0.00	0.00
ENST00000480714.1	ENSG00000013374.15	586	433.90	56.53	4.32	2.91	9.88
ENST00000480907.5	ENSG00000013374.15	977	824.83	64.07	2.58	1.74	5.89
ENST00000483358.5	ENSG00000013374.15	767	614.85	214.20	11.56	7.79	26.43
ENST00000493588.5	ENSG00000013374.15	867	714.84	159.77	7.42	5.00	16.95
ENST00000497987.1	ENSG00000013374.15	861	708.84	52.22	2.44	1.65	5.59
ENST00000568733.5	ENSG00000013374.15	3210	3057.83	15.79	0.17	0.12	0.39
ENST00000283977.8	ENSG00000013375.15	2219	2066.83	6.10	0.10	0.07	0.16
ENST00000503094.1	ENSG00000013375.15	558	405.91	0.00	0.00	0.00	0.00
ENST00000504780.5	ENSG00000013375.15	605	452.90	19.87	1.46	0.98	2.41
ENST00000505470.5	ENSG00000013375.15	561	408.91	14.31	1.16	0.78	1.93
ENST00000506587.5	ENSG00000013375.15	1971	1818.83	1643.77	29.98	20.21	49.74
ENST00000507404.1	ENSG00000013375.15	225	75.74	6.35	2.78	1.88	4.62
ENST00000507554.1	ENSG00000013375.15	556	403.91	0.00	0.00	0.00	0.00
ENST00000508748.5	ENSG00000013375.15	640	487.89	0.00	0.00	0.00	0.00
ENST00000509219.1	ENSG00000013375.15	753	600.86	9.70	0.54	0.36	0.89
ENST00000510258.1	ENSG00000013375.15	750	597.86	76.93	4.27	2.88	7.08
ENST00000512866.5	ENSG00000013375.15	2013	1860.83	10.39	0.19	0.12	0.31
ENST00000513973.5	ENSG00000013375.15	6107	5954.83	209.43	1.17	0.79	1.94
ENST00000515333.1	ENSG00000013375.15	575	422.91	230.55	18.09	12.19	30.00
ENST00000605602.1	ENSG00000013375.15	143	12.55	0.00	0.00	0.00	0.00
ENST00000616566.4	ENSG00000013375.15	5905	5752.83	96.09	0.55	0.37	0.92
ENST00000369724.4	ENSG00000013392.7	3744	3591.83	285.00	2.63	1.77	100.00
ENST00000321356.8	ENSG00000013441.15	1888	1735.83	1303.31	24.91	16.79	12.71
ENST00000409403.6	ENSG00000013441.15	1664	1511.83	68.53	1.50	1.01	0.77
ENST00000409769.6	ENSG00000013441.15	1192	1039.83	258.14	8.24	5.55	4.20
ENST00000432425.5	ENSG00000013441.15	1682	1529.83	474.06	10.28	6.93	5.25
ENST00000434813.3	ENSG00000013441.15	2026	1873.83	614.45	10.88	7.33	5.55
ENST00000461326.1	ENSG00000013441.15	435	282.97	160.61	18.83	12.69	9.61
ENST00000461981.5	ENSG00000013441.15	3173	3020.83	792.16	8.70	5.86	4.44
ENST00000464454.1	ENSG00000013441.15	484	331.94	0.00	0.00	0.00	0.00
ENST00000472679.1	ENSG00000013441.15	461	308.95	0.00	0.00	0.00	0.00
ENST00000473565.5	ENSG00000013441.15	3208	3055.83	1549.03	16.82	11.33	8.58
ENST00000481641.1	ENSG00000013441.15	690	537.87	767.26	47.33	31.89	24.15
ENST00000482590.1	ENSG00000013441.15	626	473.89	562.80	39.40	26.55	20.11
ENST00000492793.1	ENSG00000013441.15	596	443.90	27.03	2.02	1.36	1.03
ENST00000496205.1	ENSG00000013441.15	480	327.94	69.60	7.04	4.75	3.59
ENST00000621181.4	ENSG00000013441.15	1843	1690.83	0.00	0.00	0.00	0.00
ENST00000228347.8	ENSG00000013503.9	4273	4120.83	865.00	6.96	4.69	100.00
ENST00000539066.5	ENSG00000013503.9	4118	3965.83	0.00	0.00	0.00	0.00
ENST00000549195.1	ENSG00000013503.9	582	429.90	0.00	0.00	0.00	0.00
ENST00000549569.1	ENSG00000013503.9	580	427.90	0.00	0.00	0.00	0.00
ENST00000251089.6	ENSG00000013523.9	5176	5023.83	913.11	6.03	4.06	56.43
ENST00000554941.1	ENSG00000013523.9	694	541.87	0.00	0.00	0.00	0.00
ENST00000555079.1	ENSG00000013523.9	553	400.91	4.05	0.34	0.23	3.14
ENST00000556298.1	ENSG00000013523.9	727	574.86	24.79	1.43	0.96	13.39
ENST00000557179.5	ENSG00000013523.9	1427	1274.83	111.05	2.89	1.95	27.05
ENST00000557497.1	ENSG00000013523.9	577	424.91	0.00	0.00	0.00	0.00
ENST00000347642.7	ENSG00000013561.17	4213	4060.83	0.00	0.00	0.00	0.00
ENST00000356143.5	ENSG00000013561.17	3999	3846.83	36.82	0.32	0.21	0.23
ENST00000394514.6	ENSG00000013561.17	2905	2752.83	1905.07	22.96	15.47	16.87
ENST00000394519.5	ENSG00000013561.17	4173	4020.83	0.00	0.00	0.00	0.00
ENST00000394520.6	ENSG00000013561.17	4235	4082.83	0.00	0.00	0.00	0.00
ENST00000502341.5	ENSG00000013561.17	684	531.87	0.00	0.00	0.00	0.00
ENST00000506004.5	ENSG00000013561.17	575	422.91	0.00	0.00	0.00	0.00
ENST00000506822.5	ENSG00000013561.17	667	514.88	0.00	0.00	0.00	0.00
ENST00000506938.5	ENSG00000013561.17	582	429.90	410.19	31.66	21.33	23.26
ENST00000507163.5	ENSG00000013561.17	815	662.85	94.27	4.72	3.18	3.47
ENST00000507291.1	ENSG00000013561.17	473	320.95	0.00	0.00	0.00	0.00
ENST00000511961.5	ENSG00000013561.17	938	785.83	1505.41	63.56	42.83	46.71
ENST00000512565.5	ENSG00000013561.17	670	517.88	155.61	9.97	6.72	7.33
ENST00000513019.5	ENSG00000013561.17	563	410.91	0.00	0.00	0.00	0.00
ENST00000514620.5	ENSG00000013561.17	562	409.91	0.00	0.00	0.00	0.00
ENST00000515613.5	ENSG00000013561.17	753	600.86	52.58	2.90	1.96	2.13
ENST00000014935.7	ENSG00000013563.13	2652	2499.83	17.76	0.24	0.16	0.49
ENST00000309585.9	ENSG00000013563.13	2249	2096.83	137.73	2.18	1.47	4.57
ENST00000369807.5	ENSG00000013563.13	2110	1957.83	469.01	7.95	5.36	16.68
ENST00000369808.7	ENSG00000013563.13	2666	2513.83	136.01	1.80	1.21	3.77
ENST00000369809.5	ENSG00000013563.13	3008	2855.83	0.00	0.00	0.00	0.00
ENST00000393638.5	ENSG00000013563.13	2665	2512.83	0.00	0.00	0.00	0.00
ENST00000412184.1	ENSG00000013563.13	238	87.95	5.92	2.23	1.51	4.69
ENST00000424626.5	ENSG00000013563.13	942	789.83	125.60	5.28	3.56	11.07
ENST00000432135.1	ENSG00000013563.13	847	694.84	0.00	0.00	0.00	0.00
ENST00000447892.1	ENSG00000013563.13	297	145.41	0.00	0.00	0.00	0.00
ENST00000451865.5	ENSG00000013563.13	904	751.83	24.80	1.09	0.74	2.30
ENST00000497242.1	ENSG00000013563.13	892	739.84	599.60	26.89	18.12	56.43
ENST00000228264.10	ENSG00000013573.16	3717	3564.83	0.00	0.00	0.00	0.00
ENST00000350437.8	ENSG00000013573.16	3724	3571.83	0.00	0.00	0.00	0.00
ENST00000415475.6	ENSG00000013573.16	883	730.84	0.00	0.00	0.00	0.00
ENST00000435753.6	ENSG00000013573.16	4182	4029.83	668.57	5.50	3.71	5.04
ENST00000438391.6	ENSG00000013573.16	1135	982.83	186.63	6.30	4.25	5.77
ENST00000535158.5	ENSG00000013573.16	1718	1565.83	0.00	0.00	0.00	0.00
ENST00000535317.5	ENSG00000013573.16	879	726.84	46.87	2.14	1.44	1.96
ENST00000536265.5	ENSG00000013573.16	3603	3450.83	434.65	4.18	2.82	3.83
ENST00000536580.5	ENSG00000013573.16	838	685.84	140.97	6.82	4.60	6.25
ENST00000537136.1	ENSG00000013573.16	482	329.94	54.45	5.48	3.69	5.02
ENST00000538345.1	ENSG00000013573.16	498	345.93	31.78	3.05	2.05	2.79
ENST00000538740.1	ENSG00000013573.16	750	597.86	77.71	4.31	2.91	3.95
ENST00000539049.5	ENSG00000013573.16	3471	3318.83	0.00	0.00	0.00	0.00
ENST00000539673.5	ENSG00000013573.16	652	499.88	0.00	0.00	0.00	0.00
ENST00000539699.5	ENSG00000013573.16	569	416.91	110.24	8.77	5.91	8.04
ENST00000539702.1	ENSG00000013573.16	951	798.83	0.00	0.00	0.00	0.00
ENST00000540935.5	ENSG00000013573.16	1210	1057.83	204.12	6.40	4.31	5.87
ENST00000542129.5	ENSG00000013573.16	1561	1408.83	322.07	7.58	5.11	6.95
ENST00000542242.1	ENSG00000013573.16	795	642.85	9.09	0.47	0.32	0.43
ENST00000542244.5	ENSG00000013573.16	1193	1040.83	211.48	6.74	4.54	6.18
ENST00000542661.1	ENSG00000013573.16	562	409.91	13.02	1.05	0.71	0.97
ENST00000542777.1	ENSG00000013573.16	489	336.94	72.13	7.10	4.79	6.51
ENST00000542838.5	ENSG00000013573.16	3079	2926.83	817.12	9.26	6.24	8.49
ENST00000543026.5	ENSG00000013573.16	2066	1913.83	863.38	14.97	10.09	13.71
ENST00000543511.1	ENSG00000013573.16	571	418.91	67.07	5.31	3.58	4.87
ENST00000543756.5	ENSG00000013573.16	613	460.89	0.00	0.00	0.00	0.00
ENST00000544652.1	ENSG00000013573.16	400	248.00	19.68	2.63	1.77	2.41
ENST00000545115.5	ENSG00000013573.16	545	392.92	12.67	1.07	0.72	0.98
ENST00000545668.5	ENSG00000013573.16	3751	3598.83	0.00	0.00	0.00	0.00
ENST00000545717.1	ENSG00000013573.16	617	464.89	0.00	0.00	0.00	0.00
ENST00000014930.8	ENSG00000013583.8	1173	1020.83	2020.32	65.66	44.25	97.30
ENST00000535636.1	ENSG00000013583.8	460	307.95	0.00	0.00	0.00	0.00
ENST00000536942.1	ENSG00000013583.8	2056	1903.83	104.68	1.82	1.23	2.70
ENST00000540916.1	ENSG00000013583.8	652	499.88	0.00	0.00	0.00	0.00
ENST00000014914.5	ENSG00000013588.6	7362	7209.83	1025.22	4.72	3.18	7.22
ENST00000385082.1	ENSG00000013588.6	90	0.00	0.00	0.00	0.00	0.00
ENST00000534831.1	ENSG00000013588.6	897	744.84	957.58	42.65	28.75	65.26
ENST00000537783.1	ENSG00000013588.6	1740	1587.83	356.44	7.45	5.02	11.39
ENST00000540125.1	ENSG00000013588.6	529	376.92	73.73	6.49	4.37	9.93
ENST00000542056.1	ENSG00000013588.6	832	679.84	83.03	4.05	2.73	6.20
ENST00000262858.7	ENSG00000013619.13	4607	4454.83	939.64	7.00	4.72	24.99
ENST00000358892.7	ENSG00000013619.13	591	438.90	0.00	0.00	0.00	0.00
ENST00000370401.6	ENSG00000013619.13	4854	4701.83	142.71	1.01	0.68	3.60
ENST00000426613.4	ENSG00000013619.13	4532	4379.83	0.00	0.00	0.00	0.00
ENST00000432680.6	ENSG00000013619.13	3224	3071.83	1585.33	17.12	11.54	61.15
ENST00000464149.1	ENSG00000013619.13	2888	2735.83	228.71	2.77	1.87	9.91
ENST00000468306.1	ENSG00000013619.13	699	546.87	1.62	0.10	0.07	0.35
ENST00000313421.11	ENSG00000013725.14	3252	3099.83	125.82	1.35	0.91	46.85
ENST00000344931.9	ENSG00000013725.14	3022	2869.83	0.00	0.00	0.00	0.00
ENST00000352009.9	ENSG00000013725.14	1809	1656.83	0.00	0.00	0.00	0.00
ENST00000419282.2	ENSG00000013725.14	486	333.94	7.70	0.77	0.52	26.63
ENST00000433107.6	ENSG00000013725.14	1268	1115.83	0.00	0.00	0.00	0.00
ENST00000452451.6	ENSG00000013725.14	1782	1629.83	0.00	0.00	0.00	0.00
ENST00000505761.2	ENSG00000013725.14	3197	3044.83	61.27	0.67	0.45	23.22
ENST00000538288.1	ENSG00000013725.14	423	270.98	0.00	0.00	0.00	0.00
ENST00000538611.1	ENSG00000013725.14	556	403.91	0.00	0.00	0.00	0.00
ENST00000541964.1	ENSG00000013725.14	560	407.91	0.00	0.00	0.00	0.00
ENST00000542157.5	ENSG00000013725.14	835	682.84	0.00	0.00	0.00	0.00
ENST00000542254.5	ENSG00000013725.14	547	394.92	0.00	0.00	0.00	0.00
ENST00000545105.5	ENSG00000013725.14	574	421.91	1.21	0.09	0.06	3.30
ENST00000545320.1	ENSG00000013725.14	406	253.99	0.00	0.00	0.00	0.00
ENST00000313288.8	ENSG00000013810.18	2781	2628.83	888.73	11.22	7.56	25.66
ENST00000404054.3	ENSG00000013810.18	2771	2618.83	83.96	1.06	0.72	2.43
ENST00000458173.3	ENSG00000013810.18	778	625.85	0.00	0.00	0.00	0.00
ENST00000466077.1	ENSG00000013810.18	583	430.90	20.74	1.60	1.08	3.65
ENST00000467746.5	ENSG00000013810.18	966	813.83	27.82	1.13	0.76	2.59
ENST00000470136.1	ENSG00000013810.18	650	497.88	105.14	7.01	4.72	16.03
ENST00000470808.1	ENSG00000013810.18	947	794.83	79.71	3.33	2.24	7.61
ENST00000484264.1	ENSG00000013810.18	551	398.91	114.60	9.53	6.42	21.81
ENST00000484651.5	ENSG00000013810.18	2715	2562.83	682.30	8.83	5.95	20.21
ENST00000485989.6	ENSG00000013810.18	726	573.86	0.00	0.00	0.00	0.00
ENST00000493975.5	ENSG00000013810.18	825	672.84	0.00	0.00	0.00	0.00
ENST00000612220.4	ENSG00000013810.18	1756	1603.83	0.00	0.00	0.00	0.00
ENST00000617535.4	ENSG00000013810.18	1693	1540.83	0.00	0.00	0.00	0.00
ENST00000369278.4	ENSG00000014123.9	4224	4071.83	2940.99	23.96	16.15	99.55
ENST00000461673.1	ENSG00000014123.9	458	305.95	1.01	0.11	0.07	0.45
ENST00000265465.7	ENSG00000014138.8	3744	3591.83	69.60	0.64	0.43	2.51
ENST00000525924.1	ENSG00000014138.8	873	720.84	0.00	0.00	0.00	0.00
ENST00000527618.5	ENSG00000014138.8	1924	1771.83	201.57	3.77	2.54	14.76
ENST00000527850.5	ENSG00000014138.8	2403	2250.83	342.12	5.04	3.40	19.72
ENST00000532391.1	ENSG00000014138.8	580	427.90	66.83	5.18	3.49	20.26
ENST00000532469.1	ENSG00000014138.8	1499	1346.83	191.59	4.72	3.18	18.46
ENST00000533192.1	ENSG00000014138.8	692	539.87	65.39	4.02	2.71	15.71
ENST00000534785.1	ENSG00000014138.8	741	588.86	38.91	2.19	1.48	8.57
ENST00000262577.5	ENSG00000014164.6	3280	3127.83	3732.00	39.59	26.68	99.58
ENST00000528401.1	ENSG00000014164.6	546	393.92	2.00	0.17	0.11	0.42
ENST00000279247.10	ENSG00000014216.15	3007	2854.83	54.89	0.64	0.43	0.39
ENST00000524773.5	ENSG00000014216.15	2960	2807.83	19.77	0.23	0.16	0.14
ENST00000525013.1	ENSG00000014216.15	643	490.89	274.94	18.58	12.52	11.36
ENST00000526468.1	ENSG00000014216.15	690	537.87	225.69	13.92	9.38	8.51
ENST00000526954.5	ENSG00000014216.15	754	601.86	0.00	0.00	0.00	0.00
ENST00000526966.5	ENSG00000014216.15	550	397.91	0.00	0.00	0.00	0.00
ENST00000527189.5	ENSG00000014216.15	558	405.91	112.05	9.16	6.17	5.60
ENST00000527323.5	ENSG00000014216.15	3086	2933.83	649.57	7.35	4.95	4.49
ENST00000527469.1	ENSG00000014216.15	584	431.90	191.05	14.68	9.89	8.97
ENST00000527699.5	ENSG00000014216.15	564	411.91	0.00	0.00	0.00	0.00
ENST00000527739.5	ENSG00000014216.15	582	429.90	0.00	0.00	0.00	0.00
ENST00000527887.1	ENSG00000014216.15	348	196.09	38.68	6.54	4.41	4.00
ENST00000527897.1	ENSG00000014216.15	879	726.84	108.12	4.94	3.33	3.02
ENST00000528165.5	ENSG00000014216.15	2828	2675.83	520.25	6.45	4.35	3.94
ENST00000528396.5	ENSG00000014216.15	571	418.91	0.00	0.00	0.00	0.00
ENST00000528739.5	ENSG00000014216.15	341	189.12	0.00	0.00	0.00	0.00
ENST00000529133.5	ENSG00000014216.15	593	440.90	59.37	4.47	3.01	2.73
ENST00000530442.5	ENSG00000014216.15	577	424.91	115.72	9.04	6.09	5.52
ENST00000530495.1	ENSG00000014216.15	572	419.91	48.98	3.87	2.61	2.37
ENST00000530567.1	ENSG00000014216.15	1415	1262.83	134.02	3.52	2.37	2.15
ENST00000531068.5	ENSG00000014216.15	496	343.94	0.00	0.00	0.00	0.00
ENST00000532285.1	ENSG00000014216.15	568	415.91	1.17	0.09	0.06	0.06
ENST00000533079.5	ENSG00000014216.15	878	725.84	173.90	7.95	5.36	4.86
ENST00000533129.5	ENSG00000014216.15	2792	2639.83	3321.53	41.75	28.13	25.52
ENST00000533704.1	ENSG00000014216.15	643	490.89	125.48	8.48	5.72	5.19
ENST00000533820.5	ENSG00000014216.15	3083	2930.83	169.17	1.92	1.29	1.17
ENST00000533909.5	ENSG00000014216.15	573	420.91	0.00	0.00	0.00	0.00
ENST00000534373.5	ENSG00000014216.15	581	428.90	0.00	0.00	0.00	0.00
ENST00000336375.9	ENSG00000014257.15	3125	2972.83	34.87	0.39	0.26	5.50
ENST00000351273.11	ENSG00000014257.15	1783	1630.83	48.37	0.98	0.66	13.91
ENST00000475741.5	ENSG00000014257.15	1242	1089.83	86.69	2.64	1.78	37.31
ENST00000483689.1	ENSG00000014257.15	561	408.91	10.02	0.81	0.55	11.50
ENST00000489084.5	ENSG00000014257.15	563	410.91	0.00	0.00	0.00	0.00
ENST00000493235.5	ENSG00000014257.15	555	402.91	0.00	0.00	0.00	0.00
ENST00000495911.5	ENSG00000014257.15	584	431.90	0.58	0.04	0.03	0.63
ENST00000507647.1	ENSG00000014257.15	496	343.94	0.00	0.00	0.00	0.00
ENST00000512463.1	ENSG00000014257.15	581	428.90	28.47	2.20	1.48	31.14
ENST00000233114.12	ENSG00000014641.17	1650	1497.83	1242.03	27.51	18.54	15.04
ENST00000409476.5	ENSG00000014641.17	808	655.85	1133.63	57.35	38.65	31.35
ENST00000409908.5	ENSG00000014641.17	700	547.87	235.45	14.26	9.61	7.79
ENST00000421012.1	ENSG00000014641.17	573	420.91	0.00	0.00	0.00	0.00
ENST00000432309.5	ENSG00000014641.17	844	691.84	0.00	0.00	0.00	0.00
ENST00000436321.5	ENSG00000014641.17	680	527.88	0.00	0.00	0.00	0.00
ENST00000442225.5	ENSG00000014641.17	785	632.85	34.09	1.79	1.20	0.98
ENST00000454035.5	ENSG00000014641.17	575	422.91	49.75	3.90	2.63	2.13
ENST00000462944.1	ENSG00000014641.17	634	481.89	4.00	0.28	0.19	0.15
ENST00000472098.5	ENSG00000014641.17	936	783.83	63.34	2.68	1.81	1.47
ENST00000484538.1	ENSG00000014641.17	910	757.83	19.38	0.85	0.57	0.46
ENST00000485155.1	ENSG00000014641.17	571	418.91	97.88	7.75	5.22	4.24
ENST00000485781.5	ENSG00000014641.17	893	740.84	190.24	8.52	5.74	4.66
ENST00000495083.1	ENSG00000014641.17	552	399.91	203.32	16.87	11.37	9.22
ENST00000539945.5	ENSG00000014641.17	1443	1290.83	1602.81	41.20	27.76	22.52
ENST00000544381.3	ENSG00000014641.17	1346	1193.83	0.00	0.00	0.00	0.00
ENST00000264451.11	ENSG00000014824.13	6218	6065.83	1144.45	6.26	4.22	12.09
ENST00000505523.1	ENSG00000014824.13	809	656.85	141.42	7.14	4.81	13.80
ENST00000509683.5	ENSG00000014824.13	1078	925.83	135.11	4.84	3.26	9.35
ENST00000510460.1	ENSG00000014824.13	819	666.84	280.02	13.93	9.39	26.91
ENST00000513699.5	ENSG00000014824.13	2217	2064.83	1219.00	19.59	13.20	37.84
ENST00000369140.7	ENSG00000014914.19	2324	2171.83	10.29	0.16	0.11	0.65
ENST00000439741.2	ENSG00000014914.19	2856	2703.83	541.04	6.64	4.47	27.31
ENST00000466496.5	ENSG00000014914.19	1928	1775.83	0.00	0.00	0.00	0.00
ENST00000479272.1	ENSG00000014914.19	554	401.91	0.00	0.00	0.00	0.00
ENST00000482025.5	ENSG00000014914.19	2834	2681.83	174.16	2.15	1.45	8.86
ENST00000482343.5	ENSG00000014914.19	2736	2583.83	559.01	7.18	4.84	29.53
ENST00000490310.1	ENSG00000014914.19	1067	914.83	76.27	2.77	1.86	11.38
ENST00000492824.5	ENSG00000014914.19	3332	3179.83	252.99	2.64	1.78	10.86
ENST00000493562.1	ENSG00000014914.19	620	467.89	0.00	0.00	0.00	0.00
ENST00000495054.1	ENSG00000014914.19	933	780.83	65.24	2.77	1.87	11.40
ENST00000016171.5	ENSG00000014919.12	2356	2203.83	585.78	8.82	5.94	55.01
ENST00000370483.9	ENSG00000014919.12	2788	2635.83	402.37	5.06	3.41	31.59
ENST00000497381.1	ENSG00000014919.12	366	214.05	13.86	2.15	1.45	13.40
ENST00000331194.8	ENSG00000015133.18	3104	2951.83	0.00	0.00	0.00	0.00
ENST00000334448.5	ENSG00000015133.18	1055	902.83	84.00	3.09	2.08	15.73
ENST00000389856.9	ENSG00000015133.18	1641	1488.83	0.00	0.00	0.00	0.00
ENST00000389857.10	ENSG00000015133.18	7474	7321.83	1425.35	6.46	4.35	32.91
ENST00000553403.1	ENSG00000015133.18	1651	1498.83	5.77	0.13	0.09	0.65
ENST00000553437.1	ENSG00000015133.18	550	397.91	5.34	0.45	0.30	2.27
ENST00000554051.1	ENSG00000015133.18	478	325.94	1.08	0.11	0.07	0.56
ENST00000554165.1	ENSG00000015133.18	420	267.98	2.01	0.25	0.17	1.27
ENST00000554872.5	ENSG00000015133.18	1165	1012.83	103.48	3.39	2.28	17.27
ENST00000555995.1	ENSG00000015133.18	689	536.87	42.83	2.65	1.78	13.48
ENST00000556726.5	ENSG00000015133.18	3617	3464.83	4.58	0.04	0.03	0.22
ENST00000556767.1	ENSG00000015133.18	676	523.88	38.92	2.46	1.66	12.56
ENST00000557455.1	ENSG00000015133.18	811	658.85	1.03	0.05	0.03	0.26
ENST00000557507.1	ENSG00000015133.18	429	276.97	4.63	0.55	0.37	2.82
ENST00000327791.8	ENSG00000015153.14	4156	4003.83	33.75	0.28	0.19	0.28
ENST00000380790.4	ENSG00000015153.14	1211	1058.83	162.70	5.10	3.44	5.05
ENST00000534854.6	ENSG00000015153.14	2076	1923.83	409.66	7.06	4.76	7.00
ENST00000541702.2	ENSG00000015153.14	4994	4841.83	31.54	0.22	0.15	0.21
ENST00000546726.5	ENSG00000015153.14	580	427.90	0.00	0.00	0.00	0.00
ENST00000546782.1	ENSG00000015153.14	541	388.92	289.85	24.73	16.66	24.51
ENST00000546972.5	ENSG00000015153.14	504	351.93	1.00	0.09	0.06	0.09
ENST00000547254.5	ENSG00000015153.14	571	418.91	28.89	2.29	1.54	2.27
ENST00000547351.5	ENSG00000015153.14	807	654.85	23.28	1.18	0.79	1.17
ENST00000547622.5	ENSG00000015153.14	581	428.90	178.21	13.79	9.29	13.67
ENST00000547724.1	ENSG00000015153.14	396	244.00	0.00	0.00	0.00	0.00
ENST00000548661.5	ENSG00000015153.14	434	281.97	0.00	0.00	0.00	0.00
ENST00000548917.1	ENSG00000015153.14	269	117.86	148.49	41.80	28.17	41.44
ENST00000550315.1	ENSG00000015153.14	1587	1434.83	84.50	1.95	1.32	1.94
ENST00000551268.5	ENSG00000015153.14	702	549.87	20.65	1.25	0.84	1.24
ENST00000551528.5	ENSG00000015153.14	527	374.92	0.00	0.00	0.00	0.00
ENST00000552109.5	ENSG00000015153.14	1034	881.83	0.00	0.00	0.00	0.00
ENST00000552928.5	ENSG00000015153.14	545	392.92	13.49	1.14	0.77	1.13
ENST00000555248.2	ENSG00000015153.14	5095	4942.83	0.00	0.00	0.00	0.00
ENST00000309776.8	ENSG00000015171.18	4228	4075.83	0.00	0.00	0.00	0.00
ENST00000381584.5	ENSG00000015171.18	2709	2556.83	45.51	0.59	0.40	1.12
ENST00000381591.5	ENSG00000015171.18	4229	4076.83	103.22	0.84	0.57	1.59
ENST00000381604.8	ENSG00000015171.18	4066	3913.83	0.00	0.00	0.00	0.00
ENST00000381607.8	ENSG00000015171.18	3898	3745.83	615.62	5.45	3.67	10.33
ENST00000397955.6	ENSG00000015171.18	659	506.88	12.12	0.79	0.53	1.50
ENST00000397959.7	ENSG00000015171.18	4138	3985.83	0.00	0.00	0.00	0.00
ENST00000397962.7	ENSG00000015171.18	4306	4153.83	0.00	0.00	0.00	0.00
ENST00000402736.5	ENSG00000015171.18	3950	3797.83	1184.58	10.35	6.97	19.60
ENST00000403354.5	ENSG00000015171.18	1664	1511.83	0.00	0.00	0.00	0.00
ENST00000439456.5	ENSG00000015171.18	762	609.86	0.00	0.00	0.00	0.00
ENST00000473115.1	ENSG00000015171.18	603	450.90	0.00	0.00	0.00	0.00
ENST00000488275.1	ENSG00000015171.18	581	428.90	41.23	3.19	2.15	6.04
ENST00000509513.6	ENSG00000015171.18	2065	1912.83	45.11	0.78	0.53	1.48
ENST00000558098.4	ENSG00000015171.18	1859	1706.83	0.01	0.00	0.00	0.00
ENST00000602682.5	ENSG00000015171.18	1687	1534.83	0.00	0.00	0.00	0.00
ENST00000627286.1	ENSG00000015171.18	3914	3761.83	3491.60	30.79	20.75	58.33
ENST00000376701.4	ENSG00000015285.10	1849	1696.83	495.08	9.68	6.52	51.44
ENST00000450772.5	ENSG00000015285.10	933	780.83	2.56	0.11	0.07	0.58
ENST00000465982.5	ENSG00000015285.10	718	565.87	0.00	0.00	0.00	0.00
ENST00000470107.1	ENSG00000015285.10	322	170.20	29.60	5.77	3.89	30.66
ENST00000474174.1	ENSG00000015285.10	515	362.93	11.36	1.04	0.70	5.52
ENST00000483750.5	ENSG00000015285.10	905	752.83	50.40	2.22	1.50	11.80
ENST00000490627.1	ENSG00000015285.10	247	96.54	0.00	0.00	0.00	0.00
ENST00000261615.5	ENSG00000015413.9	1592	1439.83	7.72	0.18	0.12	9.89
ENST00000393092.7	ENSG00000015413.9	1734	1581.83	22.40	0.47	0.32	26.11
ENST00000421184.5	ENSG00000015413.9	1647	1494.83	0.00	0.00	0.00	0.00
ENST00000561484.1	ENSG00000015413.9	518	365.93	6.47	0.59	0.40	32.58
ENST00000564281.5	ENSG00000015413.9	1772	1619.83	22.34	0.46	0.31	25.43
ENST00000564645.1	ENSG00000015413.9	512	359.93	0.00	0.00	0.00	0.00
ENST00000565249.5	ENSG00000015413.9	1165	1012.83	0.00	0.00	0.00	0.00
ENST00000568281.5	ENSG00000015413.9	482	329.94	1.07	0.11	0.07	5.98
ENST00000570029.5	ENSG00000015413.9	525	372.92	0.00	0.00	0.00	0.00
ENST00000317361.11	ENSG00000015475.18	2495	2342.83	28.71	0.41	0.27	1.61
ENST00000342111.9	ENSG00000015475.18	854	701.84	0.00	0.00	0.00	0.00
ENST00000399765.5	ENSG00000015475.18	1879	1726.83	23.16	0.44	0.30	1.76
ENST00000399767.5	ENSG00000015475.18	2129	1976.83	0.00	0.00	0.00	0.00
ENST00000399774.7	ENSG00000015475.18	2167	2014.83	6.19	0.10	0.07	0.40
ENST00000473439.5	ENSG00000015475.18	638	485.89	0.00	0.00	0.00	0.00
ENST00000494097.5	ENSG00000015475.18	2429	2276.83	17.89	0.26	0.18	1.03
ENST00000550946.5	ENSG00000015475.18	1394	1241.83	40.47	1.08	0.73	4.28
ENST00000551952.5	ENSG00000015475.18	700	547.87	192.48	11.66	7.86	46.09
ENST00000552886.1	ENSG00000015475.18	330	178.16	40.53	7.55	5.09	29.84
ENST00000611040.1	ENSG00000015475.18	419	266.98	0.00	0.00	0.00	0.00
ENST00000614949.4	ENSG00000015475.18	1988	1835.83	0.00	0.00	0.00	0.00
ENST00000615414.4	ENSG00000015475.18	2236	2083.83	0.00	0.00	0.00	0.00
ENST00000617586.1	ENSG00000015475.18	542	389.92	44.57	3.79	2.56	15.00
ENST00000622694.4	ENSG00000015475.18	2199	2046.83	0.00	0.00	0.00	0.00
ENST00000394805.7	ENSG00000015479.17	4843	4690.83	245.83	1.74	1.17	0.85
ENST00000502422.5	ENSG00000015479.17	2250	2097.83	0.00	0.00	0.00	0.00
ENST00000502499.5	ENSG00000015479.17	2664	2511.83	6595.91	87.12	58.71	42.75
ENST00000502944.1	ENSG00000015479.17	362	210.06	89.24	14.10	9.50	6.92
ENST00000503340.1	ENSG00000015479.17	696	543.87	0.00	0.00	0.00	0.00
ENST00000503811.5	ENSG00000015479.17	2518	2365.83	6.42	0.09	0.06	0.04
ENST00000504023.1	ENSG00000015479.17	770	617.85	2.64	0.14	0.10	0.07
ENST00000504045.5	ENSG00000015479.17	1530	1377.83	2191.10	52.76	35.56	25.89
ENST00000504311.5	ENSG00000015479.17	423	270.98	0.00	0.00	0.00	0.00
ENST00000504643.5	ENSG00000015479.17	2560	2407.83	832.93	11.48	7.73	5.63
ENST00000505625.5	ENSG00000015479.17	7306	7153.83	330.98	1.54	1.03	0.75
ENST00000507860.1	ENSG00000015479.17	571	418.91	0.00	0.00	0.00	0.00
ENST00000508689.1	ENSG00000015479.17	561	408.91	12.52	1.02	0.68	0.50
ENST00000509918.5	ENSG00000015479.17	377	225.03	1.09	0.16	0.11	0.08
ENST00000510056.5	ENSG00000015479.17	3040	2887.83	740.95	8.51	5.74	4.18
ENST00000511249.5	ENSG00000015479.17	447	294.96	0.00	0.00	0.00	0.00
ENST00000511333.5	ENSG00000015479.17	558	405.91	226.47	18.51	12.47	9.08
ENST00000511378.1	ENSG00000015479.17	455	302.96	15.44	1.69	1.14	0.83
ENST00000511978.5	ENSG00000015479.17	573	420.91	0.00	0.00	0.00	0.00
ENST00000512040.1	ENSG00000015479.17	642	489.89	0.00	0.00	0.00	0.00
ENST00000512876.5	ENSG00000015479.17	575	422.91	0.00	0.00	0.00	0.00
ENST00000513121.1	ENSG00000015479.17	573	420.91	15.54	1.22	0.83	0.60
ENST00000513678.5	ENSG00000015479.17	444	291.96	0.00	0.00	0.00	0.00
ENST00000514402.1	ENSG00000015479.17	556	403.91	45.41	3.73	2.51	1.83
ENST00000514488.1	ENSG00000015479.17	564	411.91	0.00	0.00	0.00	0.00
ENST00000514528.5	ENSG00000015479.17	532	379.92	0.00	0.00	0.00	0.00
ENST00000515833.2	ENSG00000015479.17	1001	848.83	0.00	0.00	0.00	0.00
ENST00000289547.8	ENSG00000015520.14	5048	4895.83	0.00	0.00	0.00	0.00
ENST00000381160.7	ENSG00000015520.14	4141	3988.83	15.08	0.13	0.08	69.85
ENST00000423141.1	ENSG00000015520.14	2554	2401.83	3.92	0.05	0.04	30.15
ENST00000546276.5	ENSG00000015520.14	4826	4673.83	0.00	0.00	0.00	0.00
ENST00000017003.6	ENSG00000015532.9	3507	3354.83	2171.19	21.47	14.47	86.89
ENST00000376550.7	ENSG00000015532.9	3267	3114.83	57.15	0.61	0.41	2.46
ENST00000507602.5	ENSG00000015532.9	2107	1954.83	0.00	0.00	0.00	0.00
ENST00000509778.1	ENSG00000015532.9	145	13.57	0.00	0.00	0.00	0.00
ENST00000511654.1	ENSG00000015532.9	587	434.90	0.00	0.00	0.00	0.00
ENST00000571021.1	ENSG00000015532.9	2174	2021.83	111.66	1.83	1.23	7.41
ENST00000574840.1	ENSG00000015532.9	901	748.84	18.00	0.80	0.54	3.23
ENST00000016946.7	ENSG00000015568.12	7253	7100.83	4898.71	22.89	15.42	7.67
ENST00000272454.10	ENSG00000015568.12	2907	2754.83	0.00	0.00	0.00	0.00
ENST00000393283.5	ENSG00000015568.12	3304	3151.83	7.45	0.08	0.05	0.03
ENST00000413468.1	ENSG00000015568.12	2179	2026.83	0.00	0.00	0.00	0.00
ENST00000430736.5	ENSG00000015568.12	563	410.91	0.00	0.00	0.00	0.00
ENST00000432606.1	ENSG00000015568.12	568	415.91	0.03	0.00	0.00	0.00
ENST00000441344.1	ENSG00000015568.12	541	388.92	0.00	0.00	0.00	0.00
ENST00000472794.1	ENSG00000015568.12	646	493.88	70.00	4.70	3.17	1.58
ENST00000477523.1	ENSG00000015568.12	6902	6749.83	2646.05	13.01	8.77	4.36
ENST00000482778.1	ENSG00000015568.12	405	252.99	774.81	101.61	68.48	34.05
ENST00000493394.1	ENSG00000015568.12	960	807.83	3402.83	139.75	94.18	46.83
ENST00000495473.1	ENSG00000015568.12	480	327.94	161.91	16.38	11.04	5.49
ENST00000495582.1	ENSG00000015568.12	220	71.12	0.00	0.00	0.00	0.00
ENST00000265770.11	ENSG00000015592.16	1250	1097.83	0.00	0.00	0.00	0.00
ENST00000350889.8	ENSG00000015592.16	2288	2135.83	0.00	0.00	0.00	0.00
ENST00000519614.5	ENSG00000015592.16	1273	1120.83	0.00	0.00	0.00	0.00
ENST00000519997.5	ENSG00000015592.16	1623	1470.83	0.00	0.00	0.00	0.00
ENST00000522750.1	ENSG00000015592.16	698	545.87	0.00	0.00	0.00	0.00
ENST00000522908.1	ENSG00000015592.16	1004	851.83	5.00	0.19	0.13	100.00
ENST00000523048.5	ENSG00000015592.16	1224	1071.83	0.00	0.00	0.00	0.00
ENST00000338427.10	ENSG00000015676.17	779	626.85	93.82	4.97	3.35	6.24
ENST00000355451.7	ENSG00000015676.17	8256	8103.83	510.04	2.09	1.41	2.62
ENST00000460110.5	ENSG00000015676.17	3641	3488.83	14.73	0.14	0.09	0.18
ENST00000464812.1	ENSG00000015676.17	811	658.85	609.35	30.69	20.68	38.55
ENST00000472246.5	ENSG00000015676.17	570	417.91	3.34	0.27	0.18	0.33
ENST00000475952.1	ENSG00000015676.17	983	830.83	100.46	4.01	2.70	5.04
ENST00000478769.1	ENSG00000015676.17	315	163.25	0.00	0.00	0.00	0.00
ENST00000480209.1	ENSG00000015676.17	488	335.94	0.00	0.00	0.00	0.00
ENST00000487118.1	ENSG00000015676.17	314	162.25	0.00	0.00	0.00	0.00
ENST00000493613.5	ENSG00000015676.17	613	460.89	519.03	37.36	25.18	46.94
ENST00000497978.1	ENSG00000015676.17	659	506.88	1.22	0.08	0.05	0.10
ENST00000230658.11	ENSG00000016082.14	2459	2306.83	5.00	0.07	0.05	100.00
ENST00000505475.3	ENSG00000016082.14	1212	1059.83	0.00	0.00	0.00	0.00
ENST00000511384.1	ENSG00000016082.14	981	828.83	0.00	0.00	0.00	0.00
ENST00000315251.10	ENSG00000016391.10	7665	7512.83	113.06	0.50	0.34	43.92
ENST00000467802.1	ENSG00000016391.10	565	412.91	7.94	0.64	0.43	56.08
ENST00000481668.5	ENSG00000016391.10	631	478.89	0.00	0.00	0.00	0.00
ENST00000316649.9	ENSG00000016402.13	3485	3332.83	0.70	0.01	0.00	0.32
ENST00000367746.3	ENSG00000016402.13	1244	1091.83	3.70	0.11	0.08	5.14
ENST00000367748.4	ENSG00000016402.13	3522	3369.83	0.00	0.00	0.00	0.00
ENST00000460306.1	ENSG00000016402.13	655	502.88	0.00	0.00	0.00	0.00
ENST00000461799.1	ENSG00000016402.13	362	210.06	0.00	0.00	0.00	0.00
ENST00000468393.5	ENSG00000016402.13	921	768.83	12.73	0.55	0.37	25.12
ENST00000541547.5	ENSG00000016402.13	3382	3229.83	147.86	1.52	1.02	69.42
ENST00000635289.1	ENSG00000016402.13	521	368.93	0.00	0.00	0.00	0.00
ENST00000234701.7	ENSG00000016490.15	3310	3157.83	0.00	0.00	0.00	0.00
ENST00000394711.1	ENSG00000016490.15	3118	2965.83	2.00	0.02	0.02	100.00
ENST00000370563.3	ENSG00000016602.9	3211	3058.83	135.45	1.47	0.99	76.26
ENST00000496322.1	ENSG00000016602.9	482	329.94	4.55	0.46	0.31	23.74
ENST00000266014.9	ENSG00000016864.17	2149	1996.83	0.00	0.00	0.00	0.00
ENST00000394783.7	ENSG00000016864.17	1621	1468.83	78.11	1.76	1.19	1.99
ENST00000463762.1	ENSG00000016864.17	726	573.86	0.00	0.00	0.00	0.00
ENST00000463827.1	ENSG00000016864.17	763	610.86	0.00	0.00	0.00	0.00
ENST00000464705.1	ENSG00000016864.17	622	469.89	0.00	0.00	0.00	0.00
ENST00000478968.6	ENSG00000016864.17	1826	1673.83	100.31	1.99	1.34	2.25
ENST00000479553.5	ENSG00000016864.17	720	567.87	34.23	2.00	1.35	2.26
ENST00000480080.1	ENSG00000016864.17	897	744.84	338.64	15.08	10.17	17.04
ENST00000481643.5	ENSG00000016864.17	796	643.85	568.64	29.30	19.75	33.11
ENST00000484163.5	ENSG00000016864.17	1889	1736.83	447.57	8.55	5.76	9.66
ENST00000485899.1	ENSG00000016864.17	829	676.84	149.26	7.32	4.93	8.27
ENST00000487642.5	ENSG00000016864.17	770	617.85	4.80	0.26	0.17	0.29
ENST00000489119.5	ENSG00000016864.17	724	571.86	0.00	0.00	0.00	0.00
ENST00000491606.5	ENSG00000016864.17	1577	1424.83	949.27	22.10	14.90	24.97
ENST00000497436.5	ENSG00000016864.17	577	424.91	1.11	0.09	0.06	0.10
ENST00000497953.5	ENSG00000016864.17	789	636.85	1.05	0.05	0.04	0.06
ENST00000328560.12	ENSG00000017260.19	3484	3331.83	519.10	5.17	3.48	5.01
ENST00000359644.7	ENSG00000017260.19	3401	3248.83	61.41	0.63	0.42	0.61
ENST00000422190.6	ENSG00000017260.19	3386	3233.83	291.57	2.99	2.02	2.90
ENST00000428331.6	ENSG00000017260.19	4795	4642.83	1368.83	9.78	6.59	9.49
ENST00000504381.5	ENSG00000017260.19	3498	3345.83	0.00	0.00	0.00	0.00
ENST00000504571.5	ENSG00000017260.19	786	633.85	98.22	5.14	3.46	4.99
ENST00000504612.5	ENSG00000017260.19	3148	2995.83	734.99	8.14	5.49	7.90
ENST00000504948.5	ENSG00000017260.19	4714	4561.83	451.96	3.29	2.22	3.19
ENST00000505072.5	ENSG00000017260.19	556	403.91	38.76	3.18	2.15	3.09
ENST00000505330.5	ENSG00000017260.19	4888	4735.83	262.46	1.84	1.24	1.78
ENST00000507194.1	ENSG00000017260.19	651	498.88	428.39	28.49	19.20	27.64
ENST00000507488.6	ENSG00000017260.19	3579	3426.83	0.00	0.00	0.00	0.00
ENST00000508297.2	ENSG00000017260.19	540	387.92	20.62	1.76	1.19	1.71
ENST00000508532.5	ENSG00000017260.19	4969	4816.83	70.75	0.49	0.33	0.47
ENST00000508660.5	ENSG00000017260.19	943	790.83	23.13	0.97	0.65	0.94
ENST00000509150.1	ENSG00000017260.19	573	420.91	0.00	0.00	0.00	0.00
ENST00000509662.5	ENSG00000017260.19	559	406.91	0.00	0.00	0.00	0.00
ENST00000510168.5	ENSG00000017260.19	5067	4914.83	186.58	1.26	0.85	1.22
ENST00000510774.1	ENSG00000017260.19	555	402.91	108.08	8.90	6.00	8.63
ENST00000513636.1	ENSG00000017260.19	590	437.90	179.14	13.57	9.15	13.17
ENST00000513801.5	ENSG00000017260.19	3439	3286.83	0.00	0.00	0.00	0.00
ENST00000514654.5	ENSG00000017260.19	4730	4577.83	632.70	4.59	3.09	4.45
ENST00000515854.5	ENSG00000017260.19	561	408.91	35.59	2.89	1.95	2.80
ENST00000533801.6	ENSG00000017260.19	3690	3537.83	0.00	0.00	0.00	0.00
ENST00000307046.8	ENSG00000017427.15	1097	944.83	325.84	11.44	7.71	29.85
ENST00000337514.10	ENSG00000017427.15	7359	7206.83	1474.43	6.79	4.57	17.71
ENST00000392904.5	ENSG00000017427.15	761	608.86	0.00	0.00	0.00	0.00
ENST00000392905.6	ENSG00000017427.15	444	291.96	4.21	0.48	0.32	1.25
ENST00000424202.6	ENSG00000017427.15	612	459.89	4.77	0.34	0.23	0.90
ENST00000456098.5	ENSG00000017427.15	7370	7217.83	0.00	0.00	0.00	0.00
ENST00000481539.1	ENSG00000017427.15	363	211.05	122.62	19.28	12.99	50.29
ENST00000413668.5	ENSG00000017483.14	741	588.86	9.76	0.55	0.37	2.65
ENST00000416711.5	ENSG00000017483.14	708	555.87	0.00	0.00	0.00	0.00
ENST00000429543.2	ENSG00000017483.14	656	503.88	0.00	0.00	0.00	0.00
ENST00000440085.5	ENSG00000017483.14	910	757.83	18.36	0.80	0.54	3.88
ENST00000441948.5	ENSG00000017483.14	871	718.84	0.00	0.00	0.00	0.00
ENST00000480105.1	ENSG00000017483.14	894	741.84	18.52	0.83	0.56	4.00
ENST00000488083.5	ENSG00000017483.14	622	469.89	0.00	0.00	0.00	0.00
ENST00000494034.5	ENSG00000017483.14	525	372.92	0.00	0.00	0.00	0.00
ENST00000497336.1	ENSG00000017483.14	493	340.94	86.48	8.42	5.67	40.62
ENST00000595796.5	ENSG00000017483.14	2659	2506.83	0.00	0.00	0.00	0.00
ENST00000615300.4	ENSG00000017483.14	797	644.85	37.38	1.92	1.30	9.28
ENST00000619100.4	ENSG00000017483.14	2100	1947.83	100.69	1.72	1.16	8.28
ENST00000620913.4	ENSG00000017483.14	1993	1840.83	359.80	6.48	4.37	31.30
ENST00000622196.4	ENSG00000017483.14	2100	1947.83	0.00	0.00	0.00	0.00
ENST00000019317.8	ENSG00000017797.11	4368	4215.83	0.00	0.00	0.00	0.00
ENST00000383432.7	ENSG00000017797.11	4224	4071.83	10437.81	85.05	57.32	100.00
ENST00000458039.3	ENSG00000017797.11	836	683.84	0.00	0.00	0.00	0.00
ENST00000577221.1	ENSG00000017797.11	503	350.93	0.00	0.00	0.00	0.00
ENST00000585015.5	ENSG00000017797.11	777	624.85	0.00	0.00	0.00	0.00
ENST00000226328.8	ENSG00000018189.12	4233	4080.83	2028.67	16.49	11.12	12.53
ENST00000381006.7	ENSG00000018189.12	3098	2945.83	422.40	4.76	3.21	3.61
ENST00000417478.6	ENSG00000018189.12	2143	1990.83	413.16	6.89	4.64	5.23
ENST00000502653.5	ENSG00000018189.12	2342	2189.83	604.19	9.15	6.17	6.95
ENST00000503025.5	ENSG00000018189.12	436	283.97	116.68	13.63	9.19	10.36
ENST00000503876.5	ENSG00000018189.12	531	378.92	124.72	10.92	7.36	8.30
ENST00000504805.6	ENSG00000018189.12	562	409.91	32.43	2.62	1.77	1.99
ENST00000507333.5	ENSG00000018189.12	495	342.94	181.31	17.54	11.82	13.33
ENST00000512103.5	ENSG00000018189.12	582	429.90	119.17	9.20	6.20	6.99
ENST00000512331.5	ENSG00000018189.12	866	713.84	11.42	0.53	0.36	0.40
ENST00000513593.1	ENSG00000018189.12	356	204.07	89.04	14.48	9.76	11.00
ENST00000513597.5	ENSG00000018189.12	867	714.84	131.55	6.11	4.11	4.64
ENST00000514898.1	ENSG00000018189.12	482	329.94	0.00	0.00	0.00	0.00
ENST00000515442.1	ENSG00000018189.12	456	303.95	107.93	11.78	7.94	8.95
ENST00000515479.5	ENSG00000018189.12	893	740.84	168.31	7.54	5.08	5.73
ENST00000347616.5	ENSG00000018236.14	5507	5354.83	48.12	0.30	0.20	5.55
ENST00000348761.2	ENSG00000018236.14	3328	3175.83	255.46	2.67	1.80	49.67
ENST00000547702.5	ENSG00000018236.14	3033	2880.83	1.80	0.02	0.01	0.39
ENST00000547849.5	ENSG00000018236.14	3125	2972.83	0.00	0.00	0.00	0.00
ENST00000548005.5	ENSG00000018236.14	553	400.91	0.00	0.00	0.00	0.00
ENST00000548481.1	ENSG00000018236.14	512	359.93	0.00	0.00	0.00	0.00
ENST00000550305.1	ENSG00000018236.14	731	578.86	28.67	1.64	1.11	30.58
ENST00000551295.6	ENSG00000018236.14	5557	5404.83	0.00	0.00	0.00	0.00
ENST00000551424.5	ENSG00000018236.14	555	402.91	0.00	0.00	0.00	0.00
ENST00000552248.5	ENSG00000018236.14	463	310.95	6.96	0.74	0.50	13.81
ENST00000552913.5	ENSG00000018236.14	572	419.91	0.00	0.00	0.00	0.00
ENST00000233202.10	ENSG00000018280.16	3852	3699.83	5.17	0.05	0.03	0.09
ENST00000354352.9	ENSG00000018280.16	2136	1983.83	705.69	11.80	7.95	22.61
ENST00000460592.1	ENSG00000018280.16	275	123.73	1.12	0.30	0.20	0.57
ENST00000465984.5	ENSG00000018280.16	2548	2395.83	55.10	0.76	0.51	1.46
ENST00000468221.5	ENSG00000018280.16	5772	5619.83	393.38	2.32	1.57	4.45
ENST00000468721.1	ENSG00000018280.16	358	206.06	84.81	13.65	9.20	26.15
ENST00000469449.1	ENSG00000018280.16	2435	2282.83	324.06	4.71	3.17	9.02
ENST00000469799.5	ENSG00000018280.16	695	542.87	26.42	1.61	1.09	3.09
ENST00000471875.5	ENSG00000018280.16	573	420.91	0.00	0.00	0.00	0.00
ENST00000473367.5	ENSG00000018280.16	624	471.89	2.88	0.20	0.14	0.39
ENST00000475225.5	ENSG00000018280.16	1602	1449.83	44.14	1.01	0.68	1.93
ENST00000481524.5	ENSG00000018280.16	421	268.98	0.00	0.00	0.00	0.00
ENST00000483487.2	ENSG00000018280.16	498	345.93	0.00	0.00	0.00	0.00
ENST00000490536.1	ENSG00000018280.16	1057	904.83	90.03	3.30	2.22	6.32
ENST00000490872.1	ENSG00000018280.16	550	397.91	91.29	7.61	5.13	14.58
ENST00000492413.5	ENSG00000018280.16	975	822.83	100.95	4.07	2.74	7.80
ENST00000494322.5	ENSG00000018280.16	1781	1628.83	17.21	0.35	0.24	0.67
ENST00000539932.5	ENSG00000018280.16	1765	1612.83	21.76	0.45	0.30	0.86
ENST00000360632.7	ENSG00000018408.14	2103	1950.83	756.44	12.86	8.67	6.56
ENST00000460517.1	ENSG00000018408.14	604	451.90	0.00	0.00	0.00	0.00
ENST00000465804.5	ENSG00000018408.14	5030	4877.83	158.89	1.08	0.73	0.55
ENST00000467467.5	ENSG00000018408.14	1603	1450.83	3267.25	74.72	50.35	38.07
ENST00000471586.5	ENSG00000018408.14	584	431.90	635.04	48.78	32.87	24.86
ENST00000472417.1	ENSG00000018408.14	955	802.83	889.76	36.77	24.78	18.74
ENST00000474080.1	ENSG00000018408.14	2143	1990.83	0.00	0.00	0.00	0.00
ENST00000475579.1	ENSG00000018408.14	578	425.90	0.00	0.00	0.00	0.00
ENST00000479238.1	ENSG00000018408.14	697	544.87	139.74	8.51	5.73	4.34
ENST00000485244.1	ENSG00000018408.14	560	407.91	136.11	11.07	7.46	5.64
ENST00000485352.1	ENSG00000018408.14	503	350.93	0.00	0.00	0.00	0.00
ENST00000494754.1	ENSG00000018408.14	566	413.91	30.52	2.45	1.65	1.25
ENST00000264167.8	ENSG00000018510.13	7764	7611.83	192.28	0.84	0.56	2.06
ENST00000409888.1	ENSG00000018510.13	815	662.85	260.08	13.02	8.77	31.96
ENST00000460342.1	ENSG00000018510.13	576	423.91	48.08	3.76	2.54	9.24
ENST00000637633.1	ENSG00000018510.13	2143	1990.83	1386.56	23.11	15.57	56.74
ENST00000438300.1	ENSG00000018607.6	1774	1621.83	0.00	0.00	0.00	100.00
ENST00000320339.8	ENSG00000018610.13	2372	2219.83	456.51	6.82	4.60	11.80
ENST00000469448.1	ENSG00000018610.13	576	423.91	181.99	14.24	9.60	24.64
ENST00000536133.2	ENSG00000018610.13	1089	936.83	1037.58	36.75	24.76	63.56
ENST00000361216.7	ENSG00000018625.14	5421	5268.83	60.08	0.38	0.25	33.42
ENST00000392233.7	ENSG00000018625.14	3338	3185.83	0.00	0.00	0.00	0.00
ENST00000447527.1	ENSG00000018625.14	4413	4260.83	0.00	0.00	0.00	0.00
ENST00000459972.1	ENSG00000018625.14	634	481.89	0.00	0.00	0.00	0.00
ENST00000463989.1	ENSG00000018625.14	444	291.96	0.00	0.00	0.00	0.00
ENST00000468587.1	ENSG00000018625.14	641	488.89	2.64	0.18	0.12	15.84
ENST00000472488.5	ENSG00000018625.14	3114	2961.83	51.28	0.57	0.39	50.74
ENST00000478587.1	ENSG00000018625.14	481	328.94	0.00	0.00	0.00	0.00
ENST00000317907.8	ENSG00000018699.11	2876	2723.83	1655.79	20.17	13.59	74.03
ENST00000428527.1	ENSG00000018699.11	687	534.87	3.75	0.23	0.16	0.85
ENST00000433416.5	ENSG00000018699.11	660	507.88	0.00	0.00	0.00	0.00
ENST00000438654.1	ENSG00000018699.11	297	145.41	12.33	2.81	1.90	10.32
ENST00000448773.5	ENSG00000018699.11	509	356.93	34.83	3.24	2.18	11.88
ENST00000454690.1	ENSG00000018699.11	500	347.93	8.30	0.79	0.53	2.91
ENST00000301310.8	ENSG00000018869.16	2824	2671.83	0.00	0.00	0.00	0.00
ENST00000586929.5	ENSG00000018869.16	2053	1900.83	105.62	1.84	1.24	38.46
ENST00000587778.5	ENSG00000018869.16	733	580.86	49.52	2.83	1.91	59.00
ENST00000589143.5	ENSG00000018869.16	625	472.89	0.00	0.00	0.00	0.00
ENST00000589895.1	ENSG00000018869.16	509	356.93	0.00	0.00	0.00	0.00
ENST00000593145.5	ENSG00000018869.16	712	559.87	0.00	0.00	0.00	0.00
ENST00000619584.4	ENSG00000018869.16	2297	2144.83	7.86	0.12	0.08	2.54
ENST00000326621.9	ENSG00000019102.11	1148	995.83	45.10	1.50	1.01	88.86
ENST00000403470.1	ENSG00000019102.11	1191	1038.83	5.90	0.19	0.13	11.14
ENST00000356063.9	ENSG00000019144.17	5240	5087.83	5387.54	35.13	23.68	28.34
ENST00000361417.6	ENSG00000019144.17	5753	5600.83	0.00	0.00	0.00	0.00
ENST00000392852.7	ENSG00000019144.17	3191	3038.83	589.69	6.44	4.34	5.19
ENST00000524713.5	ENSG00000019144.17	1591	1438.83	0.00	0.00	0.00	0.00
ENST00000525226.5	ENSG00000019144.17	1714	1561.83	235.70	5.01	3.37	4.04
ENST00000525427.1	ENSG00000019144.17	1380	1227.83	79.57	2.15	1.45	1.73
ENST00000526374.5	ENSG00000019144.17	591	438.90	90.97	6.88	4.63	5.55
ENST00000526537.2	ENSG00000019144.17	2519	2366.83	89.75	1.26	0.85	1.02
ENST00000526699.5	ENSG00000019144.17	535	382.92	118.72	10.29	6.93	8.30
ENST00000526826.1	ENSG00000019144.17	547	394.92	130.97	11.00	7.41	8.88
ENST00000527259.5	ENSG00000019144.17	495	342.94	0.00	0.00	0.00	0.00
ENST00000527500.5	ENSG00000019144.17	483	330.94	13.48	1.35	0.91	1.09
ENST00000527898.5	ENSG00000019144.17	2921	2768.83	23.07	0.28	0.19	0.22
ENST00000528594.5	ENSG00000019144.17	5787	5634.83	468.76	2.76	1.86	2.23
ENST00000528875.5	ENSG00000019144.17	548	395.92	0.00	0.00	0.00	0.00
ENST00000529005.5	ENSG00000019144.17	535	382.92	0.00	0.00	0.00	0.00
ENST00000530708.4	ENSG00000019144.17	874	721.84	119.97	5.51	3.72	4.45
ENST00000530994.5	ENSG00000019144.17	5945	5792.83	245.12	1.40	0.95	1.13
ENST00000531987.2	ENSG00000019144.17	991	838.83	48.64	1.92	1.30	1.55
ENST00000532517.5	ENSG00000019144.17	5242	5089.83	574.58	3.75	2.52	3.02
ENST00000532639.3	ENSG00000019144.17	748	595.86	22.49	1.25	0.84	1.01
ENST00000534140.2	ENSG00000019144.17	3128	2975.83	0.00	0.00	0.00	0.00
ENST00000600882.5	ENSG00000019144.17	5479	5326.83	0.00	0.00	0.00	0.00
ENST00000601898.5	ENSG00000019144.17	1940	1787.83	1073.03	19.91	13.42	16.07
ENST00000612681.4	ENSG00000019144.17	3337	3184.83	180.89	1.88	1.27	1.52
ENST00000613413.1	ENSG00000019144.17	80	0.00	0.00	0.00	0.00	0.00
ENST00000614369.4	ENSG00000019144.17	3442	3289.83	14.68	0.15	0.10	0.12
ENST00000617208.1	ENSG00000019144.17	554	401.91	0.00	0.00	0.00	0.00
ENST00000620788.1	ENSG00000019144.17	5898	5745.83	134.45	0.78	0.52	0.63
ENST00000621027.4	ENSG00000019144.17	1318	1165.83	170.23	4.84	3.26	3.91
ENST00000327097.4	ENSG00000019169.10	1838	1685.83	240.88	4.74	3.19	25.29
ENST00000412481.1	ENSG00000019169.10	569	416.91	52.98	4.22	2.84	22.50
ENST00000494979.1	ENSG00000019169.10	556	403.91	119.14	9.79	6.59	52.21
ENST00000216862.7	ENSG00000019186.9	3262	3109.83	35.37	0.38	0.25	4.99
ENST00000395954.3	ENSG00000019186.9	1438	1285.83	53.70	1.39	0.93	18.33
ENST00000395955.7	ENSG00000019186.9	2227	2074.83	50.01	0.80	0.54	10.58
ENST00000460643.1	ENSG00000019186.9	694	541.87	4.00	0.24	0.17	3.24
ENST00000472970.1	ENSG00000019186.9	395	243.00	20.62	2.82	1.90	37.26
ENST00000487593.1	ENSG00000019186.9	380	228.02	13.29	1.93	1.30	25.59
ENST00000424263.6	ENSG00000019485.12	1858	1705.83	0.00	0.00	0.00	0.00
ENST00000526442.5	ENSG00000019485.12	762	609.86	0.00	0.00	0.00	0.00
ENST00000528980.1	ENSG00000019485.12	652	499.88	0.00	0.00	0.00	0.00
ENST00000530656.5	ENSG00000019485.12	1536	1383.83	59.36	1.42	0.96	59.11
ENST00000534751.2	ENSG00000019485.12	3111	2958.83	61.12	0.69	0.46	28.46
ENST00000622142.4	ENSG00000019485.12	10744	10591.83	95.51	0.30	0.20	12.43
ENST00000020926.7	ENSG00000019505.7	5144	4991.83	2.00	0.01	0.01	100.00
ENST00000528101.1	ENSG00000019505.7	557	404.91	0.00	0.00	0.00	0.00
ENST00000533332.1	ENSG00000019505.7	1710	1557.83	0.00	0.00	0.00	0.00
ENST00000020945.2	ENSG00000019549.8	2099	1946.83	1876.00	31.97	21.55	100.00
ENST00000396822.5	ENSG00000019549.8	2204	2051.83	0.00	0.00	0.00	0.00
ENST00000009530.11	ENSG00000019582.14	981	828.83	2583.85	103.43	69.70	29.18
ENST00000353334.10	ENSG00000019582.14	1449	1296.83	2870.16	73.43	49.48	20.72
ENST00000377795.7	ENSG00000019582.14	1138	985.83	685.59	23.07	15.55	6.51
ENST00000517752.5	ENSG00000019582.14	816	663.85	269.16	13.45	9.07	3.80
ENST00000517791.1	ENSG00000019582.14	1015	862.83	992.29	38.16	25.71	10.77
ENST00000518797.5	ENSG00000019582.14	1727	1574.83	1342.33	28.28	19.06	7.98
ENST00000522153.1	ENSG00000019582.14	556	403.91	378.26	31.07	20.94	8.77
ENST00000522246.5	ENSG00000019582.14	563	410.91	256.72	20.73	13.97	5.85
ENST00000523208.5	ENSG00000019582.14	767	614.85	0.00	0.00	0.00	0.00
ENST00000523813.1	ENSG00000019582.14	546	393.92	5.32	0.45	0.30	0.13
ENST00000523836.5	ENSG00000019582.14	724	571.86	385.32	22.35	15.07	6.31
ENST00000524315.5	ENSG00000019582.14	584	431.90	0.00	0.00	0.00	0.00
ENST00000222390.9	ENSG00000019991.15	5989	5836.83	124.51	0.71	0.48	2.35
ENST00000354224.10	ENSG00000019991.15	1425	1272.83	1.36	0.04	0.02	0.12
ENST00000412881.5	ENSG00000019991.15	590	437.90	0.00	0.00	0.00	0.00
ENST00000421558.1	ENSG00000019991.15	545	392.92	16.57	1.40	0.94	4.65
ENST00000423064.6	ENSG00000019991.15	1990	1837.83	11.09	0.20	0.13	0.67
ENST00000444829.6	ENSG00000019991.15	1184	1031.83	183.61	5.90	3.98	19.64
ENST00000453018.1	ENSG00000019991.15	721	568.87	167.78	9.79	6.59	32.55
ENST00000453411.5	ENSG00000019991.15	1111	958.83	0.00	0.00	0.00	0.00
ENST00000457544.6	ENSG00000019991.15	2249	2096.83	499.14	7.90	5.32	26.27
ENST00000465234.1	ENSG00000019991.15	842	689.84	85.94	4.13	2.79	13.75
ENST00000359653.4	ENSG00000019995.6	5695	5542.83	2771.00	16.59	11.18	85.66
ENST00000471421.1	ENSG00000019995.6	587	434.90	36.39	2.78	1.87	14.34
ENST00000356090.8	ENSG00000020129.15	3433	3280.83	1181.04	11.94	8.05	31.79
ENST00000373243.6	ENSG00000020129.15	3683	3530.83	1286.45	12.09	8.15	32.18
ENST00000373253.7	ENSG00000020129.15	3677	3524.83	79.66	0.75	0.51	2.00
ENST00000423723.1	ENSG00000020129.15	986	833.83	4.67	0.19	0.13	0.49
ENST00000437806.1	ENSG00000020129.15	930	777.83	135.33	5.77	3.89	15.37
ENST00000459931.1	ENSG00000020129.15	1041	888.83	182.84	6.82	4.60	18.17
ENST00000315215.11	ENSG00000020181.17	6270	6117.83	8.68	0.05	0.03	0.27
ENST00000412232.2	ENSG00000020181.17	5651	5498.83	2826.53	17.05	11.49	99.00
ENST00000428068.5	ENSG00000020181.17	571	418.91	1.59	0.13	0.08	0.73
ENST00000465400.1	ENSG00000020219.9	1674	1521.83	31.00	0.68	0.46	100.00
ENST00000216923.4	ENSG00000020256.19	3264	3111.83	79.33	0.85	0.57	1.61
ENST00000346617.8	ENSG00000020256.19	2876	2723.83	447.26	5.45	3.67	10.39
ENST00000361387.6	ENSG00000020256.19	2545	2392.83	270.67	3.75	2.53	7.16
ENST00000371515.8	ENSG00000020256.19	3040	2887.83	728.31	8.37	5.64	15.96
ENST00000371518.6	ENSG00000020256.19	1841	1688.83	0.00	0.00	0.00	0.00
ENST00000371523.8	ENSG00000020256.19	2234	2081.83	24.35	0.39	0.26	0.74
ENST00000395979.1	ENSG00000020256.19	710	557.87	7.41	0.44	0.30	0.84
ENST00000395989.7	ENSG00000020256.19	762	609.86	11.43	0.62	0.42	1.19
ENST00000456175.5	ENSG00000020256.19	445	292.96	0.00	0.00	0.00	0.00
ENST00000461898.1	ENSG00000020256.19	692	539.87	268.64	16.51	11.13	31.50
ENST00000467811.5	ENSG00000020256.19	592	439.90	50.35	3.80	2.56	7.24
ENST00000477786.5	ENSG00000020256.19	909	756.83	279.25	12.24	8.25	23.36
ENST00000261245.8	ENSG00000020426.10	2635	2482.83	0.00	0.00	0.00	0.00
ENST00000539616.6	ENSG00000020426.10	1220	1067.83	260.10	8.08	5.45	36.31
ENST00000553354.5	ENSG00000020426.10	277	125.70	11.08	2.92	1.97	13.14
ENST00000554002.5	ENSG00000020426.10	616	463.89	25.61	1.83	1.23	8.23
ENST00000554641.1	ENSG00000020426.10	596	443.90	61.17	4.57	3.08	20.54
ENST00000555545.1	ENSG00000020426.10	612	459.89	0.00	0.00	0.00	0.00
ENST00000556525.1	ENSG00000020426.10	469	316.95	0.00	0.00	0.00	0.00
ENST00000556764.5	ENSG00000020426.10	1097	944.83	119.88	4.21	2.84	18.91
ENST00000557134.1	ENSG00000020426.10	680	527.88	10.15	0.64	0.43	2.87
ENST00000251091.9	ENSG00000020577.13	6565	6412.83	428.73	2.22	1.49	4.67
ENST00000392067.7	ENSG00000020577.13	6833	6680.83	0.00	0.00	0.00	0.00
ENST00000553988.5	ENSG00000020577.13	468	315.95	3.43	0.36	0.24	0.76
ENST00000554335.5	ENSG00000020577.13	3003	2850.83	1997.57	23.25	15.67	48.92
ENST00000554587.1	ENSG00000020577.13	627	474.89	0.00	0.00	0.00	0.00
ENST00000555091.1	ENSG00000020577.13	547	394.92	1.25	0.11	0.07	0.22
ENST00000555112.1	ENSG00000020577.13	2287	2134.83	14.94	0.23	0.16	0.49
ENST00000555192.1	ENSG00000020577.13	1337	1184.83	0.00	0.00	0.00	0.00
ENST00000555719.1	ENSG00000020577.13	413	260.98	0.00	0.00	0.00	0.00
ENST00000556069.5	ENSG00000020577.13	795	642.85	235.67	12.16	8.20	25.60
ENST00000557013.1	ENSG00000020577.13	3637	3484.83	60.26	0.57	0.39	1.21
ENST00000557692.2	ENSG00000020577.13	1119	966.83	251.15	8.62	5.81	18.14
ENST00000631086.2	ENSG00000020577.13	6677	6524.83	0.00	0.00	0.00	0.00
ENST00000308873.10	ENSG00000020633.18	3861	3708.83	808.09	7.23	4.87	4.16
ENST00000338888.3	ENSG00000020633.18	2629	2476.83	2086.06	27.94	18.83	16.08
ENST00000399916.5	ENSG00000020633.18	4340	4187.83	53.63	0.42	0.29	0.24
ENST00000479341.1	ENSG00000020633.18	284	132.58	0.00	0.00	0.00	0.00
ENST00000496967.1	ENSG00000020633.18	572	419.91	1748.22	138.13	93.09	79.51
ENST00000323929.7	ENSG00000020922.12	6897	6744.83	66.98	0.33	0.22	0.90
ENST00000323977.7	ENSG00000020922.12	2588	2435.83	621.25	8.46	5.70	23.22
ENST00000393241.8	ENSG00000020922.12	2604	2451.83	596.04	8.07	5.44	22.13
ENST00000407439.7	ENSG00000020922.12	2684	2531.83	1029.38	13.49	9.09	37.02
ENST00000535120.1	ENSG00000020922.12	234	84.17	2.22	0.88	0.59	2.40
ENST00000536144.1	ENSG00000020922.12	619	466.89	0.00	0.00	0.00	0.00
ENST00000536754.5	ENSG00000020922.12	572	419.91	0.00	0.00	0.00	0.00
ENST00000538923.1	ENSG00000020922.12	558	405.91	0.00	0.00	0.00	0.00
ENST00000540013.5	ENSG00000020922.12	1212	1059.83	2.74	0.09	0.06	0.24
ENST00000541157.5	ENSG00000020922.12	594	441.90	68.38	5.13	3.46	14.09
ENST00000227214.10	ENSG00000021300.13	2016	1863.83	693.15	12.34	8.32	35.74
ENST00000354190.9	ENSG00000021300.13	2380	2227.83	0.00	0.00	0.00	0.00
ENST00000398492.8	ENSG00000021300.13	2275	2122.83	0.00	0.00	0.00	0.00
ENST00000398494.8	ENSG00000021300.13	2061	1908.83	39.20	0.68	0.46	1.97
ENST00000426191.2	ENSG00000021300.13	2022	1869.83	83.15	1.48	0.99	4.27
ENST00000535129.5	ENSG00000021300.13	1049	896.83	74.58	2.76	1.86	7.99
ENST00000535582.5	ENSG00000021300.13	567	414.91	0.00	0.00	0.00	0.00
ENST00000536527.5	ENSG00000021300.13	433	280.97	0.00	0.00	0.00	0.00
ENST00000538227.5	ENSG00000021300.13	577	424.91	76.52	5.97	4.03	17.31
ENST00000539157.5	ENSG00000021300.13	586	433.90	53.60	4.10	2.76	11.87
ENST00000540157.1	ENSG00000021300.13	568	415.91	0.00	0.00	0.00	0.00
ENST00000540431.1	ENSG00000021300.13	579	426.90	0.00	0.00	0.00	0.00
ENST00000541597.5	ENSG00000021300.13	685	532.87	0.00	0.00	0.00	0.00
ENST00000541760.1	ENSG00000021300.13	562	409.91	53.74	4.35	2.93	12.60
ENST00000542389.5	ENSG00000021300.13	618	465.89	13.96	0.99	0.67	2.88
ENST00000543085.5	ENSG00000021300.13	632	479.89	0.00	0.00	0.00	0.00
ENST00000543524.5	ENSG00000021300.13	656	503.88	0.00	0.00	0.00	0.00
ENST00000544282.1	ENSG00000021300.13	375	223.03	0.00	0.00	0.00	0.00
ENST00000544532.5	ENSG00000021300.13	556	403.91	7.57	0.62	0.42	1.80
ENST00000545106.1	ENSG00000021300.13	813	660.85	24.54	1.23	0.83	3.57
ENST00000545798.5	ENSG00000021300.13	534	381.92	0.00	0.00	0.00	0.00
ENST00000546251.5	ENSG00000021300.13	562	409.91	0.00	0.00	0.00	0.00
ENST00000380739.5	ENSG00000021355.12	2619	2466.83	2129.40	28.64	19.30	29.84
ENST00000460260.1	ENSG00000021355.12	580	427.90	5.46	0.42	0.29	0.44
ENST00000468511.5	ENSG00000021355.12	449	296.96	202.42	22.62	15.24	23.57
ENST00000476896.5	ENSG00000021355.12	872	719.84	47.96	2.21	1.49	2.30
ENST00000490094.5	ENSG00000021355.12	782	629.85	798.76	42.07	28.35	43.84
ENST00000222382.5	ENSG00000021461.16	1515	1362.83	0.00	0.00	0.00	0.00
ENST00000312017.9	ENSG00000021461.16	1349	1196.83	0.00	0.00	0.00	0.00
ENST00000342499.8	ENSG00000021461.16	1396	1243.83	5.00	0.13	0.09	100.00
ENST00000354829.6	ENSG00000021461.16	1709	1556.83	0.00	0.00	0.00	0.00
ENST00000415413.5	ENSG00000021461.16	990	837.83	0.00	0.00	0.00	0.00
ENST00000417625.5	ENSG00000021461.16	1255	1102.83	0.00	0.00	0.00	0.00
ENST00000433277.5	ENSG00000021461.16	1313	1160.83	0.00	0.00	0.00	0.00
ENST00000434806.5	ENSG00000021461.16	1633	1480.83	0.00	0.00	0.00	0.00
ENST00000436834.5	ENSG00000021461.16	1279	1126.83	0.00	0.00	0.00	0.00
ENST00000444905.5	ENSG00000021461.16	733	580.86	0.00	0.00	0.00	0.00
ENST00000463915.5	ENSG00000021461.16	439	286.96	0.00	0.00	0.00	0.00
ENST00000472352.1	ENSG00000021461.16	687	534.87	0.00	0.00	0.00	0.00
ENST00000477658.5	ENSG00000021461.16	1064	911.83	0.00	0.00	0.00	0.00
ENST00000481362.5	ENSG00000021461.16	1848	1695.83	0.00	0.00	0.00	0.00
ENST00000491648.5	ENSG00000021461.16	1024	871.83	0.00	0.00	0.00	0.00
ENST00000495115.5	ENSG00000021461.16	666	513.88	0.00	0.00	0.00	0.00
ENST00000631161.2	ENSG00000021461.16	328	176.17	0.00	0.00	0.00	0.00
ENST00000023064.8	ENSG00000021488.12	1761	1608.83	0.00	0.00	0.00	0.00
ENST00000587772.1	ENSG00000021488.12	1568	1415.83	0.00	0.00	0.00	0.00
ENST00000589659.1	ENSG00000021488.12	886	733.84	0.00	0.00	0.00	0.00
ENST00000590341.5	ENSG00000021488.12	1752	1599.83	14.92	0.31	0.21	89.24
ENST00000590465.5	ENSG00000021488.12	1998	1845.83	2.08	0.04	0.03	10.76
ENST00000592232.5	ENSG00000021488.12	1030	877.83	0.00	0.00	0.00	0.00
ENST00000315285.7	ENSG00000021574.11	5117	4964.83	2366.85	15.82	10.66	88.31
ENST00000345662.5	ENSG00000021574.11	5116	4963.83	158.87	1.06	0.72	5.93
ENST00000615843.4	ENSG00000021574.11	5212	5059.83	157.28	1.03	0.69	5.76
ENST00000621856.1	ENSG00000021574.11	1715	1562.83	0.00	0.00	0.00	0.00
ENST00000281127.11	ENSG00000021645.18	8504	8351.83	2.08	0.01	0.01	0.11
ENST00000335750.6	ENSG00000021645.18	2764	2611.83	0.00	0.00	0.00	0.00
ENST00000428277.6	ENSG00000021645.18	4219	4066.83	352.16	2.87	1.94	38.03
ENST00000553363.5	ENSG00000021645.18	523	370.92	0.00	0.00	0.00	0.00
ENST00000553631.1	ENSG00000021645.18	509	356.93	0.00	0.00	0.00	0.00
ENST00000553803.5	ENSG00000021645.18	530	377.92	0.00	0.00	0.00	0.00
ENST00000554719.5	ENSG00000021645.18	4156	4003.83	0.00	0.00	0.00	0.00
ENST00000554738.5	ENSG00000021645.18	6446	6293.83	31.59	0.17	0.11	2.20
ENST00000555073.5	ENSG00000021645.18	510	357.93	0.00	0.00	0.00	0.00
ENST00000555387.1	ENSG00000021645.18	3211	3058.83	174.11	1.89	1.27	25.00
ENST00000556003.1	ENSG00000021645.18	750	597.86	0.00	0.00	0.00	0.00
ENST00000556088.1	ENSG00000021645.18	557	404.91	0.00	0.00	0.00	0.00
ENST00000556496.2	ENSG00000021645.18	2737	2584.83	23.80	0.31	0.21	4.04
ENST00000557081.1	ENSG00000021645.18	551	398.91	0.00	0.00	0.00	0.00
ENST00000557594.5	ENSG00000021645.18	3381	3228.83	192.35	1.98	1.33	26.16
ENST00000634266.1	ENSG00000021645.18	2532	2379.83	0.00	0.00	0.00	0.00
ENST00000634499.1	ENSG00000021645.18	6069	5916.83	59.90	0.34	0.23	4.45
ENST00000635466.1	ENSG00000021645.18	5254	5101.83	0.00	0.00	0.00	0.00
ENST00000263650.11	ENSG00000021762.19	3889	3736.83	427.39	3.79	2.56	5.24
ENST00000348039.9	ENSG00000021762.19	2798	2645.83	1746.26	21.90	14.76	30.21
ENST00000389989.7	ENSG00000021762.19	3619	3466.83	0.00	0.00	0.00	0.00
ENST00000459995.5	ENSG00000021762.19	594	441.90	50.72	3.81	2.57	5.25
ENST00000465323.1	ENSG00000021762.19	674	521.88	141.43	8.99	6.06	12.41
ENST00000471998.6	ENSG00000021762.19	2182	2029.83	0.00	0.00	0.00	0.00
ENST00000477622.1	ENSG00000021762.19	795	642.85	78.18	4.03	2.72	5.57
ENST00000478260.5	ENSG00000021762.19	2653	2500.83	36.38	0.48	0.33	0.67
ENST00000498536.5	ENSG00000021762.19	1032	879.83	54.77	2.07	1.39	2.85
ENST00000525498.5	ENSG00000021762.19	2733	2580.83	852.98	10.97	7.39	15.13
ENST00000526122.5	ENSG00000021762.19	554	401.91	92.92	7.67	5.17	10.58
ENST00000528124.1	ENSG00000021762.19	567	414.91	0.00	0.00	0.00	0.00
ENST00000530372.5	ENSG00000021762.19	575	422.91	0.00	0.00	0.00	0.00
ENST00000532951.1	ENSG00000021762.19	597	444.90	88.61	6.61	4.45	9.12
ENST00000533234.5	ENSG00000021762.19	554	401.91	0.00	0.00	0.00	0.00
ENST00000533721.5	ENSG00000021762.19	774	621.85	2.72	0.15	0.10	0.20
ENST00000534157.1	ENSG00000021762.19	706	553.87	1.21	0.07	0.05	0.10
ENST00000534454.5	ENSG00000021762.19	1731	1578.83	0.00	0.00	0.00	0.00
ENST00000534491.5	ENSG00000021762.19	2224	2071.83	121.43	1.94	1.31	2.68
ENST00000156471.9	ENSG00000021776.10	9694	9541.83	865.28	3.01	2.03	3.30
ENST00000543879.6	ENSG00000021776.10	5722	5569.83	4701.68	28.01	18.87	30.75
ENST00000558202.1	ENSG00000021776.10	497	344.93	23.42	2.25	1.52	2.47
ENST00000559090.5	ENSG00000021776.10	3637	3484.83	62.48	0.59	0.40	0.65
ENST00000559767.1	ENSG00000021776.10	752	599.86	1025.01	56.69	38.21	62.25
ENST00000560117.1	ENSG00000021776.10	543	390.92	6.13	0.52	0.35	0.57
ENST00000233072.9	ENSG00000021826.14	5821	5668.83	0.00	0.00	0.00	0.00
ENST00000417946.5	ENSG00000021826.14	699	546.87	0.00	0.00	0.00	0.00
ENST00000430249.6	ENSG00000021826.14	5698	5545.83	127.72	0.76	0.51	53.03
ENST00000451903.2	ENSG00000021826.14	4770	4617.83	0.00	0.00	0.00	0.00
ENST00000467353.1	ENSG00000021826.14	323	171.20	0.00	0.00	0.00	0.00
ENST00000470791.1	ENSG00000021826.14	501	348.93	0.00	0.00	0.00	0.00
ENST00000479988.1	ENSG00000021826.14	4811	4658.83	1.09	0.01	0.01	0.54
ENST00000497121.1	ENSG00000021826.14	585	432.90	0.00	0.00	0.00	0.00
ENST00000497163.1	ENSG00000021826.14	443	290.96	1.29	0.15	0.10	10.17
ENST00000518043.5	ENSG00000021826.14	585	432.90	6.78	0.52	0.35	36.06
ENST00000523702.5	ENSG00000021826.14	546	393.92	0.00	0.00	0.00	0.00
ENST00000619804.1	ENSG00000021826.14	1542	1389.83	0.12	0.00	0.00	0.20
ENST00000371237.8	ENSG00000021852.12	2037	1884.83	0.00	0.00	0.00	0.00
ENST00000465658.1	ENSG00000021852.12	332	180.15	0.00	0.00	0.00	0.00
ENST00000468990.1	ENSG00000021852.12	543	390.92	0.00	0.00	0.00	0.00
ENST00000494324.1	ENSG00000021852.12	620	467.89	0.00	0.00	0.00	0.00
ENST00000535057.5	ENSG00000021852.12	2289	2136.83	0.00	0.00	0.00	0.00
ENST00000543257.5	ENSG00000021852.12	2382	2229.83	0.00	0.00	0.00	0.00
ENST00000345434.7	ENSG00000022267.16	2458	2305.83	0.00	0.00	0.00	0.00
ENST00000370674.3	ENSG00000022267.16	1017	864.83	7.59	0.29	0.20	0.30
ENST00000370676.7	ENSG00000022267.16	833	680.84	0.00	0.00	0.00	0.00
ENST00000370683.5	ENSG00000022267.16	2565	2412.83	391.50	5.38	3.63	5.58
ENST00000370690.7	ENSG00000022267.16	2441	2288.83	111.83	1.62	1.09	1.68
ENST00000394153.6	ENSG00000022267.16	2374	2221.83	0.00	0.00	0.00	0.00
ENST00000394155.6	ENSG00000022267.16	2706	2553.83	0.00	0.00	0.00	0.00
ENST00000420362.5	ENSG00000022267.16	926	773.83	0.00	0.00	0.00	0.00
ENST00000434885.5	ENSG00000022267.16	796	643.85	0.00	0.00	0.00	0.00
ENST00000449474.5	ENSG00000022267.16	539	386.92	0.00	0.00	0.00	0.00
ENST00000452016.5	ENSG00000022267.16	796	643.85	0.00	0.00	0.00	0.00
ENST00000456445.5	ENSG00000022267.16	775	622.85	0.00	0.00	0.00	0.00
ENST00000458357.5	ENSG00000022267.16	629	476.89	0.00	0.00	0.00	0.00
ENST00000477080.1	ENSG00000022267.16	859	706.84	25.28	1.19	0.80	1.23
ENST00000477204.5	ENSG00000022267.16	790	637.85	17.95	0.93	0.63	0.97
ENST00000535737.5	ENSG00000022267.16	2325	2172.83	240.26	3.67	2.47	3.80
ENST00000539015.5	ENSG00000022267.16	2310	2157.83	0.00	0.00	0.00	0.00
ENST00000543669.5	ENSG00000022267.16	2878	2725.83	0.00	0.00	0.00	0.00
ENST00000618438.4	ENSG00000022267.16	2178	2025.83	0.00	0.00	0.00	0.00
ENST00000625935.2	ENSG00000022267.16	416	263.98	0.00	0.00	0.00	0.00
ENST00000626004.1	ENSG00000022267.16	485	332.94	44.90	4.47	3.02	4.63
ENST00000627383.2	ENSG00000022267.16	566	413.91	0.00	0.00	0.00	0.00
ENST00000627578.2	ENSG00000022267.16	580	427.90	0.00	0.00	0.00	0.00
ENST00000627812.2	ENSG00000022267.16	457	304.95	0.00	0.00	0.00	0.00
ENST00000628032.2	ENSG00000022267.16	578	425.90	0.00	0.00	0.00	0.00
ENST00000628443.2	ENSG00000022267.16	578	425.90	0.00	0.00	0.00	0.00
ENST00000628568.1	ENSG00000022267.16	2304	2151.83	317.76	4.90	3.30	5.07
ENST00000628919.2	ENSG00000022267.16	569	416.91	0.00	0.00	0.00	0.00
ENST00000629039.2	ENSG00000022267.16	1501	1348.83	0.00	0.00	0.00	0.00
ENST00000630084.2	ENSG00000022267.16	1335	1182.83	921.99	25.86	17.43	26.78
ENST00000630278.2	ENSG00000022267.16	567	414.91	0.00	0.00	0.00	0.00
ENST00000630677.1	ENSG00000022267.16	756	603.86	877.92	48.24	32.51	49.96
ENST00000630684.2	ENSG00000022267.16	579	426.90	0.00	0.00	0.00	0.00
ENST00000023939.8	ENSG00000022277.12	1745	1592.83	263.00	5.48	3.69	8.30
ENST00000357348.9	ENSG00000022277.12	2212	2059.83	19.50	0.31	0.21	0.48
ENST00000395881.7	ENSG00000022277.12	1572	1419.83	1810.12	42.30	28.50	64.10
ENST00000449062.1	ENSG00000022277.12	852	699.84	207.02	9.81	6.61	14.87
ENST00000466260.1	ENSG00000022277.12	616	463.89	0.00	0.00	0.00	0.00
ENST00000477485.1	ENSG00000022277.12	464	311.95	48.80	5.19	3.50	7.87
ENST00000477573.1	ENSG00000022277.12	2193	2040.83	169.52	2.76	1.86	4.18
ENST00000484084.5	ENSG00000022277.12	657	504.88	2.05	0.13	0.09	0.20
ENST00000487211.5	ENSG00000022277.12	411	258.99	0.00	0.00	0.00	0.00
ENST00000023897.10	ENSG00000022355.16	2083	1930.83	0.00	0.00	0.00	0.00
ENST00000393943.9	ENSG00000022355.16	4686	4533.83	0.00	0.00	0.00	0.00
ENST00000428797.7	ENSG00000022355.16	4285	4132.83	0.00	0.00	0.00	0.00
ENST00000437025.6	ENSG00000022355.16	4087	3934.83	0.00	0.00	0.00	0.00
ENST00000519542.1	ENSG00000022355.16	572	419.91	0.00	0.00	0.00	0.00
ENST00000519621.2	ENSG00000022355.16	566	413.91	0.00	0.00	0.00	0.00
ENST00000521339.5	ENSG00000022355.16	414	261.98	0.00	0.00	0.00	0.00
ENST00000522651.6	ENSG00000022355.16	591	438.90	0.00	0.00	0.00	0.00
ENST00000634335.1	ENSG00000022355.16	1070	917.83	0.00	0.00	0.00	0.00
ENST00000635096.1	ENSG00000022355.16	411	258.99	0.00	0.00	0.00	0.00
ENST00000635880.1	ENSG00000022355.16	1739	1586.83	0.00	0.00	0.00	0.00
ENST00000635916.1	ENSG00000022355.16	923	770.83	0.00	0.00	0.00	0.00
ENST00000636340.1	ENSG00000022355.16	2239	2086.83	0.00	0.00	0.00	0.00
ENST00000636408.1	ENSG00000022355.16	3677	3524.83	0.00	0.00	0.00	0.00
ENST00000636573.1	ENSG00000022355.16	2262	2109.83	0.00	0.00	0.00	0.00
ENST00000637044.1	ENSG00000022355.16	4108	3955.83	0.00	0.00	0.00	0.00
ENST00000637620.1	ENSG00000022355.16	100	0.00	0.00	0.00	0.00	0.00
ENST00000637827.1	ENSG00000022355.16	1838	1685.83	0.00	0.00	0.00	0.00
ENST00000638112.1	ENSG00000022355.16	2818	2665.83	0.00	0.00	0.00	0.00
ENST00000638159.1	ENSG00000022355.16	4088	3935.83	0.00	0.00	0.00	0.00
ENST00000263437.10	ENSG00000022556.15	3496	3343.83	0.00	0.00	0.00	0.00
ENST00000339757.11	ENSG00000022556.15	3422	3269.83	0.00	0.00	0.00	0.00
ENST00000381637.3	ENSG00000022556.15	405	252.99	0.00	0.00	0.00	0.00
ENST00000391721.8	ENSG00000022556.15	3420	3267.83	66.15	0.67	0.45	92.63
ENST00000397169.3	ENSG00000022556.15	550	397.91	0.00	0.00	0.00	0.00
ENST00000427260.6	ENSG00000022556.15	3411	3258.83	0.00	0.00	0.00	0.00
ENST00000433772.6	ENSG00000022556.15	540	387.92	0.00	0.00	0.00	0.00
ENST00000448584.6	ENSG00000022556.15	3573	3420.83	0.00	0.00	0.00	0.00
ENST00000537859.5	ENSG00000022556.15	3507	3354.83	0.00	0.00	0.00	0.00
ENST00000539848.5	ENSG00000022556.15	577	424.91	0.00	0.00	0.00	0.00
ENST00000540005.1	ENSG00000022556.15	665	512.88	0.00	0.00	0.00	0.00
ENST00000540597.5	ENSG00000022556.15	3744	3591.83	5.79	0.05	0.04	7.37
ENST00000542755.1	ENSG00000022556.15	1772	1619.83	0.00	0.00	0.00	0.00
ENST00000543010.5	ENSG00000022556.15	3576	3423.83	0.00	0.00	0.00	0.00
ENST00000543277.1	ENSG00000022556.15	707	554.87	0.00	0.00	0.00	0.00
ENST00000585500.5	ENSG00000022556.15	576	423.91	0.00	0.00	0.00	0.00
ENST00000586512.1	ENSG00000022556.15	590	437.90	0.00	0.00	0.00	0.00
ENST00000588107.5	ENSG00000022556.15	592	439.90	0.00	0.00	0.00	0.00
ENST00000588619.5	ENSG00000022556.15	593	440.90	0.00	0.00	0.00	0.00
ENST00000024061.7	ENSG00000022567.9	3546	3393.83	120.63	1.18	0.79	9.44
ENST00000517878.5	ENSG00000022567.9	3470	3317.83	1005.09	10.05	6.77	80.48
ENST00000519067.5	ENSG00000022567.9	7483	7330.83	206.18	0.93	0.63	7.47
ENST00000519986.1	ENSG00000022567.9	542	389.92	1.10	0.09	0.06	0.75
ENST00000520137.1	ENSG00000022567.9	835	682.84	0.00	0.00	0.00	0.00
ENST00000521804.1	ENSG00000022567.9	726	573.86	4.00	0.23	0.16	1.85
ENST00000325954.8	ENSG00000022840.15	3825	3672.83	1358.96	12.28	8.27	7.38
ENST00000366112.6	ENSG00000022840.15	924	771.83	0.00	0.00	0.00	0.00
ENST00000413266.6	ENSG00000022840.15	2671	2518.83	3575.70	47.10	31.74	28.31
ENST00000535395.1	ENSG00000022840.15	414	261.98	153.42	19.43	13.09	11.68
ENST00000535417.1	ENSG00000022840.15	546	393.92	117.21	9.87	6.65	5.93
ENST00000535470.5	ENSG00000022840.15	760	607.86	90.34	4.93	3.32	2.96
ENST00000536869.5	ENSG00000022840.15	644	491.88	9.76	0.66	0.44	0.40
ENST00000537376.1	ENSG00000022840.15	328	176.17	133.77	25.19	16.98	15.14
ENST00000537740.1	ENSG00000022840.15	412	259.99	0.00	0.00	0.00	0.00
ENST00000537997.1	ENSG00000022840.15	583	430.90	0.00	0.00	0.00	0.00
ENST00000538254.1	ENSG00000022840.15	661	508.88	38.15	2.49	1.68	1.49
ENST00000538796.5	ENSG00000022840.15	1206	1053.83	12.18	0.38	0.26	0.23
ENST00000539486.1	ENSG00000022840.15	321	169.21	0.00	0.00	0.00	0.00
ENST00000540046.5	ENSG00000022840.15	635	482.89	0.00	0.00	0.00	0.00
ENST00000542207.5	ENSG00000022840.15	548	395.92	41.21	3.45	2.33	2.08
ENST00000542438.1	ENSG00000022840.15	562	409.91	0.00	0.00	0.00	0.00
ENST00000542701.1	ENSG00000022840.15	1388	1235.83	38.37	1.03	0.69	0.62
ENST00000543578.1	ENSG00000022840.15	548	395.92	61.58	5.16	3.48	3.10
ENST00000543675.5	ENSG00000022840.15	583	430.90	4.00	0.31	0.21	0.18
ENST00000543757.5	ENSG00000022840.15	315	163.25	0.67	0.14	0.09	0.08
ENST00000544124.1	ENSG00000022840.15	448	295.96	63.17	7.08	4.77	4.26
ENST00000544805.1	ENSG00000022840.15	536	383.92	308.45	26.66	17.96	16.02
ENST00000545419.5	ENSG00000022840.15	1336	1183.83	8.08	0.23	0.15	0.14
ENST00000546262.5	ENSG00000022840.15	776	623.85	0.00	0.00	0.00	0.00
ENST00000551139.6	ENSG00000022840.15	583	430.90	0.00	0.00	0.00	0.00
ENST00000420933.2	ENSG00000022976.15	2123	1970.83	0.00	0.00	0.00	0.00
ENST00000442396.6	ENSG00000022976.15	2987	2834.83	0.00	0.00	0.00	0.00
ENST00000557803.5	ENSG00000022976.15	2219	2066.83	76.19	1.22	0.82	9.14
ENST00000558462.5	ENSG00000022976.15	756	603.86	0.00	0.00	0.00	0.00
ENST00000558490.5	ENSG00000022976.15	931	778.83	19.02	0.81	0.55	6.06
ENST00000558850.5	ENSG00000022976.15	2971	2818.83	0.00	0.00	0.00	0.00
ENST00000559098.5	ENSG00000022976.15	2865	2712.83	311.20	3.81	2.56	28.45
ENST00000559155.5	ENSG00000022976.15	1770	1617.83	6.16	0.13	0.09	0.94
ENST00000559185.5	ENSG00000022976.15	2905	2752.83	449.48	5.42	3.65	40.50
ENST00000560112.1	ENSG00000022976.15	876	723.84	4.26	0.20	0.13	1.46
ENST00000560568.5	ENSG00000022976.15	583	430.90	10.09	0.78	0.52	5.81
ENST00000561251.5	ENSG00000022976.15	1951	1798.83	55.35	1.02	0.69	7.63
ENST00000369404.3	ENSG00000023041.11	1721	1568.83	87.86	1.86	1.25	6.88
ENST00000369405.7	ENSG00000023041.11	2170	2017.83	1423.14	23.40	15.77	86.66
ENST00000471035.1	ENSG00000023041.11	349	197.09	0.00	0.00	0.00	0.00
ENST00000482410.5	ENSG00000023041.11	538	385.92	9.54	0.82	0.55	3.04
ENST00000626395.2	ENSG00000023041.11	2906	2753.83	76.79	0.93	0.62	3.43
ENST00000322282.11	ENSG00000023171.15	2571	2418.83	30.01	0.41	0.28	15.33
ENST00000450171.2	ENSG00000023171.15	2431	2278.83	31.24	0.45	0.31	16.95
ENST00000456860.6	ENSG00000023171.15	2805	2652.83	0.00	0.00	0.00	0.00
ENST00000525757.1	ENSG00000023171.15	2471	2318.83	0.00	0.00	0.00	0.00
ENST00000525945.1	ENSG00000023171.15	1046	893.83	5.00	0.19	0.13	6.92
ENST00000529432.5	ENSG00000023171.15	6266	6113.83	0.00	0.00	0.00	0.00
ENST00000529750.5	ENSG00000023171.15	7723	7570.83	10.53	0.05	0.03	1.72
ENST00000532581.5	ENSG00000023171.15	2615	2462.83	16.04	0.22	0.15	8.05
ENST00000533341.2	ENSG00000023171.15	707	554.87	2.72	0.16	0.11	6.06
ENST00000534764.1	ENSG00000023171.15	1689	1536.83	16.31	0.35	0.24	13.12
ENST00000632815.1	ENSG00000023171.15	541	388.92	0.00	0.00	0.00	0.00
ENST00000633087.1	ENSG00000023171.15	577	424.91	0.08	0.01	0.00	0.24
ENST00000633646.1	ENSG00000023171.15	847	694.84	0.00	0.00	0.00	0.00
ENST00000635736.1	ENSG00000023171.15	2814	2661.83	68.06	0.85	0.57	31.60
ENST00000638086.1	ENSG00000023171.15	2665	2512.83	0.00	0.00	0.00	0.00
ENST00000638157.1	ENSG00000023171.15	3849	3696.83	0.00	0.00	0.00	0.00
ENST00000354420.6	ENSG00000023191.16	1894	1741.83	0.00	0.00	0.00	0.00
ENST00000356187.9	ENSG00000023191.16	1791	1638.83	0.00	0.00	0.00	0.00
ENST00000397604.7	ENSG00000023191.16	1722	1569.83	6156.43	130.11	87.68	56.53
ENST00000397614.5	ENSG00000023191.16	1864	1711.83	266.77	5.17	3.48	2.25
ENST00000397615.6	ENSG00000023191.16	2014	1861.83	82.63	1.47	0.99	0.64
ENST00000438658.6	ENSG00000023191.16	1725	1572.83	0.00	0.00	0.00	0.00
ENST00000524464.5	ENSG00000023191.16	624	471.89	0.00	0.00	0.00	0.00
ENST00000524780.5	ENSG00000023191.16	1059	906.83	847.93	31.02	20.91	13.48
ENST00000525522.5	ENSG00000023191.16	3281	3128.83	363.66	3.86	2.60	1.68
ENST00000525701.5	ENSG00000023191.16	1794	1641.83	324.55	6.56	4.42	2.85
ENST00000526295.1	ENSG00000023191.16	488	335.94	0.00	0.00	0.00	0.00
ENST00000527485.5	ENSG00000023191.16	873	720.84	0.00	0.00	0.00	0.00
ENST00000528713.5	ENSG00000023191.16	1202	1049.83	348.72	11.02	7.43	4.79
ENST00000529115.5	ENSG00000023191.16	855	702.84	0.00	0.00	0.00	0.00
ENST00000529306.5	ENSG00000023191.16	870	717.84	0.00	0.00	0.00	0.00
ENST00000529368.5	ENSG00000023191.16	727	574.86	19.51	1.13	0.76	0.49
ENST00000529768.5	ENSG00000023191.16	1019	866.83	315.53	12.08	8.14	5.25
ENST00000531149.1	ENSG00000023191.16	709	556.87	0.00	0.00	0.00	0.00
ENST00000531223.1	ENSG00000023191.16	572	419.91	130.69	10.33	6.96	4.49
ENST00000531540.5	ENSG00000023191.16	480	327.94	0.00	0.00	0.00	0.00
ENST00000532055.5	ENSG00000023191.16	704	551.87	0.00	0.00	0.00	0.00
ENST00000533410.5	ENSG00000023191.16	1829	1676.83	780.96	15.45	10.41	6.71
ENST00000533592.2	ENSG00000023191.16	2344	2191.83	67.62	1.02	0.69	0.44
ENST00000534797.5	ENSG00000023191.16	2973	2820.83	81.99	0.96	0.65	0.42
ENST00000233190.10	ENSG00000023228.13	11819	11666.83	177.41	0.50	0.34	0.46
ENST00000423725.5	ENSG00000023228.13	2631	2478.83	304.24	4.07	2.74	3.68
ENST00000432169.5	ENSG00000023228.13	2080	1927.83	39.50	0.68	0.46	0.61
ENST00000440274.5	ENSG00000023228.13	2394	2241.83	0.00	0.00	0.00	0.00
ENST00000449699.5	ENSG00000023228.13	2371	2218.83	4635.02	69.31	46.71	62.65
ENST00000454195.1	ENSG00000023228.13	569	416.91	0.00	0.00	0.00	0.00
ENST00000455934.6	ENSG00000023228.13	3361	3208.83	40.15	0.42	0.28	0.38
ENST00000456284.5	ENSG00000023228.13	563	410.91	216.62	17.49	11.79	15.81
ENST00000457011.5	ENSG00000023228.13	2171	2018.83	899.22	14.78	9.96	13.36
ENST00000498520.1	ENSG00000023228.13	593	440.90	44.95	3.38	2.28	3.06
ENST00000025008.9	ENSG00000023287.12	6635	6482.83	6739.97	34.49	23.25	41.68
ENST00000435644.6	ENSG00000023287.12	6614	6461.83	5710.46	29.32	19.76	35.43
ENST00000517963.1	ENSG00000023287.12	551	398.91	0.00	0.00	0.00	0.00
ENST00000518211.1	ENSG00000023287.12	891	738.84	5.48	0.25	0.17	0.30
ENST00000518468.1	ENSG00000023287.12	507	354.93	0.00	0.00	0.00	0.00
ENST00000518710.5	ENSG00000023287.12	711	558.87	23.44	1.39	0.94	1.68
ENST00000519912.1	ENSG00000023287.12	470	317.95	5.23	0.55	0.37	0.66
ENST00000521611.1	ENSG00000023287.12	528	375.92	0.00	0.00	0.00	0.00
ENST00000522957.1	ENSG00000023287.12	1297	1144.83	95.37	2.76	1.86	3.34
ENST00000523594.1	ENSG00000023287.12	560	407.91	172.05	13.99	9.43	16.91
ENST00000262455.6	ENSG00000023318.7	4854	4701.83	2092.00	14.76	9.95	100.00
ENST00000310271.6	ENSG00000023330.14	2212	2059.83	490.35	7.90	5.32	24.52
ENST00000394965.6	ENSG00000023330.14	2430	2277.83	10.48	0.15	0.10	0.47
ENST00000459884.1	ENSG00000023330.14	350	198.09	18.88	3.16	2.13	9.81
ENST00000469224.5	ENSG00000023330.14	2125	1972.83	859.85	14.46	9.74	44.89
ENST00000484952.5	ENSG00000023330.14	2356	2203.83	417.84	6.29	4.24	19.53
ENST00000493402.1	ENSG00000023330.14	758	605.86	4.60	0.25	0.17	0.78
ENST00000263464.7	ENSG00000023445.13	5197	5044.83	648.50	4.26	2.87	41.25
ENST00000526421.5	ENSG00000023445.13	624	471.89	0.00	0.00	0.00	0.00
ENST00000527309.1	ENSG00000023445.13	549	396.91	8.06	0.67	0.45	6.52
ENST00000527336.1	ENSG00000023445.13	664	511.88	51.94	3.37	2.27	32.56
ENST00000528940.1	ENSG00000023445.13	607	454.90	0.00	0.00	0.00	0.00
ENST00000532808.5	ENSG00000023445.13	4238	4085.83	250.49	2.03	1.37	19.67
ENST00000615299.4	ENSG00000023445.13	4342	4189.83	0.00	0.00	0.00	0.00
ENST00000025301.3	ENSG00000023516.8	9920	9767.83	7151.00	24.29	16.37	100.00
ENST00000367439.7	ENSG00000023572.8	701	548.87	451.00	27.26	18.37	100.00
ENST00000367440.3	ENSG00000023572.8	1131	978.83	0.00	0.00	0.00	0.00
ENST00000472197.1	ENSG00000023572.8	774	621.85	0.00	0.00	0.00	0.00
ENST00000216294.4	ENSG00000023608.4	2656	2503.83	490.91	6.50	4.38	100.00
ENST00000428559.6	ENSG00000023697.12	1705	1552.83	239.56	5.12	3.45	5.57
ENST00000524480.5	ENSG00000023697.12	814	661.85	0.00	0.00	0.00	0.00
ENST00000526521.5	ENSG00000023697.12	745	592.86	7.43	0.42	0.28	0.45
ENST00000526530.1	ENSG00000023697.12	1619	1466.83	494.09	11.18	7.53	12.16
ENST00000528821.5	ENSG00000023697.12	1113	960.83	181.34	6.26	4.22	6.81
ENST00000530274.5	ENSG00000023697.12	712	559.87	626.98	37.15	25.04	40.43
ENST00000531803.5	ENSG00000023697.12	735	582.86	0.00	0.00	0.00	0.00
ENST00000532573.1	ENSG00000023697.12	387	235.01	0.00	0.00	0.00	0.00
ENST00000532964.5	ENSG00000023697.12	854	701.84	122.26	5.78	3.89	6.29
ENST00000533447.5	ENSG00000023697.12	819	666.84	522.33	25.99	17.51	28.28
ENST00000025399.10	ENSG00000023734.10	1442	1289.83	1499.22	38.56	25.99	35.28
ENST00000419869.6	ENSG00000023734.10	1866	1713.83	2038.20	39.46	26.59	36.10
ENST00000536737.1	ENSG00000023734.10	434	281.97	79.29	9.33	6.29	8.54
ENST00000538718.1	ENSG00000023734.10	648	495.88	23.72	1.59	1.07	1.45
ENST00000539887.1	ENSG00000023734.10	676	523.88	42.72	2.71	1.82	2.48
ENST00000541731.1	ENSG00000023734.10	1698	1545.83	822.85	17.66	11.90	16.16
ENST00000370434.1	ENSG00000023839.10	1714	1561.83	290.65	6.17	4.16	11.17
ENST00000370449.8	ENSG00000023839.10	5312	5159.83	6850.60	44.05	29.69	79.69
ENST00000496621.1	ENSG00000023839.10	525	372.92	56.75	5.05	3.40	9.13
ENST00000316637.6	ENSG00000023892.10	2262	2109.83	385.40	6.06	4.08	69.06
ENST00000444278.2	ENSG00000023892.10	385	233.01	2.80	0.40	0.27	4.54
ENST00000468102.1	ENSG00000023892.10	450	297.96	20.80	2.32	1.56	26.39
ENST00000369124.4	ENSG00000023902.13	2050	1897.83	852.48	14.90	10.04	36.33
ENST00000369126.5	ENSG00000023902.13	1809	1656.83	232.84	4.66	3.14	11.37
ENST00000441340.1	ENSG00000023902.13	708	555.87	55.67	3.32	2.24	8.10
ENST00000477309.1	ENSG00000023902.13	702	549.87	134.50	8.12	5.47	19.78
ENST00000479194.5	ENSG00000023902.13	1025	872.83	105.42	4.01	2.70	9.77
ENST00000485470.1	ENSG00000023902.13	638	485.89	85.21	5.82	3.92	14.18
ENST00000492304.1	ENSG00000023902.13	685	532.87	0.00	0.00	0.00	0.00
ENST00000502767.1	ENSG00000023902.13	484	331.94	0.00	0.00	0.00	0.00
ENST00000607609.2	ENSG00000023902.13	3741	3588.83	20.89	0.19	0.13	0.47
ENST00000370238.7	ENSG00000023909.9	4857	4704.83	59.24	0.42	0.28	1.85
ENST00000462183.1	ENSG00000023909.9	583	430.90	80.00	6.16	4.15	27.32
ENST00000467772.1	ENSG00000023909.9	625	472.89	164.47	11.54	7.78	51.18
ENST00000615724.1	ENSG00000023909.9	3008	2855.83	381.29	4.43	2.99	19.65
ENST00000372899.5	ENSG00000024048.10	7857	7704.83	656.39	2.83	1.90	14.46
ENST00000372901.1	ENSG00000024048.10	7857	7704.83	3818.61	16.44	11.08	84.12
ENST00000372903.6	ENSG00000024048.10	2423	2270.83	19.00	0.28	0.19	1.42
ENST00000263277.7	ENSG00000024422.11	3585	3432.83	3270.56	31.61	21.30	99.07
ENST00000538399.1	ENSG00000024422.11	1766	1613.83	0.00	0.00	0.00	0.00
ENST00000540884.1	ENSG00000024422.11	1215	1062.83	0.00	0.00	0.00	0.00
ENST00000596225.5	ENSG00000024422.11	538	385.92	3.44	0.30	0.20	0.93
ENST00000602215.1	ENSG00000024422.11	234	84.17	0.00	0.00	0.00	0.00
ENST00000370966.9	ENSG00000024526.16	4586	4433.83	266.94	2.00	1.35	10.75
ENST00000456315.6	ENSG00000024526.16	5331	5178.83	521.48	3.34	2.25	17.99
ENST00000488146.5	ENSG00000024526.16	2658	2505.83	49.00	0.65	0.44	3.49
ENST00000489862.1	ENSG00000024526.16	1613	1460.83	19.16	0.44	0.29	2.34
ENST00000525124.1	ENSG00000024526.16	582	429.90	157.45	12.15	8.19	65.42
ENST00000332797.10	ENSG00000024862.17	1496	1343.83	36.80	0.91	0.61	4.18
ENST00000611852.4	ENSG00000024862.17	1505	1352.83	0.00	0.00	0.00	0.00
ENST00000617445.4	ENSG00000024862.17	1240	1087.83	682.20	20.81	14.02	95.82
ENST00000359203.3	ENSG00000025039.14	4042	3889.83	1967.83	16.78	11.31	10.61
ENST00000369415.8	ENSG00000025039.14	4900	4747.83	1912.45	13.36	9.01	8.45
ENST00000492783.1	ENSG00000025039.14	892	739.84	2855.72	128.06	86.30	80.94
ENST00000368455.8	ENSG00000025156.12	2549	2396.83	596.80	8.26	5.57	39.45
ENST00000452194.5	ENSG00000025156.12	2643	2490.83	14.90	0.20	0.13	0.95
ENST00000465214.2	ENSG00000025156.12	642	489.89	184.29	12.48	8.41	59.60
ENST00000339089.10	ENSG00000025293.16	1997	1844.83	17.18	0.31	0.21	0.54
ENST00000374000.8	ENSG00000025293.16	1814	1661.83	24.39	0.49	0.33	0.85
ENST00000374012.7	ENSG00000025293.16	5922	5769.83	5483.15	31.53	21.25	54.86
ENST00000420233.1	ENSG00000025293.16	384	232.02	3.50	0.50	0.34	0.87
ENST00000449988.1	ENSG00000025293.16	539	386.92	0.00	0.00	0.00	0.00
ENST00000452270.5	ENSG00000025293.16	832	679.84	0.00	0.00	0.00	0.00
ENST00000461122.5	ENSG00000025293.16	919	766.83	0.00	0.00	0.00	0.00
ENST00000461405.1	ENSG00000025293.16	550	397.91	24.31	2.03	1.37	3.53
ENST00000473943.1	ENSG00000025293.16	543	390.92	49.05	4.16	2.81	7.24
ENST00000480940.1	ENSG00000025293.16	643	490.89	2.29	0.16	0.10	0.27
ENST00000481202.5	ENSG00000025293.16	1635	1482.83	0.00	0.00	0.00	0.00
ENST00000485604.1	ENSG00000025293.16	446	293.96	138.58	15.64	10.54	27.22
ENST00000486408.5	ENSG00000025293.16	809	656.85	0.00	0.00	0.00	0.00
ENST00000495338.5	ENSG00000025293.16	568	415.91	12.02	0.96	0.65	1.67
ENST00000496305.5	ENSG00000025293.16	588	435.90	19.54	1.49	1.00	2.59
ENST00000617560.1	ENSG00000025293.16	618	465.89	3.00	0.21	0.14	0.37
ENST00000322165.1	ENSG00000025423.11	1512	1359.83	58.33	1.42	0.96	28.55
ENST00000553476.1	ENSG00000025423.11	307	155.31	16.67	3.56	2.40	71.45
ENST00000554150.5	ENSG00000025423.11	1547	1394.83	0.00	0.00	0.00	0.00
ENST00000554155.1	ENSG00000025423.11	592	439.90	0.00	0.00	0.00	0.00
ENST00000554643.5	ENSG00000025423.11	1751	1598.83	0.00	0.00	0.00	0.00
ENST00000555159.5	ENSG00000025423.11	1525	1372.83	0.00	0.00	0.00	0.00
ENST00000555805.5	ENSG00000025423.11	1722	1569.83	0.00	0.00	0.00	0.00
ENST00000556481.5	ENSG00000025423.11	572	419.91	0.00	0.00	0.00	0.00
ENST00000556650.5	ENSG00000025423.11	591	438.90	0.00	0.00	0.00	0.00
ENST00000556875.5	ENSG00000025423.11	412	259.99	0.00	0.00	0.00	0.00
ENST00000395397.7	ENSG00000025434.18	1501	1348.83	41.70	1.03	0.69	1.87
ENST00000405576.5	ENSG00000025434.18	1352	1199.83	0.00	0.00	0.00	0.00
ENST00000405853.7	ENSG00000025434.18	1480	1327.83	0.00	0.00	0.00	0.00
ENST00000407404.5	ENSG00000025434.18	1330	1177.83	0.00	0.00	0.00	0.00
ENST00000412937.5	ENSG00000025434.18	574	421.91	0.00	0.00	0.00	0.00
ENST00000419652.5	ENSG00000025434.18	555	402.91	22.00	1.81	1.22	3.30
ENST00000420369.5	ENSG00000025434.18	780	627.85	21.51	1.14	0.77	2.07
ENST00000436029.5	ENSG00000025434.18	911	758.83	0.00	0.00	0.00	0.00
ENST00000436778.5	ENSG00000025434.18	802	649.85	0.00	0.00	0.00	0.00
ENST00000437276.1	ENSG00000025434.18	440	287.96	1.17	0.13	0.09	0.25
ENST00000441012.6	ENSG00000025434.18	1637	1484.83	211.91	4.74	3.19	8.64
ENST00000444396.5	ENSG00000025434.18	784	631.85	0.00	0.00	0.00	0.00
ENST00000449369.5	ENSG00000025434.18	825	672.84	0.00	0.00	0.00	0.00
ENST00000457932.5	ENSG00000025434.18	552	399.91	0.00	0.00	0.00	0.00
ENST00000461778.5	ENSG00000025434.18	726	573.86	0.00	0.00	0.00	0.00
ENST00000462051.5	ENSG00000025434.18	706	553.87	11.30	0.68	0.46	1.23
ENST00000467728.5	ENSG00000025434.18	2731	2578.83	21.67	0.28	0.19	0.51
ENST00000473222.1	ENSG00000025434.18	549	396.91	0.00	0.00	0.00	0.00
ENST00000476086.6	ENSG00000025434.18	588	435.90	4.50	0.34	0.23	0.63
ENST00000481020.5	ENSG00000025434.18	1704	1551.83	10.85	0.23	0.16	0.42
ENST00000481889.6	ENSG00000025434.18	1704	1551.83	10.85	0.23	0.16	0.42
ENST00000483882.1	ENSG00000025434.18	572	419.91	115.83	9.15	6.17	16.69
ENST00000486991.1	ENSG00000025434.18	539	386.92	0.00	0.00	0.00	0.00
ENST00000487913.5	ENSG00000025434.18	852	699.84	125.21	5.94	4.00	10.83
ENST00000494018.1	ENSG00000025434.18	510	357.93	197.59	18.32	12.34	33.41
ENST00000495866.5	ENSG00000025434.18	569	416.91	0.00	0.00	0.00	0.00
ENST00000498548.1	ENSG00000025434.18	559	406.91	67.22	5.48	3.69	10.00
ENST00000525441.5	ENSG00000025434.18	610	457.89	0.00	0.00	0.00	0.00
ENST00000527464.5	ENSG00000025434.18	1183	1030.83	0.00	0.00	0.00	0.00
ENST00000527949.1	ENSG00000025434.18	1065	912.83	117.74	4.28	2.88	7.81
ENST00000529540.5	ENSG00000025434.18	1673	1520.83	0.00	0.00	0.00	0.00
ENST00000530310.1	ENSG00000025434.18	542	389.92	0.00	0.00	0.00	0.00
ENST00000531660.5	ENSG00000025434.18	667	514.88	0.00	0.00	0.00	0.00
ENST00000532630.1	ENSG00000025434.18	549	396.91	0.00	0.00	0.00	0.00
ENST00000616973.4	ENSG00000025434.18	1919	1766.83	56.23	1.06	0.71	1.93
ENST00000252029.7	ENSG00000025708.13	1630	1477.83	0.00	0.00	0.00	0.00
ENST00000395678.7	ENSG00000025708.13	1614	1461.83	0.00	0.00	0.00	0.00
ENST00000395680.5	ENSG00000025708.13	1608	1455.83	18.01	0.41	0.28	0.53
ENST00000395681.5	ENSG00000025708.13	1604	1451.83	1362.56	31.14	20.98	40.33
ENST00000425169.1	ENSG00000025708.13	1432	1279.83	8.62	0.22	0.15	0.29
ENST00000476284.1	ENSG00000025708.13	1572	1419.83	111.24	2.60	1.75	3.37
ENST00000487162.1	ENSG00000025708.13	2049	1896.83	1329.32	23.25	15.67	30.11
ENST00000487577.5	ENSG00000025708.13	1751	1598.83	943.99	19.59	13.20	25.37
ENST00000299821.15	ENSG00000025770.18	1996	1843.83	233.53	4.20	2.83	10.74
ENST00000395698.7	ENSG00000025770.18	1388	1235.83	367.17	9.86	6.64	25.19
ENST00000395701.7	ENSG00000025770.18	2077	1924.83	371.95	6.41	4.32	16.38
ENST00000418794.1	ENSG00000025770.18	640	487.89	3.61	0.25	0.17	0.63
ENST00000420993.6	ENSG00000025770.18	2037	1884.83	898.68	15.82	10.66	40.42
ENST00000518394.5	ENSG00000025770.18	720	567.87	1.65	0.10	0.07	0.25
ENST00000520297.5	ENSG00000025770.18	539	386.92	1.13	0.10	0.07	0.25
ENST00000522048.1	ENSG00000025770.18	1069	916.83	12.62	0.46	0.31	1.17
ENST00000522304.1	ENSG00000025770.18	521	368.93	21.68	1.95	1.31	4.98
ENST00000523045.5	ENSG00000025770.18	970	817.83	0.00	0.00	0.00	0.00
ENST00000372813.3	ENSG00000025772.7	2062	1909.83	2646.00	45.97	30.98	100.00
ENST00000369002.8	ENSG00000025796.13	6411	6258.83	6453.30	34.21	23.05	16.53
ENST00000429168.1	ENSG00000025796.13	647	494.88	150.75	10.11	6.81	4.88
ENST00000446496.1	ENSG00000025796.13	583	430.90	12.82	0.99	0.67	0.48
ENST00000459782.1	ENSG00000025796.13	2025	1872.83	633.84	11.23	7.57	5.42
ENST00000460009.1	ENSG00000025796.13	482	329.94	0.00	0.00	0.00	0.00
ENST00000465210.1	ENSG00000025796.13	416	263.98	123.36	15.50	10.45	7.49
ENST00000466419.1	ENSG00000025796.13	606	453.90	314.63	23.00	15.50	11.11
ENST00000473746.1	ENSG00000025796.13	709	556.87	1266.86	75.48	50.87	36.47
ENST00000484803.5	ENSG00000025796.13	724	571.86	250.94	14.56	9.81	7.03
ENST00000489455.1	ENSG00000025796.13	444	291.96	192.80	21.91	14.76	10.59
ENST00000373625.7	ENSG00000025800.13	7378	7225.83	224.17	1.03	0.69	2.04
ENST00000446515.1	ENSG00000025800.13	965	812.83	526.86	21.50	14.49	42.59
ENST00000469790.1	ENSG00000025800.13	879	726.84	540.03	24.65	16.61	48.81
ENST00000471599.5	ENSG00000025800.13	3941	3788.83	378.44	3.31	2.23	6.56
ENST00000224237.9	ENSG00000026025.14	1868	1715.83	14588.65	282.09	190.10	71.39
ENST00000421459.2	ENSG00000026025.14	753	600.86	469.47	25.92	17.47	6.56
ENST00000469543.5	ENSG00000026025.14	2666	2513.83	3563.59	47.03	31.70	11.90
ENST00000478317.5	ENSG00000026025.14	941	788.83	0.00	0.00	0.00	0.00
ENST00000478746.1	ENSG00000026025.14	757	604.86	0.00	0.00	0.00	0.00
ENST00000485947.1	ENSG00000026025.14	1139	986.83	334.13	11.23	7.57	2.84
ENST00000487938.5	ENSG00000026025.14	2272	2119.83	522.73	8.18	5.51	2.07
ENST00000495528.1	ENSG00000026025.14	962	809.83	81.64	3.34	2.25	0.85
ENST00000497849.1	ENSG00000026025.14	634	481.89	0.00	0.00	0.00	0.00
ENST00000544301.5	ENSG00000026025.14	2128	1975.83	22.57	0.38	0.26	0.10
ENST00000637053.1	ENSG00000026025.14	508	355.93	181.83	16.95	11.42	4.29
ENST00000480273.5	ENSG00000026036.21	5751	5598.83	1019.91	6.04	4.07	51.52
ENST00000482936.5	ENSG00000026036.21	4931	4778.83	64.37	0.45	0.30	3.81
ENST00000492259.6	ENSG00000026036.21	4824	4671.83	293.83	2.09	1.41	17.79
ENST00000496281.1	ENSG00000026036.21	5314	5161.83	490.58	3.15	2.12	26.88
ENST00000313771.9	ENSG00000026103.20	1044	891.83	0.00	0.00	0.00	0.00
ENST00000352159.8	ENSG00000026103.20	1722	1569.83	167.44	3.54	2.38	13.03
ENST00000355279.2	ENSG00000026103.20	983	830.83	0.00	0.00	0.00	0.00
ENST00000355740.6	ENSG00000026103.20	2563	2410.83	14.16	0.19	0.13	0.72
ENST00000357339.6	ENSG00000026103.20	1044	891.83	19.21	0.71	0.48	2.63
ENST00000371857.7	ENSG00000026103.20	1023	870.83	225.95	8.61	5.80	31.69
ENST00000460510.5	ENSG00000026103.20	810	657.85	0.00	0.00	0.00	0.00
ENST00000466081.5	ENSG00000026103.20	625	472.89	0.00	0.00	0.00	0.00
ENST00000477270.5	ENSG00000026103.20	731	578.86	0.00	0.00	0.00	0.00
ENST00000479522.5	ENSG00000026103.20	857	704.84	0.00	0.00	0.00	0.00
ENST00000484444.5	ENSG00000026103.20	1076	923.83	167.37	6.01	4.05	22.13
ENST00000487314.1	ENSG00000026103.20	824	671.84	0.00	0.00	0.00	0.00
ENST00000488877.5	ENSG00000026103.20	924	771.83	0.00	0.00	0.00	0.00
ENST00000492756.5	ENSG00000026103.20	836	683.84	0.00	0.00	0.00	0.00
ENST00000494410.5	ENSG00000026103.20	975	822.83	10.30	0.42	0.28	1.53
ENST00000494799.5	ENSG00000026103.20	681	528.87	0.00	0.00	0.00	0.00
ENST00000612663.5	ENSG00000026103.20	1464	1311.83	303.57	7.68	5.17	28.27
ENST00000028008.9	ENSG00000026297.15	1220	1067.83	47.85	1.49	1.00	3.69
ENST00000358165.7	ENSG00000026297.15	2445	2292.83	125.50	1.82	1.22	4.51
ENST00000366855.10	ENSG00000026297.15	1417	1264.83	25.82	0.68	0.46	1.68
ENST00000421787.5	ENSG00000026297.15	1924	1771.83	85.71	1.60	1.08	3.98
ENST00000467705.6	ENSG00000026297.15	524	371.92	0.00	0.00	0.00	0.00
ENST00000476238.6	ENSG00000026297.15	887	734.84	336.72	15.20	10.25	37.74
ENST00000478180.6	ENSG00000026297.15	963	810.83	0.00	0.00	0.00	0.00
ENST00000496851.6	ENSG00000026297.15	881	728.84	0.00	0.00	0.00	0.00
ENST00000499370.6	ENSG00000026297.15	2164	2011.83	48.33	0.80	0.54	1.98
ENST00000508775.5	ENSG00000026297.15	1375	1222.83	594.43	16.13	10.87	40.04
ENST00000509073.1	ENSG00000026297.15	433	280.97	0.00	0.00	0.00	0.00
ENST00000510083.1	ENSG00000026297.15	2280	2127.83	45.90	0.72	0.48	1.78
ENST00000611959.1	ENSG00000026297.15	1124	971.83	0.00	0.00	0.00	0.00
ENST00000620173.4	ENSG00000026297.15	1391	1238.83	69.16	1.85	1.25	4.60
ENST00000263398.10	ENSG00000026508.16	4589	4436.83	4927.13	36.84	24.83	8.33
ENST00000278385.10	ENSG00000026508.16	697	544.87	32.85	2.00	1.35	0.45
ENST00000278386.10	ENSG00000026508.16	484	331.94	0.00	0.00	0.00	0.00
ENST00000279452.10	ENSG00000026508.16	862	709.84	0.00	0.00	0.00	0.00
ENST00000352818.8	ENSG00000026508.16	1023	870.83	583.89	22.25	14.99	5.03
ENST00000415148.6	ENSG00000026508.16	2369	2216.83	1149.40	17.20	11.59	3.89
ENST00000425428.6	ENSG00000026508.16	1768	1615.83	257.63	5.29	3.56	1.20
ENST00000428726.6	ENSG00000026508.16	3046	2893.83	89.47	1.03	0.69	0.23
ENST00000433892.6	ENSG00000026508.16	2292	2139.83	0.00	0.00	0.00	0.00
ENST00000434472.6	ENSG00000026508.16	1634	1481.83	358.06	8.02	5.40	1.81
ENST00000442151.6	ENSG00000026508.16	1825	1672.83	55.35	1.10	0.74	0.25
ENST00000524922.1	ENSG00000026508.16	352	200.08	0.00	0.00	0.00	0.00
ENST00000525209.5	ENSG00000026508.16	574	421.91	0.00	0.00	0.00	0.00
ENST00000525211.5	ENSG00000026508.16	747	594.86	455.83	25.42	17.13	5.75
ENST00000525241.1	ENSG00000026508.16	440	287.96	633.85	73.03	49.21	16.51
ENST00000525293.5	ENSG00000026508.16	569	416.91	124.46	9.90	6.67	2.24
ENST00000525348.1	ENSG00000026508.16	568	415.91	419.88	33.49	22.57	7.57
ENST00000525469.1	ENSG00000026508.16	705	552.87	0.00	0.00	0.00	0.00
ENST00000525685.5	ENSG00000026508.16	728	575.86	204.85	11.80	7.95	2.67
ENST00000525688.5	ENSG00000026508.16	560	407.91	27.21	2.21	1.49	0.50
ENST00000526000.5	ENSG00000026508.16	722	569.86	0.00	0.00	0.00	0.00
ENST00000526025.1	ENSG00000026508.16	1052	899.83	97.40	3.59	2.42	0.81
ENST00000526553.5	ENSG00000026508.16	571	418.91	15.92	1.26	0.85	0.29
ENST00000526669.6	ENSG00000026508.16	870	717.84	0.00	0.00	0.00	0.00
ENST00000527326.1	ENSG00000026508.16	718	565.87	695.06	40.75	27.46	9.22
ENST00000527889.5	ENSG00000026508.16	543	390.92	0.00	0.00	0.00	0.00
ENST00000528086.5	ENSG00000026508.16	580	427.90	565.50	43.85	29.55	9.91
ENST00000528455.5	ENSG00000026508.16	687	534.87	25.48	1.58	1.07	0.36
ENST00000528672.1	ENSG00000026508.16	586	433.90	0.00	0.00	0.00	0.00
ENST00000528922.1	ENSG00000026508.16	1319	1166.83	620.11	17.63	11.88	3.99
ENST00000531110.5	ENSG00000026508.16	749	596.86	68.61	3.81	2.57	0.86
ENST00000531118.5	ENSG00000026508.16	877	724.84	597.85	27.37	18.44	6.19
ENST00000531141.1	ENSG00000026508.16	537	384.92	90.37	7.79	5.25	1.76
ENST00000531873.5	ENSG00000026508.16	584	431.90	0.00	0.00	0.00	0.00
ENST00000532339.1	ENSG00000026508.16	589	436.90	284.86	21.63	14.58	4.89
ENST00000533222.5	ENSG00000026508.16	581	428.90	0.00	0.00	0.00	0.00
ENST00000534082.1	ENSG00000026508.16	564	411.91	0.00	0.00	0.00	0.00
ENST00000534296.5	ENSG00000026508.16	863	710.84	500.98	23.38	15.76	5.29
ENST00000371571.4	ENSG00000026559.13	2211	2058.83	6.00	0.10	0.07	48.64
ENST00000424171.5	ENSG00000026559.13	967	814.83	0.00	0.00	0.00	0.00
ENST00000433903.5	ENSG00000026559.13	802	649.85	2.00	0.10	0.07	51.36
ENST00000439216.5	ENSG00000026559.13	1096	943.83	0.00	0.00	0.00	0.00
ENST00000447736.1	ENSG00000026559.13	608	455.90	0.00	0.00	0.00	0.00
ENST00000506387.1	ENSG00000026559.13	3722	3569.83	0.00	0.00	0.00	0.00
ENST00000320285.8	ENSG00000026652.13	7865	7712.83	697.74	3.00	2.02	16.19
ENST00000366905.3	ENSG00000026652.13	942	789.83	138.98	5.84	3.93	31.49
ENST00000366911.9	ENSG00000026652.13	7705	7552.83	56.11	0.25	0.17	1.33
ENST00000436279.1	ENSG00000026652.13	875	722.84	114.37	5.25	3.54	28.32
ENST00000437165.1	ENSG00000026652.13	490	337.94	42.80	4.20	2.83	22.67
ENST00000359331.8	ENSG00000026751.16	2559	2406.83	41.84	0.58	0.39	2.24
ENST00000368042.7	ENSG00000026751.16	2365	2212.83	64.05	0.96	0.65	3.74
ENST00000368043.7	ENSG00000026751.16	2689	2536.83	464.75	6.08	4.10	23.65
ENST00000441662.6	ENSG00000026751.16	2497	2344.83	3.63	0.05	0.03	0.20
ENST00000444090.6	ENSG00000026751.16	2393	2240.83	0.00	0.00	0.00	0.00
ENST00000458104.6	ENSG00000026751.16	2345	2192.83	1.52	0.02	0.02	0.09
ENST00000458602.6	ENSG00000026751.16	2449	2296.83	1.74	0.03	0.02	0.10
ENST00000484221.1	ENSG00000026751.16	3542	3389.83	264.67	2.59	1.75	10.08
ENST00000488819.1	ENSG00000026751.16	524	371.92	0.00	0.00	0.00	0.00
ENST00000495334.1	ENSG00000026751.16	708	555.87	252.16	15.05	10.14	58.56
ENST00000621377.4	ENSG00000026751.16	2608	2455.83	25.64	0.35	0.23	1.35
ENST00000082468.11	ENSG00000026950.16	3442	3289.83	139.67	1.41	0.95	3.56
ENST00000289361.10	ENSG00000026950.16	3434	3281.83	0.00	0.00	0.00	0.00
ENST00000414912.2	ENSG00000026950.16	2077	1924.83	1371.39	23.64	15.93	59.77
ENST00000425234.6	ENSG00000026950.16	1882	1729.83	290.32	5.57	3.75	14.08
ENST00000427334.5	ENSG00000026950.16	570	417.91	0.00	0.00	0.00	0.00
ENST00000450085.6	ENSG00000026950.16	580	427.90	1.96	0.15	0.10	0.38
ENST00000465690.6	ENSG00000026950.16	584	431.90	2.00	0.15	0.10	0.39
ENST00000476549.6	ENSG00000026950.16	1758	1605.83	245.28	5.07	3.42	12.81
ENST00000502361.1	ENSG00000026950.16	1765	1612.83	159.27	3.28	2.21	8.28
ENST00000506698.1	ENSG00000026950.16	619	466.89	3.96	0.28	0.19	0.71
ENST00000513047.5	ENSG00000026950.16	895	742.84	0.00	0.00	0.00	0.00
ENST00000382172.3	ENSG00000027001.9	2400	2247.83	1620.70	23.92	16.12	89.06
ENST00000433710.2	ENSG00000027001.9	494	341.94	0.00	0.00	0.00	0.00
ENST00000464194.3	ENSG00000027001.9	543	390.92	25.17	2.14	1.44	7.95
ENST00000469167.1	ENSG00000027001.9	984	831.83	15.57	0.62	0.42	2.31
ENST00000494139.1	ENSG00000027001.9	803	650.85	3.55	0.18	0.12	0.67
ENST00000332981.9	ENSG00000027075.13	3582	3429.83	486.23	4.70	3.17	13.84
ENST00000536400.5	ENSG00000027075.13	968	815.83	131.21	5.34	3.60	15.70
ENST00000552875.2	ENSG00000027075.13	545	392.92	1.00	0.08	0.06	0.25
ENST00000553265.5	ENSG00000027075.13	552	399.91	0.00	0.00	0.00	0.00
ENST00000553726.5	ENSG00000027075.13	545	392.92	0.00	0.00	0.00	0.00
ENST00000553830.1	ENSG00000027075.13	514	361.93	1.33	0.12	0.08	0.36
ENST00000553831.5	ENSG00000027075.13	545	392.92	2.30	0.19	0.13	0.57
ENST00000553846.1	ENSG00000027075.13	557	404.91	0.00	0.00	0.00	0.00
ENST00000553889.5	ENSG00000027075.13	553	400.91	72.42	5.99	4.04	17.63
ENST00000554835.1	ENSG00000027075.13	363	211.05	0.00	0.00	0.00	0.00
ENST00000555082.5	ENSG00000027075.13	2932	2779.83	284.06	3.39	2.28	9.97
ENST00000555110.1	ENSG00000027075.13	268	116.88	0.00	0.00	0.00	0.00
ENST00000555185.5	ENSG00000027075.13	582	429.90	0.00	0.00	0.00	0.00
ENST00000555233.5	ENSG00000027075.13	582	429.90	0.00	0.00	0.00	0.00
ENST00000555382.5	ENSG00000027075.13	691	538.87	0.00	0.00	0.00	0.00
ENST00000555542.5	ENSG00000027075.13	521	368.93	2.17	0.20	0.13	0.57
ENST00000555604.1	ENSG00000027075.13	361	209.06	0.00	0.00	0.00	0.00
ENST00000555628.5	ENSG00000027075.13	569	416.91	0.00	0.00	0.00	0.00
ENST00000555906.5	ENSG00000027075.13	459	306.95	0.00	0.00	0.00	0.00
ENST00000556164.5	ENSG00000027075.13	429	276.97	0.00	0.00	0.00	0.00
ENST00000556245.1	ENSG00000027075.13	2745	2592.83	4.35	0.06	0.04	0.16
ENST00000556778.5	ENSG00000027075.13	545	392.92	0.00	0.00	0.00	0.00
ENST00000557294.5	ENSG00000027075.13	562	409.91	74.75	6.05	4.08	17.80
ENST00000557473.1	ENSG00000027075.13	567	414.91	0.00	0.00	0.00	0.00
ENST00000557559.1	ENSG00000027075.13	504	351.93	0.00	0.00	0.00	0.00
ENST00000557585.5	ENSG00000027075.13	938	785.83	186.24	7.86	5.30	23.13
ENST00000557599.5	ENSG00000027075.13	746	593.86	0.00	0.00	0.00	0.00
ENST00000368195.3	ENSG00000027644.4	5101	4948.83	96.00	0.64	0.43	100.00
ENST00000367739.8	ENSG00000027697.13	2139	1986.83	3682.96	61.50	41.45	84.22
ENST00000414770.5	ENSG00000027697.13	748	595.86	21.26	1.18	0.80	1.62
ENST00000458076.5	ENSG00000027697.13	753	600.86	37.17	2.05	1.38	2.81
ENST00000478333.1	ENSG00000027697.13	643	490.89	122.61	8.29	5.58	11.35
ENST00000029410.9	ENSG00000027847.13	1747	1594.83	163.12	3.39	2.29	13.25
ENST00000502420.1	ENSG00000027847.13	1305	1152.83	6.86	0.20	0.13	0.77
ENST00000505145.1	ENSG00000027847.13	2653	2500.83	94.17	1.25	0.84	4.88
ENST00000505433.5	ENSG00000027847.13	1064	911.83	390.14	14.20	9.57	55.41
ENST00000505468.1	ENSG00000027847.13	544	391.92	58.74	4.97	3.35	19.41
ENST00000507061.1	ENSG00000027847.13	410	257.99	0.00	0.00	0.00	0.00
ENST00000510761.1	ENSG00000027847.13	552	399.91	0.00	0.00	0.00	0.00
ENST00000515353.1	ENSG00000027847.13	2439	2286.83	110.97	1.61	1.08	6.28
ENST00000368198.7	ENSG00000027869.11	1599	1446.83	47.82	1.10	0.74	13.73
ENST00000368199.7	ENSG00000027869.11	1658	1505.83	37.76	0.83	0.56	10.42
ENST00000392306.2	ENSG00000027869.11	1673	1520.83	0.00	0.00	0.00	0.00
ENST00000468744.5	ENSG00000027869.11	699	546.87	53.30	3.23	2.18	40.50
ENST00000486350.1	ENSG00000027869.11	781	628.85	50.10	2.64	1.78	33.11
ENST00000495306.1	ENSG00000027869.11	899	746.84	4.02	0.18	0.12	2.24
ENST00000340157.8	ENSG00000028116.16	1888	1735.83	1164.74	22.26	15.00	51.76
ENST00000412104.6	ENSG00000028116.16	1916	1763.83	82.29	1.55	1.04	3.60
ENST00000417641.6	ENSG00000028116.16	2381	2228.83	138.27	2.06	1.39	4.79
ENST00000428021.1	ENSG00000028116.16	553	400.91	0.00	0.00	0.00	0.00
ENST00000432057.2	ENSG00000028116.16	1870	1717.83	185.64	3.59	2.42	8.34
ENST00000435505.6	ENSG00000028116.16	2446	2293.83	0.00	0.00	0.00	0.00
ENST00000440705.6	ENSG00000028116.16	1676	1523.83	622.69	13.56	9.14	31.52
ENST00000463222.1	ENSG00000028116.16	492	339.94	0.00	0.00	0.00	0.00
ENST00000478687.5	ENSG00000028116.16	1021	868.83	0.00	0.00	0.00	0.00
ENST00000376259.6	ENSG00000028137.17	3683	3530.83	1492.41	14.02	9.45	88.88
ENST00000489921.1	ENSG00000028137.17	409	256.99	13.59	1.75	1.18	11.12
ENST00000492361.1	ENSG00000028137.17	3583	3430.83	0.00	0.00	0.00	0.00
ENST00000536782.2	ENSG00000028137.17	557	404.91	0.00	0.00	0.00	0.00
ENST00000622420.1	ENSG00000028137.17	96	0.00	0.00	0.00	0.00	0.00
ENST00000261219.7	ENSG00000028203.17	3435	3282.83	212.08	2.14	1.44	2.37
ENST00000356859.8	ENSG00000028203.17	3942	3789.83	279.64	2.45	1.65	2.70
ENST00000397792.8	ENSG00000028203.17	2484	2331.83	0.00	0.00	0.00	0.00
ENST00000436874.5	ENSG00000028203.17	4562	4409.83	21.65	0.16	0.11	0.18
ENST00000546365.5	ENSG00000028203.17	558	405.91	9.85	0.81	0.54	0.89
ENST00000546398.5	ENSG00000028203.17	2075	1922.83	0.00	0.00	0.00	0.00
ENST00000546409.5	ENSG00000028203.17	821	668.84	3.66	0.18	0.12	0.20
ENST00000546445.5	ENSG00000028203.17	562	409.91	0.00	0.00	0.00	0.00
ENST00000546557.5	ENSG00000028203.17	1068	915.83	171.06	6.20	4.18	6.84
ENST00000546951.1	ENSG00000028203.17	579	426.90	62.26	4.84	3.26	5.34
ENST00000547484.5	ENSG00000028203.17	526	373.92	0.00	0.00	0.00	0.00
ENST00000547611.5	ENSG00000028203.17	1224	1071.83	93.41	2.89	1.95	3.19
ENST00000547894.5	ENSG00000028203.17	558	405.91	0.00	0.00	0.00	0.00
ENST00000547997.5	ENSG00000028203.17	3002	2849.83	0.00	0.00	0.00	0.00
ENST00000548245.5	ENSG00000028203.17	588	435.90	10.85	0.83	0.56	0.91
ENST00000548371.5	ENSG00000028203.17	999	846.83	60.17	2.36	1.59	2.60
ENST00000548455.5	ENSG00000028203.17	1024	871.83	0.00	0.00	0.00	0.00
ENST00000548822.5	ENSG00000028203.17	595	442.90	0.00	0.00	0.00	0.00
ENST00000548838.5	ENSG00000028203.17	2338	2185.83	0.00	0.00	0.00	0.00
ENST00000549002.5	ENSG00000028203.17	566	413.91	20.43	1.64	1.10	1.81
ENST00000549192.5	ENSG00000028203.17	2629	2476.83	627.41	8.40	5.66	9.27
ENST00000549589.5	ENSG00000028203.17	571	418.91	0.00	0.00	0.00	0.00
ENST00000549624.5	ENSG00000028203.17	542	389.92	0.00	0.00	0.00	0.00
ENST00000550106.5	ENSG00000028203.17	3349	3196.83	0.00	0.00	0.00	0.00
ENST00000550803.5	ENSG00000028203.17	648	495.88	0.00	0.00	0.00	0.00
ENST00000551039.5	ENSG00000028203.17	564	411.91	2.44	0.20	0.13	0.22
ENST00000551311.5	ENSG00000028203.17	565	412.91	0.00	0.00	0.00	0.00
ENST00000551356.5	ENSG00000028203.17	576	423.91	0.00	0.00	0.00	0.00
ENST00000551472.5	ENSG00000028203.17	608	455.90	0.00	0.00	0.00	0.00
ENST00000551695.5	ENSG00000028203.17	624	471.89	0.00	0.00	0.00	0.00
ENST00000551746.5	ENSG00000028203.17	734	581.86	0.00	0.00	0.00	0.00
ENST00000551792.5	ENSG00000028203.17	577	424.91	194.93	15.22	10.26	16.80
ENST00000551902.5	ENSG00000028203.17	573	420.91	2.63	0.21	0.14	0.23
ENST00000551994.5	ENSG00000028203.17	2362	2209.83	84.26	1.27	0.85	1.40
ENST00000552031.5	ENSG00000028203.17	540	387.92	1.56	0.13	0.09	0.15
ENST00000552306.1	ENSG00000028203.17	789	636.85	28.13	1.47	0.99	1.62
ENST00000552626.5	ENSG00000028203.17	880	727.84	0.00	0.00	0.00	0.00
ENST00000552660.5	ENSG00000028203.17	2712	2559.83	1941.98	25.17	16.96	27.77
ENST00000552821.5	ENSG00000028203.17	482	329.94	29.65	2.98	2.01	3.29
ENST00000552827.1	ENSG00000028203.17	732	579.86	185.95	10.64	7.17	11.74
ENST00000553063.5	ENSG00000028203.17	591	438.90	6.00	0.45	0.31	0.50
ENST00000342301.8	ENSG00000028277.21	3730	3577.83	236.33	2.19	1.48	14.98
ENST00000389341.9	ENSG00000028277.21	6901	6748.83	408.60	2.01	1.35	13.73
ENST00000524801.6	ENSG00000028277.21	622	469.89	0.00	0.00	0.00	0.00
ENST00000526816.6	ENSG00000028277.21	3218	3065.83	38.47	0.42	0.28	2.85
ENST00000526831.2	ENSG00000028277.21	961	808.83	6.73	0.28	0.19	1.89
ENST00000528894.8	ENSG00000028277.21	785	632.85	0.00	0.00	0.00	0.00
ENST00000529067.5	ENSG00000028277.21	2657	2504.83	302.46	4.01	2.70	27.39
ENST00000529952.5	ENSG00000028277.21	1716	1563.83	37.83	0.80	0.54	5.49
ENST00000530982.7	ENSG00000028277.21	700	547.87	34.29	2.08	1.40	14.20
ENST00000531773.5	ENSG00000028277.21	456	303.95	0.00	0.00	0.00	0.00
ENST00000532176.2	ENSG00000028277.21	589	436.90	0.00	0.00	0.00	0.00
ENST00000533548.1	ENSG00000028277.21	693	540.87	9.93	0.61	0.41	4.17
ENST00000534559.5	ENSG00000028277.21	2003	1850.83	0.00	0.00	0.00	0.00
ENST00000558596.4	ENSG00000028277.21	191	45.62	0.00	0.00	0.00	0.00
ENST00000560398.5	ENSG00000028277.21	1788	1635.83	0.00	0.00	0.00	0.00
ENST00000560558.5	ENSG00000028277.21	3282	3129.83	31.54	0.33	0.23	2.29
ENST00000560804.6	ENSG00000028277.21	2269	2116.83	22.43	0.35	0.24	2.40
ENST00000598842.2	ENSG00000028277.21	673	520.88	24.39	1.55	1.05	10.62
ENST00000625670.2	ENSG00000028277.21	371	219.04	0.00	0.00	0.00	0.00
ENST00000636631.1	ENSG00000028277.21	591	438.90	0.00	0.00	0.00	0.00
ENST00000466684.5	ENSG00000028310.17	1417	1264.83	185.76	4.87	3.28	3.27
ENST00000467963.5	ENSG00000028310.17	2156	2003.83	1523.57	25.23	17.00	16.91
ENST00000475706.5	ENSG00000028310.17	744	591.86	64.06	3.59	2.42	2.41
ENST00000483173.5	ENSG00000028310.17	2120	1967.83	0.00	0.00	0.00	0.00
ENST00000483234.5	ENSG00000028310.17	2211	2058.83	162.63	2.62	1.77	1.76
ENST00000487688.1	ENSG00000028310.17	753	600.86	166.39	9.19	6.19	6.16
ENST00000489093.1	ENSG00000028310.17	1139	986.83	288.45	9.70	6.54	6.50
ENST00000489816.5	ENSG00000028310.17	3170	3017.83	7.72	0.08	0.06	0.06
ENST00000490814.6	ENSG00000028310.17	3477	3324.83	25.66	0.26	0.17	0.17
ENST00000493082.5	ENSG00000028310.17	750	597.86	415.67	23.07	15.55	15.46
ENST00000494422.1	ENSG00000028310.17	449	296.96	0.00	0.00	0.00	0.00
ENST00000495265.5	ENSG00000028310.17	2843	2690.83	0.00	0.00	0.00	0.00
ENST00000495794.5	ENSG00000028310.17	4865	4712.83	447.46	3.15	2.12	2.11
ENST00000497410.5	ENSG00000028310.17	1916	1763.83	34.84	0.66	0.44	0.44
ENST00000518250.5	ENSG00000028310.17	689	536.87	0.00	0.00	0.00	0.00
ENST00000518251.1	ENSG00000028310.17	546	393.92	0.12	0.01	0.01	0.01
ENST00000519112.5	ENSG00000028310.17	861	708.84	0.00	0.00	0.00	0.00
ENST00000519838.5	ENSG00000028310.17	396	244.00	490.95	66.76	44.99	44.75
ENST00000523139.5	ENSG00000028310.17	580	427.90	0.00	0.00	0.00	0.00
ENST00000261889.9	ENSG00000028528.14	3373	3220.83	17.79	0.18	0.12	0.16
ENST00000380285.7	ENSG00000028528.14	8119	7966.83	583.82	2.43	1.64	2.09
ENST00000558040.5	ENSG00000028528.14	774	621.85	0.00	0.00	0.00	0.00
ENST00000559061.5	ENSG00000028528.14	550	397.91	6.51	0.54	0.37	0.47
ENST00000559339.1	ENSG00000028528.14	101	0.00	0.00	0.00	0.00	0.00
ENST00000559389.1	ENSG00000028528.14	753	600.86	0.00	0.00	0.00	0.00
ENST00000559401.1	ENSG00000028528.14	408	255.99	83.21	10.78	7.27	9.27
ENST00000559844.5	ENSG00000028528.14	1971	1818.83	4534.42	82.71	55.74	71.12
ENST00000559961.1	ENSG00000028528.14	712	559.87	190.79	11.31	7.62	9.72
ENST00000560260.5	ENSG00000028528.14	1326	1173.83	259.38	7.33	4.94	6.30
ENST00000560829.5	ENSG00000028528.14	1869	1716.83	5.83	0.11	0.08	0.10
ENST00000560861.1	ENSG00000028528.14	850	697.84	0.01	0.00	0.00	0.00
ENST00000561026.5	ENSG00000028528.14	1374	1221.83	33.24	0.90	0.61	0.78
ENST00000625244.2	ENSG00000028528.14	324	172.19	0.00	0.00	0.00	0.00
ENST00000237264.8	ENSG00000028839.9	4228	4075.83	139.27	1.13	0.76	1.82
ENST00000367869.1	ENSG00000028839.9	623	470.89	14.98	1.06	0.71	1.70
ENST00000367871.5	ENSG00000028839.9	808	655.85	610.00	30.86	20.80	49.57
ENST00000416965.5	ENSG00000028839.9	991	838.83	0.00	0.00	0.00	0.00
ENST00000457715.1	ENSG00000028839.9	865	712.84	7.57	0.35	0.24	0.57
ENST00000477527.1	ENSG00000028839.9	634	481.89	387.02	26.65	17.96	42.80
ENST00000481694.1	ENSG00000028839.9	284	132.58	0.00	0.00	0.00	0.00
ENST00000613034.4	ENSG00000028839.9	1625	1472.83	98.20	2.21	1.49	3.55
ENST00000261178.9	ENSG00000029153.14	1843	1690.83	516.24	10.13	6.83	61.92
ENST00000266503.9	ENSG00000029153.14	2291	2138.83	65.76	1.02	0.69	6.24
ENST00000311001.9	ENSG00000029153.14	1888	1735.83	116.52	2.23	1.50	13.61
ENST00000395901.6	ENSG00000029153.14	1954	1801.83	0.00	0.00	0.00	0.00
ENST00000457040.6	ENSG00000029153.14	1959	1806.83	61.85	1.14	0.77	6.94
ENST00000539558.1	ENSG00000029153.14	303	151.35	2.16	0.47	0.32	2.90
ENST00000542388.1	ENSG00000029153.14	1720	1567.83	0.07	0.00	0.00	0.01
ENST00000544915.5	ENSG00000029153.14	6785	6632.83	83.24	0.42	0.28	2.55
ENST00000546179.5	ENSG00000029153.14	1861	1708.83	49.16	0.95	0.64	5.83
ENST00000353331.8	ENSG00000029363.15	7110	6957.83	0.00	0.00	0.00	0.00
ENST00000392348.6	ENSG00000029363.15	2610	2457.83	2642.86	35.68	24.04	13.91
ENST00000476194.1	ENSG00000029363.15	630	477.89	201.02	13.96	9.40	5.44
ENST00000526228.1	ENSG00000029363.15	572	419.91	381.49	30.14	20.31	11.75
ENST00000527536.5	ENSG00000029363.15	5371	5218.83	3172.82	20.17	13.59	7.86
ENST00000527613.5	ENSG00000029363.15	5640	5487.83	0.00	0.00	0.00	0.00
ENST00000527759.5	ENSG00000029363.15	4373	4220.83	1447.91	11.38	7.67	4.44
ENST00000528229.1	ENSG00000029363.15	573	420.91	101.03	7.96	5.37	3.10
ENST00000529522.5	ENSG00000029363.15	1093	940.83	47.94	1.69	1.14	0.66
ENST00000529826.5	ENSG00000029363.15	2423	2270.83	172.33	2.52	1.70	0.98
ENST00000529917.5	ENSG00000029363.15	1336	1183.83	50.01	1.40	0.94	0.55
ENST00000530429.5	ENSG00000029363.15	3167	3014.83	0.00	0.00	0.00	0.00
ENST00000530767.5	ENSG00000029363.15	4186	4033.83	0.00	0.00	0.00	0.00
ENST00000531224.5	ENSG00000029363.15	7263	7110.83	1055.57	4.93	3.32	1.92
ENST00000532076.1	ENSG00000029363.15	560	407.91	7.85	0.64	0.43	0.25
ENST00000532384.5	ENSG00000029363.15	3237	3084.83	19.91	0.21	0.14	0.08
ENST00000533422.5	ENSG00000029363.15	692	539.87	0.00	0.00	0.00	0.00
ENST00000533621.1	ENSG00000029363.15	574	421.91	293.85	23.11	15.57	9.01
ENST00000534269.5	ENSG00000029363.15	4239	4086.83	253.62	2.06	1.39	0.80
ENST00000534321.1	ENSG00000029363.15	519	366.93	130.32	11.78	7.94	4.59
ENST00000534762.5	ENSG00000029363.15	744	591.86	91.87	5.15	3.47	2.01
ENST00000534792.5	ENSG00000029363.15	552	399.91	106.51	8.84	5.95	3.44
ENST00000628517.2	ENSG00000029363.15	2512	2359.83	5328.67	74.92	50.49	29.20
ENST00000031146.8	ENSG00000029364.11	5192	5039.83	341.96	2.25	1.52	5.29
ENST00000336643.9	ENSG00000029364.11	3560	3407.83	1407.13	13.70	9.23	32.18
ENST00000538956.5	ENSG00000029364.11	1264	1111.83	0.00	0.00	0.00	0.00
ENST00000554023.1	ENSG00000029364.11	513	360.93	14.05	1.29	0.87	3.03
ENST00000554059.1	ENSG00000029364.11	1763	1610.83	56.76	1.17	0.79	2.75
ENST00000555245.5	ENSG00000029364.11	1531	1378.83	812.71	19.56	13.18	45.93
ENST00000555840.5	ENSG00000029364.11	2377	2224.83	0.00	0.00	0.00	0.00
ENST00000556125.5	ENSG00000029364.11	944	791.83	25.51	1.07	0.72	2.51
ENST00000556605.5	ENSG00000029364.11	2065	1912.83	0.00	0.00	0.00	0.00
ENST00000557046.1	ENSG00000029364.11	855	702.84	74.96	3.54	2.38	8.31
ENST00000628474.2	ENSG00000029364.11	3701	3548.83	0.00	0.00	0.00	0.00
ENST00000265709.12	ENSG00000029534.19	6379	6226.83	105.43	0.56	0.38	10.77
ENST00000289734.11	ENSG00000029534.19	8297	8144.83	0.00	0.00	0.00	0.00
ENST00000314214.12	ENSG00000029534.19	1185	1032.83	0.00	0.00	0.00	0.00
ENST00000335651.6	ENSG00000029534.19	525	372.92	0.00	0.00	0.00	0.00
ENST00000347528.8	ENSG00000029534.19	8237	8084.83	735.55	3.02	2.03	57.88
ENST00000348036.8	ENSG00000029534.19	622	469.89	0.00	0.00	0.00	0.00
ENST00000518061.1	ENSG00000029534.19	892	739.84	4.78	0.21	0.14	4.11
ENST00000518715.1	ENSG00000029534.19	547	394.92	0.00	0.00	0.00	0.00
ENST00000520299.5	ENSG00000029534.19	3587	3434.83	30.10	0.29	0.20	5.57
ENST00000521407.1	ENSG00000029534.19	498	345.93	0.00	0.00	0.00	0.00
ENST00000522231.5	ENSG00000029534.19	1060	907.83	0.00	0.00	0.00	0.00
ENST00000522543.5	ENSG00000029534.19	1160	1007.83	0.00	0.00	0.00	0.00
ENST00000524069.1	ENSG00000029534.19	729	576.86	17.40	1.00	0.67	19.19
ENST00000524227.5	ENSG00000029534.19	3825	3672.83	14.30	0.13	0.09	2.48
ENST00000226284.6	ENSG00000029559.6	1546	1393.83	36.00	0.86	0.58	100.00
ENST00000367166.4	ENSG00000029639.10	1424	1271.83	1139.88	29.74	20.04	48.08
ENST00000466349.1	ENSG00000029639.10	474	321.95	49.12	5.06	3.41	8.19
ENST00000468889.5	ENSG00000029639.10	621	468.89	146.02	10.33	6.96	16.71
ENST00000470239.1	ENSG00000029639.10	433	280.97	0.00	0.00	0.00	0.00
ENST00000475849.1	ENSG00000029639.10	590	437.90	8.95	0.68	0.46	1.10
ENST00000480390.1	ENSG00000029639.10	649	496.88	28.86	1.93	1.30	3.12
ENST00000487586.5	ENSG00000029639.10	578	425.90	0.00	0.00	0.00	0.00
ENST00000489874.5	ENSG00000029639.10	563	410.91	0.00	0.00	0.00	0.00
ENST00000495806.1	ENSG00000029639.10	444	291.96	124.17	14.11	9.51	22.82
ENST00000341923.10	ENSG00000029725.16	2490	2337.83	1664.41	23.62	15.92	41.04
ENST00000537505.5	ENSG00000029725.16	5365	5212.83	893.75	5.69	3.83	9.88
ENST00000570487.1	ENSG00000029725.16	461	308.95	21.50	2.31	1.56	4.01
ENST00000572250.1	ENSG00000029725.16	583	430.90	123.26	9.49	6.40	16.49
ENST00000574568.1	ENSG00000029725.16	578	425.90	124.13	9.67	6.52	16.80
ENST00000575475.2	ENSG00000029725.16	2768	2615.83	534.60	6.78	4.57	11.78
ENST00000575991.1	ENSG00000029725.16	551	398.91	0.00	0.00	0.00	0.00
ENST00000325307.11	ENSG00000029993.14	3560	3407.83	498.33	4.85	3.27	29.81
ENST00000419110.5	ENSG00000029993.14	707	554.87	101.61	6.08	4.09	37.34
ENST00000430118.1	ENSG00000029993.14	529	376.92	55.97	4.93	3.32	30.27
ENST00000448905.6	ENSG00000029993.14	812	659.85	0.00	0.00	0.00	0.00
ENST00000455596.5	ENSG00000029993.14	793	640.85	8.09	0.42	0.28	2.57
ENST00000378460.6	ENSG00000030066.13	5376	5223.83	3375.74	21.44	14.45	40.03
ENST00000526569.1	ENSG00000030066.13	533	380.92	68.15	5.94	4.00	11.08
ENST00000526870.1	ENSG00000030066.13	1537	1384.83	256.60	6.15	4.14	11.48
ENST00000527126.1	ENSG00000030066.13	527	374.92	99.34	8.79	5.92	16.41
ENST00000527750.1	ENSG00000030066.13	353	201.08	8.80	1.45	0.98	2.71
ENST00000528071.5	ENSG00000030066.13	4138	3985.83	60.17	0.50	0.34	0.94
ENST00000528501.5	ENSG00000030066.13	1961	1808.83	194.22	3.56	2.40	6.65
ENST00000529863.1	ENSG00000030066.13	348	196.09	0.00	0.00	0.00	0.00
ENST00000530326.5	ENSG00000030066.13	4811	4658.83	0.00	0.00	0.00	0.00
ENST00000531016.1	ENSG00000030066.13	634	481.89	32.08	2.21	1.49	4.12
ENST00000532773.1	ENSG00000030066.13	593	440.90	46.90	3.53	2.38	6.59
ENST00000360661.9	ENSG00000030110.12	2132	1979.83	8.92	0.15	0.10	0.48
ENST00000374467.3	ENSG00000030110.12	2136	1983.83	1836.32	30.71	20.70	99.52
ENST00000442998.6	ENSG00000030110.12	2212	2059.83	0.00	0.00	0.00	0.00
ENST00000189978.10	ENSG00000030304.13	2408	2255.83	0.00	0.00	0.00	0.00
ENST00000374438.1	ENSG00000030304.13	1221	1068.83	8.42	0.26	0.18	47.56
ENST00000374439.1	ENSG00000030304.13	435	282.97	0.00	0.00	0.00	0.00
ENST00000374440.7	ENSG00000030304.13	2408	2255.83	0.00	0.00	0.00	0.00
ENST00000374448.8	ENSG00000030304.13	2754	2601.83	9.43	0.12	0.08	21.88
ENST00000416899.7	ENSG00000030304.13	3344	3191.83	16.16	0.17	0.11	30.56
ENST00000634612.1	ENSG00000030304.13	541	388.92	0.00	0.00	0.00	0.00
ENST00000342002.6	ENSG00000030419.16	3747	3594.83	100.56	0.93	0.63	5.38
ENST00000374319.8	ENSG00000030419.16	2001	1848.83	141.11	2.53	1.71	14.67
ENST00000374326.7	ENSG00000030419.16	1401	1248.83	0.00	0.00	0.00	0.00
ENST00000412444.5	ENSG00000030419.16	1737	1584.83	0.00	0.00	0.00	0.00
ENST00000431520.5	ENSG00000030419.16	1780	1627.83	18.09	0.37	0.25	2.14
ENST00000433134.5	ENSG00000030419.16	602	449.90	59.20	4.37	2.94	25.29
ENST00000434687.5	ENSG00000030419.16	3888	3735.83	0.00	0.00	0.00	0.00
ENST00000439848.5	ENSG00000030419.16	1763	1610.83	12.29	0.25	0.17	1.47
ENST00000442445.1	ENSG00000030419.16	551	398.91	65.78	5.47	3.69	31.70
ENST00000451136.6	ENSG00000030419.16	9344	9191.83	0.01	0.00	0.00	0.00
ENST00000452786.2	ENSG00000030419.16	567	414.91	0.00	0.00	0.00	0.00
ENST00000453575.5	ENSG00000030419.16	1594	1441.83	0.00	0.00	0.00	0.00
ENST00000457361.5	ENSG00000030419.16	9350	9197.83	622.15	2.24	1.51	13.00
ENST00000484040.1	ENSG00000030419.16	3534	3381.83	111.81	1.10	0.74	6.36
ENST00000053867.7	ENSG00000030582.16	2342	2189.83	5893.68	89.29	60.18	38.71
ENST00000585348.1	ENSG00000030582.16	600	447.90	175.16	12.98	8.74	5.62
ENST00000585512.5	ENSG00000030582.16	562	409.91	0.00	0.00	0.00	0.00
ENST00000586242.1	ENSG00000030582.16	665	512.88	0.00	0.00	0.00	0.00
ENST00000586443.1	ENSG00000030582.16	1557	1404.83	1920.18	45.35	30.56	19.66
ENST00000586782.5	ENSG00000030582.16	843	690.84	0.00	0.00	0.00	0.00
ENST00000587109.5	ENSG00000030582.16	535	382.92	50.68	4.39	2.96	1.90
ENST00000587387.5	ENSG00000030582.16	614	461.89	225.29	16.18	10.91	7.01
ENST00000587518.5	ENSG00000030582.16	526	373.92	0.00	0.00	0.00	0.00
ENST00000587958.1	ENSG00000030582.16	560	407.91	69.57	5.66	3.81	2.45
ENST00000588143.5	ENSG00000030582.16	546	393.92	9.70	0.82	0.55	0.35
ENST00000588170.5	ENSG00000030582.16	588	435.90	78.19	5.95	4.01	2.58
ENST00000588237.5	ENSG00000030582.16	558	405.91	0.00	0.00	0.00	0.00
ENST00000589265.5	ENSG00000030582.16	1632	1479.83	0.00	0.00	0.00	0.00
ENST00000589536.5	ENSG00000030582.16	546	393.92	6.99	0.59	0.40	0.26
ENST00000589923.1	ENSG00000030582.16	437	284.97	146.77	17.09	11.52	7.41
ENST00000590984.1	ENSG00000030582.16	562	409.91	203.35	16.46	11.09	7.13
ENST00000591740.5	ENSG00000030582.16	585	432.90	10.20	0.78	0.53	0.34
ENST00000592323.5	ENSG00000030582.16	550	397.91	156.24	13.03	8.78	5.65
ENST00000592783.5	ENSG00000030582.16	541	388.92	25.01	2.13	1.44	0.92
ENST00000593167.5	ENSG00000030582.16	763	610.86	0.00	0.00	0.00	0.00
ENST00000033079.7	ENSG00000031003.10	5465	5312.83	5128.58	32.03	21.58	58.31
ENST00000420893.6	ENSG00000031003.10	3214	3061.83	0.00	0.00	0.00	0.00
ENST00000425075.6	ENSG00000031003.10	3098	2945.83	313.27	3.53	2.38	6.42
ENST00000502471.5	ENSG00000031003.10	572	419.91	0.00	0.00	0.00	0.00
ENST00000505281.1	ENSG00000031003.10	579	426.90	63.87	4.96	3.34	9.04
ENST00000505961.1	ENSG00000031003.10	529	376.92	0.00	0.00	0.00	0.00
ENST00000508403.5	ENSG00000031003.10	530	377.92	4.86	0.43	0.29	0.78
ENST00000509596.5	ENSG00000031003.10	590	437.90	0.00	0.00	0.00	0.00
ENST00000510804.1	ENSG00000031003.10	582	429.90	1.03	0.08	0.05	0.14
ENST00000513640.1	ENSG00000031003.10	516	363.93	152.53	13.91	9.37	25.32
ENST00000514310.5	ENSG00000031003.10	669	516.88	0.00	0.00	0.00	0.00
ENST00000264245.8	ENSG00000031081.10	9317	9164.83	3087.36	11.18	7.53	59.45
ENST00000482743.1	ENSG00000031081.10	551	398.91	91.64	7.62	5.14	40.55
ENST00000335783.3	ENSG00000031691.6	1733	1580.83	296.00	6.21	4.19	100.00
ENST00000234677.6	ENSG00000031698.12	1852	1699.83	3785.59	73.89	49.79	76.72
ENST00000369923.4	ENSG00000031698.12	1882	1729.83	38.16	0.73	0.49	0.76
ENST00000468588.1	ENSG00000031698.12	1582	1429.83	561.38	13.03	8.78	13.53
ENST00000471705.1	ENSG00000031698.12	851	698.84	143.53	6.81	4.59	7.08
ENST00000477544.5	ENSG00000031698.12	694	541.87	14.49	0.89	0.60	0.92
ENST00000482384.1	ENSG00000031698.12	804	651.85	18.85	0.96	0.65	1.00
ENST00000034275.12	ENSG00000031823.14	1762	1609.83	0.00	0.00	0.00	0.00
ENST00000340578.10	ENSG00000031823.14	3233	3080.83	1363.76	14.69	9.90	12.23
ENST00000439268.6	ENSG00000031823.14	3186	3033.83	0.00	0.00	0.00	0.00
ENST00000585339.5	ENSG00000031823.14	566	413.91	1.48	0.12	0.08	0.10
ENST00000586117.5	ENSG00000031823.14	524	371.92	0.00	0.00	0.00	0.00
ENST00000586344.5	ENSG00000031823.14	2554	2401.83	30.70	0.42	0.29	0.35
ENST00000587159.5	ENSG00000031823.14	554	401.91	0.00	0.00	0.00	0.00
ENST00000587263.5	ENSG00000031823.14	579	426.90	0.00	0.00	0.00	0.00
ENST00000587411.5	ENSG00000031823.14	2669	2516.83	181.96	2.40	1.62	2.00
ENST00000587463.5	ENSG00000031823.14	461	308.95	3.39	0.36	0.25	0.30
ENST00000587479.2	ENSG00000031823.14	547	394.92	0.00	0.00	0.00	0.00
ENST00000587799.1	ENSG00000031823.14	403	250.99	322.76	42.66	28.75	35.52
ENST00000587956.5	ENSG00000031823.14	512	359.93	17.48	1.61	1.09	1.34
ENST00000588010.5	ENSG00000031823.14	568	415.91	68.03	5.43	3.66	4.52
ENST00000588879.5	ENSG00000031823.14	535	382.92	0.00	0.00	0.00	0.00
ENST00000589353.5	ENSG00000031823.14	490	337.94	0.00	0.00	0.00	0.00
ENST00000589886.5	ENSG00000031823.14	472	319.95	0.00	0.00	0.00	0.00
ENST00000590623.5	ENSG00000031823.14	786	633.85	319.48	16.72	11.27	13.92
ENST00000590953.5	ENSG00000031823.14	571	418.91	0.00	0.00	0.00	0.00
ENST00000591092.5	ENSG00000031823.14	1783	1630.83	388.26	7.90	5.32	6.58
ENST00000591124.5	ENSG00000031823.14	575	422.91	0.00	0.00	0.00	0.00
ENST00000591333.5	ENSG00000031823.14	557	404.91	0.00	0.00	0.00	0.00
ENST00000591736.5	ENSG00000031823.14	573	420.91	175.02	13.80	9.30	11.48
ENST00000591881.5	ENSG00000031823.14	575	422.91	12.63	0.99	0.67	0.83
ENST00000592133.5	ENSG00000031823.14	562	409.91	3.07	0.25	0.17	0.21
ENST00000592197.5	ENSG00000031823.14	530	377.92	14.57	1.28	0.86	1.06
ENST00000592266.1	ENSG00000031823.14	589	436.90	0.00	0.00	0.00	0.00
ENST00000592621.5	ENSG00000031823.14	818	665.85	0.00	0.00	0.00	0.00
ENST00000592771.5	ENSG00000031823.14	1937	1784.83	62.08	1.15	0.78	0.96
ENST00000593025.1	ENSG00000031823.14	551	398.91	124.33	10.34	6.97	8.61
ENST00000348476.7	ENSG00000032219.18	5562	5409.83	0.00	0.00	0.00	0.00
ENST00000355431.7	ENSG00000032219.18	5891	5738.83	1455.95	8.42	5.67	39.52
ENST00000395168.7	ENSG00000032219.18	4051	3898.83	750.65	6.39	4.30	29.99
ENST00000417477.2	ENSG00000032219.18	2537	2384.83	0.00	0.00	0.00	0.00
ENST00000424658.5	ENSG00000032219.18	582	429.90	0.00	0.00	0.00	0.00
ENST00000431317.6	ENSG00000032219.18	5783	5630.83	215.23	1.27	0.85	5.95
ENST00000431612.5	ENSG00000032219.18	697	544.87	6.31	0.38	0.26	1.80
ENST00000445108.5	ENSG00000032219.18	965	812.83	0.00	0.00	0.00	0.00
ENST00000466065.1	ENSG00000032219.18	370	218.04	0.00	0.00	0.00	0.00
ENST00000469635.1	ENSG00000032219.18	578	425.90	44.46	3.46	2.33	16.26
ENST00000553355.1	ENSG00000032219.18	619	466.89	19.40	1.38	0.93	6.47
ENST00000382125.8	ENSG00000032389.12	1766	1613.83	1032.28	21.22	14.30	57.36
ENST00000398659.8	ENSG00000032389.12	1795	1642.83	0.00	0.00	0.00	0.00
ENST00000406835.6	ENSG00000032389.12	738	585.86	3.37	0.19	0.13	0.52
ENST00000435721.5	ENSG00000032389.12	672	519.88	25.50	1.63	1.10	4.40
ENST00000441271.1	ENSG00000032389.12	647	494.88	0.00	0.00	0.00	0.00
ENST00000443925.6	ENSG00000032389.12	1771	1618.83	187.21	3.84	2.59	10.37
ENST00000444776.1	ENSG00000032389.12	594	441.90	0.00	0.00	0.00	0.00
ENST00000455162.5	ENSG00000032389.12	847	694.84	0.00	0.00	0.00	0.00
ENST00000462515.1	ENSG00000032389.12	577	424.91	2.33	0.18	0.12	0.49
ENST00000463662.5	ENSG00000032389.12	757	604.86	0.00	0.00	0.00	0.00
ENST00000470625.1	ENSG00000032389.12	411	258.99	16.11	2.06	1.39	5.58
ENST00000478754.5	ENSG00000032389.12	2932	2779.83	0.00	0.00	0.00	0.00
ENST00000482570.5	ENSG00000032389.12	582	429.90	46.27	3.57	2.41	9.65
ENST00000496433.5	ENSG00000032389.12	745	592.86	76.92	4.30	2.90	11.63
ENST00000221249.10	ENSG00000032444.15	4617	4464.83	410.85	3.05	2.06	3.62
ENST00000414982.7	ENSG00000032444.15	4522	4369.83	57.25	0.43	0.29	0.52
ENST00000450331.7	ENSG00000032444.15	4457	4304.83	988.39	7.62	5.13	9.03
ENST00000545201.6	ENSG00000032444.15	4502	4349.83	95.97	0.73	0.49	0.87
ENST00000593924.5	ENSG00000032444.15	584	431.90	3.61	0.28	0.19	0.33
ENST00000594098.1	ENSG00000032444.15	505	352.93	0.00	0.00	0.00	0.00
ENST00000594551.1	ENSG00000032444.15	574	421.91	0.00	0.00	0.00	0.00
ENST00000594754.5	ENSG00000032444.15	989	836.83	44.82	1.78	1.20	2.11
ENST00000594864.1	ENSG00000032444.15	565	412.91	0.00	0.00	0.00	0.00
ENST00000595176.5	ENSG00000032444.15	999	846.83	36.20	1.42	0.96	1.68
ENST00000595264.5	ENSG00000032444.15	800	647.85	0.00	0.00	0.00	0.00
ENST00000595352.1	ENSG00000032444.15	563	410.91	121.31	9.79	6.60	11.62
ENST00000595889.1	ENSG00000032444.15	602	449.90	164.72	12.15	8.19	14.41
ENST00000596515.5	ENSG00000032444.15	543	390.92	0.00	0.00	0.00	0.00
ENST00000597202.1	ENSG00000032444.15	658	505.88	51.33	3.37	2.27	3.99
ENST00000598462.1	ENSG00000032444.15	585	432.90	32.88	2.52	1.70	2.99
ENST00000599311.5	ENSG00000032444.15	1005	852.83	282.42	10.99	7.40	13.03
ENST00000599947.1	ENSG00000032444.15	669	516.88	0.00	0.00	0.00	0.00
ENST00000599951.1	ENSG00000032444.15	534	381.92	11.17	0.97	0.65	1.15
ENST00000600737.5	ENSG00000032444.15	4195	4042.83	3140.54	25.77	17.37	30.57
ENST00000600942.5	ENSG00000032444.15	562	409.91	0.00	0.00	0.00	0.00
ENST00000601001.5	ENSG00000032444.15	866	713.84	0.00	0.00	0.00	0.00
ENST00000601668.5	ENSG00000032444.15	753	600.86	0.00	0.00	0.00	0.00
ENST00000602191.5	ENSG00000032444.15	542	389.92	40.57	3.45	2.33	4.09
ENST00000319980.10	ENSG00000032742.17	3091	2938.83	21.87	0.25	0.17	1.72
ENST00000351808.9	ENSG00000032742.17	2856	2703.83	722.01	8.86	5.97	61.58
ENST00000389373.3	ENSG00000032742.17	575	422.91	0.00	0.00	0.00	0.00
ENST00000461115.5	ENSG00000032742.17	1440	1287.83	28.43	0.73	0.49	5.09
ENST00000470695.1	ENSG00000032742.17	407	254.99	28.35	3.69	2.49	25.64
ENST00000482172.5	ENSG00000032742.17	968	815.83	8.98	0.37	0.25	2.54
ENST00000537103.2	ENSG00000032742.17	2590	2437.83	36.36	0.49	0.33	3.44
ENST00000262374.9	ENSG00000033011.11	2132	1979.83	86.90	1.46	0.98	1.81
ENST00000544428.1	ENSG00000033011.11	1419	1266.83	2584.67	67.69	45.62	84.34
ENST00000586840.1	ENSG00000033011.11	582	429.90	0.00	0.00	0.00	0.00
ENST00000588623.5	ENSG00000033011.11	2671	2518.83	3.31	0.04	0.03	0.05
ENST00000591783.5	ENSG00000033011.11	742	589.86	0.00	0.00	0.00	0.00
ENST00000591822.5	ENSG00000033011.11	1689	1536.83	27.45	0.59	0.40	0.74
ENST00000592661.1	ENSG00000033011.11	1473	1320.83	6.69	0.17	0.11	0.21
ENST00000592793.5	ENSG00000033011.11	569	416.91	129.53	10.31	6.95	12.84
ENST00000536306.5	ENSG00000033030.13	2904	2751.83	82.73	1.00	0.67	2.31
ENST00000536663.5	ENSG00000033030.13	1252	1099.83	7.95	0.24	0.16	0.55
ENST00000538116.5	ENSG00000033030.13	1829	1676.83	185.62	3.67	2.48	8.50
ENST00000538493.1	ENSG00000033030.13	1142	989.83	272.56	9.14	6.16	21.13
ENST00000540586.1	ENSG00000033030.13	1250	1097.83	35.86	1.08	0.73	2.51
ENST00000542892.2	ENSG00000033030.13	1774	1621.83	77.39	1.58	1.07	3.66
ENST00000543897.5	ENSG00000033030.13	5663	5510.83	5.47	0.03	0.02	0.08
ENST00000544054.5	ENSG00000033030.13	1561	1408.83	94.51	2.23	1.50	5.15
ENST00000546149.1	ENSG00000033030.13	657	504.88	74.75	4.91	3.31	11.36
ENST00000633063.1	ENSG00000033030.13	2955	2802.83	1634.15	19.34	13.04	44.75
ENST00000222388.6	ENSG00000033050.7	2185	2032.83	1536.56	25.08	16.90	50.32
ENST00000287844.6	ENSG00000033050.7	3546	3393.83	1099.41	10.75	7.24	21.57
ENST00000441774.1	ENSG00000033050.7	941	788.83	0.00	0.00	0.00	0.00
ENST00000468073.5	ENSG00000033050.7	1031	878.83	371.03	14.01	9.44	28.11
ENST00000473874.1	ENSG00000033050.7	648	495.88	0.00	0.00	0.00	0.00
ENST00000477252.1	ENSG00000033050.7	249	98.46	0.00	0.00	0.00	0.00
ENST00000035307.6	ENSG00000033100.15	3978	3825.83	1435.05	12.44	8.39	37.30
ENST00000390183.1	ENSG00000033100.15	118	3.37	0.00	0.00	0.00	0.00
ENST00000465601.1	ENSG00000033100.15	782	629.85	44.14	2.32	1.57	6.97
ENST00000482173.5	ENSG00000033100.15	548	395.92	0.00	0.00	0.00	0.00
ENST00000495645.5	ENSG00000033100.15	2709	2556.83	1432.82	18.59	12.53	55.73
ENST00000035383.9	ENSG00000033122.18	5000	4847.83	9.68	0.07	0.04	29.53
ENST00000310961.9	ENSG00000033122.18	6507	6354.83	0.00	0.00	0.00	0.00
ENST00000370958.5	ENSG00000033122.18	2375	2222.83	0.00	0.00	0.00	0.00
ENST00000415775.2	ENSG00000033122.18	3996	3843.83	18.32	0.16	0.11	70.47
ENST00000441830.1	ENSG00000033122.18	390	238.01	0.00	0.00	0.00	0.00
ENST00000565615.1	ENSG00000033122.18	2983	2830.83	0.00	0.00	0.00	0.00
ENST00000588515.5	ENSG00000033122.18	775	622.85	0.00	0.00	0.00	0.00
ENST00000607936.5	ENSG00000033122.18	2556	2403.83	0.00	0.00	0.00	0.00
ENST00000608470.5	ENSG00000033122.18	476	323.94	0.00	0.00	0.00	0.00
ENST00000608744.5	ENSG00000033122.18	792	639.85	0.00	0.00	0.00	0.00
ENST00000608815.5	ENSG00000033122.18	786	633.85	0.00	0.00	0.00	0.00
ENST00000609072.5	ENSG00000033122.18	888	735.84	0.00	0.00	0.00	0.00
ENST00000609498.5	ENSG00000033122.18	712	559.87	0.00	0.00	0.00	0.00
ENST00000342677.10	ENSG00000033170.16	2490	2337.83	798.98	11.34	7.64	45.18
ENST00000358307.6	ENSG00000033170.16	2664	2511.83	338.12	4.47	3.01	17.80
ENST00000360689.9	ENSG00000033170.16	5166	5013.83	37.13	0.25	0.17	0.98
ENST00000394586.6	ENSG00000033170.16	3559	3406.83	0.00	0.00	0.00	0.00
ENST00000549235.6	ENSG00000033170.16	496	343.94	0.00	0.00	0.00	0.00
ENST00000553924.5	ENSG00000033170.16	727	574.86	0.00	0.00	0.00	0.00
ENST00000554610.1	ENSG00000033170.16	554	401.91	14.91	1.23	0.83	4.90
ENST00000554667.1	ENSG00000033170.16	632	479.89	0.00	0.00	0.00	0.00
ENST00000554765.1	ENSG00000033170.16	665	512.88	0.00	0.00	0.00	0.00
ENST00000555559.5	ENSG00000033170.16	583	430.90	0.00	0.00	0.00	0.00
ENST00000556292.1	ENSG00000033170.16	539	386.92	0.00	0.00	0.00	0.00
ENST00000556518.5	ENSG00000033170.16	639	486.89	0.00	0.00	0.00	0.00
ENST00000557164.5	ENSG00000033170.16	2269	2116.83	498.53	7.81	5.27	31.14
ENST00000557338.5	ENSG00000033170.16	751	598.86	0.00	0.00	0.00	0.00
ENST00000557536.5	ENSG00000033170.16	562	409.91	0.00	0.00	0.00	0.00
ENST00000322244.9	ENSG00000033178.12	9564	9411.83	3363.05	11.86	7.99	14.07
ENST00000420827.2	ENSG00000033178.12	1664	1511.83	278.72	6.12	4.12	7.26
ENST00000429659.7	ENSG00000033178.12	2387	2234.83	794.75	11.80	7.95	14.00
ENST00000505673.2	ENSG00000033178.12	812	659.85	714.98	35.95	24.23	42.65
ENST00000506571.1	ENSG00000033178.12	385	233.01	20.52	2.92	1.97	3.47
ENST00000514261.1	ENSG00000033178.12	623	470.89	221.99	15.64	10.54	18.56
ENST00000340149.6	ENSG00000033327.12	6052	5899.83	5378.30	30.24	20.38	13.91
ENST00000361507.4	ENSG00000033327.12	6092	5939.83	4673.46	26.10	17.59	12.01
ENST00000526030.1	ENSG00000033327.12	650	497.88	11.16	0.74	0.50	0.34
ENST00000528329.1	ENSG00000033327.12	556	403.91	1187.39	97.53	65.73	44.86
ENST00000528886.5	ENSG00000033327.12	543	390.92	350.93	29.78	20.07	13.70
ENST00000530915.1	ENSG00000033327.12	567	414.91	22.92	1.83	1.24	0.84
ENST00000534823.1	ENSG00000033327.12	568	415.91	390.84	31.18	21.01	14.34
ENST00000264649.10	ENSG00000033627.15	4110	3957.83	145.07	1.22	0.82	0.48
ENST00000343619.8	ENSG00000033627.15	4128	3975.83	0.00	0.00	0.00	0.00
ENST00000393829.6	ENSG00000033627.15	3028	2875.83	4262.38	49.17	33.14	19.47
ENST00000537728.5	ENSG00000033627.15	2774	2621.83	3568.96	45.16	30.44	17.88
ENST00000544137.5	ENSG00000033627.15	3047	2894.83	0.00	0.00	0.00	0.00
ENST00000582846.1	ENSG00000033627.15	120	3.85	3.00	25.83	17.41	10.23
ENST00000585525.5	ENSG00000033627.15	2679	2526.83	0.00	0.00	0.00	0.00
ENST00000585828.5	ENSG00000033627.15	2139	1986.83	611.69	10.21	6.88	4.04
ENST00000586001.1	ENSG00000033627.15	587	434.90	326.45	24.90	16.78	9.86
ENST00000586201.5	ENSG00000033627.15	881	728.84	125.49	5.71	3.85	2.26
ENST00000586315.1	ENSG00000033627.15	357	205.07	115.87	18.75	12.63	7.42
ENST00000587299.1	ENSG00000033627.15	1000	847.83	100.03	3.91	2.64	1.55
ENST00000587375.1	ENSG00000033627.15	546	393.92	22.11	1.86	1.25	0.74
ENST00000587510.5	ENSG00000033627.15	564	411.91	9.53	0.77	0.52	0.30
ENST00000587797.1	ENSG00000033627.15	1878	1725.83	0.00	0.00	0.00	0.00
ENST00000587824.5	ENSG00000033627.15	554	401.91	0.00	0.00	0.00	0.00
ENST00000587882.5	ENSG00000033627.15	780	627.85	123.01	6.50	4.38	2.57
ENST00000588138.1	ENSG00000033627.15	573	420.91	0.00	0.00	0.00	0.00
ENST00000588629.1	ENSG00000033627.15	1797	1644.83	554.69	11.19	7.54	4.43
ENST00000588806.1	ENSG00000033627.15	842	689.84	760.80	36.59	24.66	14.49
ENST00000588901.5	ENSG00000033627.15	589	436.90	24.53	1.86	1.26	0.74
ENST00000589213.1	ENSG00000033627.15	580	427.90	5.56	0.43	0.29	0.17
ENST00000589727.5	ENSG00000033627.15	664	511.88	0.00	0.00	0.00	0.00
ENST00000589759.1	ENSG00000033627.15	502	349.93	19.65	1.86	1.26	0.74
ENST00000592324.1	ENSG00000033627.15	585	432.90	7.92	0.61	0.41	0.24
ENST00000592831.1	ENSG00000033627.15	4652	4499.83	813.27	6.00	4.04	2.37
ENST00000249636.10	ENSG00000033800.13	8115	7962.83	185.37	0.77	0.52	1.14
ENST00000545237.1	ENSG00000033800.13	2932	2779.83	1469.77	17.54	11.82	25.89
ENST00000562190.1	ENSG00000033800.13	766	613.85	276.30	14.93	10.06	22.04
ENST00000563996.1	ENSG00000033800.13	1168	1015.83	154.88	5.06	3.41	7.47
ENST00000564009.1	ENSG00000033800.13	411	258.99	80.95	10.37	6.99	15.30
ENST00000564915.5	ENSG00000033800.13	671	518.88	290.88	18.60	12.53	27.45
ENST00000567417.1	ENSG00000033800.13	708	555.87	5.43	0.32	0.22	0.48
ENST00000611270.1	ENSG00000033800.13	1375	1222.83	6.00	0.16	0.11	0.24
ENST00000295736.9	ENSG00000033867.16	7757	7604.83	1535.33	6.70	4.51	10.47
ENST00000419036.5	ENSG00000033867.16	6447	6294.83	2059.42	10.85	7.31	16.97
ENST00000425128.6	ENSG00000033867.16	7970	7817.83	0.00	0.00	0.00	0.00
ENST00000428005.1	ENSG00000033867.16	1572	1419.83	191.70	4.48	3.02	7.00
ENST00000428179.1	ENSG00000033867.16	3224	3071.83	0.00	0.00	0.00	0.00
ENST00000428386.5	ENSG00000033867.16	7385	7232.83	329.43	1.51	1.02	2.36
ENST00000437179.5	ENSG00000033867.16	3667	3514.83	0.00	0.00	0.00	0.00
ENST00000437266.5	ENSG00000033867.16	3407	3254.83	0.00	0.00	0.00	0.00
ENST00000438530.5	ENSG00000033867.16	3825	3672.83	0.00	0.00	0.00	0.00
ENST00000440156.5	ENSG00000033867.16	4120	3967.83	281.87	2.36	1.59	3.69
ENST00000445684.5	ENSG00000033867.16	4061	3908.83	0.00	0.00	0.00	0.00
ENST00000446700.5	ENSG00000033867.16	4000	3847.83	0.00	0.00	0.00	0.00
ENST00000454389.5	ENSG00000033867.16	4159	4006.83	195.74	1.62	1.09	2.53
ENST00000455077.5	ENSG00000033867.16	3775	3622.83	329.08	3.01	2.03	4.71
ENST00000457377.5	ENSG00000033867.16	3600	3447.83	1125.02	10.83	7.30	16.93
ENST00000465487.5	ENSG00000033867.16	735	582.86	197.54	11.24	7.58	17.58
ENST00000475120.1	ENSG00000033867.16	770	617.85	150.08	8.06	5.43	12.60
ENST00000491211.1	ENSG00000033867.16	574	421.91	41.79	3.29	2.21	5.14
ENST00000382938.3	ENSG00000034053.14	1954	1801.83	101.40	1.87	1.26	4.44
ENST00000411764.5	ENSG00000034053.14	3599	3446.83	1311.38	12.62	8.51	30.01
ENST00000558206.1	ENSG00000034053.14	554	401.91	0.00	0.00	0.00	0.00
ENST00000558259.5	ENSG00000034053.14	3635	3482.83	0.00	0.00	0.00	0.00
ENST00000558330.5	ENSG00000034053.14	3349	3196.83	0.00	0.00	0.00	0.00
ENST00000558358.1	ENSG00000034053.14	936	783.83	359.04	15.20	10.24	36.13
ENST00000558402.5	ENSG00000034053.14	4031	3878.83	0.00	0.00	0.00	0.00
ENST00000558804.5	ENSG00000034053.14	535	382.92	0.00	0.00	0.00	0.00
ENST00000559709.5	ENSG00000034053.14	594	441.90	0.00	0.00	0.00	0.00
ENST00000559814.5	ENSG00000034053.14	2555	2402.83	796.88	11.00	7.42	26.16
ENST00000560283.5	ENSG00000034053.14	711	558.87	0.00	0.00	0.00	0.00
ENST00000561069.5	ENSG00000034053.14	3138	2985.83	123.30	1.37	0.92	3.26
ENST00000316920.10	ENSG00000034152.18	1246	1093.83	0.00	0.00	0.00	0.00
ENST00000342679.8	ENSG00000034152.18	2303	2150.83	137.89	2.13	1.43	3.99
ENST00000361818.9	ENSG00000034152.18	2034	1881.83	1308.61	23.07	15.55	43.33
ENST00000395491.6	ENSG00000034152.18	2401	2248.83	9.49	0.14	0.09	0.26
ENST00000477540.1	ENSG00000034152.18	927	774.83	343.80	14.72	9.92	27.65
ENST00000479129.5	ENSG00000034152.18	574	421.91	0.00	0.00	0.00	0.00
ENST00000483928.6	ENSG00000034152.18	511	358.93	0.00	0.00	0.00	0.00
ENST00000496046.5	ENSG00000034152.18	2089	1936.83	470.06	8.05	5.43	15.12
ENST00000526076.6	ENSG00000034152.18	575	422.91	0.00	0.00	0.00	0.00
ENST00000527123.1	ENSG00000034152.18	535	382.92	50.01	4.33	2.92	8.14
ENST00000529517.1	ENSG00000034152.18	514	361.93	0.00	0.00	0.00	0.00
ENST00000534743.1	ENSG00000034152.18	541	388.92	0.00	0.00	0.00	0.00
ENST00000583508.1	ENSG00000034152.18	607	454.90	11.04	0.81	0.54	1.51
ENST00000613338.4	ENSG00000034152.18	2029	1876.83	0.00	0.00	0.00	0.00
ENST00000627447.1	ENSG00000034152.18	351	199.08	0.00	0.00	0.00	0.00
ENST00000262103.7	ENSG00000034239.10	2051	1898.83	3.78	0.07	0.04	11.78
ENST00000433756.1	ENSG00000034239.10	2286	2133.83	0.00	0.00	0.00	0.00
ENST00000519425.1	ENSG00000034239.10	576	423.91	1.00	0.08	0.05	13.96
ENST00000521002.5	ENSG00000034239.10	1661	1508.83	0.00	0.00	0.00	0.00
ENST00000521701.5	ENSG00000034239.10	920	767.83	0.00	0.00	0.00	0.00
ENST00000521721.1	ENSG00000034239.10	581	428.90	0.00	0.00	0.00	0.00
ENST00000522254.5	ENSG00000034239.10	639	486.89	0.00	0.00	0.00	0.00
ENST00000523008.5	ENSG00000034239.10	613	460.89	0.00	0.00	0.00	0.00
ENST00000523092.5	ENSG00000034239.10	648	495.88	6.22	0.42	0.28	74.26
ENST00000233143.5	ENSG00000034510.5	496	343.94	5309.00	512.13	345.13	100.00
ENST00000264992.7	ENSG00000034533.11	2664	2511.83	234.93	3.10	2.09	42.00
ENST00000504725.1	ENSG00000034533.11	569	416.91	0.00	0.00	0.00	0.00
ENST00000504964.1	ENSG00000034533.11	680	527.88	0.00	0.00	0.00	0.00
ENST00000505290.1	ENSG00000034533.11	292	140.47	0.00	0.00	0.00	0.00
ENST00000505545.5	ENSG00000034533.11	551	398.91	0.00	0.00	0.00	0.00
ENST00000507978.5	ENSG00000034533.11	2669	2516.83	15.12	0.20	0.13	2.70
ENST00000509060.1	ENSG00000034533.11	589	436.90	0.00	0.00	0.00	0.00
ENST00000514044.5	ENSG00000034533.11	2504	2351.83	289.66	4.09	2.75	55.31
ENST00000341084.6	ENSG00000034677.12	4285	4132.83	2054.62	16.49	11.12	10.24
ENST00000432381.2	ENSG00000034677.12	432	279.97	26.09	3.09	2.08	1.92
ENST00000517584.5	ENSG00000034677.12	317	165.23	0.00	0.00	0.00	0.00
ENST00000519342.1	ENSG00000034677.12	562	409.91	0.00	0.00	0.00	0.00
ENST00000519449.5	ENSG00000034677.12	4330	4177.83	9282.43	73.71	49.68	45.74
ENST00000519527.5	ENSG00000034677.12	817	664.85	0.00	0.00	0.00	0.00
ENST00000520071.1	ENSG00000034677.12	580	427.90	38.26	2.97	2.00	1.84
ENST00000520903.1	ENSG00000034677.12	549	396.91	707.90	59.17	39.88	36.72
ENST00000522182.1	ENSG00000034677.12	544	391.92	0.00	0.00	0.00	0.00
ENST00000522369.5	ENSG00000034677.12	612	459.89	3.90	0.28	0.19	0.17
ENST00000523167.1	ENSG00000034677.12	792	639.85	12.28	0.64	0.43	0.40
ENST00000523255.5	ENSG00000034677.12	793	640.85	0.00	0.00	0.00	0.00
ENST00000523481.5	ENSG00000034677.12	547	394.92	3.14	0.26	0.18	0.16
ENST00000523644.1	ENSG00000034677.12	274	122.75	0.00	0.00	0.00	0.00
ENST00000524233.1	ENSG00000034677.12	571	418.91	57.21	4.53	3.05	2.81
ENST00000367591.4	ENSG00000034693.14	1969	1816.83	561.67	10.26	6.91	33.75
ENST00000367592.5	ENSG00000034693.14	784	631.85	245.67	12.90	8.69	42.45
ENST00000585848.1	ENSG00000034693.14	408	255.99	55.81	7.23	4.87	23.80
ENST00000037243.6	ENSG00000034713.7	1002	849.83	2715.54	106.01	71.44	83.12
ENST00000563744.1	ENSG00000034713.7	791	638.85	63.23	3.28	2.21	2.57
ENST00000565057.5	ENSG00000034713.7	571	418.91	156.64	12.41	8.36	9.73
ENST00000565985.1	ENSG00000034713.7	2274	2121.83	373.60	5.84	3.94	4.58
ENST00000568455.1	ENSG00000034713.7	646	493.88	0.00	0.00	0.00	0.00
ENST00000037502.10	ENSG00000034971.15	2095	1942.83	18.00	0.31	0.21	100.00
ENST00000356150.9	ENSG00000035115.21	1763	1610.83	47.86	0.99	0.66	4.01
ENST00000402632.5	ENSG00000035115.21	3151	2998.83	3.52	0.04	0.03	0.16
ENST00000403657.5	ENSG00000035115.21	3540	3387.83	0.00	0.00	0.00	0.00
ENST00000403658.5	ENSG00000035115.21	1279	1126.83	166.73	4.91	3.31	19.99
ENST00000403712.6	ENSG00000035115.21	1695	1542.83	6.95	0.15	0.10	0.61
ENST00000405430.5	ENSG00000035115.21	2064	1911.83	0.00	0.00	0.00	0.00
ENST00000415368.5	ENSG00000035115.21	494	341.94	2.51	0.24	0.16	0.99
ENST00000431160.5	ENSG00000035115.21	721	568.87	6.61	0.39	0.26	1.57
ENST00000451005.5	ENSG00000035115.21	782	629.85	94.81	4.99	3.37	20.34
ENST00000454318.1	ENSG00000035115.21	581	428.90	0.00	0.00	0.00	0.00
ENST00000460974.1	ENSG00000035115.21	500	347.93	0.00	0.00	0.00	0.00
ENST00000462719.1	ENSG00000035115.21	569	416.91	0.00	0.00	0.00	0.00
ENST00000463865.5	ENSG00000035115.21	1999	1846.83	4.82	0.09	0.06	0.35
ENST00000465733.5	ENSG00000035115.21	551	398.91	0.00	0.00	0.00	0.00
ENST00000468321.5	ENSG00000035115.21	2739	2586.83	238.23	3.06	2.06	12.44
ENST00000471948.5	ENSG00000035115.21	2119	1966.83	406.49	6.86	4.62	27.92
ENST00000472012.1	ENSG00000035115.21	863	710.84	1.19	0.06	0.04	0.23
ENST00000472861.1	ENSG00000035115.21	441	288.96	0.00	0.00	0.00	0.00
ENST00000473104.5	ENSG00000035115.21	2463	2310.83	0.00	0.00	0.00	0.00
ENST00000475027.5	ENSG00000035115.21	599	446.90	0.00	0.00	0.00	0.00
ENST00000477707.5	ENSG00000035115.21	581	428.90	0.00	0.00	0.00	0.00
ENST00000479739.6	ENSG00000035115.21	2236	2083.83	0.00	0.00	0.00	0.00
ENST00000481932.1	ENSG00000035115.21	885	732.84	0.00	0.00	0.00	0.00
ENST00000488044.5	ENSG00000035115.21	672	519.88	7.37	0.47	0.32	1.92
ENST00000488979.6	ENSG00000035115.21	541	388.92	0.00	0.00	0.00	0.00
ENST00000497051.5	ENSG00000035115.21	533	380.92	21.77	1.90	1.28	7.72
ENST00000602998.1	ENSG00000035115.21	502	349.93	3.00	0.28	0.19	1.16
ENST00000605370.1	ENSG00000035115.21	870	717.84	3.13	0.14	0.10	0.59
ENST00000626873.2	ENSG00000035115.21	1973	1820.83	0.00	0.00	0.00	0.00
ENST00000037869.7	ENSG00000035141.7	1810	1657.83	639.73	12.80	8.63	37.20
ENST00000430566.5	ENSG00000035141.7	885	732.84	8.93	0.40	0.27	1.17
ENST00000438759.1	ENSG00000035141.7	518	365.93	0.00	0.00	0.00	0.00
ENST00000450256.1	ENSG00000035141.7	936	783.83	371.30	15.72	10.59	45.66
ENST00000460307.1	ENSG00000035141.7	2398	2245.83	244.68	3.61	2.44	10.50
ENST00000498665.1	ENSG00000035141.7	561	408.91	23.18	1.88	1.27	5.46
ENST00000211998.8	ENSG00000035403.16	5482	5329.83	2902.39	18.07	12.18	22.03
ENST00000372755.7	ENSG00000035403.16	6489	6336.83	8.97	0.05	0.03	0.06
ENST00000436396.1	ENSG00000035403.16	4412	4259.83	0.00	0.00	0.00	0.00
ENST00000461383.1	ENSG00000035403.16	268	116.88	0.00	0.00	0.00	0.00
ENST00000472585.1	ENSG00000035403.16	556	403.91	45.72	3.76	2.53	4.58
ENST00000478896.2	ENSG00000035403.16	727	574.86	678.78	39.18	26.40	47.76
ENST00000623461.3	ENSG00000035403.16	7995	7842.83	1771.45	7.49	5.05	9.14
ENST00000624354.3	ENSG00000035403.16	3307	3154.83	1281.89	13.48	9.08	16.44
ENST00000265036.9	ENSG00000035499.12	2499	2346.83	330.47	4.67	3.15	88.02
ENST00000453022.6	ENSG00000035499.12	1569	1416.83	4.12	0.10	0.07	1.82
ENST00000505017.1	ENSG00000035499.12	854	701.84	11.41	0.54	0.36	10.16
ENST00000509006.1	ENSG00000035499.12	651	498.88	0.00	0.00	0.00	0.00
ENST00000512078.5	ENSG00000035499.12	1596	1443.83	0.00	0.00	0.00	0.00
ENST00000512452.1	ENSG00000035499.12	661	508.88	0.00	0.00	0.00	0.00
ENST00000261891.7	ENSG00000035664.11	2603	2450.83	0.00	0.00	0.00	0.00
ENST00000457488.5	ENSG00000035664.11	1741	1588.83	70.50	1.47	0.99	11.24
ENST00000557867.1	ENSG00000035664.11	537	384.92	37.03	3.19	2.15	24.36
ENST00000558064.1	ENSG00000035664.11	584	431.90	0.00	0.00	0.00	0.00
ENST00000558069.5	ENSG00000035664.11	1473	1320.83	30.76	0.77	0.52	5.90
ENST00000558076.1	ENSG00000035664.11	484	331.94	21.31	2.13	1.44	16.26
ENST00000558482.5	ENSG00000035664.11	909	756.83	65.14	2.86	1.92	21.80
ENST00000559007.5	ENSG00000035664.11	4835	4682.83	34.13	0.24	0.16	1.85
ENST00000559306.1	ENSG00000035664.11	724	571.86	0.00	0.00	0.00	0.00
ENST00000559731.5	ENSG00000035664.11	539	386.92	28.12	2.41	1.63	18.41
ENST00000559897.1	ENSG00000035664.11	570	417.91	0.00	0.00	0.00	0.00
ENST00000561162.5	ENSG00000035664.11	566	413.91	0.00	0.00	0.00	0.00
ENST00000612884.4	ENSG00000035664.11	8086	7933.83	6.00	0.03	0.02	0.19
ENST00000038176.7	ENSG00000035681.7	3569	3416.83	286.46	2.78	1.87	2.02
ENST00000427130.6	ENSG00000035681.7	3371	3218.83	1842.33	18.99	12.80	13.78
ENST00000517612.5	ENSG00000035681.7	679	526.88	100.14	6.31	4.25	4.58
ENST00000518159.5	ENSG00000035681.7	582	429.90	0.00	0.00	0.00	0.00
ENST00000518229.5	ENSG00000035681.7	581	428.90	3.40	0.26	0.18	0.19
ENST00000519166.5	ENSG00000035681.7	690	537.87	84.61	5.22	3.52	3.79
ENST00000519174.1	ENSG00000035681.7	585	432.90	41.96	3.22	2.17	2.33
ENST00000519227.1	ENSG00000035681.7	583	430.90	44.53	3.43	2.31	2.49
ENST00000519858.1	ENSG00000035681.7	936	783.83	400.96	16.97	11.44	12.32
ENST00000519871.1	ENSG00000035681.7	413	260.98	0.00	0.00	0.00	0.00
ENST00000521712.1	ENSG00000035681.7	539	386.92	308.86	26.48	17.85	19.22
ENST00000521972.1	ENSG00000035681.7	862	709.84	461.74	21.58	14.54	15.66
ENST00000522645.5	ENSG00000035681.7	582	429.90	56.46	4.36	2.94	3.16
ENST00000523106.5	ENSG00000035681.7	757	604.86	490.00	26.88	18.11	19.51
ENST00000523177.5	ENSG00000035681.7	575	422.91	16.55	1.30	0.87	0.94
ENST00000523982.5	ENSG00000035681.7	562	409.91	0.00	0.00	0.00	0.00
ENST00000524148.5	ENSG00000035681.7	591	438.90	0.00	0.00	0.00	0.00
ENST00000366535.3	ENSG00000035687.9	2780	2627.83	4579.58	57.82	38.97	84.23
ENST00000462358.1	ENSG00000035687.9	932	779.83	191.85	8.16	5.50	11.89
ENST00000468215.1	ENSG00000035687.9	807	654.85	52.56	2.66	1.79	3.88
ENST00000265404.6	ENSG00000035720.7	1511	1358.83	3.83	0.09	0.06	94.15
ENST00000396225.1	ENSG00000035720.7	1146	993.83	0.17	0.01	0.00	5.85
ENST00000262768.11	ENSG00000035862.12	3652	3499.83	6814.73	64.60	43.54	39.63
ENST00000536189.6	ENSG00000035862.12	3415	3262.83	0.00	0.00	0.00	0.00
ENST00000585421.5	ENSG00000035862.12	3345	3192.83	1778.54	18.48	12.45	11.34
ENST00000586057.5	ENSG00000035862.12	3389	3236.83	7332.56	75.16	50.65	46.10
ENST00000592761.2	ENSG00000035862.12	2433	2280.83	328.48	4.78	3.22	2.93
ENST00000349703.6	ENSG00000035928.14	4859	4706.83	2187.70	15.42	10.39	12.56
ENST00000381897.5	ENSG00000035928.14	4886	4733.83	747.09	5.24	3.53	4.26
ENST00000418436.5	ENSG00000035928.14	1255	1102.83	770.58	23.18	15.62	18.88
ENST00000502706.1	ENSG00000035928.14	690	537.87	37.94	2.34	1.58	1.91
ENST00000502991.5	ENSG00000035928.14	567	414.91	0.00	0.00	0.00	0.00
ENST00000503784.1	ENSG00000035928.14	504	351.93	0.00	0.00	0.00	0.00
ENST00000504554.1	ENSG00000035928.14	561	408.91	102.37	8.31	5.60	6.76
ENST00000504849.5	ENSG00000035928.14	873	720.84	444.75	20.47	13.80	16.67
ENST00000504974.1	ENSG00000035928.14	495	342.94	0.00	0.00	0.00	0.00
ENST00000505077.1	ENSG00000035928.14	566	413.91	16.95	1.36	0.92	1.11
ENST00000509084.1	ENSG00000035928.14	483	330.94	0.00	0.00	0.00	0.00
ENST00000510783.5	ENSG00000035928.14	723	570.86	492.19	28.61	19.28	23.29
ENST00000512275.5	ENSG00000035928.14	841	688.84	0.00	0.00	0.00	0.00
ENST00000512726.1	ENSG00000035928.14	752	599.86	14.32	0.79	0.53	0.64
ENST00000512881.5	ENSG00000035928.14	537	384.92	61.58	5.31	3.58	4.32
ENST00000514572.1	ENSG00000035928.14	584	431.90	153.54	11.79	7.95	9.60
ENST00000344949.9	ENSG00000036054.12	3656	3503.83	291.58	2.76	1.86	4.32
ENST00000394144.8	ENSG00000036054.12	3677	3524.83	515.15	4.85	3.27	7.59
ENST00000471098.1	ENSG00000036054.12	559	406.91	231.80	18.90	12.74	29.58
ENST00000471273.1	ENSG00000036054.12	2304	2151.83	211.30	3.26	2.20	5.10
ENST00000475134.1	ENSG00000036054.12	2074	1921.83	819.87	14.15	9.54	22.15
ENST00000484231.1	ENSG00000036054.12	662	509.88	87.49	5.69	3.84	8.91
ENST00000485687.5	ENSG00000036054.12	587	434.90	107.67	8.21	5.54	12.86
ENST00000486274.5	ENSG00000036054.12	4054	3901.83	85.14	0.72	0.49	1.13
ENST00000496167.1	ENSG00000036054.12	568	415.91	67.01	5.35	3.60	8.37
ENST00000264414.8	ENSG00000036257.12	6741	6588.83	1260.22	6.35	4.28	6.00
ENST00000344951.8	ENSG00000036257.12	6592	6439.83	82.10	0.42	0.29	0.40
ENST00000409096.5	ENSG00000036257.12	2701	2548.83	5071.76	66.02	44.49	62.44
ENST00000409777.5	ENSG00000036257.12	3147	2994.83	489.24	5.42	3.65	5.13
ENST00000432260.2	ENSG00000036257.12	587	434.90	4.97	0.38	0.26	0.36
ENST00000436172.1	ENSG00000036257.12	576	423.91	0.00	0.00	0.00	0.00
ENST00000451538.1	ENSG00000036257.12	546	393.92	0.00	0.00	0.00	0.00
ENST00000454323.1	ENSG00000036257.12	688	535.87	0.00	0.00	0.00	0.00
ENST00000481135.1	ENSG00000036257.12	754	601.86	84.29	4.65	3.13	4.39
ENST00000484081.1	ENSG00000036257.12	588	435.90	90.23	6.87	4.63	6.50
ENST00000487558.1	ENSG00000036257.12	1093	940.83	60.87	2.15	1.45	2.03
ENST00000497715.1	ENSG00000036257.12	2400	2247.83	215.64	3.18	2.14	3.01
ENST00000536702.1	ENSG00000036257.12	404	251.99	4.16	0.55	0.37	0.52
ENST00000541548.5	ENSG00000036257.12	535	382.92	0.00	0.00	0.00	0.00
ENST00000546102.1	ENSG00000036257.12	557	404.91	3.64	0.30	0.20	0.28
ENST00000617432.4	ENSG00000036257.12	1426	1273.83	363.16	9.46	6.37	8.95
ENST00000262113.8	ENSG00000036448.9	5014	4861.83	19.72	0.13	0.09	7.85
ENST00000517520.1	ENSG00000036448.9	558	405.91	0.00	0.00	0.00	0.00
ENST00000518203.5	ENSG00000036448.9	568	415.91	0.00	0.00	0.00	0.00
ENST00000518513.1	ENSG00000036448.9	211	62.95	2.47	1.30	0.88	75.91
ENST00000518803.1	ENSG00000036448.9	565	412.91	2.33	0.19	0.13	10.93
ENST00000519372.5	ENSG00000036448.9	545	392.92	0.00	0.00	0.00	0.00
ENST00000519518.5	ENSG00000036448.9	580	427.90	0.00	0.00	0.00	0.00
ENST00000519631.5	ENSG00000036448.9	645	492.88	0.87	0.06	0.04	3.42
ENST00000520072.5	ENSG00000036448.9	790	637.85	0.00	0.00	0.00	0.00
ENST00000520298.5	ENSG00000036448.9	975	822.83	0.00	0.00	0.00	0.00
ENST00000520779.1	ENSG00000036448.9	554	401.91	0.00	0.00	0.00	0.00
ENST00000523438.1	ENSG00000036448.9	3328	3175.83	0.00	0.00	0.00	0.00
ENST00000523443.5	ENSG00000036448.9	808	655.85	0.00	0.00	0.00	0.00
ENST00000612167.4	ENSG00000036448.9	780	627.85	0.61	0.03	0.02	1.89
ENST00000621894.4	ENSG00000036448.9	614	461.89	0.00	0.00	0.00	0.00
ENST00000039007.4	ENSG00000036473.6	1585	1432.83	0.00	0.00	0.00	0.00
ENST00000488812.1	ENSG00000036473.6	627	474.89	0.00	0.00	0.00	0.00
ENST00000261835.7	ENSG00000036530.8	2181	2028.83	34.70	0.57	0.38	68.95
ENST00000380228.6	ENSG00000036530.8	1597	1444.83	0.00	0.00	0.00	0.00
ENST00000554176.5	ENSG00000036530.8	2253	2100.83	0.00	0.00	0.00	0.00
ENST00000554611.5	ENSG00000036530.8	6609	6456.83	0.00	0.00	0.00	0.00
ENST00000554917.5	ENSG00000036530.8	622	469.89	0.00	0.00	0.00	0.00
ENST00000556313.1	ENSG00000036530.8	682	529.87	0.00	0.00	0.00	0.00
ENST00000556822.1	ENSG00000036530.8	581	428.90	3.30	0.26	0.17	31.05
ENST00000370798.5	ENSG00000036549.12	2468	2315.83	0.00	0.00	0.00	0.00
ENST00000370801.7	ENSG00000036549.12	4328	4175.83	4996.21	39.70	26.75	80.92
ENST00000414381.5	ENSG00000036549.12	561	408.91	5.99	0.49	0.33	0.99
ENST00000433749.5	ENSG00000036549.12	603	450.90	0.00	0.00	0.00	0.00
ENST00000458763.2	ENSG00000036549.12	420	267.98	2.00	0.25	0.17	0.50
ENST00000463166.5	ENSG00000036549.12	587	434.90	1.74	0.13	0.09	0.27
ENST00000469944.1	ENSG00000036549.12	686	533.87	3.00	0.19	0.13	0.38
ENST00000474746.1	ENSG00000036549.12	572	419.91	0.00	0.00	0.00	0.00
ENST00000476195.5	ENSG00000036549.12	729	576.86	66.95	3.85	2.60	7.85
ENST00000476275.5	ENSG00000036549.12	4737	4584.83	518.31	3.75	2.53	7.65
ENST00000481346.5	ENSG00000036549.12	4500	4347.83	92.80	0.71	0.48	1.44
ENST00000265808.11	ENSG00000036565.14	2770	2617.83	0.00	0.00	0.00	0.00
ENST00000276373.9	ENSG00000036565.14	2753	2600.83	0.00	0.00	0.00	0.00
ENST00000381608.8	ENSG00000036565.14	1419	1266.83	0.00	0.00	0.00	0.00
ENST00000437980.3	ENSG00000036565.14	2822	2669.83	0.00	0.00	0.00	0.00
ENST00000440926.3	ENSG00000036565.14	2956	2803.83	0.00	0.00	0.00	0.00
ENST00000517776.5	ENSG00000036565.14	2770	2617.83	0.00	0.00	0.00	0.00
ENST00000519026.5	ENSG00000036565.14	1980	1827.83	0.00	0.00	0.00	0.00
ENST00000519171.1	ENSG00000036565.14	669	516.88	0.00	0.00	0.00	0.00
ENST00000522513.5	ENSG00000036565.14	952	799.83	3.00	0.12	0.08	100.00
ENST00000524272.1	ENSG00000036565.14	908	755.83	0.00	0.00	0.00	0.00
ENST00000260187.6	ENSG00000036672.15	3732	3579.83	135.19	1.25	0.84	47.38
ENST00000455332.6	ENSG00000036672.15	2903	2750.83	0.00	0.00	0.00	0.00
ENST00000525189.5	ENSG00000036672.15	670	517.88	7.51	0.48	0.32	18.19
ENST00000525735.1	ENSG00000036672.15	1704	1551.83	42.59	0.91	0.61	34.43
ENST00000527843.1	ENSG00000036672.15	563	410.91	0.00	0.00	0.00	0.00
ENST00000531070.1	ENSG00000036672.15	677	524.88	0.00	0.00	0.00	0.00
ENST00000532613.1	ENSG00000036672.15	637	484.89	0.00	0.00	0.00	0.00
ENST00000498619.3	ENSG00000036828.14	5011	4858.83	0.00	0.00	0.00	0.00
ENST00000251412.7	ENSG00000037042.8	1761	1608.83	694.30	14.32	9.65	81.69
ENST00000588870.1	ENSG00000037042.8	1776	1623.83	120.14	2.45	1.65	14.01
ENST00000590396.1	ENSG00000037042.8	856	703.84	16.00	0.75	0.51	4.30
ENST00000265100.6	ENSG00000037241.7	722	569.86	752.35	43.80	29.52	57.53
ENST00000519156.1	ENSG00000037241.7	493	340.94	58.05	5.65	3.81	7.42
ENST00000519239.5	ENSG00000037241.7	679	526.88	397.84	25.05	16.88	32.90
ENST00000519522.1	ENSG00000037241.7	233	83.22	0.00	0.00	0.00	0.00
ENST00000519974.5	ENSG00000037241.7	695	542.87	0.00	0.00	0.00	0.00
ENST00000521476.5	ENSG00000037241.7	742	589.86	29.03	1.63	1.10	2.14
ENST00000261937.10	ENSG00000037280.15	5857	5704.83	357.07	2.08	1.40	11.00
ENST00000393347.7	ENSG00000037280.15	4292	4139.83	0.00	0.00	0.00	0.00
ENST00000424276.6	ENSG00000037280.15	2298	2145.83	181.10	2.80	1.89	14.84
ENST00000502293.5	ENSG00000037280.15	888	735.84	0.00	0.00	0.00	0.00
ENST00000502603.5	ENSG00000037280.15	895	742.84	143.07	6.39	4.31	33.86
ENST00000502649.5	ENSG00000037280.15	4140	3987.83	138.41	1.15	0.78	6.10
ENST00000507059.5	ENSG00000037280.15	5414	5261.83	96.02	0.61	0.41	3.21
ENST00000510000.1	ENSG00000037280.15	592	439.90	42.23	3.19	2.15	16.88
ENST00000512795.1	ENSG00000037280.15	580	427.90	0.00	0.00	0.00	0.00
ENST00000513527.1	ENSG00000037280.15	684	531.87	0.00	0.00	0.00	0.00
ENST00000514810.1	ENSG00000037280.15	690	537.87	2.26	0.14	0.09	0.74
ENST00000619105.4	ENSG00000037280.15	3806	3653.83	277.84	2.52	1.70	13.37
ENST00000264670.10	ENSG00000037474.14	3303	3150.83	2846.54	29.97	20.20	27.34
ENST00000502932.1	ENSG00000037474.14	512	359.93	236.99	21.85	14.72	19.93
ENST00000504374.5	ENSG00000037474.14	3217	3064.83	317.21	3.43	2.31	3.13
ENST00000505264.1	ENSG00000037474.14	472	319.95	0.00	0.00	0.00	0.00
ENST00000505892.5	ENSG00000037474.14	3558	3405.83	336.54	3.28	2.21	2.99
ENST00000506139.5	ENSG00000037474.14	2619	2466.83	2258.58	30.38	20.47	27.71
ENST00000507888.1	ENSG00000037474.14	715	562.87	208.11	12.27	8.27	11.19
ENST00000513888.5	ENSG00000037474.14	1290	1137.83	290.02	8.46	5.70	7.71
ENST00000514127.1	ENSG00000037474.14	614	461.89	0.00	0.00	0.00	0.00
ENST00000375592.7	ENSG00000037637.10	6202	6049.83	2076.83	11.39	7.68	50.59
ENST00000444116.1	ENSG00000037637.10	945	792.83	86.49	3.62	2.44	16.08
ENST00000456164.5	ENSG00000037637.10	1153	1000.83	185.38	6.15	4.14	27.30
ENST00000478089.1	ENSG00000037637.10	2920	2767.83	113.31	1.36	0.92	6.03
ENST00000322602.9	ENSG00000037749.11	2891	2738.83	2075.10	25.14	16.94	41.89
ENST00000439768.2	ENSG00000037749.11	1186	1033.83	587.61	18.86	12.71	31.43
ENST00000518497.5	ENSG00000037749.11	504	351.93	0.00	0.00	0.00	0.00
ENST00000519325.1	ENSG00000037749.11	944	791.83	1.00	0.04	0.03	0.07
ENST00000519612.5	ENSG00000037749.11	583	430.90	0.00	0.00	0.00	0.00
ENST00000519928.1	ENSG00000037749.11	706	553.87	17.48	1.05	0.71	1.74
ENST00000520327.5	ENSG00000037749.11	374	222.03	0.00	0.00	0.00	0.00
ENST00000520899.1	ENSG00000037749.11	520	367.93	1.41	0.13	0.09	0.21
ENST00000521527.5	ENSG00000037749.11	716	563.87	0.00	0.00	0.00	0.00
ENST00000522177.1	ENSG00000037749.11	567	414.91	128.05	10.24	6.90	17.07
ENST00000522440.5	ENSG00000037749.11	553	400.91	0.00	0.00	0.00	0.00
ENST00000522782.5	ENSG00000037749.11	643	490.89	67.36	4.55	3.07	7.59
ENST00000040663.7	ENSG00000037757.13	1735	1582.83	724.58	15.19	10.24	41.08
ENST00000319545.12	ENSG00000037757.13	3027	2874.83	21.72	0.25	0.17	0.68
ENST00000588526.5	ENSG00000037757.13	862	709.84	373.10	17.44	11.75	47.17
ENST00000589290.1	ENSG00000037757.13	602	449.90	6.88	0.51	0.34	1.37
ENST00000591688.5	ENSG00000037757.13	897	744.84	38.16	1.70	1.15	4.60
ENST00000593245.5	ENSG00000037757.13	786	633.85	36.00	1.88	1.27	5.10
ENST00000257848.7	ENSG00000037897.16	1096	943.83	219.53	7.72	5.20	21.16
ENST00000324871.11	ENSG00000037897.16	2066	1913.83	158.56	2.75	1.85	7.54
ENST00000547653.1	ENSG00000037897.16	726	573.86	0.00	0.00	0.00	0.00
ENST00000548504.1	ENSG00000037897.16	371	219.04	0.00	0.00	0.00	0.00
ENST00000548681.1	ENSG00000037897.16	611	458.89	0.00	0.00	0.00	0.00
ENST00000549773.1	ENSG00000037897.16	629	476.89	162.13	11.28	7.60	30.94
ENST00000551117.1	ENSG00000037897.16	503	350.93	51.39	4.86	3.27	13.32
ENST00000553125.5	ENSG00000037897.16	717	564.87	167.83	9.86	6.64	27.04
ENST00000040584.5	ENSG00000037965.5	1889	1736.83	883.00	16.87	11.37	100.00
ENST00000264595.6	ENSG00000038002.8	2107	1954.83	1091.45	18.52	12.48	45.70
ENST00000502310.5	ENSG00000038002.8	464	311.95	0.00	0.00	0.00	0.00
ENST00000506853.5	ENSG00000038002.8	762	609.86	352.40	19.17	12.92	47.30
ENST00000510635.1	ENSG00000038002.8	414	261.98	0.00	0.00	0.00	0.00
ENST00000510955.5	ENSG00000038002.8	880	727.84	20.64	0.94	0.63	2.32
ENST00000511231.1	ENSG00000038002.8	546	393.92	22.51	1.90	1.28	4.68
ENST00000264864.7	ENSG00000038210.12	3540	3387.83	1048.15	10.26	6.92	100.00
ENST00000040738.9	ENSG00000038219.12	10565	10412.83	17445.25	55.58	37.46	87.99
ENST00000482713.1	ENSG00000038219.12	4367	4214.83	33.98	0.27	0.18	0.42
ENST00000505343.1	ENSG00000038219.12	1202	1049.83	100.98	3.19	2.15	5.05
ENST00000507943.1	ENSG00000038219.12	1128	975.83	80.84	2.75	1.85	4.35
ENST00000509897.1	ENSG00000038219.12	190	44.79	0.00	0.00	0.00	0.00
ENST00000511119.1	ENSG00000038219.12	2049	1896.83	78.95	1.38	0.93	2.19
ENST00000280969.9	ENSG00000038274.16	2226	2073.83	15.02	0.24	0.16	0.34
ENST00000321757.10	ENSG00000038274.16	2103	1950.83	3376.27	57.42	38.70	81.84
ENST00000421814.6	ENSG00000038274.16	698	545.87	0.00	0.00	0.00	0.00
ENST00000518095.5	ENSG00000038274.16	3409	3256.83	326.92	3.33	2.24	4.75
ENST00000519719.1	ENSG00000038274.16	572	419.91	45.88	3.63	2.44	5.17
ENST00000520449.1	ENSG00000038274.16	557	404.91	4.25	0.35	0.23	0.50
ENST00000521838.2	ENSG00000038274.16	1526	1373.83	74.69	1.80	1.22	2.57
ENST00000523606.1	ENSG00000038274.16	3210	3057.83	312.97	3.40	2.29	4.84
ENST00000061240.6	ENSG00000038295.7	6708	6555.83	290.93	1.47	0.99	26.45
ENST00000504560.5	ENSG00000038295.7	686	533.87	12.14	0.75	0.51	13.55
ENST00000506144.1	ENSG00000038295.7	558	405.91	0.00	0.00	0.00	0.00
ENST00000507499.5	ENSG00000038295.7	4818	4665.83	0.00	0.00	0.00	0.00
ENST00000509505.5	ENSG00000038295.7	4787	4634.83	429.47	3.07	2.07	55.22
ENST00000513213.5	ENSG00000038295.7	1829	1676.83	13.47	0.27	0.18	4.79
ENST00000358933.9	ENSG00000038358.14	4800	4647.83	739.32	5.28	3.56	8.61
ENST00000536072.6	ENSG00000038358.14	2375	2222.83	345.82	5.16	3.48	8.42
ENST00000572031.1	ENSG00000038358.14	584	431.90	4.59	0.35	0.24	0.57
ENST00000572221.5	ENSG00000038358.14	5267	5114.83	963.93	6.25	4.21	10.20
ENST00000572724.1	ENSG00000038358.14	516	363.93	3.26	0.30	0.20	0.49
ENST00000573985.5	ENSG00000038358.14	482	329.94	185.36	18.64	12.56	30.40
ENST00000573992.5	ENSG00000038358.14	3934	3781.83	98.63	0.87	0.58	1.41
ENST00000574770.5	ENSG00000038358.14	1425	1272.83	220.70	5.75	3.88	9.38
ENST00000575033.1	ENSG00000038358.14	530	377.92	0.00	0.00	0.00	0.00
ENST00000575507.1	ENSG00000038358.14	570	417.91	8.04	0.64	0.43	1.04
ENST00000575514.5	ENSG00000038358.14	1016	863.83	73.25	2.81	1.90	4.59
ENST00000576972.5	ENSG00000038358.14	747	594.86	35.32	1.97	1.33	3.21
ENST00000577028.5	ENSG00000038358.14	747	594.86	238.20	13.29	8.95	21.67
ENST00000577105.1	ENSG00000038358.14	580	427.90	0.00	0.00	0.00	0.00
ENST00000344135.5	ENSG00000038382.17	4065	3912.83	2479.84	21.03	14.17	8.34
ENST00000344204.8	ENSG00000038382.17	11100	10947.83	2984.95	9.05	6.10	3.59
ENST00000502490.1	ENSG00000038382.17	798	645.85	197.91	10.17	6.85	4.03
ENST00000502816.1	ENSG00000038382.17	736	583.86	481.67	27.37	18.45	10.86
ENST00000503399.1	ENSG00000038382.17	553	400.91	85.65	7.09	4.78	2.81
ENST00000504606.1	ENSG00000038382.17	817	664.85	203.57	10.16	6.85	4.03
ENST00000505971.5	ENSG00000038382.17	605	452.90	185.06	13.56	9.14	5.38
ENST00000506611.1	ENSG00000038382.17	526	373.92	184.29	16.35	11.02	6.49
ENST00000507714.1	ENSG00000038382.17	551	398.91	130.19	10.83	7.30	4.30
ENST00000508283.5	ENSG00000038382.17	486	333.94	209.65	20.83	14.04	8.26
ENST00000508343.1	ENSG00000038382.17	776	623.85	50.80	2.70	1.82	1.07
ENST00000508717.1	ENSG00000038382.17	859	706.84	391.84	18.39	12.39	7.30
ENST00000509354.1	ENSG00000038382.17	801	648.85	43.61	2.23	1.50	0.88
ENST00000509967.6	ENSG00000038382.17	4949	4796.83	2618.78	18.11	12.21	7.19
ENST00000510281.1	ENSG00000038382.17	861	708.84	195.10	9.13	6.15	3.62
ENST00000510757.1	ENSG00000038382.17	509	356.93	15.96	1.48	1.00	0.59
ENST00000511019.1	ENSG00000038382.17	430	277.97	148.22	17.69	11.92	7.02
ENST00000512070.6	ENSG00000038382.17	8907	8754.83	5551.84	21.04	14.18	8.35
ENST00000512303.1	ENSG00000038382.17	586	433.90	11.43	0.87	0.59	0.35
ENST00000512979.1	ENSG00000038382.17	292	140.47	0.00	0.00	0.00	0.00
ENST00000513206.5	ENSG00000038382.17	7995	7842.83	9.03	0.04	0.03	0.02
ENST00000515144.5	ENSG00000038382.17	7455	7302.83	1075.63	4.89	3.29	1.94
ENST00000515710.1	ENSG00000038382.17	1913	1760.83	480.98	9.06	6.11	3.60
ENST00000620511.1	ENSG00000038382.17	1547	1394.83	0.00	0.00	0.00	0.00
ENST00000265077.7	ENSG00000038427.15	12625	12472.83	3425.18	9.11	6.14	7.29
ENST00000342785.8	ENSG00000038427.15	7154	7001.83	0.00	0.00	0.00	0.00
ENST00000343200.9	ENSG00000038427.15	9455	9302.83	3587.54	12.79	8.62	10.24
ENST00000502527.2	ENSG00000038427.15	2087	1934.83	4.29	0.07	0.05	0.06
ENST00000503923.1	ENSG00000038427.15	498	345.93	5.63	0.54	0.36	0.43
ENST00000505615.1	ENSG00000038427.15	810	657.85	687.39	34.67	23.36	27.76
ENST00000507162.1	ENSG00000038427.15	766	613.85	0.00	0.00	0.00	0.00
ENST00000512590.6	ENSG00000038427.15	5923	5770.83	2100.14	12.07	8.14	9.67
ENST00000513016.5	ENSG00000038427.15	8483	8330.83	8175.14	32.56	21.94	26.07
ENST00000513960.5	ENSG00000038427.15	3973	3820.83	592.97	5.15	3.47	4.12
ENST00000513984.5	ENSG00000038427.15	1825	1672.83	540.20	10.71	7.22	8.58
ENST00000515397.1	ENSG00000038427.15	536	383.92	83.52	7.22	4.86	5.78
ENST00000261657.5	ENSG00000038532.14	4351	4198.83	17.75	0.14	0.09	0.63
ENST00000409552.4	ENSG00000038532.14	3365	3212.83	1410.09	14.56	9.81	65.57
ENST00000409790.5	ENSG00000038532.14	6891	6738.83	534.09	2.63	1.77	11.84
ENST00000428742.6	ENSG00000038532.14	521	368.93	0.00	0.00	0.00	0.00
ENST00000436973.5	ENSG00000038532.14	486	333.94	4.55	0.45	0.30	2.03
ENST00000459723.1	ENSG00000038532.14	569	416.91	1.08	0.09	0.06	0.39
ENST00000463459.1	ENSG00000038532.14	578	425.90	0.00	0.00	0.00	0.00
ENST00000463896.5	ENSG00000038532.14	4092	3939.83	39.70	0.33	0.23	1.51
ENST00000465491.5	ENSG00000038532.14	1103	950.83	0.00	0.00	0.00	0.00
ENST00000476025.5	ENSG00000038532.14	530	377.92	0.00	0.00	0.00	0.00
ENST00000487189.5	ENSG00000038532.14	532	379.92	22.10	1.93	1.30	8.69
ENST00000494853.1	ENSG00000038532.14	1010	857.83	53.65	2.08	1.40	9.34
ENST00000262101.9	ENSG00000038945.14	2132	1979.83	612.98	10.27	6.92	8.50
ENST00000350896.3	ENSG00000038945.14	3572	3419.83	19.22	0.19	0.13	0.15
ENST00000355282.6	ENSG00000038945.14	1167	1014.83	1464.90	47.89	32.27	39.61
ENST00000381998.8	ENSG00000038945.14	2826	2673.83	523.51	6.50	4.38	5.37
ENST00000445506.6	ENSG00000038945.14	1513	1360.83	1796.23	43.79	29.51	36.22
ENST00000517522.1	ENSG00000038945.14	403	250.99	1.00	0.13	0.09	0.11
ENST00000518026.5	ENSG00000038945.14	530	377.92	0.00	0.00	0.00	0.00
ENST00000518343.5	ENSG00000038945.14	597	444.90	0.00	0.00	0.00	0.00
ENST00000518960.5	ENSG00000038945.14	353	201.08	0.00	0.00	0.00	0.00
ENST00000519060.6	ENSG00000038945.14	1009	856.83	313.16	12.13	8.17	10.03
ENST00000520846.1	ENSG00000038945.14	373	221.03	0.00	0.00	0.00	0.00
ENST00000521876.5	ENSG00000038945.14	540	387.92	0.00	0.00	0.00	0.00
ENST00000522130.1	ENSG00000038945.14	489	336.94	0.00	0.00	0.00	0.00
ENST00000522672.5	ENSG00000038945.14	695	542.87	0.00	0.00	0.00	0.00
ENST00000261769.9	ENSG00000039068.18	4889	4736.83	184.44	1.29	0.87	5.93
ENST00000422392.6	ENSG00000039068.18	2567	2414.83	10.87	0.15	0.10	0.69
ENST00000561751.1	ENSG00000039068.18	736	583.86	0.00	0.00	0.00	0.00
ENST00000562118.1	ENSG00000039068.18	952	799.83	37.23	1.54	1.04	7.09
ENST00000562836.5	ENSG00000039068.18	2759	2606.83	567.84	7.23	4.87	33.20
ENST00000564676.5	ENSG00000039068.18	969	816.83	0.00	0.00	0.00	0.00
ENST00000564745.1	ENSG00000039068.18	581	428.90	0.00	0.00	0.00	0.00
ENST00000565810.1	ENSG00000039068.18	282	130.61	11.54	2.93	1.97	13.46
ENST00000566510.5	ENSG00000039068.18	2661	2508.83	369.03	4.88	3.29	22.42
ENST00000566612.5	ENSG00000039068.18	4138	3985.83	49.88	0.42	0.28	1.91
ENST00000567320.1	ENSG00000039068.18	352	200.08	6.38	1.06	0.71	4.86
ENST00000611625.4	ENSG00000039068.18	4878	4725.83	0.00	0.00	0.00	0.00
ENST00000612417.4	ENSG00000039068.18	2068	1915.83	0.00	0.00	0.00	0.00
ENST00000621016.4	ENSG00000039068.18	3304	3151.83	215.81	2.27	1.53	10.44
ENST00000230640.9	ENSG00000039123.15	4192	4039.83	2424.67	19.91	13.42	44.24
ENST00000502953.1	ENSG00000039123.15	557	404.91	11.15	0.91	0.62	2.03
ENST00000503165.5	ENSG00000039123.15	571	418.91	0.00	0.00	0.00	0.00
ENST00000504388.5	ENSG00000039123.15	590	437.90	0.00	0.00	0.00	0.00
ENST00000504997.1	ENSG00000039123.15	500	347.93	0.00	0.00	0.00	0.00
ENST00000505565.5	ENSG00000039123.15	695	542.87	122.06	7.46	5.03	16.57
ENST00000506750.5	ENSG00000039123.15	3271	3118.83	749.99	7.98	5.38	17.72
ENST00000508716.1	ENSG00000039123.15	2185	2032.83	289.08	4.72	3.18	10.48
ENST00000518955.1	ENSG00000039123.15	660	507.88	61.70	4.03	2.72	8.95
ENST00000265104.4	ENSG00000039139.9	15633	15480.83	140.00	0.30	0.20	71.37
ENST00000504001.3	ENSG00000039139.9	760	607.86	0.00	0.00	0.00	0.00
ENST00000508040.1	ENSG00000039139.9	2081	1928.83	7.00	0.12	0.08	28.63
ENST00000512443.1	ENSG00000039139.9	676	523.88	0.00	0.00	0.00	0.00
ENST00000338008.9	ENSG00000039319.16	6773	6620.83	38.26	0.19	0.13	0.22
ENST00000505560.4	ENSG00000039319.16	6599	6446.83	2579.12	13.27	8.94	15.05
ENST00000507548.1	ENSG00000039319.16	308	156.30	8.02	1.70	1.15	1.93
ENST00000509558.1	ENSG00000039319.16	637	484.89	38.78	2.65	1.79	3.01
ENST00000509562.2	ENSG00000039319.16	684	531.87	30.62	1.91	1.29	2.17
ENST00000510158.5	ENSG00000039319.16	6680	6527.83	159.22	0.81	0.55	0.92
ENST00000510995.1	ENSG00000039319.16	2873	2720.83	1356.85	16.55	11.15	18.76
ENST00000511050.5	ENSG00000039319.16	545	392.92	157.90	13.33	8.99	15.12
ENST00000511829.5	ENSG00000039319.16	3794	3641.83	1061.56	9.67	6.52	10.96
ENST00000512442.1	ENSG00000039319.16	688	535.87	4.00	0.25	0.17	0.28
ENST00000512558.5	ENSG00000039319.16	4496	4343.83	2509.31	19.17	12.92	21.73
ENST00000512907.5	ENSG00000039319.16	5143	4990.83	688.62	4.58	3.09	5.19
ENST00000513789.1	ENSG00000039319.16	423	270.98	33.74	4.13	2.78	4.68
ENST00000042381.8	ENSG00000039523.18	4051	3898.83	3949.97	33.61	22.65	28.90
ENST00000379312.7	ENSG00000039523.18	4116	3963.83	532.69	4.46	3.00	3.83
ENST00000428437.6	ENSG00000039523.18	4152	3999.83	412.50	3.42	2.31	2.94
ENST00000540839.7	ENSG00000039523.18	4260	4107.83	0.00	0.00	0.00	0.00
ENST00000561534.5	ENSG00000039523.18	714	561.87	3.85	0.23	0.15	0.20
ENST00000562116.1	ENSG00000039523.18	244	93.66	0.00	0.00	0.00	0.00
ENST00000562755.5	ENSG00000039523.18	538	385.92	0.00	0.00	0.00	0.00
ENST00000564616.1	ENSG00000039523.18	745	592.86	258.50	14.47	9.75	12.44
ENST00000565176.5	ENSG00000039523.18	562	409.91	0.00	0.00	0.00	0.00
ENST00000565190.1	ENSG00000039523.18	479	326.94	1.57	0.16	0.11	0.14
ENST00000565679.1	ENSG00000039523.18	381	229.02	78.55	11.38	7.67	9.78
ENST00000566522.5	ENSG00000039523.18	592	439.90	0.00	0.00	0.00	0.00
ENST00000566559.5	ENSG00000039523.18	2251	2098.83	140.17	2.22	1.49	1.90
ENST00000566730.1	ENSG00000039523.18	634	481.89	135.77	9.35	6.30	8.04
ENST00000566815.5	ENSG00000039523.18	929	776.83	0.00	0.00	0.00	0.00
ENST00000566907.1	ENSG00000039523.18	634	481.89	52.12	3.59	2.42	3.08
ENST00000566920.5	ENSG00000039523.18	584	431.90	98.94	7.60	5.12	6.53
ENST00000568959.1	ENSG00000039523.18	467	314.95	0.00	0.00	0.00	0.00
ENST00000569179.1	ENSG00000039523.18	418	265.98	9.64	1.20	0.81	1.03
ENST00000569253.5	ENSG00000039523.18	1874	1721.83	0.00	0.00	0.00	0.00
ENST00000569474.5	ENSG00000039523.18	754	601.86	34.47	1.90	1.28	1.63
ENST00000569733.6	ENSG00000039523.18	3370	3217.83	2206.24	22.75	15.33	19.55
ENST00000263413.7	ENSG00000039537.13	3661	3508.83	0.00	0.00	0.00	0.00
ENST00000337836.9	ENSG00000039537.13	3551	3398.83	145.23	1.42	0.96	41.80
ENST00000417809.1	ENSG00000039537.13	530	377.92	0.00	0.00	0.00	0.00
ENST00000433294.1	ENSG00000039537.13	490	337.94	0.00	0.00	0.00	0.00
ENST00000461473.1	ENSG00000039537.13	613	460.89	0.00	0.00	0.00	0.00
ENST00000473450.1	ENSG00000039537.13	527	374.92	12.07	1.07	0.72	31.49
ENST00000475349.5	ENSG00000039537.13	1015	862.83	10.61	0.41	0.28	12.03
ENST00000511470.1	ENSG00000039537.13	558	405.91	6.09	0.50	0.34	14.68
ENST00000265109.7	ENSG00000039560.13	5092	4939.83	1937.12	13.01	8.77	39.93
ENST00000428746.6	ENSG00000039560.13	5064	4911.83	0.00	0.00	0.00	0.00
ENST00000502736.5	ENSG00000039560.13	569	416.91	0.00	0.00	0.00	0.00
ENST00000503222.5	ENSG00000039560.13	562	409.91	0.00	0.00	0.00	0.00
ENST00000503673.5	ENSG00000039560.13	3339	3186.83	0.00	0.00	0.00	0.00
ENST00000504052.5	ENSG00000039560.13	630	477.89	0.00	0.00	0.00	0.00
ENST00000505185.5	ENSG00000039560.13	225	75.74	3.40	1.49	1.00	4.57
ENST00000506376.1	ENSG00000039560.13	3091	2938.83	0.00	0.00	0.00	0.00
ENST00000507276.5	ENSG00000039560.13	584	431.90	0.00	0.00	0.00	0.00
ENST00000507502.5	ENSG00000039560.13	340	188.12	1.36	0.24	0.16	0.74
ENST00000507883.1	ENSG00000039560.13	773	620.85	0.00	0.00	0.00	0.00
ENST00000508315.5	ENSG00000039560.13	579	426.90	0.00	0.00	0.00	0.00
ENST00000508777.5	ENSG00000039560.13	1387	1234.83	0.00	0.00	0.00	0.00
ENST00000509247.1	ENSG00000039560.13	577	424.91	1.08	0.08	0.06	0.26
ENST00000510319.5	ENSG00000039560.13	557	404.91	8.44	0.69	0.47	2.12
ENST00000510386.1	ENSG00000039560.13	423	270.98	7.00	0.86	0.58	2.63
ENST00000511652.5	ENSG00000039560.13	470	317.95	0.00	0.00	0.00	0.00
ENST00000512305.5	ENSG00000039560.13	542	389.92	0.00	0.00	0.00	0.00
ENST00000512625.5	ENSG00000039560.13	554	401.91	0.00	0.00	0.00	0.00
ENST00000512629.5	ENSG00000039560.13	2941	2788.83	754.31	8.97	6.05	27.54
ENST00000513772.1	ENSG00000039560.13	557	404.91	31.39	2.57	1.73	7.89
ENST00000513974.5	ENSG00000039560.13	548	395.92	0.00	0.00	0.00	0.00
ENST00000514036.5	ENSG00000039560.13	575	422.91	0.00	0.00	0.00	0.00
ENST00000514527.5	ENSG00000039560.13	660	507.88	0.00	0.00	0.00	0.00
ENST00000514873.5	ENSG00000039560.13	542	389.92	0.00	0.00	0.00	0.00
ENST00000514931.5	ENSG00000039560.13	550	397.91	55.89	4.66	3.14	14.30
ENST00000515448.5	ENSG00000039560.13	522	369.92	0.00	0.00	0.00	0.00
ENST00000515799.5	ENSG00000039560.13	3486	3333.83	0.00	0.00	0.00	0.00
ENST00000265007.10	ENSG00000039600.10	3265	3112.83	0.00	0.00	0.00	0.00
ENST00000311371.9	ENSG00000039600.10	2716	2563.83	0.00	0.00	0.00	0.00
ENST00000519442.1	ENSG00000039600.10	1666	1513.83	17.00	0.37	0.25	100.00
ENST00000322344.7	ENSG00000039650.10	2041	1888.83	10.52	0.18	0.12	0.13
ENST00000593706.3	ENSG00000039650.10	849	696.84	114.14	5.43	3.66	3.70
ENST00000593946.5	ENSG00000039650.10	1723	1570.83	497.01	10.50	7.07	7.14
ENST00000594661.5	ENSG00000039650.10	2111	1958.83	420.85	7.13	4.80	4.85
ENST00000595081.5	ENSG00000039650.10	513	360.93	145.19	13.35	8.99	9.08
ENST00000595792.1	ENSG00000039650.10	645	492.88	162.60	10.94	7.38	7.44
ENST00000596014.5	ENSG00000039650.10	1665	1512.83	605.10	13.27	8.94	9.03
ENST00000596624.1	ENSG00000039650.10	548	395.92	245.77	20.60	13.88	14.01
ENST00000596726.3	ENSG00000039650.10	637	484.89	0.00	0.00	0.00	0.00
ENST00000597965.2	ENSG00000039650.10	351	199.08	176.48	29.41	19.82	20.00
ENST00000598020.3	ENSG00000039650.10	534	381.92	0.00	0.00	0.00	0.00
ENST00000599454.5	ENSG00000039650.10	529	376.92	0.00	0.00	0.00	0.00
ENST00000599543.3	ENSG00000039650.10	986	833.83	0.00	0.00	0.00	0.00
ENST00000600573.5	ENSG00000039650.10	1602	1449.83	0.00	0.00	0.00	0.00
ENST00000600910.5	ENSG00000039650.10	1600	1447.83	67.52	1.55	1.04	1.05
ENST00000601816.3	ENSG00000039650.10	682	529.87	123.20	7.71	5.20	5.25
ENST00000625216.2	ENSG00000039650.10	629	476.89	0.00	0.00	0.00	0.00
ENST00000625299.1	ENSG00000039650.10	428	275.97	193.01	23.20	15.64	15.78
ENST00000626274.2	ENSG00000039650.10	752	599.86	14.75	0.82	0.55	0.55
ENST00000627232.2	ENSG00000039650.10	1530	1377.83	45.72	1.10	0.74	0.75
ENST00000627317.1	ENSG00000039650.10	767	614.85	0.00	0.00	0.00	0.00
ENST00000629088.1	ENSG00000039650.10	619	466.89	25.92	1.84	1.24	1.25
ENST00000629179.1	ENSG00000039650.10	811	658.85	0.00	0.00	0.00	0.00
ENST00000631020.2	ENSG00000039650.10	1545	1392.83	0.00	0.00	0.00	0.00
ENST00000636214.1	ENSG00000039650.10	805	652.85	0.00	0.00	0.00	0.00
ENST00000636840.1	ENSG00000039650.10	117	3.15	0.00	0.00	0.00	0.00
ENST00000636994.1	ENSG00000039650.10	100	0.00	0.00	0.00	0.00	0.00
ENST00000637325.1	ENSG00000039650.10	100	0.00	0.00	0.00	0.00	0.00
ENST00000637897.1	ENSG00000039650.10	190	44.79	0.00	0.00	0.00	0.00
ENST00000638016.1	ENSG00000039650.10	109	1.70	0.00	0.00	0.00	0.00
ENST00000042931.1	ENSG00000039987.6	1908	1755.83	1.42	0.03	0.02	40.66
ENST00000549706.5	ENSG00000039987.6	2183	2030.83	0.00	0.00	0.00	0.00
ENST00000552539.1	ENSG00000039987.6	643	490.89	0.58	0.04	0.03	59.34
ENST00000553030.5	ENSG00000039987.6	2000	1847.83	0.00	0.00	0.00	0.00
ENST00000393524.6	ENSG00000040199.18	8467	8314.83	325.41	1.30	0.88	9.79
ENST00000538126.5	ENSG00000040199.18	3485	3332.83	18.74	0.19	0.13	1.41
ENST00000564884.5	ENSG00000040199.18	2077	1924.83	39.90	0.69	0.46	5.19
ENST00000567016.1	ENSG00000040199.18	4812	4659.83	1051.35	7.49	5.04	56.47
ENST00000568004.5	ENSG00000040199.18	3099	2946.83	0.00	0.00	0.00	0.00
ENST00000568954.5	ENSG00000040199.18	8317	8164.83	636.49	2.59	1.74	19.51
ENST00000574977.1	ENSG00000040199.18	547	394.92	12.05	1.01	0.68	7.63
ENST00000265295.8	ENSG00000040275.16	2668	2515.83	451.75	5.96	4.01	59.24
ENST00000503209.1	ENSG00000040275.16	565	412.91	1.00	0.08	0.05	0.80
ENST00000503871.1	ENSG00000040275.16	369	217.04	1.47	0.22	0.15	2.23
ENST00000505977.1	ENSG00000040275.16	936	783.83	7.87	0.33	0.22	3.31
ENST00000506574.5	ENSG00000040275.16	711	558.87	0.00	0.00	0.00	0.00
ENST00000507232.5	ENSG00000040275.16	2144	1991.83	127.97	2.13	1.44	21.20
ENST00000508247.5	ENSG00000040275.16	623	470.89	2.93	0.21	0.14	2.05
ENST00000508837.1	ENSG00000040275.16	564	411.91	10.15	0.82	0.55	8.13
ENST00000509785.5	ENSG00000040275.16	559	406.91	0.00	0.00	0.00	0.00
ENST00000510751.5	ENSG00000040275.16	1617	1464.83	0.00	0.00	0.00	0.00
ENST00000512028.5	ENSG00000040275.16	667	514.88	0.00	0.00	0.00	0.00
ENST00000513795.1	ENSG00000040275.16	637	484.89	0.00	0.00	0.00	0.00
ENST00000513941.5	ENSG00000040275.16	896	743.84	6.86	0.31	0.21	3.04
ENST00000515224.5	ENSG00000040275.16	552	399.91	0.00	0.00	0.00	0.00
ENST00000523518.1	ENSG00000040275.16	489	336.94	0.00	0.00	0.00	0.00
ENST00000629457.2	ENSG00000040275.16	340	188.12	0.00	0.00	0.00	0.00
ENST00000355780.9	ENSG00000040341.17	4061	3908.83	295.35	2.51	1.69	2.70
ENST00000517542.5	ENSG00000040341.17	1695	1542.83	1761.35	37.88	25.53	40.82
ENST00000518502.5	ENSG00000040341.17	687	534.87	0.00	0.00	0.00	0.00
ENST00000518767.5	ENSG00000040341.17	1146	993.83	0.00	0.00	0.00	0.00
ENST00000518981.5	ENSG00000040341.17	1746	1593.83	70.81	1.47	0.99	1.59
ENST00000519818.5	ENSG00000040341.17	590	437.90	0.00	0.00	0.00	0.00
ENST00000519961.5	ENSG00000040341.17	3928	3775.83	0.00	0.00	0.00	0.00
ENST00000520872.5	ENSG00000040341.17	560	407.91	62.95	5.12	3.45	5.52
ENST00000520945.5	ENSG00000040341.17	472	319.95	0.00	0.00	0.00	0.00
ENST00000521210.5	ENSG00000040341.17	1950	1797.83	15.84	0.29	0.20	0.31
ENST00000521293.5	ENSG00000040341.17	552	399.91	22.05	1.83	1.23	1.97
ENST00000521419.5	ENSG00000040341.17	972	819.83	0.00	0.00	0.00	0.00
ENST00000521447.5	ENSG00000040341.17	727	574.86	378.77	21.86	14.73	23.56
ENST00000521451.5	ENSG00000040341.17	2712	2559.83	68.33	0.89	0.60	0.95
ENST00000521727.5	ENSG00000040341.17	3953	3800.83	0.00	0.00	0.00	0.00
ENST00000521736.5	ENSG00000040341.17	550	397.91	0.00	0.00	0.00	0.00
ENST00000521845.5	ENSG00000040341.17	546	393.92	25.55	2.15	1.45	2.32
ENST00000522061.5	ENSG00000040341.17	564	411.91	0.00	0.00	0.00	0.00
ENST00000522509.5	ENSG00000040341.17	2173	2020.83	0.00	0.00	0.00	0.00
ENST00000522695.5	ENSG00000040341.17	2646	2493.83	0.00	0.00	0.00	0.00
ENST00000522818.1	ENSG00000040341.17	707	554.87	0.00	0.00	0.00	0.00
ENST00000522962.5	ENSG00000040341.17	1041	888.83	66.99	2.50	1.69	2.69
ENST00000523160.1	ENSG00000040341.17	227	77.60	0.00	0.00	0.00	0.00
ENST00000523533.5	ENSG00000040341.17	805	652.85	101.48	5.16	3.48	5.56
ENST00000523558.5	ENSG00000040341.17	1603	1450.83	232.21	5.31	3.58	5.72
ENST00000524104.5	ENSG00000040341.17	2173	2020.83	10.83	0.18	0.12	0.19
ENST00000524113.5	ENSG00000040341.17	658	505.88	84.81	5.56	3.75	6.00
ENST00000524191.5	ENSG00000040341.17	808	655.85	1.54	0.08	0.05	0.08
ENST00000524300.5	ENSG00000040341.17	3065	2912.83	0.00	0.00	0.00	0.00
ENST00000375153.7	ENSG00000040487.12	2153	2000.83	104.68	1.74	1.17	9.38
ENST00000375155.7	ENSG00000040487.12	1805	1652.83	339.54	6.82	4.59	36.81
ENST00000400548.6	ENSG00000040487.12	1548	1395.83	0.00	0.00	0.00	0.00
ENST00000432465.1	ENSG00000040487.12	844	691.84	44.11	2.12	1.43	11.43
ENST00000469076.5	ENSG00000040487.12	1512	1359.83	15.08	0.37	0.25	1.99
ENST00000497827.1	ENSG00000040487.12	1428	1275.83	287.60	7.48	5.04	40.40
ENST00000046640.7	ENSG00000040531.14	2866	2713.83	747.37	9.14	6.16	70.66
ENST00000381870.7	ENSG00000040531.14	2470	2317.83	33.66	0.48	0.32	3.73
ENST00000399306.6	ENSG00000040531.14	803	650.85	20.67	1.05	0.71	8.15
ENST00000452111.5	ENSG00000040531.14	617	464.89	0.00	0.00	0.00	0.00
ENST00000467663.5	ENSG00000040531.14	590	437.90	6.00	0.45	0.31	3.52
ENST00000488623.5	ENSG00000040531.14	537	384.92	0.00	0.00	0.00	0.00
ENST00000495445.5	ENSG00000040531.14	536	383.92	7.30	0.63	0.43	4.88
ENST00000574218.1	ENSG00000040531.14	581	428.90	0.00	0.00	0.00	0.00
ENST00000574776.5	ENSG00000040531.14	565	412.91	0.00	0.00	0.00	0.00
ENST00000576979.1	ENSG00000040531.14	548	395.92	14.00	1.17	0.79	9.07
ENST00000043402.7	ENSG00000040608.13	2157	2004.83	5.27	0.09	0.06	1.82
ENST00000416372.5	ENSG00000040608.13	1777	1624.83	214.19	4.37	2.95	91.14
ENST00000425986.1	ENSG00000040608.13	1973	1820.83	18.54	0.34	0.23	7.04
ENST00000463936.1	ENSG00000040608.13	458	305.95	0.00	0.00	0.00	0.00
ENST00000469601.1	ENSG00000040608.13	672	519.88	0.00	0.00	0.00	0.00
ENST00000474642.1	ENSG00000040608.13	559	406.91	0.00	0.00	0.00	0.00
ENST00000320316.7	ENSG00000040633.12	2037	1884.83	96.54	1.70	1.15	3.08
ENST00000454255.6	ENSG00000040633.12	1662	1509.83	1711.16	37.60	25.34	68.05
ENST00000570753.5	ENSG00000040633.12	410	257.99	23.23	2.99	2.01	5.41
ENST00000570899.1	ENSG00000040633.12	649	496.88	0.00	0.00	0.00	0.00
ENST00000571362.5	ENSG00000040633.12	1768	1615.83	241.18	4.95	3.34	8.96
ENST00000572789.5	ENSG00000040633.12	1006	853.83	202.22	7.86	5.30	14.22
ENST00000573826.5	ENSG00000040633.12	685	532.87	0.00	0.00	0.00	0.00
ENST00000574236.5	ENSG00000040633.12	583	430.90	0.00	0.00	0.00	0.00
ENST00000574323.5	ENSG00000040633.12	575	422.91	0.00	0.00	0.00	0.00
ENST00000574407.5	ENSG00000040633.12	497	344.93	1.68	0.16	0.11	0.29
ENST00000574899.1	ENSG00000040633.12	370	218.04	0.00	0.00	0.00	0.00
ENST00000576955.5	ENSG00000040633.12	1944	1791.83	0.00	0.00	0.00	0.00
ENST00000613632.4	ENSG00000040633.12	850	697.84	0.00	0.00	0.00	0.00
ENST00000264463.8	ENSG00000040731.10	3438	3285.83	0.00	0.00	0.00	0.00
ENST00000502921.5	ENSG00000040731.10	1675	1522.83	0.00	0.00	0.00	0.00
ENST00000503958.1	ENSG00000040731.10	1021	868.83	4.07	0.16	0.10	68.14
ENST00000510477.5	ENSG00000040731.10	2855	2702.83	5.93	0.07	0.05	31.86
ENST00000074304.9	ENSG00000040933.15	6752	6599.83	57.53	0.29	0.19	1.06
ENST00000409016.8	ENSG00000040933.15	9996	9843.83	32.86	0.11	0.07	0.41
ENST00000409463.5	ENSG00000040933.15	1565	1412.83	137.80	3.24	2.18	11.83
ENST00000409540.7	ENSG00000040933.15	3231	3078.83	195.90	2.11	1.42	7.72
ENST00000409851.7	ENSG00000040933.15	3365	3212.83	1119.81	11.56	7.79	42.29
ENST00000463367.1	ENSG00000040933.15	2005	1852.83	19.39	0.35	0.23	1.27
ENST00000467042.1	ENSG00000040933.15	869	716.84	2.37	0.11	0.07	0.40
ENST00000468638.1	ENSG00000040933.15	635	482.89	139.34	9.57	6.45	35.02
ENST00000498026.1	ENSG00000040933.15	499	346.93	0.00	0.00	0.00	0.00
ENST00000523221.1	ENSG00000040933.15	2934	2781.83	0.00	0.00	0.00	0.00
ENST00000262094.9	ENSG00000041353.9	7281	7128.83	62.59	0.29	0.20	5.70
ENST00000586570.5	ENSG00000041353.9	432	279.97	0.00	0.00	0.00	0.00
ENST00000586594.1	ENSG00000041353.9	597	444.90	64.12	4.78	3.22	93.60
ENST00000592334.1	ENSG00000041353.9	423	270.98	0.29	0.04	0.02	0.70
ENST00000044462.11	ENSG00000041357.15	4411	4258.83	4.13	0.03	0.02	0.02
ENST00000413382.6	ENSG00000041357.15	1019	866.83	90.20	3.45	2.33	2.55
ENST00000557929.5	ENSG00000041357.15	635	482.89	606.76	41.69	28.09	30.83
ENST00000558094.1	ENSG00000041357.15	651	498.88	35.95	2.39	1.61	1.77
ENST00000558281.5	ENSG00000041357.15	773	620.85	0.00	0.00	0.00	0.00
ENST00000558341.5	ENSG00000041357.15	719	566.87	0.00	0.00	0.00	0.00
ENST00000558635.1	ENSG00000041357.15	736	583.86	64.03	3.64	2.45	2.69
ENST00000558639.5	ENSG00000041357.15	733	580.86	63.49	3.63	2.44	2.68
ENST00000559082.5	ENSG00000041357.15	1094	941.83	1048.36	36.93	24.89	27.31
ENST00000559146.5	ENSG00000041357.15	674	521.88	11.64	0.74	0.50	0.55
ENST00000559154.5	ENSG00000041357.15	637	484.89	75.70	5.18	3.49	3.83
ENST00000559365.5	ENSG00000041357.15	786	633.85	5.30	0.28	0.19	0.21
ENST00000559437.5	ENSG00000041357.15	756	603.86	0.00	0.00	0.00	0.00
ENST00000559906.1	ENSG00000041357.15	583	430.90	121.02	9.32	6.28	6.89
ENST00000559934.5	ENSG00000041357.15	2741	2588.83	140.24	1.80	1.21	1.33
ENST00000559948.5	ENSG00000041357.15	710	557.87	2.87	0.17	0.12	0.13
ENST00000560033.5	ENSG00000041357.15	570	417.91	299.26	23.76	16.01	17.57
ENST00000560099.5	ENSG00000041357.15	2596	2443.83	92.81	1.26	0.85	0.93
ENST00000560217.5	ENSG00000041357.15	944	791.83	12.65	0.53	0.36	0.39
ENST00000560737.5	ENSG00000041357.15	815	662.85	0.00	0.00	0.00	0.00
ENST00000560842.1	ENSG00000041357.15	574	421.91	5.58	0.44	0.30	0.32
ENST00000251041.9	ENSG00000041515.15	3492	3339.83	0.00	0.00	0.00	0.00
ENST00000356711.6	ENSG00000041515.15	6874	6721.83	0.00	0.00	0.00	0.00
ENST00000357550.3	ENSG00000041515.15	6779	6626.83	1.81	0.01	0.01	9.01
ENST00000375857.6	ENSG00000041515.15	3117	2964.83	8.19	0.09	0.06	90.99
ENST00000457511.6	ENSG00000041515.15	7436	7283.83	0.00	0.00	0.00	0.00
ENST00000467639.1	ENSG00000041515.15	617	464.89	0.00	0.00	0.00	0.00
ENST00000482793.1	ENSG00000041515.15	475	322.95	0.00	0.00	0.00	0.00
ENST00000265245.9	ENSG00000041802.10	3572	3419.83	1274.78	12.37	8.33	16.81
ENST00000427461.1	ENSG00000041802.10	755	602.86	163.06	8.97	6.05	12.20
ENST00000437613.1	ENSG00000041802.10	854	701.84	104.27	4.93	3.32	6.70
ENST00000460584.1	ENSG00000041802.10	668	515.88	258.91	16.65	11.22	22.63
ENST00000461343.1	ENSG00000041802.10	428	275.97	146.79	17.65	11.89	23.99
ENST00000466391.1	ENSG00000041802.10	791	638.85	62.48	3.24	2.19	4.41
ENST00000475763.5	ENSG00000041802.10	590	437.90	128.70	9.75	6.57	13.26
ENST00000480853.1	ENSG00000041802.10	539	386.92	0.00	0.00	0.00	0.00
ENST00000398755.7	ENSG00000041880.14	2336	2183.83	147.82	2.25	1.51	6.33
ENST00000417220.6	ENSG00000041880.14	2472	2319.83	58.92	0.84	0.57	2.38
ENST00000431474.5	ENSG00000041880.14	2360	2207.83	0.00	0.00	0.00	0.00
ENST00000470601.5	ENSG00000041880.14	940	787.83	52.08	2.19	1.48	6.18
ENST00000470749.1	ENSG00000041880.14	697	544.87	163.55	9.96	6.71	28.07
ENST00000471971.5	ENSG00000041880.14	2070	1917.83	371.96	6.43	4.34	18.14
ENST00000475782.1	ENSG00000041880.14	771	618.85	91.71	4.92	3.31	13.86
ENST00000486510.1	ENSG00000041880.14	443	290.96	77.97	8.89	5.99	25.06
ENST00000498510.1	ENSG00000041880.14	1040	887.83	0.00	0.00	0.00	0.00
ENST00000341037.8	ENSG00000041982.15	6786	6633.83	3299.01	16.50	11.12	8.89
ENST00000350763.8	ENSG00000041982.15	7641	7488.83	6333.57	28.06	18.91	15.12
ENST00000423613.6	ENSG00000041982.15	6281	6128.83	9268.62	50.17	33.81	27.04
ENST00000460345.1	ENSG00000041982.15	651	498.88	0.00	0.00	0.00	0.00
ENST00000473855.1	ENSG00000041982.15	386	234.01	42.02	5.96	4.02	3.21
ENST00000476680.1	ENSG00000041982.15	696	543.87	39.86	2.43	1.64	1.31
ENST00000481475.1	ENSG00000041982.15	823	670.84	218.44	10.80	7.28	5.82
ENST00000498724.5	ENSG00000041982.15	566	413.91	0.00	0.00	0.00	0.00
ENST00000534839.1	ENSG00000041982.15	734	581.86	0.00	0.00	0.00	0.00
ENST00000535648.5	ENSG00000041982.15	7508	7355.83	5.53	0.02	0.02	0.01
ENST00000537320.5	ENSG00000041982.15	4946	4793.83	1946.48	13.47	9.08	7.26
ENST00000542877.5	ENSG00000041982.15	5517	5364.83	353.63	2.19	1.47	1.18
ENST00000544972.1	ENSG00000041982.15	1844	1691.83	2852.84	55.95	37.70	30.15
ENST00000635336.1	ENSG00000041982.15	69	0.00	0.00	0.00	0.00	0.00
ENST00000054650.8	ENSG00000041988.15	1366	1213.83	11.00	0.30	0.20	1.74
ENST00000307896.10	ENSG00000041988.15	1046	893.83	5.27	0.20	0.13	1.14
ENST00000377627.7	ENSG00000041988.15	2053	1900.83	12.03	0.21	0.14	1.22
ENST00000472925.1	ENSG00000041988.15	983	830.83	127.54	5.09	3.43	29.53
ENST00000480647.1	ENSG00000041988.15	336	184.13	24.55	4.42	2.98	25.64
ENST00000484669.6	ENSG00000041988.15	744	591.86	67.85	3.80	2.56	22.05
ENST00000484676.1	ENSG00000041988.15	879	726.84	0.00	0.00	0.00	0.00
ENST00000487819.5	ENSG00000041988.15	840	687.84	66.83	3.22	2.17	18.69
ENST00000045083.6	ENSG00000042062.11	4279	4126.83	0.00	0.00	0.00	0.00
ENST00000327979.6	ENSG00000042062.11	4377	4224.83	151.38	1.19	0.80	21.87
ENST00000462493.1	ENSG00000042062.11	2698	2545.83	200.06	2.61	1.76	47.98
ENST00000462842.1	ENSG00000042062.11	1086	933.83	24.06	0.85	0.58	15.73
ENST00000482129.1	ENSG00000042062.11	811	658.85	6.57	0.33	0.22	6.09
ENST00000488529.5	ENSG00000042062.11	953	800.83	10.92	0.45	0.30	8.32
ENST00000335725.8	ENSG00000042088.13	3702	3549.83	12.49	0.12	0.08	1.25
ENST00000393452.7	ENSG00000042088.13	2370	2217.83	0.00	0.00	0.00	0.00
ENST00000393454.6	ENSG00000042088.13	2068	1915.83	355.37	6.15	4.15	65.70
ENST00000545686.6	ENSG00000042088.13	2488	2335.83	18.63	0.26	0.18	2.83
ENST00000553527.1	ENSG00000042088.13	910	757.83	0.00	0.00	0.00	0.00
ENST00000553569.1	ENSG00000042088.13	879	726.84	0.00	0.00	0.00	0.00
ENST00000553617.5	ENSG00000042088.13	876	723.84	0.00	0.00	0.00	0.00
ENST00000553989.1	ENSG00000042088.13	728	575.86	0.00	0.00	0.00	0.00
ENST00000554180.5	ENSG00000042088.13	910	757.83	8.24	0.36	0.24	3.85
ENST00000554976.5	ENSG00000042088.13	3040	2887.83	5.06	0.06	0.04	0.62
ENST00000555178.5	ENSG00000042088.13	2200	2047.83	17.21	0.28	0.19	2.98
ENST00000555565.5	ENSG00000042088.13	524	371.92	0.00	0.00	0.00	0.00
ENST00000555880.5	ENSG00000042088.13	1894	1741.83	31.06	0.59	0.40	6.32
ENST00000556063.1	ENSG00000042088.13	1076	923.83	42.94	1.54	1.04	16.46
ENST00000556498.1	ENSG00000042088.13	597	444.90	0.00	0.00	0.00	0.00
ENST00000556867.1	ENSG00000042088.13	748	595.86	0.00	0.00	0.00	0.00
ENST00000557782.1	ENSG00000042088.13	318	166.23	0.00	0.00	0.00	0.00
ENST00000307864.2	ENSG00000042286.14	3243	3090.83	717.27	7.70	5.19	36.19
ENST00000373248.5	ENSG00000042286.14	2570	2417.83	83.64	1.15	0.77	5.40
ENST00000482166.1	ENSG00000042286.14	952	799.83	229.34	9.51	6.41	44.72
ENST00000613322.4	ENSG00000042286.14	3247	3094.83	271.75	2.91	1.96	13.69
ENST00000264387.8	ENSG00000042304.10	1844	1691.83	4.00	0.08	0.05	100.00
ENST00000409066.1	ENSG00000042304.10	2086	1933.83	0.00	0.00	0.00	0.00
ENST00000045347.11	ENSG00000042317.16	1410	1257.83	0.96	0.03	0.02	0.16
ENST00000356583.9	ENSG00000042317.16	1891	1738.83	305.06	5.82	3.92	37.23
ENST00000393545.8	ENSG00000042317.16	2123	1970.83	74.16	1.25	0.84	7.99
ENST00000553303.1	ENSG00000042317.16	885	732.84	5.54	0.25	0.17	1.60
ENST00000553626.5	ENSG00000042317.16	3610	3457.83	45.88	0.44	0.30	2.82
ENST00000553885.5	ENSG00000042317.16	805	652.85	0.00	0.00	0.00	0.00
ENST00000553908.5	ENSG00000042317.16	761	608.86	0.00	0.00	0.00	0.00
ENST00000554102.5	ENSG00000042317.16	501	348.93	0.00	0.00	0.00	0.00
ENST00000554168.5	ENSG00000042317.16	651	498.88	0.00	0.00	0.00	0.00
ENST00000554802.1	ENSG00000042317.16	401	249.00	0.00	0.00	0.00	0.00
ENST00000555356.5	ENSG00000042317.16	592	439.90	0.00	0.00	0.00	0.00
ENST00000555401.5	ENSG00000042317.16	545	392.92	0.00	0.00	0.00	0.00
ENST00000555515.5	ENSG00000042317.16	1088	935.83	19.33	0.69	0.46	4.38
ENST00000555534.5	ENSG00000042317.16	890	737.84	0.00	0.00	0.00	0.00
ENST00000555715.5	ENSG00000042317.16	545	392.92	0.00	0.00	0.00	0.00
ENST00000556406.5	ENSG00000042317.16	758	605.86	36.66	2.01	1.35	12.84
ENST00000556553.5	ENSG00000042317.16	2301	2148.83	0.00	0.00	0.00	0.00
ENST00000556666.5	ENSG00000042317.16	2380	2227.83	36.42	0.54	0.37	3.47
ENST00000556870.5	ENSG00000042317.16	786	633.85	6.18	0.32	0.22	2.07
ENST00000557248.5	ENSG00000042317.16	804	651.85	0.00	0.00	0.00	0.00
ENST00000557567.1	ENSG00000042317.16	457	304.95	32.33	3.52	2.37	22.50
ENST00000557724.5	ENSG00000042317.16	568	415.91	9.68	0.77	0.52	4.94
ENST00000251871.7	ENSG00000042429.10	4874	4721.83	172.39	1.21	0.82	3.48
ENST00000507258.3	ENSG00000042429.10	413	260.98	8.85	1.12	0.76	3.24
ENST00000525026.5	ENSG00000042429.10	2659	2506.83	105.34	1.39	0.94	4.01
ENST00000525613.1	ENSG00000042429.10	2545	2392.83	70.75	0.98	0.66	2.82
ENST00000528786.1	ENSG00000042429.10	530	377.92	0.00	0.00	0.00	0.00
ENST00000529626.1	ENSG00000042429.10	1694	1541.83	93.68	2.02	1.36	5.80
ENST00000530819.1	ENSG00000042429.10	2278	2125.83	35.43	0.55	0.37	1.59
ENST00000531920.5	ENSG00000042429.10	964	811.83	61.41	2.51	1.69	7.22
ENST00000533133.5	ENSG00000042429.10	2491	2338.83	1091.64	15.49	10.44	44.55
ENST00000533359.5	ENSG00000042429.10	847	694.84	30.22	1.44	0.97	4.15
ENST00000533367.5	ENSG00000042429.10	797	644.85	156.28	8.04	5.42	23.13
ENST00000295802.8	ENSG00000042445.13	3100	2947.83	3573.29	40.22	27.10	20.82
ENST00000409984.2	ENSG00000042445.13	765	612.86	146.56	7.93	5.35	4.11
ENST00000429806.5	ENSG00000042445.13	2335	2182.83	0.00	0.00	0.00	0.00
ENST00000438611.4	ENSG00000042445.13	1500	1347.83	1243.58	30.61	20.63	15.85
ENST00000449375.1	ENSG00000042445.13	1759	1606.83	1817.90	37.54	25.30	19.43
ENST00000482694.1	ENSG00000042445.13	601	448.90	619.38	45.78	30.85	23.70
ENST00000490291.1	ENSG00000042445.13	660	507.88	476.24	31.11	20.97	16.10
ENST00000263867.8	ENSG00000042493.15	1442	1289.83	1983.54	51.02	34.38	14.50
ENST00000409275.1	ENSG00000042493.15	835	682.84	6.22	0.30	0.20	0.09
ENST00000409670.5	ENSG00000042493.15	1183	1030.83	693.17	22.31	15.03	6.34
ENST00000409724.5	ENSG00000042493.15	1151	998.83	385.05	12.79	8.62	3.63
ENST00000409921.5	ENSG00000042493.15	1195	1042.83	534.50	17.01	11.46	4.83
ENST00000415012.1	ENSG00000042493.15	531	378.92	0.00	0.00	0.00	0.00
ENST00000439385.5	ENSG00000042493.15	865	712.84	0.00	0.00	0.00	0.00
ENST00000447219.6	ENSG00000042493.15	930	777.83	0.00	0.00	0.00	0.00
ENST00000449030.5	ENSG00000042493.15	839	686.84	19.27	0.93	0.63	0.26
ENST00000453973.5	ENSG00000042493.15	452	299.96	967.98	107.07	72.15	30.42
ENST00000459793.2	ENSG00000042493.15	943	790.83	195.28	8.19	5.52	2.33
ENST00000471064.1	ENSG00000042493.15	486	333.94	124.64	12.38	8.35	3.52
ENST00000479651.1	ENSG00000042493.15	265	113.96	0.00	0.00	0.00	0.00
ENST00000483659.5	ENSG00000042493.15	767	614.85	1995.90	107.70	72.58	30.60
ENST00000491267.1	ENSG00000042493.15	549	396.91	146.44	12.24	8.25	3.48
ENST00000263270.10	ENSG00000042753.11	935	782.83	796.42	33.75	22.75	12.69
ENST00000352203.8	ENSG00000042753.11	793	640.85	312.38	16.17	10.90	6.08
ENST00000593442.5	ENSG00000042753.11	636	483.89	142.84	9.79	6.60	3.68
ENST00000597020.5	ENSG00000042753.11	707	554.87	1427.80	85.37	57.53	32.09
ENST00000597421.1	ENSG00000042753.11	554	401.91	218.59	18.04	12.16	6.78
ENST00000598027.1	ENSG00000042753.11	355	203.07	14.92	2.44	1.64	0.92
ENST00000599990.5	ENSG00000042753.11	829	676.84	22.78	1.12	0.75	0.42
ENST00000600964.1	ENSG00000042753.11	458	305.95	750.96	81.43	54.88	30.61
ENST00000601498.5	ENSG00000042753.11	898	745.84	261.44	11.63	7.84	4.37
ENST00000601649.1	ENSG00000042753.11	315	163.25	30.88	6.28	4.23	2.36
ENST00000307340.7	ENSG00000042781.12	18883	18730.83	26.00	0.05	0.03	39.27
ENST00000366942.3	ENSG00000042781.12	6320	6167.83	0.00	0.00	0.00	0.00
ENST00000463147.1	ENSG00000042781.12	618	465.89	1.00	0.07	0.05	60.73
ENST00000481786.1	ENSG00000042781.12	626	473.89	0.00	0.00	0.00	0.00
ENST00000046087.6	ENSG00000042813.7	1213	1060.83	0.00	0.00	0.00	0.00
ENST00000413331.1	ENSG00000042813.7	491	338.94	0.00	0.00	0.00	0.00
ENST00000419417.5	ENSG00000042813.7	1095	942.83	2.00	0.07	0.05	100.00
ENST00000450231.1	ENSG00000042813.7	589	436.90	0.00	0.00	0.00	0.00
ENST00000465922.1	ENSG00000042813.7	546	393.92	0.00	0.00	0.00	0.00
ENST00000491129.5	ENSG00000042813.7	610	457.89	0.00	0.00	0.00	0.00
ENST00000220616.8	ENSG00000042832.11	8450	8297.83	138.31	0.55	0.37	57.44
ENST00000518058.1	ENSG00000042832.11	185	40.71	0.00	0.00	0.00	0.00
ENST00000518097.1	ENSG00000042832.11	334	182.14	1.27	0.23	0.16	24.00
ENST00000518108.1	ENSG00000042832.11	581	428.90	0.00	0.00	0.00	0.00
ENST00000518505.1	ENSG00000042832.11	678	525.88	0.00	0.00	0.00	0.00
ENST00000519178.5	ENSG00000042832.11	3706	3553.83	6.60	0.06	0.04	6.40
ENST00000519294.5	ENSG00000042832.11	620	467.89	0.00	0.00	0.00	0.00
ENST00000519543.5	ENSG00000042832.11	3132	2979.83	0.00	0.00	0.00	0.00
ENST00000520089.5	ENSG00000042832.11	712	559.87	0.00	0.00	0.00	0.00
ENST00000520197.5	ENSG00000042832.11	676	523.88	0.00	0.00	0.00	0.00
ENST00000520769.1	ENSG00000042832.11	669	516.88	1.82	0.12	0.08	12.15
ENST00000521107.1	ENSG00000042832.11	616	463.89	0.00	0.00	0.00	0.00
ENST00000522523.5	ENSG00000042832.11	813	660.85	0.00	0.00	0.00	0.00
ENST00000522691.1	ENSG00000042832.11	476	323.94	0.00	0.00	0.00	0.00
ENST00000522797.1	ENSG00000042832.11	481	328.94	0.00	0.00	0.00	0.00
ENST00000522809.1	ENSG00000042832.11	465	312.95	0.00	0.00	0.00	0.00
ENST00000522996.5	ENSG00000042832.11	829	676.84	0.00	0.00	0.00	0.00
ENST00000523756.5	ENSG00000042832.11	5065	4912.83	0.00	0.00	0.00	0.00
ENST00000523901.1	ENSG00000042832.11	745	592.86	0.00	0.00	0.00	0.00
ENST00000524151.5	ENSG00000042832.11	743	590.86	0.00	0.00	0.00	0.00
ENST00000265769.8	ENSG00000042980.12	7052	6899.83	86.44	0.42	0.28	1.51
ENST00000437154.6	ENSG00000042980.12	2085	1932.83	256.78	4.41	2.97	16.04
ENST00000518326.1	ENSG00000042980.12	684	531.87	51.49	3.21	2.16	11.69
ENST00000518516.5	ENSG00000042980.12	636	483.89	137.36	9.42	6.35	34.28
ENST00000518737.1	ENSG00000042980.12	471	318.95	2.23	0.23	0.16	0.85
ENST00000520448.5	ENSG00000042980.12	2543	2390.83	336.51	4.67	3.15	17.00
ENST00000520665.1	ENSG00000042980.12	553	400.91	26.57	2.20	1.48	8.00
ENST00000521110.1	ENSG00000042980.12	510	357.93	0.00	0.00	0.00	0.00
ENST00000521629.5	ENSG00000042980.12	1828	1675.83	20.31	0.40	0.27	1.46
ENST00000523236.5	ENSG00000042980.12	1071	918.83	32.24	1.16	0.78	4.24
ENST00000523379.5	ENSG00000042980.12	582	429.90	0.00	0.00	0.00	0.00
ENST00000523440.1	ENSG00000042980.12	522	369.92	15.07	1.35	0.91	4.92
ENST00000281437.5	ENSG00000043039.6	1813	1660.83	82.87	1.66	1.12	80.50
ENST00000605151.1	ENSG00000043039.6	2148	1995.83	24.13	0.40	0.27	19.50
ENST00000292782.8	ENSG00000043093.13	7954	7801.83	188.08	0.80	0.54	1.72
ENST00000460412.5	ENSG00000043093.13	567	414.91	0.00	0.00	0.00	0.00
ENST00000466812.1	ENSG00000043093.13	461	308.95	0.00	0.00	0.00	0.00
ENST00000469954.5	ENSG00000043093.13	970	817.83	0.00	0.00	0.00	0.00
ENST00000487822.5	ENSG00000043093.13	560	407.91	0.00	0.00	0.00	0.00
ENST00000492563.1	ENSG00000043093.13	659	506.88	64.25	4.21	2.83	9.03
ENST00000497606.5	ENSG00000043093.13	504	351.93	67.54	6.37	4.29	13.67
ENST00000632685.1	ENSG00000043093.13	3147	2994.83	3179.13	35.22	23.73	75.59
ENST00000282605.8	ENSG00000043143.20	2748	2595.83	760.14	9.72	6.55	12.06
ENST00000361895.6	ENSG00000043143.20	3212	3059.83	641.96	6.96	4.69	8.64
ENST00000395003.5	ENSG00000043143.20	6465	6312.83	6277.70	32.99	22.23	40.96
ENST00000402835.5	ENSG00000043143.20	2797	2644.83	164.01	2.06	1.39	2.55
ENST00000430087.1	ENSG00000043143.20	1256	1103.83	0.00	0.00	0.00	0.00
ENST00000431355.1	ENSG00000043143.20	887	734.84	4.16	0.19	0.13	0.23
ENST00000453515.1	ENSG00000043143.20	548	395.92	0.00	0.00	0.00	0.00
ENST00000470876.1	ENSG00000043143.20	2997	2844.83	244.79	2.85	1.92	3.54
ENST00000512386.5	ENSG00000043143.20	567	414.91	0.00	0.00	0.00	0.00
ENST00000515554.1	ENSG00000043143.20	549	396.91	274.13	22.91	15.44	28.45
ENST00000612830.1	ENSG00000043143.20	1251	1098.83	95.11	2.87	1.94	3.56
ENST00000376335.7	ENSG00000043355.11	2983	2830.83	27.00	0.32	0.21	100.00
ENST00000468291.1	ENSG00000043355.11	383	231.02	0.00	0.00	0.00	0.00
ENST00000477213.1	ENSG00000043355.11	473	320.95	0.00	0.00	0.00	0.00
ENST00000481565.1	ENSG00000043355.11	218	69.29	0.00	0.00	0.00	0.00
ENST00000490085.5	ENSG00000043355.11	455	302.96	0.00	0.00	0.00	0.00
ENST00000046794.9	ENSG00000043462.11	4678	4525.83	22.02	0.16	0.11	0.22
ENST00000519149.1	ENSG00000043462.11	614	461.89	92.23	6.63	4.46	8.94
ENST00000519594.5	ENSG00000043462.11	858	705.84	383.31	18.02	12.14	24.30
ENST00000520322.1	ENSG00000043462.11	2211	2058.83	164.91	2.66	1.79	3.58
ENST00000520344.1	ENSG00000043462.11	666	513.88	3.09	0.20	0.13	0.27
ENST00000521416.5	ENSG00000043462.11	1599	1446.83	333.65	7.65	5.16	10.32
ENST00000522760.5	ENSG00000043462.11	962	809.83	62.48	2.56	1.72	3.45
ENST00000522823.5	ENSG00000043462.11	628	475.89	89.95	6.27	4.23	8.46
ENST00000523369.1	ENSG00000043462.11	512	359.93	73.22	6.75	4.55	9.10
ENST00000628092.2	ENSG00000043462.11	2421	2268.83	1590.15	23.25	15.67	31.36
ENST00000316891.9	ENSG00000043514.15	2112	1959.83	427.93	7.24	4.88	10.39
ENST00000372818.5	ENSG00000043514.15	2034	1881.83	285.15	5.03	3.39	7.21
ENST00000441669.6	ENSG00000043514.15	1851	1698.83	54.81	1.07	0.72	1.53
ENST00000462243.2	ENSG00000043514.15	550	397.91	274.94	22.92	15.45	32.87
ENST00000462797.5	ENSG00000043514.15	2000	1847.83	0.00	0.00	0.00	0.00
ENST00000465417.5	ENSG00000043514.15	499	346.93	0.00	0.00	0.00	0.00
ENST00000467774.1	ENSG00000043514.15	464	311.95	62.56	6.65	4.48	9.54
ENST00000469476.2	ENSG00000043514.15	773	620.85	3.89	0.21	0.14	0.30
ENST00000486825.6	ENSG00000043514.15	850	697.84	0.00	0.00	0.00	0.00
ENST00000489945.5	ENSG00000043514.15	861	708.84	28.16	1.32	0.89	1.89
ENST00000491865.5	ENSG00000043514.15	738	585.86	352.31	19.95	13.45	28.61
ENST00000492612.6	ENSG00000043514.15	983	830.83	0.00	0.00	0.00	0.00
ENST00000495175.6	ENSG00000043514.15	1156	1003.83	0.00	0.00	0.00	0.00
ENST00000537440.5	ENSG00000043514.15	2026	1873.83	0.00	0.00	0.00	0.00
ENST00000541099.5	ENSG00000043514.15	545	392.92	63.26	5.34	3.60	7.66
ENST00000369295.3	ENSG00000043591.5	2853	2700.83	15.00	0.18	0.12	100.00
ENST00000372581.1	ENSG00000044012.3	597	444.90	0.00	0.00	0.00	0.00
ENST00000265348.7	ENSG00000044090.8	5254	5101.83	3288.41	21.38	14.41	65.70
ENST00000478630.1	ENSG00000044090.8	749	596.86	65.56	3.64	2.46	11.20
ENST00000535468.1	ENSG00000044090.8	5504	5351.83	1213.07	7.52	5.07	23.10
ENST00000302763.11	ENSG00000044115.20	3756	3603.83	3919.24	36.08	24.32	13.08
ENST00000517533.5	ENSG00000044115.20	579	426.90	13.90	1.08	0.73	0.39
ENST00000517534.5	ENSG00000044115.20	416	263.98	402.98	50.65	34.13	18.36
ENST00000517656.5	ENSG00000044115.20	554	401.91	0.00	0.00	0.00	0.00
ENST00000517904.1	ENSG00000044115.20	661	508.88	167.03	10.89	7.34	3.95
ENST00000517980.5	ENSG00000044115.20	696	543.87	0.00	0.00	0.00	0.00
ENST00000518263.5	ENSG00000044115.20	548	395.92	0.00	0.00	0.00	0.00
ENST00000518381.5	ENSG00000044115.20	487	334.94	0.00	0.00	0.00	0.00
ENST00000518585.1	ENSG00000044115.20	568	415.91	0.00	0.00	0.00	0.00
ENST00000518825.5	ENSG00000044115.20	3536	3383.83	0.00	0.00	0.00	0.00
ENST00000518910.5	ENSG00000044115.20	572	419.91	0.00	0.00	0.00	0.00
ENST00000518919.1	ENSG00000044115.20	498	345.93	43.87	4.21	2.84	1.53
ENST00000519113.5	ENSG00000044115.20	859	706.84	0.00	0.00	0.00	0.00
ENST00000519116.5	ENSG00000044115.20	562	409.91	0.00	0.00	0.00	0.00
ENST00000519309.5	ENSG00000044115.20	869	716.84	0.00	0.00	0.00	0.00
ENST00000519489.1	ENSG00000044115.20	358	206.06	228.70	36.82	24.81	13.35
ENST00000519634.5	ENSG00000044115.20	589	436.90	0.00	0.00	0.00	0.00
ENST00000519768.5	ENSG00000044115.20	560	407.91	0.00	0.00	0.00	0.00
ENST00000520158.5	ENSG00000044115.20	719	566.87	512.84	30.02	20.23	10.88
ENST00000520260.5	ENSG00000044115.20	710	557.87	0.00	0.00	0.00	0.00
ENST00000520339.5	ENSG00000044115.20	868	715.84	15.63	0.72	0.49	0.26
ENST00000520400.5	ENSG00000044115.20	589	436.90	0.00	0.00	0.00	0.00
ENST00000520520.1	ENSG00000044115.20	484	331.94	0.00	0.00	0.00	0.00
ENST00000520522.1	ENSG00000044115.20	390	238.01	0.00	0.00	0.00	0.00
ENST00000520865.5	ENSG00000044115.20	557	404.91	0.00	0.00	0.00	0.00
ENST00000521368.5	ENSG00000044115.20	544	391.92	0.00	0.00	0.00	0.00
ENST00000521387.1	ENSG00000044115.20	871	718.84	438.37	20.23	13.64	7.33
ENST00000521640.5	ENSG00000044115.20	568	415.91	0.00	0.00	0.00	0.00
ENST00000521683.5	ENSG00000044115.20	565	412.91	0.00	0.00	0.00	0.00
ENST00000521724.5	ENSG00000044115.20	2741	2588.83	3375.42	43.26	29.15	15.68
ENST00000521941.1	ENSG00000044115.20	224	74.81	0.00	0.00	0.00	0.00
ENST00000522013.5	ENSG00000044115.20	874	721.84	2.16	0.10	0.07	0.04
ENST00000522052.5	ENSG00000044115.20	579	426.90	0.00	0.00	0.00	0.00
ENST00000522227.5	ENSG00000044115.20	642	489.89	0.00	0.00	0.00	0.00
ENST00000522730.1	ENSG00000044115.20	750	597.86	207.03	11.49	7.74	4.16
ENST00000522792.1	ENSG00000044115.20	2044	1891.83	182.66	3.20	2.16	1.16
ENST00000523275.5	ENSG00000044115.20	536	383.92	0.00	0.00	0.00	0.00
ENST00000523298.5	ENSG00000044115.20	577	424.91	0.00	0.00	0.00	0.00
ENST00000523685.5	ENSG00000044115.20	694	541.87	0.00	0.00	0.00	0.00
ENST00000523912.5	ENSG00000044115.20	545	392.92	317.21	26.79	18.05	9.71
ENST00000524127.5	ENSG00000044115.20	483	330.94	0.00	0.00	0.00	0.00
ENST00000524292.5	ENSG00000044115.20	557	404.91	0.00	0.00	0.00	0.00
ENST00000540387.5	ENSG00000044115.20	2684	2531.83	0.00	0.00	0.00	0.00
ENST00000627109.2	ENSG00000044115.20	3831	3678.83	35.97	0.32	0.22	0.12
ENST00000379942.4	ENSG00000044446.11	5559	5406.83	1928.16	11.83	7.97	43.47
ENST00000464455.1	ENSG00000044446.11	500	347.93	78.66	7.50	5.06	27.56
ENST00000469485.5	ENSG00000044446.11	1945	1792.83	148.66	2.75	1.85	10.11
ENST00000469645.5	ENSG00000044446.11	728	575.86	0.00	0.00	0.00	0.00
ENST00000473597.1	ENSG00000044446.11	514	361.93	5.13	0.47	0.32	1.73
ENST00000473739.5	ENSG00000044446.11	751	598.86	25.66	1.42	0.96	5.22
ENST00000481718.1	ENSG00000044446.11	3115	2962.83	129.38	1.45	0.98	5.32
ENST00000486231.2	ENSG00000044446.11	317	165.23	8.93	1.79	1.21	6.58
ENST00000380641.4	ENSG00000044459.14	4871	4718.83	20.95	0.15	0.10	1.97
ENST00000380647.7	ENSG00000044459.14	5576	5423.83	1137.51	6.96	4.69	93.10
ENST00000461247.1	ENSG00000044459.14	512	359.93	0.00	0.00	0.00	0.00
ENST00000484374.1	ENSG00000044459.14	2272	2119.83	23.54	0.37	0.25	4.93
ENST00000336596.6	ENSG00000044524.10	5809	5656.83	1258.05	7.38	4.97	73.02
ENST00000452448.6	ENSG00000044524.10	2546	2393.83	17.71	0.25	0.17	2.43
ENST00000494014.1	ENSG00000044524.10	3085	2932.83	219.24	2.48	1.67	24.55
ENST00000324460.6	ENSG00000044574.7	3908	3755.83	13305.71	117.54	79.21	100.00
ENST00000261590.12	ENSG00000046604.12	5831	5678.83	6081.08	35.53	23.94	78.54
ENST00000585206.1	ENSG00000046604.12	1081	928.83	271.80	9.71	6.54	21.46
ENST00000332885.7	ENSG00000046647.13	868	715.84	0.00	0.00	0.00	0.00
ENST00000380523.8	ENSG00000046647.13	1682	1529.83	155.87	3.38	2.28	15.10
ENST00000398355.7	ENSG00000046647.13	1119	966.83	511.21	17.54	11.82	78.35
ENST00000460203.1	ENSG00000046647.13	839	686.84	3.88	0.19	0.13	0.84
ENST00000477386.1	ENSG00000046647.13	724	571.86	22.04	1.28	0.86	5.71
ENST00000340096.10	ENSG00000046651.14	3611	3458.83	1324.51	12.70	8.56	28.92
ENST00000380550.6	ENSG00000046651.14	3296	3143.83	1306.34	13.79	9.29	31.38
ENST00000380567.5	ENSG00000046651.14	3736	3583.83	23.34	0.22	0.15	0.49
ENST00000398395.7	ENSG00000046651.14	3307	3154.83	0.00	0.00	0.00	0.00
ENST00000464463.5	ENSG00000046651.14	812	659.85	70.37	3.54	2.38	8.05
ENST00000466534.1	ENSG00000046651.14	534	381.92	50.00	4.34	2.93	9.89
ENST00000474705.1	ENSG00000046651.14	496	343.94	69.61	6.71	4.53	15.28
ENST00000485052.5	ENSG00000046651.14	685	532.87	5.52	0.34	0.23	0.78
ENST00000490265.5	ENSG00000046651.14	4259	4106.83	283.31	2.29	1.54	5.21
ENST00000316715.8	ENSG00000046653.14	3275	3122.83	3591.39	38.16	25.71	65.77
ENST00000355135.6	ENSG00000046653.14	1673	1520.83	0.00	0.00	0.00	0.00
ENST00000356942.9	ENSG00000046653.14	1830	1677.83	0.00	0.00	0.00	0.00
ENST00000398361.7	ENSG00000046653.14	1033	880.83	0.00	0.00	0.00	0.00
ENST00000454189.6	ENSG00000046653.14	3957	3804.83	1983.60	17.30	11.66	29.81
ENST00000468080.1	ENSG00000046653.14	587	434.90	0.00	0.00	0.00	0.00
ENST00000472735.5	ENSG00000046653.14	580	427.90	0.00	0.00	0.00	0.00
ENST00000475307.1	ENSG00000046653.14	678	525.88	0.00	0.00	0.00	0.00
ENST00000493085.5	ENSG00000046653.14	558	405.91	0.00	0.00	0.00	0.00
ENST00000493677.5	ENSG00000046653.14	1372	1219.83	0.00	0.00	0.00	0.00
ENST00000495211.2	ENSG00000046653.14	683	530.87	41.01	2.56	1.73	4.42
ENST00000247452.3	ENSG00000046774.9	1991	1838.83	34.00	0.61	0.41	100.00
ENST00000288368.4	ENSG00000046889.18	10750	10597.83	430.18	1.35	0.91	13.40
ENST00000517617.1	ENSG00000046889.18	3015	2862.83	523.13	6.06	4.09	60.32
ENST00000520235.1	ENSG00000046889.18	566	413.91	0.00	0.00	0.00	0.00
ENST00000522247.5	ENSG00000046889.18	425	272.97	6.84	0.83	0.56	8.27
ENST00000529398.5	ENSG00000046889.18	3612	3459.83	188.86	1.81	1.22	18.02
ENST00000263150.8	ENSG00000047056.14	4462	4309.83	2130.58	16.40	11.05	70.45
ENST00000358220.5	ENSG00000047056.14	4582	4429.83	231.20	1.73	1.17	7.44
ENST00000381329.5	ENSG00000047056.14	1307	1154.83	179.22	5.15	3.47	22.12
ENST00000436154.1	ENSG00000047056.14	714	561.87	0.00	0.00	0.00	0.00
ENST00000482165.1	ENSG00000047056.14	586	433.90	0.00	0.00	0.00	0.00
ENST00000620998.4	ENSG00000047056.14	1303	1150.83	0.00	0.00	0.00	0.00
ENST00000161863.8	ENSG00000047188.15	6316	6163.83	2372.52	12.77	8.61	19.30
ENST00000503857.5	ENSG00000047188.15	2138	1985.83	267.90	4.48	3.02	6.76
ENST00000506333.1	ENSG00000047188.15	784	631.85	575.96	30.24	20.38	45.70
ENST00000507567.1	ENSG00000047188.15	693	540.87	149.82	9.19	6.19	13.89
ENST00000512600.1	ENSG00000047188.15	6708	6555.83	298.36	1.51	1.02	2.28
ENST00000514720.1	ENSG00000047188.15	536	383.92	0.00	0.00	0.00	0.00
ENST00000515883.5	ENSG00000047188.15	2629	2476.83	596.44	7.99	5.38	12.07
ENST00000359276.8	ENSG00000047230.14	3629	3476.83	892.09	8.51	5.74	38.79
ENST00000380241.7	ENSG00000047230.14	3526	3373.83	829.47	8.16	5.50	37.16
ENST00000443824.5	ENSG00000047230.14	4319	4166.83	34.48	0.27	0.19	1.25
ENST00000455276.1	ENSG00000047230.14	733	580.86	17.31	0.99	0.67	4.50
ENST00000483053.1	ENSG00000047230.14	521	368.93	44.65	4.02	2.71	18.30
ENST00000355221.7	ENSG00000047249.16	2365	2212.83	158.31	2.37	1.60	1.55
ENST00000359530.6	ENSG00000047249.16	2007	1854.83	2457.62	43.96	29.63	28.70
ENST00000396774.6	ENSG00000047249.16	1892	1739.83	137.49	2.62	1.77	1.71
ENST00000518072.1	ENSG00000047249.16	494	341.94	703.06	68.22	45.97	44.53
ENST00000519588.1	ENSG00000047249.16	578	425.90	0.00	0.00	0.00	0.00
ENST00000519922.1	ENSG00000047249.16	436	283.97	5.11	0.60	0.40	0.39
ENST00000520188.5	ENSG00000047249.16	1967	1814.83	5.94	0.11	0.07	0.07
ENST00000521275.5	ENSG00000047249.16	403	250.99	59.79	7.90	5.33	5.16
ENST00000521335.1	ENSG00000047249.16	1672	1519.83	81.07	1.77	1.19	1.16
ENST00000521377.5	ENSG00000047249.16	502	349.93	189.08	17.93	12.08	11.70
ENST00000521707.1	ENSG00000047249.16	598	445.90	78.40	5.83	3.93	3.81
ENST00000521900.5	ENSG00000047249.16	396	244.00	0.00	0.00	0.00	0.00
ENST00000522159.5	ENSG00000047249.16	423	270.98	0.00	0.00	0.00	0.00
ENST00000522849.1	ENSG00000047249.16	551	398.91	4.14	0.34	0.23	0.22
ENST00000523343.1	ENSG00000047249.16	467	314.95	12.72	1.34	0.90	0.87
ENST00000523426.1	ENSG00000047249.16	469	316.95	0.00	0.00	0.00	0.00
ENST00000523899.5	ENSG00000047249.16	527	374.92	0.00	0.00	0.00	0.00
ENST00000524164.5	ENSG00000047249.16	1734	1581.83	0.00	0.00	0.00	0.00
ENST00000524234.1	ENSG00000047249.16	735	582.86	3.27	0.19	0.13	0.12
ENST00000630578.1	ENSG00000047249.16	144	13.05	0.00	0.00	0.00	0.00
ENST00000314595.5	ENSG00000047315.14	3748	3595.83	2894.19	26.70	18.00	31.41
ENST00000381227.5	ENSG00000047315.14	4108	3955.83	828.15	6.95	4.68	8.17
ENST00000431623.6	ENSG00000047315.14	3666	3513.83	2043.05	19.29	13.00	22.69
ENST00000433463.1	ENSG00000047315.14	539	386.92	31.47	2.70	1.82	3.17
ENST00000441246.6	ENSG00000047315.14	3839	3686.83	24.68	0.22	0.15	0.26
ENST00000450656.5	ENSG00000047315.14	608	455.90	0.00	0.00	0.00	0.00
ENST00000464918.1	ENSG00000047315.14	444	291.96	160.25	18.21	12.27	21.42
ENST00000478188.5	ENSG00000047315.14	3093	2940.83	447.35	5.05	3.40	5.94
ENST00000484821.1	ENSG00000047315.14	446	293.96	46.11	5.20	3.51	6.12
ENST00000495311.1	ENSG00000047315.14	541	388.92	0.00	0.00	0.00	0.00
ENST00000497845.1	ENSG00000047315.14	551	398.91	4.86	0.40	0.27	0.48
ENST00000510355.1	ENSG00000047315.14	581	428.90	3.60	0.28	0.19	0.33
ENST00000261844.11	ENSG00000047346.12	4217	4064.83	41.32	0.34	0.23	0.35
ENST00000399202.8	ENSG00000047346.12	3048	2895.83	18.45	0.21	0.14	0.22
ENST00000534964.6	ENSG00000047346.12	4590	4437.83	486.86	3.64	2.45	3.77
ENST00000546305.6	ENSG00000047346.12	3697	3544.83	466.14	4.36	2.94	4.51
ENST00000561490.5	ENSG00000047346.12	547	394.92	0.00	0.00	0.00	0.00
ENST00000561543.5	ENSG00000047346.12	931	778.83	7.54	0.32	0.22	0.33
ENST00000562135.5	ENSG00000047346.12	581	428.90	0.00	0.00	0.00	0.00
ENST00000562351.2	ENSG00000047346.12	2993	2840.83	18.09	0.21	0.14	0.22
ENST00000566768.5	ENSG00000047346.12	576	423.91	0.00	0.00	0.00	0.00
ENST00000566948.5	ENSG00000047346.12	1580	1427.83	148.92	3.46	2.33	3.58
ENST00000568637.5	ENSG00000047346.12	667	514.88	0.00	0.00	0.00	0.00
ENST00000568668.1	ENSG00000047346.12	568	415.91	80.13	6.39	4.31	6.61
ENST00000568863.1	ENSG00000047346.12	468	315.95	70.30	7.38	4.97	7.64
ENST00000568871.1	ENSG00000047346.12	1570	1417.83	642.60	15.04	10.13	15.56
ENST00000570204.1	ENSG00000047346.12	393	241.00	0.00	0.00	0.00	0.00
ENST00000619572.4	ENSG00000047346.12	3548	3395.83	5658.06	55.28	37.25	57.20
ENST00000303965.8	ENSG00000047365.11	7514	7361.83	1602.61	7.22	4.87	18.19
ENST00000503225.5	ENSG00000047365.11	1969	1816.83	5.08	0.09	0.06	0.23
ENST00000503904.1	ENSG00000047365.11	213	64.75	0.00	0.00	0.00	0.00
ENST00000505837.1	ENSG00000047365.11	677	524.88	0.00	0.00	0.00	0.00
ENST00000506189.1	ENSG00000047365.11	631	478.89	0.00	0.00	0.00	0.00
ENST00000508066.1	ENSG00000047365.11	3120	2967.83	813.44	9.09	6.13	22.90
ENST00000511416.1	ENSG00000047365.11	396	244.00	129.54	17.61	11.87	44.35
ENST00000512804.1	ENSG00000047365.11	758	605.86	52.91	2.90	1.95	7.30
ENST00000513032.2	ENSG00000047365.11	2007	1854.83	0.00	0.00	0.00	0.00
ENST00000618163.1	ENSG00000047365.11	2592	2439.83	205.42	2.79	1.88	7.03
ENST00000367478.8	ENSG00000047410.13	9708	9555.83	19161.29	66.53	44.83	49.02
ENST00000451586.1	ENSG00000047410.13	515	362.93	92.53	8.46	5.70	6.23
ENST00000467810.1	ENSG00000047410.13	581	428.90	39.38	3.05	2.05	2.24
ENST00000469463.1	ENSG00000047410.13	420	267.98	206.31	25.54	17.21	18.82
ENST00000474852.1	ENSG00000047410.13	2757	2604.83	98.44	1.25	0.84	0.92
ENST00000481347.1	ENSG00000047410.13	2727	2574.83	51.98	0.67	0.45	0.49
ENST00000491783.5	ENSG00000047410.13	882	729.84	515.01	23.41	15.78	17.25
ENST00000492973.1	ENSG00000047410.13	453	300.96	34.30	3.78	2.55	2.79
ENST00000613151.1	ENSG00000047410.13	2478	2325.83	211.59	3.02	2.03	2.22
ENST00000264613.10	ENSG00000047457.13	4676	4523.83	75.31	0.55	0.37	1.44
ENST00000455472.3	ENSG00000047457.13	571	418.91	0.00	0.00	0.00	0.00
ENST00000460674.5	ENSG00000047457.13	2269	2116.83	1.88	0.03	0.02	0.08
ENST00000462336.5	ENSG00000047457.13	607	454.90	9.87	0.72	0.49	1.87
ENST00000463556.5	ENSG00000047457.13	590	437.90	0.00	0.00	0.00	0.00
ENST00000471356.1	ENSG00000047457.13	671	518.88	0.00	0.00	0.00	0.00
ENST00000473296.1	ENSG00000047457.13	496	343.94	49.81	4.81	3.24	12.50
ENST00000474204.1	ENSG00000047457.13	712	559.87	30.32	1.80	1.21	4.67
ENST00000479771.5	ENSG00000047457.13	1150	997.83	215.86	7.18	4.84	18.67
ENST00000481169.5	ENSG00000047457.13	3411	3258.83	0.00	0.00	0.00	0.00
ENST00000489736.5	ENSG00000047457.13	1756	1603.83	100.98	2.09	1.41	5.43
ENST00000490639.5	ENSG00000047457.13	3105	2952.83	911.38	10.24	6.90	26.64
ENST00000494544.1	ENSG00000047457.13	2806	2653.83	0.00	0.00	0.00	0.00
ENST00000497797.5	ENSG00000047457.13	606	453.90	21.41	1.56	1.05	4.07
ENST00000497902.5	ENSG00000047457.13	542	389.92	111.25	9.47	6.38	24.62
ENST00000261588.8	ENSG00000047578.12	6616	6463.83	2574.82	13.22	8.91	23.17
ENST00000562207.1	ENSG00000047578.12	321	169.21	16.75	3.28	2.21	5.76
ENST00000564749.5	ENSG00000047578.12	564	411.91	57.76	4.65	3.14	8.15
ENST00000565672.5	ENSG00000047578.12	767	614.85	125.33	6.76	4.56	11.86
ENST00000566023.1	ENSG00000047578.12	440	287.96	17.00	1.96	1.32	3.43
ENST00000567894.5	ENSG00000047578.12	2262	2109.83	60.37	0.95	0.64	1.66
ENST00000568258.5	ENSG00000047578.12	746	593.86	117.18	6.55	4.41	11.48
ENST00000568622.1	ENSG00000047578.12	570	417.91	185.13	14.70	9.91	25.76
ENST00000573850.1	ENSG00000047578.12	3237	3084.83	101.64	1.09	0.74	1.92
ENST00000618117.1	ENSG00000047578.12	392	240.01	28.11	3.89	2.62	6.81
ENST00000338950.9	ENSG00000047579.19	1880	1727.83	0.00	0.00	0.00	0.00
ENST00000344537.9	ENSG00000047579.19	1403	1250.83	613.61	16.28	10.97	42.66
ENST00000355917.7	ENSG00000047579.19	1359	1206.83	40.35	1.11	0.75	2.91
ENST00000462989.6	ENSG00000047579.19	1010	857.83	10.00	0.39	0.26	1.01
ENST00000506844.1	ENSG00000047579.19	1542	1389.83	0.00	0.00	0.00	0.00
ENST00000509674.1	ENSG00000047579.19	498	345.93	0.00	0.00	0.00	0.00
ENST00000510395.5	ENSG00000047579.19	1404	1251.83	327.62	8.68	5.85	22.76
ENST00000511762.2	ENSG00000047579.19	843	690.84	0.00	0.00	0.00	0.00
ENST00000513680.5	ENSG00000047579.19	1518	1365.83	116.89	2.84	1.91	7.44
ENST00000514651.1	ENSG00000047579.19	866	713.84	190.53	8.86	5.97	23.21
ENST00000515875.5	ENSG00000047579.19	1306	1153.83	0.00	0.00	0.00	0.00
ENST00000622898.4	ENSG00000047579.19	1305	1152.83	0.00	0.00	0.00	0.00
ENST00000378616.3	ENSG00000047597.5	5206	5053.83	288.00	1.89	1.27	100.00
ENST00000327087.12	ENSG00000047617.14	3720	3567.83	1.19	0.01	0.01	0.11
ENST00000356134.9	ENSG00000047617.14	3717	3564.83	249.68	2.32	1.57	22.82
ENST00000536751.1	ENSG00000047617.14	463	310.95	0.00	0.00	0.00	0.00
ENST00000538154.5	ENSG00000047617.14	724	571.86	0.00	0.00	0.00	0.00
ENST00000540543.1	ENSG00000047617.14	423	270.98	2.57	0.31	0.21	3.09
ENST00000541487.1	ENSG00000047617.14	586	433.90	0.00	0.00	0.00	0.00
ENST00000541874.1	ENSG00000047617.14	689	536.87	0.00	0.00	0.00	0.00
ENST00000542326.5	ENSG00000047617.14	572	419.91	5.00	0.40	0.27	3.88
ENST00000544988.1	ENSG00000047617.14	524	371.92	52.56	4.69	3.16	46.06
ENST00000545860.1	ENSG00000047617.14	640	487.89	35.99	2.45	1.65	24.04
ENST00000546188.5	ENSG00000047617.14	3702	3549.83	0.00	0.00	0.00	0.00
ENST00000612575.1	ENSG00000047617.14	1087	934.83	0.00	0.00	0.00	0.00
ENST00000261250.7	ENSG00000047621.11	3826	3673.83	543.07	4.90	3.31	6.21
ENST00000509318.2	ENSG00000047621.11	574	421.91	1.00	0.08	0.05	0.10
ENST00000535030.1	ENSG00000047621.11	561	408.91	132.08	10.72	7.22	13.56
ENST00000535887.1	ENSG00000047621.11	568	415.91	255.90	20.41	13.76	25.83
ENST00000541014.5	ENSG00000047621.11	1049	896.83	691.06	25.57	17.23	32.35
ENST00000542080.5	ENSG00000047621.11	561	408.91	0.00	0.00	0.00	0.00
ENST00000544258.1	ENSG00000047621.11	727	574.86	0.00	0.00	0.00	0.00
ENST00000544697.1	ENSG00000047621.11	685	532.87	8.74	0.54	0.37	0.69
ENST00000545746.5	ENSG00000047621.11	2168	2015.83	1021.16	16.81	11.33	21.27
ENST00000380041.7	ENSG00000047634.14	1997	1844.83	13.25	0.24	0.16	0.66
ENST00000380043.7	ENSG00000047634.14	2830	2677.83	0.00	0.00	0.00	0.00
ENST00000380045.7	ENSG00000047634.14	2679	2526.83	805.67	10.58	7.13	29.43
ENST00000398080.5	ENSG00000047634.14	2704	2551.83	201.93	2.63	1.77	7.30
ENST00000419185.1	ENSG00000047634.14	817	664.85	26.23	1.31	0.88	3.64
ENST00000427362.2	ENSG00000047634.14	846	693.84	74.71	3.57	2.41	9.94
ENST00000487842.1	ENSG00000047634.14	4615	4462.83	2370.21	17.62	11.87	49.02
ENST00000380861.8	ENSG00000047644.18	6647	6494.83	6647.00	33.95	22.88	99.23
ENST00000466248.1	ENSG00000047644.18	531	378.92	3.00	0.26	0.18	0.77
ENST00000303025.10	ENSG00000047648.21	3946	3793.83	47.81	0.42	0.28	4.42
ENST00000337414.8	ENSG00000047648.21	5117	4964.83	77.07	0.52	0.35	5.44
ENST00000380717.7	ENSG00000047648.21	2267	2114.83	63.18	0.99	0.67	10.48
ENST00000380718.1	ENSG00000047648.21	3632	3479.83	0.00	0.00	0.00	0.00
ENST00000380736.5	ENSG00000047648.21	3883	3730.83	663.63	5.90	3.98	62.38
ENST00000489330.6	ENSG00000047648.21	6299	6146.83	66.68	0.36	0.24	3.80
ENST00000491514.1	ENSG00000047648.21	841	688.84	22.29	1.07	0.72	11.35
ENST00000495242.5	ENSG00000047648.21	5303	5150.83	31.34	0.20	0.14	2.13
ENST00000265018.3	ENSG00000047662.4	6622	6469.83	288.69	1.48	1.00	100.00
ENST00000335271.9	ENSG00000047849.21	1564	1411.83	0.00	0.00	0.00	0.00
ENST00000360240.10	ENSG00000047849.21	5142	4989.83	13365.60	88.87	59.89	40.73
ENST00000383736.3	ENSG00000047849.21	2282	2129.83	1351.42	21.05	14.19	9.65
ENST00000395734.7	ENSG00000047849.21	5590	5437.83	0.00	0.00	0.00	0.00
ENST00000420772.6	ENSG00000047849.21	3478	3325.83	15.42	0.15	0.10	0.07
ENST00000423088.5	ENSG00000047849.21	899	746.84	694.96	30.87	20.81	14.15
ENST00000426837.6	ENSG00000047849.21	8920	8767.83	8070.56	30.54	20.58	14.00
ENST00000429422.5	ENSG00000047849.21	3724	3571.83	582.15	5.41	3.64	2.48
ENST00000434267.5	ENSG00000047849.21	2772	2619.83	0.00	0.00	0.00	0.00
ENST00000439356.2	ENSG00000047849.21	2743	2590.83	30.56	0.39	0.26	0.18
ENST00000462206.1	ENSG00000047849.21	572	419.91	59.70	4.72	3.18	2.16
ENST00000468075.2	ENSG00000047849.21	487	334.94	0.00	0.00	0.00	0.00
ENST00000477765.1	ENSG00000047849.21	284	132.58	86.03	21.53	14.51	9.87
ENST00000482752.1	ENSG00000047849.21	386	234.01	12.51	1.77	1.20	0.81
ENST00000497735.1	ENSG00000047849.21	2156	2003.83	768.28	12.72	8.57	5.83
ENST00000633710.1	ENSG00000047849.21	570	417.91	1.80	0.14	0.10	0.07
ENST00000052569.10	ENSG00000047932.13	4590	4437.83	2549.16	19.06	12.84	74.98
ENST00000368498.6	ENSG00000047932.13	4450	4297.83	823.75	6.36	4.29	25.02
ENST00000535237.2	ENSG00000047932.13	4460	4307.83	0.00	0.00	0.00	0.00
ENST00000368507.7	ENSG00000047936.10	7417	7264.83	41.62	0.19	0.13	100.00
ENST00000368508.7	ENSG00000047936.10	7435	7282.83	0.00	0.00	0.00	0.00
ENST00000403284.2	ENSG00000047936.10	681	528.87	0.00	0.00	0.00	0.00
ENST00000003302.8	ENSG00000048028.11	4669	4516.83	555.63	4.08	2.75	10.10
ENST00000535607.5	ENSG00000048028.11	683	530.87	0.00	0.00	0.00	0.00
ENST00000537490.1	ENSG00000048028.11	567	414.91	19.47	1.56	1.05	3.85
ENST00000537642.1	ENSG00000048028.11	732	579.86	54.08	3.09	2.09	7.66
ENST00000537706.5	ENSG00000048028.11	1900	1747.83	173.69	3.30	2.22	8.16
ENST00000538224.1	ENSG00000048028.11	582	429.90	0.00	0.00	0.00	0.00
ENST00000538475.5	ENSG00000048028.11	1081	928.83	0.00	0.00	0.00	0.00
ENST00000540438.5	ENSG00000048028.11	3015	2862.83	41.24	0.48	0.32	1.18
ENST00000540925.5	ENSG00000048028.11	561	408.91	6.85	0.56	0.37	1.37
ENST00000542033.5	ENSG00000048028.11	852	699.84	85.23	4.04	2.72	10.00
ENST00000544272.1	ENSG00000048028.11	656	503.88	252.38	16.62	11.20	41.13
ENST00000544750.1	ENSG00000048028.11	542	389.92	0.00	0.00	0.00	0.00
ENST00000544967.5	ENSG00000048028.11	3498	3345.83	601.49	5.96	4.02	14.76
ENST00000545540.5	ENSG00000048028.11	3431	3278.83	70.92	0.72	0.48	1.78
ENST00000545608.5	ENSG00000048028.11	733	580.86	0.00	0.00	0.00	0.00
ENST00000401921.5	ENSG00000048052.21	3254	3101.83	103.86	1.11	0.75	7.31
ENST00000405010.7	ENSG00000048052.21	4239	4086.83	0.00	0.00	0.00	0.00
ENST00000406072.5	ENSG00000048052.21	4102	3949.83	0.00	0.00	0.00	0.00
ENST00000406451.8	ENSG00000048052.21	9705	9552.83	28.94	0.10	0.07	0.66
ENST00000411993.1	ENSG00000048052.21	626	473.89	3.00	0.21	0.14	1.38
ENST00000413380.5	ENSG00000048052.21	799	646.85	1.64	0.08	0.06	0.55
ENST00000413509.6	ENSG00000048052.21	550	397.91	40.29	3.36	2.26	22.10
ENST00000417496.6	ENSG00000048052.21	2524	2371.83	0.00	0.00	0.00	0.00
ENST00000425071.5	ENSG00000048052.21	471	318.95	0.00	0.00	0.00	0.00
ENST00000428307.6	ENSG00000048052.21	2359	2206.83	0.00	0.00	0.00	0.00
ENST00000430454.5	ENSG00000048052.21	545	392.92	6.20	0.52	0.35	3.45
ENST00000432645.6	ENSG00000048052.21	3099	2946.83	40.99	0.46	0.31	3.04
ENST00000433709.6	ENSG00000048052.21	602	449.90	2.00	0.15	0.10	0.97
ENST00000441542.6	ENSG00000048052.21	3210	3057.83	0.00	0.00	0.00	0.00
ENST00000441986.5	ENSG00000048052.21	584	431.90	0.00	0.00	0.00	0.00
ENST00000446646.1	ENSG00000048052.21	560	407.91	0.00	0.00	0.00	0.00
ENST00000455069.1	ENSG00000048052.21	553	400.91	0.00	0.00	0.00	0.00
ENST00000456174.6	ENSG00000048052.21	2307	2154.83	203.07	3.13	2.11	20.57
ENST00000461159.6	ENSG00000048052.21	2557	2404.83	0.00	0.00	0.00	0.00
ENST00000461409.1	ENSG00000048052.21	728	575.86	0.00	0.00	0.00	0.00
ENST00000471887.1	ENSG00000048052.21	446	293.96	0.00	0.00	0.00	0.00
ENST00000474742.1	ENSG00000048052.21	551	398.91	8.00	0.67	0.45	4.38
ENST00000476135.5	ENSG00000048052.21	1115	962.83	0.00	0.00	0.00	0.00
ENST00000483142.5	ENSG00000048052.21	305	153.33	0.30	0.06	0.04	0.43
ENST00000490851.5	ENSG00000048052.21	2419	2266.83	5.18	0.08	0.05	0.50
ENST00000496026.1	ENSG00000048052.21	860	707.84	70.31	3.30	2.22	21.68
ENST00000523867.5	ENSG00000048052.21	2640	2487.83	54.20	0.72	0.49	4.76
ENST00000524023.1	ENSG00000048052.21	2199	2046.83	65.43	1.06	0.71	6.98
ENST00000622668.4	ENSG00000048052.21	4279	4126.83	23.58	0.19	0.13	1.25
ENST00000298564.14	ENSG00000048140.17	2810	2657.83	188.12	2.35	1.58	10.03
ENST00000310032.12	ENSG00000048140.17	2550	2397.83	0.00	0.00	0.00	0.00
ENST00000503030.1	ENSG00000048140.17	909	756.83	0.00	0.00	0.00	0.00
ENST00000503045.5	ENSG00000048140.17	1019	866.83	163.94	6.27	4.23	26.81
ENST00000504168.5	ENSG00000048140.17	884	731.84	0.00	0.00	0.00	0.00
ENST00000507471.1	ENSG00000048140.17	707	554.87	154.84	9.26	6.24	39.55
ENST00000508164.5	ENSG00000048140.17	2457	2304.83	117.81	1.70	1.14	7.24
ENST00000514705.5	ENSG00000048140.17	4445	4292.83	299.25	2.31	1.56	9.88
ENST00000515708.5	ENSG00000048140.17	2361	2208.83	101.05	1.52	1.02	6.48
ENST00000502577.1	ENSG00000048162.20	513	360.93	0.00	0.00	0.00	0.00
ENST00000502663.5	ENSG00000048162.20	551	398.91	0.00	0.00	0.00	0.00
ENST00000503849.5	ENSG00000048162.20	582	429.90	86.31	6.66	4.49	7.15
ENST00000504821.1	ENSG00000048162.20	544	391.92	0.00	0.00	0.00	0.00
ENST00000509257.1	ENSG00000048162.20	1000	847.83	39.50	1.55	1.04	1.66
ENST00000510608.1	ENSG00000048162.20	1161	1008.83	34.39	1.13	0.76	1.21
ENST00000614830.4	ENSG00000048162.20	1258	1105.83	328.78	9.86	6.65	10.58
ENST00000616685.1	ENSG00000048162.20	472	319.95	681.46	70.67	47.62	75.81
ENST00000618911.4	ENSG00000048162.20	1087	934.83	0.00	0.00	0.00	0.00
ENST00000619979.4	ENSG00000048162.20	963	810.83	5.25	0.21	0.14	0.23
ENST00000621444.4	ENSG00000048162.20	954	801.83	75.83	3.14	2.11	3.37
ENST00000389652.9	ENSG00000048342.15	4488	4335.83	661.42	5.06	3.41	10.72
ENST00000424120.5	ENSG00000048342.15	5249	5096.83	0.00	0.00	0.00	0.00
ENST00000438599.6	ENSG00000048342.15	1673	1520.83	0.00	0.00	0.00	0.00
ENST00000503292.5	ENSG00000048342.15	5175	5022.83	799.28	5.28	3.56	11.18
ENST00000503658.2	ENSG00000048342.15	605	452.90	0.00	0.00	0.00	0.00
ENST00000506643.4	ENSG00000048342.15	3259	3106.83	89.71	0.96	0.65	2.03
ENST00000507954.5	ENSG00000048342.15	548	395.92	5.31	0.44	0.30	0.94
ENST00000510220.1	ENSG00000048342.15	406	253.99	33.08	4.32	2.91	9.15
ENST00000511544.5	ENSG00000048342.15	1663	1510.83	14.17	0.31	0.21	0.66
ENST00000512202.1	ENSG00000048342.15	600	447.90	112.41	8.33	5.61	17.63
ENST00000512702.5	ENSG00000048342.15	1949	1796.83	40.01	0.74	0.50	1.56
ENST00000513035.1	ENSG00000048342.15	395	243.00	68.35	9.33	6.29	19.76
ENST00000513811.5	ENSG00000048342.15	2744	2591.83	7.46	0.10	0.06	0.20
ENST00000514039.5	ENSG00000048342.15	425	272.97	0.00	0.00	0.00	0.00
ENST00000514450.2	ENSG00000048342.15	1124	971.83	181.73	6.20	4.18	13.14
ENST00000515124.5	ENSG00000048342.15	1474	1321.83	0.00	0.00	0.00	0.00
ENST00000634028.1	ENSG00000048342.15	4790	4637.83	861.08	6.16	4.15	13.04
ENST00000251810.7	ENSG00000048392.11	4931	4778.83	290.29	2.02	1.36	2.87
ENST00000395910.6	ENSG00000048392.11	800	647.85	282.20	14.45	9.74	20.61
ENST00000395912.6	ENSG00000048392.11	900	747.84	22.10	0.98	0.66	1.40
ENST00000517517.1	ENSG00000048392.11	573	420.91	102.03	8.04	5.42	11.47
ENST00000519125.1	ENSG00000048392.11	421	268.98	99.05	12.22	8.23	17.42
ENST00000519317.5	ENSG00000048392.11	420	267.98	0.00	0.00	0.00	0.00
ENST00000519962.5	ENSG00000048392.11	201	54.12	0.00	0.00	0.00	0.00
ENST00000522368.5	ENSG00000048392.11	1613	1460.83	1427.33	32.42	21.85	46.23
ENST00000522394.1	ENSG00000048392.11	389	237.01	0.00	0.00	0.00	0.00
ENST00000523957.1	ENSG00000048392.11	603	450.90	0.00	0.00	0.00	0.00
ENST00000621845.1	ENSG00000048392.11	3483	3330.83	0.00	0.00	0.00	0.00
ENST00000265827.7	ENSG00000048405.9	4203	4050.83	2420.56	19.83	13.36	36.22
ENST00000393312.5	ENSG00000048405.9	2375	2222.83	1437.06	21.45	14.45	39.18
ENST00000393313.5	ENSG00000048405.9	4358	4205.83	755.08	5.96	4.01	10.88
ENST00000434602.5	ENSG00000048405.9	955	802.83	80.74	3.34	2.25	6.10
ENST00000436992.5	ENSG00000048405.9	502	349.93	41.66	3.95	2.66	7.22
ENST00000439506.1	ENSG00000048405.9	410	257.99	0.00	0.00	0.00	0.00
ENST00000485577.1	ENSG00000048405.9	1478	1325.83	8.91	0.22	0.15	0.41
ENST00000619291.4	ENSG00000048405.9	2099	1946.83	0.00	0.00	0.00	0.00
ENST00000053243.5	ENSG00000048462.10	994	841.83	0.00	0.00	0.00	0.00
ENST00000396495.3	ENSG00000048462.10	668	515.88	2.00	0.13	0.09	100.00
ENST00000562385.1	ENSG00000048462.10	511	358.93	0.00	0.00	0.00	0.00
ENST00000562510.1	ENSG00000048471.13	536	383.92	1.07	0.09	0.06	0.12
ENST00000563308.1	ENSG00000048471.13	683	530.87	153.12	9.57	6.45	12.45
ENST00000564111.5	ENSG00000048471.13	2248	2095.83	1344.71	21.29	14.35	27.70
ENST00000564791.5	ENSG00000048471.13	1633	1480.83	406.60	9.11	6.14	11.86
ENST00000566228.5	ENSG00000048471.13	8171	8018.83	825.15	3.41	2.30	4.44
ENST00000568359.1	ENSG00000048471.13	601	448.90	420.47	31.08	20.94	40.44
ENST00000568949.1	ENSG00000048471.13	636	483.89	24.24	1.66	1.12	2.16
ENST00000569801.5	ENSG00000048471.13	540	387.92	7.36	0.63	0.42	0.82
ENST00000261169.10	ENSG00000048540.14	3810	3657.83	0.00	0.00	0.00	0.00
ENST00000320122.10	ENSG00000048540.14	3759	3606.83	0.00	0.00	0.00	0.00
ENST00000332914.10	ENSG00000048540.14	549	396.91	0.00	0.00	0.00	0.00
ENST00000354662.5	ENSG00000048540.14	3574	3421.83	0.00	0.00	0.00	0.00
ENST00000396205.6	ENSG00000048540.14	3534	3381.83	0.00	0.00	0.00	0.00
ENST00000424192.6	ENSG00000048540.14	983	830.83	0.00	0.00	0.00	0.00
ENST00000439600.2	ENSG00000048540.14	1044	891.83	4.97	0.18	0.12	32.53
ENST00000441439.6	ENSG00000048540.14	3515	3362.83	0.00	0.00	0.00	0.00
ENST00000447609.5	ENSG00000048540.14	3365	3212.83	0.00	0.00	0.00	0.00
ENST00000453727.6	ENSG00000048540.14	2403	2250.83	26.03	0.38	0.26	67.47
ENST00000534946.5	ENSG00000048540.14	1016	863.83	0.00	0.00	0.00	0.00
ENST00000535535.5	ENSG00000048540.14	1488	1335.83	0.00	0.00	0.00	0.00
ENST00000536172.5	ENSG00000048540.14	587	434.90	0.00	0.00	0.00	0.00
ENST00000536509.5	ENSG00000048540.14	550	397.91	0.00	0.00	0.00	0.00
ENST00000537304.5	ENSG00000048540.14	1685	1532.83	0.00	0.00	0.00	0.00
ENST00000537568.1	ENSG00000048540.14	594	441.90	0.00	0.00	0.00	0.00
ENST00000537757.5	ENSG00000048540.14	516	363.93	0.00	0.00	0.00	0.00
ENST00000538020.1	ENSG00000048540.14	622	469.89	0.00	0.00	0.00	0.00
ENST00000538051.5	ENSG00000048540.14	579	426.90	0.00	0.00	0.00	0.00
ENST00000539232.1	ENSG00000048540.14	580	427.90	0.00	0.00	0.00	0.00
ENST00000539534.5	ENSG00000048540.14	543	390.92	0.00	0.00	0.00	0.00
ENST00000540445.5	ENSG00000048540.14	906	753.83	0.00	0.00	0.00	0.00
ENST00000540590.1	ENSG00000048540.14	565	412.91	0.00	0.00	0.00	0.00
ENST00000540848.5	ENSG00000048540.14	1574	1421.83	0.00	0.00	0.00	0.00
ENST00000541295.5	ENSG00000048540.14	3498	3345.83	0.00	0.00	0.00	0.00
ENST00000541589.5	ENSG00000048540.14	1499	1346.83	0.00	0.00	0.00	0.00
ENST00000541764.5	ENSG00000048540.14	1489	1336.83	0.00	0.00	0.00	0.00
ENST00000541846.5	ENSG00000048540.14	573	420.91	0.00	0.00	0.00	0.00
ENST00000543721.1	ENSG00000048540.14	3626	3473.83	0.00	0.00	0.00	0.00
ENST00000544276.1	ENSG00000048540.14	460	307.95	0.00	0.00	0.00	0.00
ENST00000544754.1	ENSG00000048540.14	555	402.91	0.00	0.00	0.00	0.00
ENST00000545436.5	ENSG00000048540.14	530	377.92	0.00	0.00	0.00	0.00
ENST00000546279.5	ENSG00000048540.14	590	437.90	0.00	0.00	0.00	0.00
ENST00000546281.5	ENSG00000048540.14	496	343.94	0.00	0.00	0.00	0.00
ENST00000616247.4	ENSG00000048540.14	3227	3074.83	0.00	0.00	0.00	0.00
ENST00000053468.3	ENSG00000048544.5	2110	1957.83	2131.04	36.11	24.34	100.00
ENST00000053469.8	ENSG00000048545.13	1874	1721.83	0.00	0.00	0.00	0.00
ENST00000372958.1	ENSG00000048545.13	1575	1422.83	5.00	0.12	0.08	100.00
ENST00000394237.5	ENSG00000048545.13	2233	2080.83	0.00	0.00	0.00	0.00
ENST00000418175.5	ENSG00000048545.13	801	648.85	0.00	0.00	0.00	0.00
ENST00000541991.5	ENSG00000048545.13	1921	1768.83	0.00	0.00	0.00	0.00
ENST00000308488.10	ENSG00000048649.13	11550	11397.83	83.47	0.24	0.16	0.19
ENST00000440064.2	ENSG00000048649.13	604	451.90	28.71	2.11	1.42	1.63
ENST00000467567.1	ENSG00000048649.13	2982	2829.83	37.28	0.44	0.29	0.34
ENST00000480887.5	ENSG00000048649.13	5318	5165.83	3756.47	24.13	16.26	18.64
ENST00000526324.5	ENSG00000048649.13	2409	2256.83	726.72	10.68	7.20	8.25
ENST00000528095.5	ENSG00000048649.13	2107	1954.83	1784.25	30.28	20.41	23.40
ENST00000529470.1	ENSG00000048649.13	448	295.96	60.45	6.78	4.57	5.24
ENST00000530604.1	ENSG00000048649.13	520	367.93	26.93	2.43	1.64	1.88
ENST00000531026.5	ENSG00000048649.13	830	677.84	5.32	0.26	0.18	0.20
ENST00000531768.1	ENSG00000048649.13	626	473.89	119.55	8.37	5.64	6.47
ENST00000532556.1	ENSG00000048649.13	495	342.94	403.00	38.99	26.28	30.12
ENST00000534794.1	ENSG00000048649.13	487	334.94	47.67	4.72	3.18	3.65
ENST00000011700.10	ENSG00000048707.13	10969	10816.83	523.89	1.61	1.08	1.66
ENST00000460333.5	ENSG00000048707.13	4910	4757.83	1409.88	9.83	6.63	10.15
ENST00000466732.2	ENSG00000048707.13	377	225.03	0.00	0.00	0.00	0.00
ENST00000469054.1	ENSG00000048707.13	567	414.91	0.00	0.00	0.00	0.00
ENST00000473099.1	ENSG00000048707.13	461	308.95	47.34	5.08	3.43	5.25
ENST00000476045.5	ENSG00000048707.13	380	228.02	0.00	0.00	0.00	0.00
ENST00000476169.1	ENSG00000048707.13	475	322.95	42.86	4.40	2.97	4.55
ENST00000481484.1	ENSG00000048707.13	360	208.06	112.83	17.99	12.13	18.58
ENST00000487188.1	ENSG00000048707.13	3990	3837.83	157.53	1.36	0.92	1.41
ENST00000489961.1	ENSG00000048707.13	443	290.96	175.95	20.06	13.52	20.72
ENST00000543710.5	ENSG00000048707.13	5676	5523.83	0.00	0.00	0.00	0.00
ENST00000543766.2	ENSG00000048707.13	3838	3685.83	1.14	0.01	0.01	0.01
ENST00000613099.4	ENSG00000048707.13	16245	16092.83	17124.13	35.30	23.79	36.45
ENST00000620676.4	ENSG00000048707.13	16320	16167.83	583.45	1.20	0.81	1.24
ENST00000354897.3	ENSG00000048740.18	1754	1601.83	0.00	0.00	0.00	0.00
ENST00000399850.7	ENSG00000048740.18	7085	6932.83	3881.17	18.57	12.52	16.41
ENST00000416382.6	ENSG00000048740.18	6894	6741.83	6186.94	30.45	20.52	26.91
ENST00000417956.6	ENSG00000048740.18	8044	7891.83	5619.89	23.63	15.92	20.88
ENST00000542579.5	ENSG00000048740.18	7982	7829.83	3073.66	13.02	8.78	11.51
ENST00000608830.5	ENSG00000048740.18	1892	1739.83	17.36	0.33	0.22	0.29
ENST00000609692.5	ENSG00000048740.18	2210	2057.83	1138.85	18.36	12.37	16.23
ENST00000609870.5	ENSG00000048740.18	1549	1396.83	0.00	0.00	0.00	0.00
ENST00000631460.1	ENSG00000048740.18	5538	5385.83	0.00	0.00	0.00	0.00
ENST00000631816.1	ENSG00000048740.18	1803	1650.83	0.00	0.00	0.00	0.00
ENST00000632065.1	ENSG00000048740.18	1952	1799.83	0.00	0.00	0.00	0.00
ENST00000632728.1	ENSG00000048740.18	3827	3674.83	0.00	0.00	0.00	0.00
ENST00000633077.1	ENSG00000048740.18	1733	1580.83	0.00	0.00	0.00	0.00
ENST00000633200.1	ENSG00000048740.18	1496	1343.83	236.81	5.85	3.94	5.17
ENST00000636488.1	ENSG00000048740.18	3908	3755.83	334.33	2.95	1.99	2.61
ENST00000637215.1	ENSG00000048740.18	2724	2571.83	0.00	0.00	0.00	0.00
ENST00000638035.1	ENSG00000048740.18	1849	1696.83	0.00	0.00	0.00	0.00
ENST00000277165.10	ENSG00000048828.16	5118	4965.83	7445.77	49.75	33.52	62.89
ENST00000375389.7	ENSG00000048828.16	3585	3432.83	292.54	2.83	1.91	3.57
ENST00000427765.1	ENSG00000048828.16	1710	1557.83	0.00	0.00	0.00	0.00
ENST00000446420.2	ENSG00000048828.16	1701	1548.83	1232.22	26.40	17.79	33.37
ENST00000475933.1	ENSG00000048828.16	562	409.91	1.57	0.13	0.09	0.16
ENST00000264160.8	ENSG00000048991.16	4648	4495.83	540.49	3.99	2.69	8.24
ENST00000409478.5	ENSG00000048991.16	4272	4119.83	2239.74	18.04	12.16	37.27
ENST00000409606.5	ENSG00000048991.16	3673	3520.83	0.00	0.00	0.00	0.00
ENST00000410054.5	ENSG00000048991.16	4442	4289.83	143.43	1.11	0.75	2.29
ENST00000425804.1	ENSG00000048991.16	581	428.90	39.79	3.08	2.07	6.36
ENST00000429703.6	ENSG00000048991.16	3443	3290.83	372.40	3.75	2.53	7.76
ENST00000436436.5	ENSG00000048991.16	601	448.90	0.00	0.00	0.00	0.00
ENST00000438014.5	ENSG00000048991.16	582	429.90	0.00	0.00	0.00	0.00
ENST00000441871.5	ENSG00000048991.16	556	403.91	2.82	0.23	0.16	0.48
ENST00000443537.2	ENSG00000048991.16	710	557.87	1.44	0.09	0.06	0.18
ENST00000445855.1	ENSG00000048991.16	670	517.88	0.00	0.00	0.00	0.00
ENST00000456040.1	ENSG00000048991.16	851	698.84	21.38	1.01	0.68	2.10
ENST00000463230.5	ENSG00000048991.16	2241	2088.83	53.26	0.85	0.57	1.75
ENST00000480793.1	ENSG00000048991.16	235	85.11	2.16	0.84	0.57	1.74
ENST00000483021.5	ENSG00000048991.16	539	386.92	13.44	1.15	0.78	2.38
ENST00000483065.1	ENSG00000048991.16	577	424.91	12.25	0.96	0.64	1.98
ENST00000486532.5	ENSG00000048991.16	630	477.89	1.47	0.10	0.07	0.21
ENST00000487294.1	ENSG00000048991.16	587	434.90	172.93	13.19	8.89	27.26
ENST00000488035.5	ENSG00000048991.16	502	349.93	0.00	0.00	0.00	0.00
ENST00000628915.2	ENSG00000048991.16	4325	4172.83	0.00	0.00	0.00	0.00
ENST00000372736.3	ENSG00000049089.13	319	167.22	0.00	0.00	0.00	0.00
ENST00000372748.7	ENSG00000049089.13	2862	2709.83	26.58	0.33	0.22	19.98
ENST00000417105.5	ENSG00000049089.13	677	524.88	0.00	0.00	0.00	0.00
ENST00000427563.1	ENSG00000049089.13	548	395.92	0.00	0.00	0.00	0.00
ENST00000461118.5	ENSG00000049089.13	1158	1005.83	0.00	0.00	0.00	0.00
ENST00000466267.1	ENSG00000049089.13	835	682.84	0.00	0.00	0.00	0.00
ENST00000482722.5	ENSG00000049089.13	2887	2734.83	107.42	1.30	0.88	80.02
ENST00000488463.5	ENSG00000049089.13	1005	852.83	0.00	0.00	0.00	0.00
ENST00000490132.1	ENSG00000049089.13	492	339.94	0.00	0.00	0.00	0.00
ENST00000495948.1	ENSG00000049089.13	423	270.98	0.00	0.00	0.00	0.00
ENST00000496215.5	ENSG00000049089.13	668	515.88	0.00	0.00	0.00	0.00
ENST00000228280.9	ENSG00000049130.13	1642	1489.83	348.94	7.77	5.24	64.55
ENST00000347404.9	ENSG00000049130.13	1948	1795.83	7.76	0.14	0.10	1.19
ENST00000357116.4	ENSG00000049130.13	565	412.91	0.00	0.00	0.00	0.00
ENST00000378535.4	ENSG00000049130.13	5191	5038.83	626.30	4.12	2.78	34.26
ENST00000552044.1	ENSG00000049130.13	555	402.91	0.00	0.00	0.00	0.00
ENST00000613305.1	ENSG00000049130.13	135	8.87	0.00	0.00	0.00	0.00
ENST00000265038.9	ENSG00000049167.13	2017	1864.83	21.90	0.39	0.26	2.53
ENST00000381118.7	ENSG00000049167.13	2236	2083.83	253.18	4.03	2.72	26.14
ENST00000439176.5	ENSG00000049167.13	684	531.87	17.42	1.09	0.73	7.05
ENST00000462279.5	ENSG00000049167.13	3424	3271.83	86.22	0.87	0.59	5.67
ENST00000477893.1	ENSG00000049167.13	752	599.86	97.50	5.39	3.63	34.97
ENST00000484330.5	ENSG00000049167.13	471	318.95	0.00	0.00	0.00	0.00
ENST00000495985.5	ENSG00000049167.13	582	429.90	6.97	0.54	0.36	3.49
ENST00000497892.5	ENSG00000049167.13	881	728.84	68.28	3.11	2.09	20.16
ENST00000314351.9	ENSG00000049192.14	1322	1169.83	65.91	1.87	1.26	10.41
ENST00000381052.8	ENSG00000049192.14	6956	6803.83	259.63	1.27	0.85	7.05
ENST00000381055.7	ENSG00000049192.14	7311	7158.83	147.38	0.68	0.46	3.80
ENST00000417396.2	ENSG00000049192.14	550	397.91	10.74	0.90	0.60	4.99
ENST00000464680.6	ENSG00000049192.14	2742	2589.83	28.13	0.36	0.24	2.01
ENST00000470597.5	ENSG00000049192.14	2850	2697.83	95.55	1.18	0.79	6.55
ENST00000502886.1	ENSG00000049192.14	1237	1084.83	382.66	11.70	7.89	65.19
ENST00000504282.1	ENSG00000049192.14	350	198.09	0.00	0.00	0.00	0.00
ENST00000377403.6	ENSG00000049239.12	9146	8993.83	2033.62	7.50	5.06	45.22
ENST00000495451.1	ENSG00000049239.12	2701	2548.83	0.00	0.00	0.00	0.00
ENST00000602477.1	ENSG00000049239.12	5590	5437.83	1489.38	9.09	6.12	54.78
ENST00000054666.10	ENSG00000049245.12	2205	2052.83	4480.11	72.41	48.80	97.95
ENST00000470357.1	ENSG00000049245.12	954	801.83	7.42	0.31	0.21	0.42
ENST00000487194.1	ENSG00000049245.12	274	122.75	4.47	1.21	0.81	1.63
ENST00000361923.2	ENSG00000049246.14	6203	6050.83	1118.20	6.13	4.13	14.21
ENST00000377532.7	ENSG00000049246.14	6279	6126.83	2511.45	13.60	9.17	31.51
ENST00000377541.5	ENSG00000049246.14	1524	1371.83	225.58	5.46	3.68	12.64
ENST00000463106.1	ENSG00000049246.14	715	562.87	54.85	3.23	2.18	7.49
ENST00000473653.1	ENSG00000049246.14	523	370.92	12.00	1.07	0.72	2.49
ENST00000494684.1	ENSG00000049246.14	555	402.91	42.25	3.48	2.34	8.06
ENST00000602883.1	ENSG00000049246.14	1249	1096.83	231.82	7.01	4.73	16.25
ENST00000613533.4	ENSG00000049246.14	6318	6165.83	0.09	0.00	0.00	0.00
ENST00000614998.4	ENSG00000049246.14	6261	6108.83	583.87	3.17	2.14	7.35
ENST00000054668.5	ENSG00000049247.13	420	267.98	0.00	0.00	0.00	0.00
ENST00000361696.9	ENSG00000049247.13	559	406.91	17.00	1.39	0.93	96.71
ENST00000377516.6	ENSG00000049247.13	1601	1448.83	2.06	0.05	0.03	3.29
ENST00000377507.7	ENSG00000049249.8	1923	1770.83	62.94	1.18	0.79	83.36
ENST00000474475.1	ENSG00000049249.8	445	292.96	0.00	0.00	0.00	0.00
ENST00000492571.1	ENSG00000049249.8	584	431.90	2.75	0.21	0.14	14.91
ENST00000615230.4	ENSG00000049249.8	5970	5817.83	4.31	0.02	0.02	1.74
ENST00000268933.7	ENSG00000049283.17	4071	3918.83	3.39	0.03	0.02	1.10
ENST00000503246.1	ENSG00000049283.17	804	651.85	13.31	0.68	0.46	25.90
ENST00000503690.5	ENSG00000049283.17	603	450.90	0.00	0.00	0.00	0.00
ENST00000504857.1	ENSG00000049283.17	522	369.92	0.00	0.00	0.00	0.00
ENST00000507467.1	ENSG00000049283.17	810	657.85	0.00	0.00	0.00	0.00
ENST00000507709.1	ENSG00000049283.17	558	405.91	0.00	0.00	0.00	0.00
ENST00000507998.5	ENSG00000049283.17	510	357.93	0.00	0.00	0.00	0.00
ENST00000510045.5	ENSG00000049283.17	2260	2107.83	0.00	0.00	0.00	0.00
ENST00000510462.5	ENSG00000049283.17	582	429.90	0.00	0.00	0.00	0.00
ENST00000511414.5	ENSG00000049283.17	573	420.91	0.00	0.00	0.00	0.00
ENST00000512291.5	ENSG00000049283.17	1675	1522.83	0.00	0.00	0.00	0.00
ENST00000512379.5	ENSG00000049283.17	2449	2296.83	16.32	0.24	0.16	9.01
ENST00000514874.5	ENSG00000049283.17	580	427.90	0.00	0.00	0.00	0.00
ENST00000515028.5	ENSG00000049283.17	599	446.90	0.00	0.00	0.00	0.00
ENST00000515126.1	ENSG00000049283.17	560	407.91	5.04	0.41	0.28	15.68
ENST00000537145.2	ENSG00000049283.17	2223	2070.83	0.00	0.00	0.00	0.00
ENST00000571402.1	ENSG00000049283.17	301	149.36	0.00	0.00	0.00	0.00
ENST00000574464.5	ENSG00000049283.17	2036	1883.83	71.78	1.26	0.85	48.31
ENST00000402934.5	ENSG00000049323.15	4948	4795.83	711.86	4.92	3.32	16.37
ENST00000404525.5	ENSG00000049323.15	5092	4939.83	0.00	0.00	0.00	0.00
ENST00000404816.6	ENSG00000049323.15	6333	6180.83	172.11	0.92	0.62	3.07
ENST00000407925.5	ENSG00000049323.15	5087	4934.83	2458.11	16.53	11.14	54.94
ENST00000413303.5	ENSG00000049323.15	713	560.87	0.00	0.00	0.00	0.00
ENST00000415140.6	ENSG00000049323.15	799	646.85	1.97	0.10	0.07	0.34
ENST00000418533.6	ENSG00000049323.15	5164	5011.83	158.16	1.05	0.71	3.48
ENST00000422669.1	ENSG00000049323.15	810	657.85	124.47	6.28	4.23	20.87
ENST00000432635.1	ENSG00000049323.15	593	440.90	0.00	0.00	0.00	0.00
ENST00000468091.2	ENSG00000049323.15	662	509.88	4.32	0.28	0.19	0.93
ENST00000489740.1	ENSG00000049323.15	505	352.93	0.00	0.00	0.00	0.00
ENST00000498013.1	ENSG00000049323.15	722	569.86	0.00	0.00	0.00	0.00
ENST00000054950.3	ENSG00000049449.8	2572	2419.83	4295.08	58.89	39.69	54.30
ENST00000506388.2	ENSG00000049449.8	1658	1505.83	0.00	0.00	0.00	0.00
ENST00000527337.1	ENSG00000049449.8	737	584.86	0.00	0.00	0.00	0.00
ENST00000528630.1	ENSG00000049449.8	549	396.91	0.00	0.00	0.00	0.00
ENST00000530146.1	ENSG00000049449.8	635	482.89	0.00	0.00	0.00	0.00
ENST00000530348.5	ENSG00000049449.8	527	374.92	386.46	34.20	23.05	31.53
ENST00000531345.1	ENSG00000049449.8	2653	2500.83	53.83	0.71	0.48	0.66
ENST00000532474.5	ENSG00000049449.8	714	561.87	0.00	0.00	0.00	0.00
ENST00000532721.1	ENSG00000049449.8	494	341.94	3.67	0.36	0.24	0.33
ENST00000532942.5	ENSG00000049449.8	1191	1038.83	391.96	12.52	8.44	11.54
ENST00000533898.5	ENSG00000049449.8	2416	2263.83	121.37	1.78	1.20	1.64
ENST00000252034.11	ENSG00000049540.16	3781	3628.83	672.27	6.15	4.14	5.07
ENST00000320399.10	ENSG00000049540.16	2274	2121.83	0.00	0.00	0.00	0.00
ENST00000320492.11	ENSG00000049540.16	2991	2838.83	0.00	0.00	0.00	0.00
ENST00000357036.9	ENSG00000049540.16	3361	3208.83	163.16	1.69	1.14	1.39
ENST00000358929.8	ENSG00000049540.16	3967	3814.83	426.02	3.71	2.50	3.06
ENST00000380553.8	ENSG00000049540.16	2703	2550.83	2986.40	38.84	26.18	32.03
ENST00000380562.8	ENSG00000049540.16	2240	2087.83	361.77	5.75	3.87	4.74
ENST00000380575.8	ENSG00000049540.16	3043	2890.83	0.00	0.00	0.00	0.00
ENST00000380576.9	ENSG00000049540.16	3109	2956.83	198.03	2.22	1.50	1.83
ENST00000380584.8	ENSG00000049540.16	3214	3061.83	102.53	1.11	0.75	0.92
ENST00000414324.5	ENSG00000049540.16	3139	2986.83	458.04	5.09	3.43	4.20
ENST00000416107.5	ENSG00000049540.16	714	561.87	18.26	1.08	0.73	0.89
ENST00000417091.5	ENSG00000049540.16	658	505.88	0.00	0.00	0.00	0.00
ENST00000419398.1	ENSG00000049540.16	489	336.94	4.28	0.42	0.28	0.35
ENST00000428787.5	ENSG00000049540.16	512	359.93	5.24	0.48	0.33	0.40
ENST00000429192.5	ENSG00000049540.16	3298	3145.83	0.00	0.00	0.00	0.00
ENST00000431562.5	ENSG00000049540.16	542	389.92	22.55	1.92	1.29	1.58
ENST00000438880.5	ENSG00000049540.16	563	410.91	0.00	0.00	0.00	0.00
ENST00000438906.5	ENSG00000049540.16	962	809.83	0.00	0.00	0.00	0.00
ENST00000442310.5	ENSG00000049540.16	542	389.92	0.00	0.00	0.00	0.00
ENST00000445912.5	ENSG00000049540.16	2583	2430.83	0.00	0.00	0.00	0.00
ENST00000458204.5	ENSG00000049540.16	3147	2994.83	1318.36	14.61	9.84	12.04
ENST00000462506.5	ENSG00000049540.16	558	405.91	33.13	2.71	1.82	2.23
ENST00000466878.5	ENSG00000049540.16	564	411.91	0.00	0.00	0.00	0.00
ENST00000468517.5	ENSG00000049540.16	627	474.89	63.36	4.43	2.98	3.65
ENST00000473323.1	ENSG00000049540.16	474	321.95	0.00	0.00	0.00	0.00
ENST00000477397.1	ENSG00000049540.16	570	417.91	66.30	5.26	3.55	4.34
ENST00000479432.5	ENSG00000049540.16	542	389.92	38.20	3.25	2.19	2.68
ENST00000480728.5	ENSG00000049540.16	545	392.92	65.91	5.57	3.75	4.59
ENST00000492003.5	ENSG00000049540.16	524	371.92	80.35	7.17	4.83	5.91
ENST00000492210.1	ENSG00000049540.16	590	437.90	46.20	3.50	2.36	2.89
ENST00000493839.1	ENSG00000049540.16	752	599.86	77.84	4.31	2.90	3.55
ENST00000494160.5	ENSG00000049540.16	582	429.90	26.32	2.03	1.37	1.67
ENST00000621115.4	ENSG00000049540.16	3452	3299.83	0.00	0.00	0.00	0.00
ENST00000055077.7	ENSG00000049541.10	1695	1542.83	382.01	8.21	5.54	23.20
ENST00000352131.7	ENSG00000049541.10	1576	1423.83	76.29	1.78	1.20	5.02
ENST00000463194.1	ENSG00000049541.10	853	700.84	0.00	0.00	0.00	0.00
ENST00000470266.5	ENSG00000049541.10	881	728.84	24.36	1.11	0.75	3.13
ENST00000473493.2	ENSG00000049541.10	304	152.34	1.16	0.25	0.17	0.71
ENST00000479105.6	ENSG00000049541.10	957	804.83	41.91	1.73	1.16	4.88
ENST00000480432.5	ENSG00000049541.10	871	718.84	249.35	11.51	7.76	32.50
ENST00000485545.5	ENSG00000049541.10	847	694.84	47.10	2.25	1.52	6.35
ENST00000491206.5	ENSG00000049541.10	726	573.86	76.25	4.41	2.97	12.45
ENST00000493156.6	ENSG00000049541.10	782	629.85	0.00	0.00	0.00	0.00
ENST00000494019.5	ENSG00000049541.10	730	577.86	72.57	4.17	2.81	11.76
ENST00000497430.1	ENSG00000049541.10	753	600.86	0.00	0.00	0.00	0.00
ENST00000621097.4	ENSG00000049541.10	1635	1482.83	0.00	0.00	0.00	0.00
ENST00000319584.11	ENSG00000049618.22	2199	2046.83	254.02	4.12	2.77	3.41
ENST00000346085.9	ENSG00000049618.22	10194	10041.83	610.22	2.02	1.36	1.67
ENST00000350026.10	ENSG00000049618.22	7962	7809.83	0.00	0.00	0.00	0.00
ENST00000400790.3	ENSG00000049618.22	2887	2734.83	141.60	1.72	1.16	1.42
ENST00000414678.7	ENSG00000049618.22	6528	6375.83	4732.11	24.62	16.59	20.41
ENST00000452544.2	ENSG00000049618.22	4443	4290.83	144.87	1.12	0.75	0.93
ENST00000478761.4	ENSG00000049618.22	318	166.23	21.02	4.19	2.83	3.48
ENST00000493658.2	ENSG00000049618.22	974	821.83	30.45	1.23	0.83	1.02
ENST00000494260.2	ENSG00000049618.22	696	543.87	0.00	0.00	0.00	0.00
ENST00000635849.1	ENSG00000049618.22	5830	5677.83	75.64	0.44	0.30	0.37
ENST00000635928.1	ENSG00000049618.22	1551	1398.83	0.00	0.00	0.00	0.00
ENST00000635957.1	ENSG00000049618.22	4048	3895.83	21.05	0.18	0.12	0.15
ENST00000636205.1	ENSG00000049618.22	824	671.84	70.39	3.48	2.34	2.88
ENST00000636227.1	ENSG00000049618.22	6386	6233.83	58.45	0.31	0.21	0.26
ENST00000636254.1	ENSG00000049618.22	3848	3695.83	668.12	6.00	4.04	4.97
ENST00000636426.1	ENSG00000049618.22	1489	1336.83	133.28	3.31	2.23	2.74
ENST00000636607.1	ENSG00000049618.22	406	253.99	9.96	1.30	0.88	1.08
ENST00000636748.1	ENSG00000049618.22	8853	8700.83	217.74	0.83	0.56	0.69
ENST00000636909.1	ENSG00000049618.22	994	841.83	40.81	1.61	1.08	1.33
ENST00000636930.1	ENSG00000049618.22	8246	8093.83	940.04	3.85	2.60	3.19
ENST00000636940.1	ENSG00000049618.22	5910	5757.83	42.05	0.24	0.16	0.20
ENST00000637003.1	ENSG00000049618.22	1290	1137.83	14.21	0.41	0.28	0.34
ENST00000637015.1	ENSG00000049618.22	5284	5131.83	33.66	0.22	0.15	0.18
ENST00000637170.1	ENSG00000049618.22	831	678.84	252.02	12.32	8.30	10.21
ENST00000637532.1	ENSG00000049618.22	445	292.96	0.00	0.00	0.00	0.00
ENST00000637548.1	ENSG00000049618.22	2255	2102.83	20.00	0.32	0.21	0.26
ENST00000637568.1	ENSG00000049618.22	4610	4457.83	0.00	0.00	0.00	0.00
ENST00000637722.1	ENSG00000049618.22	4235	4082.83	120.97	0.98	0.66	0.81
ENST00000637741.1	ENSG00000049618.22	3915	3762.83	0.00	0.00	0.00	0.00
ENST00000637810.1	ENSG00000049618.22	5073	4920.83	1124.51	7.58	5.11	6.28
ENST00000637887.1	ENSG00000049618.22	1468	1315.83	4.00	0.10	0.07	0.08
ENST00000637904.1	ENSG00000049618.22	5913	5760.83	130.25	0.75	0.51	0.62
ENST00000637910.1	ENSG00000049618.22	576	423.91	441.57	34.56	23.29	28.64
ENST00000637933.1	ENSG00000049618.22	5043	4890.83	354.06	2.40	1.62	1.99
ENST00000638000.1	ENSG00000049618.22	1401	1248.83	16.92	0.45	0.30	0.37
ENST00000320895.9	ENSG00000049656.13	2500	2347.83	121.95	1.72	1.16	1.18
ENST00000503042.5	ENSG00000049656.13	3540	3387.83	264.96	2.59	1.75	1.78
ENST00000503151.5	ENSG00000049656.13	627	474.89	738.77	51.61	34.78	35.44
ENST00000503534.5	ENSG00000049656.13	742	589.86	89.41	5.03	3.39	3.45
ENST00000505605.5	ENSG00000049656.13	386	234.01	8.89	1.26	0.85	0.87
ENST00000505914.5	ENSG00000049656.13	519	366.93	47.32	4.28	2.88	2.94
ENST00000506641.5	ENSG00000049656.13	792	639.85	0.00	0.00	0.00	0.00
ENST00000507195.5	ENSG00000049656.13	628	475.89	0.00	0.00	0.00	0.00
ENST00000507807.3	ENSG00000049656.13	1740	1587.83	0.00	0.00	0.00	0.00
ENST00000508765.5	ENSG00000049656.13	631	478.89	96.62	6.69	4.51	4.60
ENST00000511268.6	ENSG00000049656.13	704	551.87	29.50	1.77	1.20	1.22
ENST00000511786.1	ENSG00000049656.13	559	406.91	150.79	12.30	8.29	8.44
ENST00000512451.5	ENSG00000049656.13	341	189.12	28.99	5.09	3.43	3.49
ENST00000513250.1	ENSG00000049656.13	567	414.91	2.39	0.19	0.13	0.13
ENST00000515719.5	ENSG00000049656.13	382	230.02	57.21	8.25	5.56	5.67
ENST00000630539.1	ENSG00000049656.13	2032	1879.83	2540.18	44.83	30.21	30.79
ENST00000256830.13	ENSG00000049759.17	2920	2767.83	518.23	6.21	4.19	5.30
ENST00000356462.10	ENSG00000049759.17	3335	3182.83	368.91	3.85	2.59	3.28
ENST00000357895.9	ENSG00000049759.17	3543	3390.83	0.00	0.00	0.00	0.00
ENST00000382850.8	ENSG00000049759.17	8251	8098.83	128.94	0.53	0.36	0.45
ENST00000400345.7	ENSG00000049759.17	3647	3494.83	0.00	0.00	0.00	0.00
ENST00000431212.6	ENSG00000049759.17	3338	3185.83	191.23	1.99	1.34	1.70
ENST00000435432.6	ENSG00000049759.17	3417	3264.83	124.53	1.27	0.85	1.08
ENST00000456173.6	ENSG00000049759.17	4978	4825.83	1944.45	13.37	9.01	11.40
ENST00000456986.5	ENSG00000049759.17	8436	8283.83	0.00	0.00	0.00	0.00
ENST00000585323.5	ENSG00000049759.17	381	229.02	4.01	0.58	0.39	0.50
ENST00000585363.5	ENSG00000049759.17	241	90.80	24.67	9.02	6.08	7.69
ENST00000585594.5	ENSG00000049759.17	220	71.12	0.00	0.00	0.00	0.00
ENST00000585970.1	ENSG00000049759.17	487	334.94	16.93	1.68	1.13	1.43
ENST00000586263.5	ENSG00000049759.17	3347	3194.83	437.64	4.54	3.06	3.88
ENST00000586268.5	ENSG00000049759.17	830	677.84	23.56	1.15	0.78	0.98
ENST00000587190.5	ENSG00000049759.17	553	400.91	4.41	0.36	0.25	0.31
ENST00000587246.1	ENSG00000049759.17	406	253.99	0.00	0.00	0.00	0.00
ENST00000587547.1	ENSG00000049759.17	889	736.84	7.00	0.32	0.21	0.27
ENST00000587634.5	ENSG00000049759.17	628	475.89	0.00	0.00	0.00	0.00
ENST00000587881.1	ENSG00000049759.17	1984	1831.83	0.00	0.00	0.00	0.00
ENST00000588066.5	ENSG00000049759.17	579	426.90	146.01	11.35	7.65	9.68
ENST00000588494.5	ENSG00000049759.17	505	352.93	12.66	1.19	0.80	1.02
ENST00000588516.5	ENSG00000049759.17	1304	1151.83	13.29	0.38	0.26	0.33
ENST00000588712.5	ENSG00000049759.17	2066	1913.83	44.50	0.77	0.52	0.66
ENST00000589054.5	ENSG00000049759.17	1033	880.83	0.00	0.00	0.00	0.00
ENST00000589167.1	ENSG00000049759.17	754	601.86	41.95	2.31	1.56	1.97
ENST00000590020.1	ENSG00000049759.17	710	557.87	364.11	21.65	14.59	18.47
ENST00000590248.1	ENSG00000049759.17	730	577.86	140.52	8.07	5.44	6.88
ENST00000590506.1	ENSG00000049759.17	2743	2590.83	215.91	2.76	1.86	2.36
ENST00000590638.5	ENSG00000049759.17	862	709.84	205.04	9.58	6.46	8.18
ENST00000590694.5	ENSG00000049759.17	165	25.73	0.00	0.00	0.00	0.00
ENST00000591579.5	ENSG00000049759.17	144	13.05	0.00	0.00	0.00	0.00
ENST00000591989.5	ENSG00000049759.17	233	83.22	0.00	0.00	0.00	0.00
ENST00000592097.5	ENSG00000049759.17	582	429.90	83.24	6.42	4.33	5.48
ENST00000592601.5	ENSG00000049759.17	551	398.91	0.00	0.00	0.00	0.00
ENST00000592846.5	ENSG00000049759.17	484	331.94	0.00	0.00	0.00	0.00
ENST00000617539.1	ENSG00000049759.17	728	575.86	8.63	0.50	0.33	0.42
ENST00000635997.1	ENSG00000049759.17	4402	4249.83	943.64	7.37	4.96	6.28
ENST00000376197.1	ENSG00000049768.14	1326	1173.83	47.41	1.34	0.90	46.44
ENST00000376199.6	ENSG00000049768.14	2274	2121.83	0.00	0.00	0.00	0.00
ENST00000376207.8	ENSG00000049768.14	2382	2229.83	0.00	0.00	0.00	0.00
ENST00000455775.6	ENSG00000049768.14	2448	2295.83	20.74	0.30	0.20	10.38
ENST00000518685.5	ENSG00000049768.14	1213	1060.83	39.85	1.25	0.84	43.18
ENST00000557224.5	ENSG00000049768.14	1371	1218.83	0.00	0.00	0.00	0.00
ENST00000055335.10	ENSG00000049769.12	3421	3268.83	69.06	0.70	0.47	18.12
ENST00000376188.1	ENSG00000049769.12	2443	2290.83	121.27	1.76	1.18	45.41
ENST00000466508.5	ENSG00000049769.12	1885	1732.83	38.76	0.74	0.50	19.18
ENST00000471261.2	ENSG00000049769.12	503	350.93	0.00	0.00	0.00	0.00
ENST00000495799.5	ENSG00000049769.12	1537	1384.83	27.91	0.67	0.45	17.28
ENST00000261416.11	ENSG00000049860.13	1901	1748.83	3221.17	61.11	41.18	30.63
ENST00000503312.5	ENSG00000049860.13	756	603.86	0.00	0.00	0.00	0.00
ENST00000504459.5	ENSG00000049860.13	899	746.84	2138.51	95.00	64.02	47.61
ENST00000505859.1	ENSG00000049860.13	604	451.90	0.00	0.00	0.00	0.00
ENST00000509579.1	ENSG00000049860.13	806	653.85	133.35	6.77	4.56	3.39
ENST00000510820.1	ENSG00000049860.13	427	274.97	134.48	16.23	10.93	8.13
ENST00000511181.5	ENSG00000049860.13	2021	1868.83	6.24	0.11	0.07	0.06
ENST00000511621.1	ENSG00000049860.13	288	136.52	11.25	2.73	1.84	1.37
ENST00000513079.5	ENSG00000049860.13	1684	1531.83	123.08	2.67	1.80	1.34
ENST00000513336.5	ENSG00000049860.13	720	567.87	0.00	0.00	0.00	0.00
ENST00000513539.1	ENSG00000049860.13	502	349.93	3.65	0.35	0.23	0.17
ENST00000513867.1	ENSG00000049860.13	711	558.87	206.50	12.26	8.26	6.14
ENST00000515528.1	ENSG00000049860.13	876	723.84	50.48	2.31	1.56	1.16
ENST00000308077.9	ENSG00000049883.14	2195	2042.83	156.27	2.54	1.71	21.86
ENST00000380639.9	ENSG00000049883.14	11151	10998.83	38.05	0.11	0.08	0.99
ENST00000460837.2	ENSG00000049883.14	1266	1113.83	63.59	1.89	1.28	16.32
ENST00000486995.5	ENSG00000049883.14	2648	2495.83	11.17	0.15	0.10	1.28
ENST00000493283.5	ENSG00000049883.14	744	591.86	0.00	0.00	0.00	0.00
ENST00000503315.5	ENSG00000049883.14	1440	1287.83	0.00	0.00	0.00	0.00
ENST00000503868.5	ENSG00000049883.14	1653	1500.83	0.00	0.00	0.00	0.00
ENST00000510676.6	ENSG00000049883.14	1001	848.83	12.40	0.48	0.33	4.18
ENST00000511752.5	ENSG00000049883.14	569	416.91	59.20	4.71	3.17	40.58
ENST00000515198.5	ENSG00000049883.14	881	728.84	37.75	1.72	1.16	14.80
ENST00000536805.5	ENSG00000049883.14	1911	1758.83	0.00	0.00	0.00	0.00
ENST00000543322.5	ENSG00000049883.14	2029	1876.83	0.00	0.00	0.00	0.00
ENST00000055682.10	ENSG00000050030.13	11719	11566.83	42.28	0.12	0.08	42.54
ENST00000424929.1	ENSG00000050030.13	508	355.93	0.00	0.00	0.00	0.00
ENST00000616200.1	ENSG00000050030.13	10624	10471.83	51.72	0.16	0.11	57.46
ENST00000261247.13	ENSG00000050130.17	1726	1573.83	30.90	0.65	0.44	0.69
ENST00000356057.9	ENSG00000050130.17	2524	2371.83	0.00	0.00	0.00	0.00
ENST00000425728.6	ENSG00000050130.17	1636	1483.83	56.43	1.26	0.85	1.34
ENST00000553156.2	ENSG00000050130.17	570	417.91	1.00	0.08	0.05	0.08
ENST00000553647.1	ENSG00000050130.17	569	416.91	87.55	6.97	4.70	7.38
ENST00000553941.5	ENSG00000050130.17	1191	1038.83	1359.42	43.42	29.26	45.96
ENST00000554271.5	ENSG00000050130.17	2137	1984.83	191.45	3.20	2.16	3.39
ENST00000554721.1	ENSG00000050130.17	1951	1798.83	192.61	3.55	2.39	3.76
ENST00000554754.5	ENSG00000050130.17	562	409.91	24.33	1.97	1.33	2.08
ENST00000554795.1	ENSG00000050130.17	856	703.84	21.88	1.03	0.69	1.09
ENST00000555491.5	ENSG00000050130.17	619	466.89	5.28	0.38	0.25	0.40
ENST00000556985.5	ENSG00000050130.17	592	439.90	380.47	28.70	19.34	30.38
ENST00000557560.5	ENSG00000050130.17	611	458.89	0.00	0.00	0.00	0.00
ENST00000602482.5	ENSG00000050130.17	2302	2149.83	0.00	0.00	0.00	0.00
ENST00000616435.4	ENSG00000050130.17	2338	2185.83	214.89	3.26	2.20	3.45
ENST00000326932.8	ENSG00000050165.17	2636	2483.83	1222.97	16.34	11.01	22.52
ENST00000396505.6	ENSG00000050165.17	2650	2497.83	0.00	0.00	0.00	0.00
ENST00000525493.5	ENSG00000050165.17	1326	1173.83	571.96	16.17	10.89	22.29
ENST00000525927.5	ENSG00000050165.17	562	409.91	0.00	0.00	0.00	0.00
ENST00000526218.5	ENSG00000050165.17	862	709.84	0.00	0.00	0.00	0.00
ENST00000527132.1	ENSG00000050165.17	1625	1472.83	0.00	0.00	0.00	0.00
ENST00000528188.5	ENSG00000050165.17	566	413.91	0.00	0.00	0.00	0.00
ENST00000529338.1	ENSG00000050165.17	521	368.93	0.00	0.00	0.00	0.00
ENST00000530694.5	ENSG00000050165.17	678	525.88	0.00	0.00	0.00	0.00
ENST00000531309.1	ENSG00000050165.17	707	554.87	63.49	3.80	2.56	5.23
ENST00000532372.5	ENSG00000050165.17	613	460.89	13.48	0.97	0.65	1.34
ENST00000532873.5	ENSG00000050165.17	574	421.91	350.90	27.59	18.60	38.05
ENST00000533813.5	ENSG00000050165.17	903	750.83	0.00	0.00	0.00	0.00
ENST00000533900.1	ENSG00000050165.17	717	564.87	2.61	0.15	0.10	0.21
ENST00000534479.5	ENSG00000050165.17	1087	934.83	126.63	4.49	3.03	6.20
ENST00000534511.5	ENSG00000050165.17	592	439.90	39.96	3.01	2.03	4.16
ENST00000056217.9	ENSG00000050327.14	5544	5391.83	4687.37	28.84	19.44	91.65
ENST00000471847.2	ENSG00000050327.14	1862	1709.83	11.97	0.23	0.16	0.74
ENST00000474817.5	ENSG00000050327.14	2968	2815.83	20.50	0.24	0.16	0.77
ENST00000498580.5	ENSG00000050327.14	771	618.85	40.17	2.15	1.45	6.84
ENST00000056233.3	ENSG00000050344.8	3686	3533.83	530.31	4.98	3.36	4.69
ENST00000606261.1	ENSG00000050344.8	2258	2105.83	4411.24	69.50	46.84	65.40
ENST00000607375.1	ENSG00000050344.8	294	142.44	136.45	31.78	21.42	29.91
ENST00000379170.8	ENSG00000050393.11	5471	5318.83	348.19	2.17	1.46	6.37
ENST00000488770.1	ENSG00000050393.11	1826	1673.83	716.56	14.20	9.57	41.63
ENST00000607303.1	ENSG00000050393.11	622	469.89	251.25	17.74	11.96	52.00
ENST00000341247.8	ENSG00000050405.13	3706	3553.83	2205.10	20.59	13.87	9.45
ENST00000394943.7	ENSG00000050405.13	3669	3516.83	1604.34	15.14	10.20	6.95
ENST00000547825.5	ENSG00000050405.13	3920	3767.83	239.89	2.11	1.42	0.97
ENST00000549064.1	ENSG00000050405.13	648	495.88	122.88	8.22	5.54	3.78
ENST00000550592.1	ENSG00000050405.13	567	414.91	0.00	0.00	0.00	0.00
ENST00000550611.1	ENSG00000050405.13	543	390.92	0.00	0.00	0.00	0.00
ENST00000551486.1	ENSG00000050405.13	587	434.90	119.27	9.10	6.13	4.18
ENST00000551691.5	ENSG00000050405.13	583	430.90	4.20	0.32	0.22	0.15
ENST00000552008.5	ENSG00000050405.13	566	413.91	2.94	0.24	0.16	0.11
ENST00000552045.1	ENSG00000050405.13	386	234.01	199.05	28.22	19.02	12.96
ENST00000552338.5	ENSG00000050405.13	555	402.91	0.00	0.00	0.00	0.00
ENST00000552491.5	ENSG00000050405.13	2652	2499.83	0.00	0.00	0.00	0.00
ENST00000552720.5	ENSG00000050405.13	2457	2304.83	3184.85	45.85	30.90	21.05
ENST00000552783.5	ENSG00000050405.13	3612	3459.83	1762.14	16.90	11.39	7.76
ENST00000552823.5	ENSG00000050405.13	3254	3101.83	0.00	0.00	0.00	0.00
ENST00000552909.5	ENSG00000050405.13	2162	2009.83	4305.32	71.07	47.90	32.64
ENST00000262055.8	ENSG00000050426.15	2112	1959.83	173.84	2.94	1.98	2.79
ENST00000380135.7	ENSG00000050426.15	1566	1413.83	67.67	1.59	1.07	1.51
ENST00000418425.6	ENSG00000050426.15	2123	1970.83	45.45	0.77	0.52	0.73
ENST00000546814.1	ENSG00000050426.15	894	741.84	363.27	16.25	10.95	15.42
ENST00000546992.5	ENSG00000050426.15	578	425.90	181.48	14.14	9.53	13.41
ENST00000547008.5	ENSG00000050426.15	1665	1512.83	11.38	0.25	0.17	0.24
ENST00000547029.5	ENSG00000050426.15	455	302.96	0.00	0.00	0.00	0.00
ENST00000547256.1	ENSG00000050426.15	618	465.89	14.28	1.02	0.69	0.97
ENST00000547318.5	ENSG00000050426.15	2001	1848.83	18.98	0.34	0.23	0.32
ENST00000547555.5	ENSG00000050426.15	1658	1505.83	0.00	0.00	0.00	0.00
ENST00000547660.5	ENSG00000050426.15	601	448.90	0.00	0.00	0.00	0.00
ENST00000547877.5	ENSG00000050426.15	2020	1867.83	387.31	6.88	4.64	6.53
ENST00000548209.5	ENSG00000050426.15	568	415.91	0.00	0.00	0.00	0.00
ENST00000548251.5	ENSG00000050426.15	582	429.90	3.65	0.28	0.19	0.27
ENST00000548390.5	ENSG00000050426.15	549	396.91	160.10	13.38	9.02	12.70
ENST00000548401.1	ENSG00000050426.15	433	280.97	0.00	0.00	0.00	0.00
ENST00000548516.5	ENSG00000050426.15	850	697.84	0.00	0.00	0.00	0.00
ENST00000549340.5	ENSG00000050426.15	818	665.85	54.33	2.71	1.82	2.57
ENST00000549395.1	ENSG00000050426.15	475	322.95	3.92	0.40	0.27	0.38
ENST00000549686.5	ENSG00000050426.15	563	410.91	17.09	1.38	0.93	1.31
ENST00000550100.5	ENSG00000050426.15	1480	1327.83	0.00	0.00	0.00	0.00
ENST00000550274.1	ENSG00000050426.15	809	656.85	0.00	0.00	0.00	0.00
ENST00000550442.5	ENSG00000050426.15	469	316.95	0.00	0.00	0.00	0.00
ENST00000550446.5	ENSG00000050426.15	562	409.91	0.00	0.00	0.00	0.00
ENST00000550715.5	ENSG00000050426.15	907	754.83	33.70	1.48	1.00	1.41
ENST00000550755.5	ENSG00000050426.15	552	399.91	2.39	0.20	0.13	0.19
ENST00000550814.5	ENSG00000050426.15	565	412.91	0.00	0.00	0.00	0.00
ENST00000550929.5	ENSG00000050426.15	1389	1236.83	31.41	0.84	0.57	0.80
ENST00000551261.5	ENSG00000050426.15	521	368.93	0.00	0.00	0.00	0.00
ENST00000551477.5	ENSG00000050426.15	1186	1033.83	15.08	0.48	0.33	0.46
ENST00000551931.5	ENSG00000050426.15	705	552.87	0.00	0.00	0.00	0.00
ENST00000552430.5	ENSG00000050426.15	608	455.90	0.00	0.00	0.00	0.00
ENST00000552433.1	ENSG00000050426.15	727	574.86	328.85	18.98	12.79	18.01
ENST00000552645.5	ENSG00000050426.15	1623	1470.83	299.65	6.76	4.56	6.41
ENST00000552739.5	ENSG00000050426.15	1713	1560.83	18.19	0.39	0.26	0.37
ENST00000553043.1	ENSG00000050426.15	727	574.86	0.00	0.00	0.00	0.00
ENST00000553175.5	ENSG00000050426.15	555	402.91	133.39	10.98	7.40	10.42
ENST00000623495.1	ENSG00000050426.15	2948	2795.83	248.59	2.95	1.99	2.80
ENST00000319957.10	ENSG00000050438.16	3834	3681.83	107.17	0.97	0.65	11.55
ENST00000358657.7	ENSG00000050438.16	11731	11578.83	0.00	0.00	0.00	0.00
ENST00000453097.6	ENSG00000050438.16	11824	11671.83	86.03	0.24	0.16	2.92
ENST00000514353.7	ENSG00000050438.16	3041	2888.83	12.28	0.14	0.10	1.69
ENST00000535225.6	ENSG00000050438.16	2262	2109.83	128.15	2.02	1.36	24.10
ENST00000546497.1	ENSG00000050438.16	247	96.54	0.00	0.00	0.00	0.00
ENST00000546663.1	ENSG00000050438.16	711	558.87	21.73	1.29	0.87	15.42
ENST00000546872.1	ENSG00000050438.16	493	340.94	11.70	1.14	0.77	13.61
ENST00000546875.1	ENSG00000050438.16	2510	2357.83	44.59	0.63	0.42	7.50
ENST00000547697.6	ENSG00000050438.16	3380	3227.83	41.19	0.42	0.29	5.06
ENST00000548352.5	ENSG00000050438.16	522	369.92	0.00	0.00	0.00	0.00
ENST00000548616.1	ENSG00000050438.16	583	430.90	0.00	0.00	0.00	0.00
ENST00000548811.5	ENSG00000050438.16	451	298.96	5.22	0.58	0.39	6.93
ENST00000550211.1	ENSG00000050438.16	584	431.90	0.00	0.00	0.00	0.00
ENST00000551071.5	ENSG00000050438.16	4005	3852.83	108.93	0.94	0.63	11.22
ENST00000552001.1	ENSG00000050438.16	585	432.90	0.00	0.00	0.00	0.00
ENST00000604314.5	ENSG00000050438.16	3900	3747.83	0.00	0.00	0.00	0.00
ENST00000615370.1	ENSG00000050438.16	178	35.21	0.00	0.00	0.00	0.00
ENST00000355452.5	ENSG00000050555.17	3459	3306.83	0.00	0.00	0.00	0.00
ENST00000361069.8	ENSG00000050555.17	6133	5980.83	461.14	2.56	1.72	95.36
ENST00000462567.1	ENSG00000050555.17	801	648.85	1.01	0.05	0.03	1.92
ENST00000480883.1	ENSG00000050555.17	1903	1750.83	3.86	0.07	0.05	2.72
ENST00000306666.9	ENSG00000050628.20	2333	2180.83	312.16	4.75	3.20	13.03
ENST00000351052.9	ENSG00000050628.20	1404	1251.83	305.96	8.11	5.46	22.25
ENST00000354608.9	ENSG00000050628.20	1470	1317.83	0.00	0.00	0.00	0.00
ENST00000356595.8	ENSG00000050628.20	1943	1790.83	278.34	5.16	3.48	14.15
ENST00000361210.6	ENSG00000050628.20	1922	1769.83	0.00	0.00	0.00	0.00
ENST00000370924.4	ENSG00000050628.20	6982	6829.83	3354.17	16.29	10.98	44.70
ENST00000370931.7	ENSG00000050628.20	1914	1761.83	7.42	0.14	0.09	0.38
ENST00000370932.6	ENSG00000050628.20	1841	1688.83	0.00	0.00	0.00	0.00
ENST00000460330.5	ENSG00000050628.20	1447	1294.83	60.87	1.56	1.05	4.28
ENST00000479353.5	ENSG00000050628.20	1895	1742.83	0.00	0.00	0.00	0.00
ENST00000497146.5	ENSG00000050628.20	1971	1818.83	0.00	0.00	0.00	0.00
ENST00000628037.2	ENSG00000050628.20	1815	1662.83	22.08	0.44	0.30	1.21
ENST00000057513.7	ENSG00000050730.15	2416	2263.83	14.65	0.21	0.14	18.92
ENST00000506753.1	ENSG00000050730.15	1001	848.83	0.00	0.00	0.00	0.00
ENST00000507879.5	ENSG00000050730.15	1778	1625.83	0.00	0.00	0.00	0.00
ENST00000509841.1	ENSG00000050730.15	1575	1422.83	10.27	0.24	0.16	21.10
ENST00000511909.5	ENSG00000050730.15	722	569.86	0.00	0.00	0.00	0.00
ENST00000515036.1	ENSG00000050730.15	712	559.87	0.00	0.00	0.00	0.00
ENST00000515605.1	ENSG00000050730.15	838	685.84	14.08	0.68	0.46	59.99
ENST00000343111.10	ENSG00000050748.17	4369	4216.83	0.00	0.00	0.00	0.00
ENST00000347470.8	ENSG00000050748.17	1509	1356.83	274.48	6.71	4.52	20.88
ENST00000393360.7	ENSG00000050748.17	4326	4173.83	1479.48	11.76	7.93	36.59
ENST00000393362.8	ENSG00000050748.17	1344	1191.83	0.00	0.00	0.00	0.00
ENST00000397072.7	ENSG00000050748.17	1416	1263.83	329.86	8.66	5.84	26.94
ENST00000425491.6	ENSG00000050748.17	2266	2113.83	17.55	0.28	0.19	0.86
ENST00000452135.6	ENSG00000050748.17	4815	4662.83	21.17	0.15	0.10	0.47
ENST00000455781.5	ENSG00000050748.17	4336	4183.83	0.00	0.00	0.00	0.00
ENST00000520212.6	ENSG00000050748.17	2395	2242.83	91.10	1.35	0.91	4.19
ENST00000523135.1	ENSG00000050748.17	372	220.04	0.00	0.00	0.00	0.00
ENST00000523583.1	ENSG00000050748.17	657	504.88	9.33	0.61	0.41	1.91
ENST00000524170.5	ENSG00000050748.17	538	385.92	0.00	0.00	0.00	0.00
ENST00000539014.5	ENSG00000050748.17	1668	1515.83	120.03	2.63	1.77	8.17
ENST00000390654.7	ENSG00000050767.15	3061	2908.83	19.66	0.22	0.15	11.96
ENST00000407622.2	ENSG00000050767.15	2329	2176.83	108.34	1.65	1.11	88.04
ENST00000484750.1	ENSG00000050767.15	568	415.91	0.00	0.00	0.00	0.00
ENST00000162330.9	ENSG00000050820.16	3221	3068.83	452.38	4.89	3.30	2.03
ENST00000393420.10	ENSG00000050820.16	2667	2514.83	2222.38	29.32	19.76	12.16
ENST00000393422.6	ENSG00000050820.16	4064	3911.83	50.13	0.43	0.29	0.18
ENST00000418647.7	ENSG00000050820.16	3387	3234.83	260.57	2.67	1.80	1.11
ENST00000420641.7	ENSG00000050820.16	2725	2572.83	5344.79	68.92	46.45	28.59
ENST00000535626.6	ENSG00000050820.16	2894	2741.83	5.75	0.07	0.05	0.03
ENST00000538440.6	ENSG00000050820.16	3192	3039.83	887.01	9.68	6.52	4.02
ENST00000542031.6	ENSG00000050820.16	2846	2693.83	222.06	2.73	1.84	1.13
ENST00000546196.2	ENSG00000050820.16	1340	1187.83	126.37	3.53	2.38	1.46
ENST00000561970.1	ENSG00000050820.16	594	441.90	4.24	0.32	0.21	0.13
ENST00000562556.5	ENSG00000050820.16	4659	4506.83	31.06	0.23	0.15	0.09
ENST00000563038.5	ENSG00000050820.16	2692	2539.83	110.93	1.45	0.98	0.60
ENST00000563323.1	ENSG00000050820.16	558	405.91	0.00	0.00	0.00	0.00
ENST00000563700.1	ENSG00000050820.16	576	423.91	0.00	0.00	0.00	0.00
ENST00000564028.1	ENSG00000050820.16	558	405.91	0.00	0.00	0.00	0.00
ENST00000564170.1	ENSG00000050820.16	552	399.91	163.99	13.60	9.17	5.64
ENST00000566465.1	ENSG00000050820.16	547	394.92	0.00	0.00	0.00	0.00
ENST00000566982.1	ENSG00000050820.16	3024	2871.83	39.53	0.46	0.31	0.19
ENST00000567215.1	ENSG00000050820.16	581	428.90	0.00	0.00	0.00	0.00
ENST00000568864.1	ENSG00000050820.16	556	403.91	1238.24	101.71	68.54	42.19
ENST00000569006.1	ENSG00000050820.16	574	421.91	0.00	0.00	0.00	0.00
ENST00000569340.1	ENSG00000050820.16	714	561.87	18.21	1.08	0.72	0.45
ENST00000265978.8	ENSG00000051009.10	3481	3328.83	600.00	5.98	4.03	13.79
ENST00000449352.6	ENSG00000051009.10	3354	3201.83	851.11	8.82	5.94	20.34
ENST00000524416.1	ENSG00000051009.10	3327	3174.83	707.91	7.40	4.99	17.06
ENST00000529360.1	ENSG00000051009.10	1309	1156.83	336.51	9.65	6.50	22.26
ENST00000532797.1	ENSG00000051009.10	488	335.94	116.47	11.50	7.75	26.53
ENST00000300302.9	ENSG00000051108.14	1862	1709.83	1636.05	31.75	21.39	15.16
ENST00000344114.8	ENSG00000051108.14	1388	1235.83	6.26	0.17	0.11	0.08
ENST00000379792.6	ENSG00000051108.14	1782	1629.83	967.38	19.69	13.27	9.40
ENST00000439977.6	ENSG00000051108.14	2946	2793.83	154.43	1.83	1.24	0.88
ENST00000562914.1	ENSG00000051108.14	570	417.91	134.81	10.70	7.21	5.11
ENST00000563343.5	ENSG00000051108.14	567	414.91	114.64	9.17	6.18	4.38
ENST00000563781.5	ENSG00000051108.14	774	621.85	786.84	41.98	28.29	20.04
ENST00000563911.5	ENSG00000051108.14	844	691.84	0.00	0.00	0.00	0.00
ENST00000564678.1	ENSG00000051108.14	2199	2046.83	1166.98	18.92	12.75	9.03
ENST00000565966.5	ENSG00000051108.14	798	645.85	0.00	0.00	0.00	0.00
ENST00000566550.1	ENSG00000051108.14	511	358.93	173.23	16.01	10.79	7.64
ENST00000567944.1	ENSG00000051108.14	435	282.97	286.82	33.63	22.66	16.06
ENST00000568358.1	ENSG00000051108.14	751	598.86	0.00	0.00	0.00	0.00
ENST00000568651.1	ENSG00000051108.14	458	305.95	4.10	0.44	0.30	0.21
ENST00000568676.5	ENSG00000051108.14	571	418.91	19.18	1.52	1.02	0.73
ENST00000568814.1	ENSG00000051108.14	509	356.93	160.60	14.93	10.06	7.13
ENST00000569429.5	ENSG00000051108.14	562	409.91	0.00	0.00	0.00	0.00
ENST00000569569.5	ENSG00000051108.14	1125	972.83	255.68	8.72	5.88	4.16
ENST00000570273.5	ENSG00000051108.14	1425	1272.83	0.00	0.00	0.00	0.00
ENST00000221222.15	ENSG00000051128.18	1384	1231.83	0.00	0.00	0.00	0.00
ENST00000392351.7	ENSG00000051128.18	1557	1404.83	493.92	11.66	7.86	5.42
ENST00000433218.6	ENSG00000051128.18	1418	1265.83	33.51	0.88	0.59	0.41
ENST00000539827.5	ENSG00000051128.18	1979	1826.83	181.93	3.30	2.23	1.54
ENST00000542541.6	ENSG00000051128.18	1607	1454.83	18.79	0.43	0.29	0.20
ENST00000594439.5	ENSG00000051128.18	982	829.83	26.51	1.06	0.71	0.49
ENST00000594794.5	ENSG00000051128.18	903	750.83	0.00	0.00	0.00	0.00
ENST00000595756.1	ENSG00000051128.18	570	417.91	252.40	20.04	13.50	9.32
ENST00000596482.5	ENSG00000051128.18	866	713.84	2989.71	138.95	93.64	64.62
ENST00000599097.1	ENSG00000051128.18	770	617.85	12.06	0.65	0.44	0.30
ENST00000599808.1	ENSG00000051128.18	555	402.91	462.18	38.06	25.65	17.70
ENST00000600077.5	ENSG00000051128.18	675	522.88	0.00	0.00	0.00	0.00
ENST00000267868.7	ENSG00000051180.16	2449	2296.83	9.73	0.14	0.09	1.22
ENST00000382643.7	ENSG00000051180.16	1588	1435.83	0.00	0.00	0.00	0.00
ENST00000423169.6	ENSG00000051180.16	1611	1458.83	11.54	0.26	0.18	2.28
ENST00000525066.5	ENSG00000051180.16	1545	1392.83	0.00	0.00	0.00	0.00
ENST00000526763.5	ENSG00000051180.16	625	472.89	0.00	0.00	0.00	0.00
ENST00000527860.5	ENSG00000051180.16	566	413.91	61.66	4.94	3.33	42.86
ENST00000531277.2	ENSG00000051180.16	658	505.88	4.03	0.26	0.18	2.29
ENST00000532743.5	ENSG00000051180.16	1515	1362.83	230.47	5.61	3.78	48.65
ENST00000533741.1	ENSG00000051180.16	425	272.97	2.57	0.31	0.21	2.71
ENST00000557850.5	ENSG00000051180.16	1397	1244.83	0.00	0.00	0.00	0.00
ENST00000264233.5	ENSG00000051341.13	8775	8622.83	1691.08	6.51	4.38	89.58
ENST00000474243.1	ENSG00000051341.13	613	460.89	8.63	0.62	0.42	8.56
ENST00000488282.1	ENSG00000051341.13	839	686.84	0.00	0.00	0.00	0.00
ENST00000621776.4	ENSG00000051341.13	9055	8902.83	36.28	0.14	0.09	1.86
ENST00000289153.6	ENSG00000051382.8	5919	5766.83	13.70	0.08	0.05	0.06
ENST00000461451.1	ENSG00000051382.8	667	514.88	63.54	4.09	2.76	3.37
ENST00000462294.1	ENSG00000051382.8	542	389.92	546.33	46.49	31.33	38.30
ENST00000462898.5	ENSG00000051382.8	4747	4594.83	27.62	0.20	0.13	0.16
ENST00000465581.1	ENSG00000051382.8	690	537.87	0.00	0.00	0.00	0.00
ENST00000469284.6	ENSG00000051382.8	3164	3011.83	13.78	0.15	0.10	0.13
ENST00000473435.1	ENSG00000051382.8	904	751.83	0.00	0.00	0.00	0.00
ENST00000477593.5	ENSG00000051382.8	4658	4505.83	5289.21	38.95	26.25	32.09
ENST00000481749.5	ENSG00000051382.8	2396	2243.83	122.07	1.80	1.22	1.49
ENST00000483968.5	ENSG00000051382.8	721	568.87	30.78	1.80	1.21	1.48
ENST00000485060.1	ENSG00000051382.8	612	459.89	27.54	1.99	1.34	1.64
ENST00000487552.1	ENSG00000051382.8	581	428.90	131.65	10.18	6.86	8.39
ENST00000493568.5	ENSG00000051382.8	2347	2194.83	1034.78	15.64	10.54	12.89
ENST00000544716.5	ENSG00000051382.8	3181	3028.83	0.00	0.00	0.00	0.00
ENST00000261623.7	ENSG00000051523.10	797	644.85	1300.06	66.89	45.08	20.04
ENST00000561972.1	ENSG00000051523.10	464	311.95	50.52	5.37	3.62	1.61
ENST00000562209.1	ENSG00000051523.10	624	471.89	414.80	29.16	19.65	8.74
ENST00000563526.5	ENSG00000051523.10	1052	899.83	168.77	6.22	4.19	1.86
ENST00000565588.5	ENSG00000051523.10	221	72.04	0.00	0.00	0.00	0.00
ENST00000566229.1	ENSG00000051523.10	405	252.99	1577.77	206.91	139.44	61.98
ENST00000566534.5	ENSG00000051523.10	1006	853.83	320.42	12.45	8.39	3.73
ENST00000567174.5	ENSG00000051523.10	1085	932.83	5.98	0.21	0.14	0.06
ENST00000568278.1	ENSG00000051523.10	439	286.96	0.00	0.00	0.00	0.00
ENST00000569359.5	ENSG00000051523.10	1415	1262.83	251.68	6.61	4.46	1.98
ENST00000265097.8	ENSG00000051596.9	1589	1436.83	866.80	20.02	13.49	61.23
ENST00000432305.6	ENSG00000051596.9	453	300.96	0.00	0.00	0.00	0.00
ENST00000505969.1	ENSG00000051596.9	683	530.87	0.00	0.00	0.00	0.00
ENST00000510300.5	ENSG00000051596.9	699	546.87	0.00	0.00	0.00	0.00
ENST00000511062.5	ENSG00000051596.9	642	489.89	49.43	3.35	2.26	10.24
ENST00000513006.1	ENSG00000051596.9	602	449.90	37.63	2.77	1.87	8.49
ENST00000513118.1	ENSG00000051596.9	490	337.94	41.71	4.09	2.76	12.53
ENST00000513482.1	ENSG00000051596.9	1796	1643.83	4.15	0.08	0.06	0.26
ENST00000514250.1	ENSG00000051596.9	649	496.88	0.00	0.00	0.00	0.00
ENST00000514861.5	ENSG00000051596.9	628	475.89	34.04	2.37	1.60	7.26
ENST00000515016.1	ENSG00000051596.9	250	99.42	0.00	0.00	0.00	0.00
ENST00000628318.2	ENSG00000051596.9	1442	1289.83	0.00	0.00	0.00	0.00
ENST00000367697.7	ENSG00000051620.10	844	691.84	295.68	14.18	9.56	68.41
ENST00000448741.5	ENSG00000051620.10	661	508.88	0.00	0.00	0.00	0.00
ENST00000453452.1	ENSG00000051620.10	512	359.93	42.68	3.93	2.65	18.98
ENST00000607197.5	ENSG00000051620.10	10014	9861.83	776.63	2.61	1.76	12.61
ENST00000302373.8	ENSG00000051825.14	3097	2944.83	1234.08	13.90	9.37	16.75
ENST00000369865.3	ENSG00000051825.14	513	360.93	41.06	3.77	2.54	4.55
ENST00000535049.5	ENSG00000051825.14	567	414.91	39.31	3.14	2.12	3.79
ENST00000536198.1	ENSG00000051825.14	607	454.90	48.52	3.54	2.38	4.26
ENST00000537854.5	ENSG00000051825.14	400	248.00	0.00	0.00	0.00	0.00
ENST00000538169.5	ENSG00000051825.14	573	420.91	4.47	0.35	0.24	0.42
ENST00000538250.5	ENSG00000051825.14	664	511.88	68.56	4.44	2.99	5.35
ENST00000539024.5	ENSG00000051825.14	3414	3261.83	61.72	0.63	0.42	0.76
ENST00000539336.2	ENSG00000051825.14	1090	937.83	216.76	7.67	5.17	9.24
ENST00000539639.5	ENSG00000051825.14	747	594.86	158.67	8.85	5.96	10.66
ENST00000541076.6	ENSG00000051825.14	6136	5983.83	0.00	0.00	0.00	0.00
ENST00000541437.5	ENSG00000051825.14	570	417.91	109.13	8.66	5.84	10.44
ENST00000541603.6	ENSG00000051825.14	856	703.84	0.00	0.00	0.00	0.00
ENST00000541823.1	ENSG00000051825.14	586	433.90	38.63	2.95	1.99	3.56
ENST00000544217.1	ENSG00000051825.14	484	331.94	0.00	0.00	0.00	0.00
ENST00000545406.1	ENSG00000051825.14	573	420.91	0.00	0.00	0.00	0.00
ENST00000545556.6	ENSG00000051825.14	3634	3481.83	1169.70	11.15	7.51	13.43
ENST00000545974.5	ENSG00000051825.14	1739	1586.83	79.81	1.67	1.12	2.01
ENST00000563178.1	ENSG00000051825.14	294	142.44	0.00	0.00	0.00	0.00
ENST00000606320.5	ENSG00000051825.14	6351	6198.83	327.48	1.75	1.18	2.11
ENST00000606321.1	ENSG00000051825.14	662	509.88	64.22	4.18	2.82	5.03
ENST00000606326.1	ENSG00000051825.14	485	332.94	4.08	0.41	0.27	0.49
ENST00000606704.1	ENSG00000051825.14	553	400.91	0.00	0.00	0.00	0.00
ENST00000607619.1	ENSG00000051825.14	497	344.93	61.81	5.95	4.01	7.16
ENST00000299275.10	ENSG00000052126.14	4238	4085.83	7964.33	64.67	43.58	51.64
ENST00000424268.5	ENSG00000052126.14	4391	4238.83	6.85	0.05	0.04	0.04
ENST00000429027.6	ENSG00000052126.14	4762	4609.83	152.29	1.10	0.74	0.88
ENST00000510738.2	ENSG00000052126.14	2534	2381.83	2049.98	28.56	19.24	22.80
ENST00000534979.1	ENSG00000052126.14	428	275.97	4.00	0.48	0.32	0.38
ENST00000535357.5	ENSG00000052126.14	597	444.90	2.00	0.15	0.10	0.12
ENST00000536974.5	ENSG00000052126.14	3139	2986.83	1341.38	14.90	10.04	11.90
ENST00000537027.1	ENSG00000052126.14	427	274.97	31.00	3.74	2.52	2.99
ENST00000538034.5	ENSG00000052126.14	453	300.96	0.00	0.00	0.00	0.00
ENST00000538068.1	ENSG00000052126.14	901	748.84	125.49	5.56	3.75	4.44
ENST00000538305.5	ENSG00000052126.14	633	480.89	7.97	0.55	0.37	0.44
ENST00000538677.1	ENSG00000052126.14	557	404.91	22.91	1.88	1.27	1.50
ENST00000538714.5	ENSG00000052126.14	6487	6334.83	20.32	0.11	0.07	0.08
ENST00000538972.1	ENSG00000052126.14	2072	1919.83	150.91	2.61	1.76	2.08
ENST00000539256.5	ENSG00000052126.14	3357	3204.83	51.33	0.53	0.36	0.42
ENST00000540972.5	ENSG00000052126.14	1954	1801.83	19.23	0.35	0.24	0.28
ENST00000317508.10	ENSG00000052344.15	1872	1719.83	102.84	1.98	1.34	56.27
ENST00000564025.1	ENSG00000052344.15	521	368.93	1.10	0.10	0.07	2.80
ENST00000567531.5	ENSG00000052344.15	729	576.86	0.00	0.00	0.00	0.00
ENST00000567797.1	ENSG00000052344.15	552	399.91	0.00	0.00	0.00	0.00
ENST00000567833.1	ENSG00000052344.15	1420	1267.83	1.01	0.03	0.02	0.75
ENST00000568261.5	ENSG00000052344.15	1214	1061.83	45.34	1.42	0.95	40.18
ENST00000060969.5	ENSG00000052723.11	2190	2037.83	909.23	14.80	9.98	17.76
ENST00000369524.5	ENSG00000052723.11	455	302.96	190.32	20.84	14.05	25.00
ENST00000369528.9	ENSG00000052723.11	5506	5353.83	45.46	0.28	0.19	0.34
ENST00000462123.5	ENSG00000052723.11	394	242.00	76.08	10.43	7.03	12.51
ENST00000466657.1	ENSG00000052723.11	415	262.98	11.08	1.40	0.94	1.68
ENST00000471969.1	ENSG00000052723.11	469	316.95	54.43	5.70	3.84	6.83
ENST00000474562.1	ENSG00000052723.11	412	259.99	14.41	1.84	1.24	2.21
ENST00000475335.5	ENSG00000052723.11	470	317.95	101.36	10.58	7.13	12.69
ENST00000506320.1	ENSG00000052723.11	505	352.93	3.78	0.36	0.24	0.43
ENST00000510745.5	ENSG00000052723.11	349	197.09	101.85	17.15	11.55	20.57
ENST00000315563.10	ENSG00000052749.13	4038	3885.83	0.00	0.00	0.00	0.00
ENST00000370992.8	ENSG00000052749.13	4425	4272.83	1487.51	11.55	7.78	29.93
ENST00000414986.5	ENSG00000052749.13	4242	4089.83	0.00	0.00	0.00	0.00
ENST00000439965.6	ENSG00000052749.13	545	392.92	22.00	1.86	1.25	4.81
ENST00000465394.1	ENSG00000052749.13	652	499.88	29.98	1.99	1.34	5.16
ENST00000479317.1	ENSG00000052749.13	411	258.99	13.00	1.67	1.12	4.32
ENST00000479481.5	ENSG00000052749.13	3271	3118.83	99.79	1.06	0.72	2.75
ENST00000487612.1	ENSG00000052749.13	459	306.95	35.85	3.87	2.61	10.04
ENST00000490815.1	ENSG00000052749.13	529	376.92	0.00	0.00	0.00	0.00
ENST00000491313.5	ENSG00000052749.13	1919	1766.83	2.33	0.04	0.03	0.11
ENST00000536831.5	ENSG00000052749.13	4476	4323.83	0.00	0.00	0.00	0.00
ENST00000618765.1	ENSG00000052749.13	833	680.84	322.74	15.73	10.60	40.76
ENST00000619048.1	ENSG00000052749.13	509	356.93	1.00	0.09	0.06	0.24
ENST00000621606.4	ENSG00000052749.13	886	733.84	1.29	0.06	0.04	0.15
ENST00000622320.4	ENSG00000052749.13	543	390.92	7.83	0.66	0.45	1.72
ENST00000264433.10	ENSG00000052795.12	6925	6772.83	3086.38	15.12	10.19	27.74
ENST00000504704.6	ENSG00000052795.12	3704	3551.83	1072.09	10.01	6.75	18.37
ENST00000504715.1	ENSG00000052795.12	724	571.86	120.53	6.99	4.71	12.83
ENST00000505130.1	ENSG00000052795.12	473	320.95	1.01	0.10	0.07	0.19
ENST00000505445.1	ENSG00000052795.12	484	331.94	0.00	0.00	0.00	0.00
ENST00000512986.5	ENSG00000052795.12	2173	2020.83	1356.98	22.28	15.01	40.87
ENST00000261507.10	ENSG00000052802.12	2269	2116.83	1311.47	20.55	13.85	40.92
ENST00000393766.6	ENSG00000052802.12	1789	1636.83	17.42	0.35	0.24	0.70
ENST00000504317.1	ENSG00000052802.12	1026	873.83	727.58	27.62	18.62	55.00
ENST00000505270.1	ENSG00000052802.12	482	329.94	11.08	1.11	0.75	2.22
ENST00000507013.5	ENSG00000052802.12	973	820.83	14.45	0.58	0.39	1.16
ENST00000039989.8	ENSG00000052841.14	4469	4316.83	679.50	5.22	3.52	3.74
ENST00000299240.10	ENSG00000052841.14	3648	3495.83	2002.50	19.00	12.81	13.63
ENST00000418561.2	ENSG00000052841.14	575	422.91	98.94	7.76	5.23	5.57
ENST00000524936.1	ENSG00000052841.14	580	427.90	249.39	19.34	13.03	13.86
ENST00000525029.1	ENSG00000052841.14	419	266.98	162.74	20.22	13.63	14.50
ENST00000525135.5	ENSG00000052841.14	1048	895.83	395.63	14.65	9.87	10.51
ENST00000525543.5	ENSG00000052841.14	3142	2989.83	107.35	1.19	0.80	0.85
ENST00000526774.5	ENSG00000052841.14	3360	3207.83	590.17	6.10	4.11	4.38
ENST00000529140.1	ENSG00000052841.14	1017	864.83	239.25	9.18	6.19	6.58
ENST00000530469.1	ENSG00000052841.14	559	406.91	101.96	8.31	5.60	5.96
ENST00000530483.1	ENSG00000052841.14	456	303.95	135.94	14.84	10.00	10.64
ENST00000533072.1	ENSG00000052841.14	2607	2454.83	125.41	1.69	1.14	1.22
ENST00000533554.1	ENSG00000052841.14	396	244.00	2.08	0.28	0.19	0.20
ENST00000534347.5	ENSG00000052841.14	889	736.84	1.77	0.08	0.05	0.06
ENST00000534417.1	ENSG00000052841.14	823	670.84	234.37	11.59	7.81	8.31
ENST00000329255.3	ENSG00000052850.5	5750	5597.83	66.00	0.39	0.26	100.00
ENST00000265342.11	ENSG00000053108.16	5419	5266.83	37.54	0.24	0.16	8.86
ENST00000507112.1	ENSG00000053108.16	817	664.85	0.00	0.00	0.00	0.00
ENST00000509525.5	ENSG00000053108.16	2374	2221.83	33.41	0.50	0.34	18.70
ENST00000510685.1	ENSG00000053108.16	716	563.87	2.82	0.17	0.11	6.23
ENST00000511375.1	ENSG00000053108.16	571	418.91	0.00	0.00	0.00	0.00
ENST00000514998.1	ENSG00000053108.16	488	335.94	11.49	1.14	0.77	42.54
ENST00000621681.4	ENSG00000053108.16	2660	2507.83	47.73	0.63	0.43	23.67
ENST00000261302.9	ENSG00000053254.15	2542	2389.83	74.01	1.03	0.69	1.58
ENST00000345097.8	ENSG00000053254.15	7832	7679.83	5458.34	23.58	15.89	36.26
ENST00000553353.5	ENSG00000053254.15	366	214.05	0.00	0.00	0.00	0.00
ENST00000553840.5	ENSG00000053254.15	555	402.91	18.56	1.53	1.03	2.35
ENST00000553904.1	ENSG00000053254.15	337	185.13	0.00	0.00	0.00	0.00
ENST00000554005.1	ENSG00000053254.15	450	297.96	1.60	0.18	0.12	0.27
ENST00000555010.1	ENSG00000053254.15	340	188.12	0.00	0.00	0.00	0.00
ENST00000555034.5	ENSG00000053254.15	505	352.93	0.00	0.00	0.00	0.00
ENST00000555353.5	ENSG00000053254.15	1595	1442.83	1059.51	24.36	16.42	37.46
ENST00000555658.5	ENSG00000053254.15	648	495.88	2.31	0.15	0.10	0.24
ENST00000555855.5	ENSG00000053254.15	851	698.84	149.89	7.12	4.80	10.94
ENST00000556541.1	ENSG00000053254.15	388	236.01	1.00	0.14	0.09	0.22
ENST00000556916.5	ENSG00000053254.15	467	314.95	0.00	0.00	0.00	0.00
ENST00000557258.5	ENSG00000053254.15	2692	2539.83	184.48	2.41	1.62	3.71
ENST00000557261.1	ENSG00000053254.15	625	472.89	58.57	4.11	2.77	6.32
ENST00000557496.1	ENSG00000053254.15	228	78.53	1.00	0.42	0.28	0.65
ENST00000557572.1	ENSG00000053254.15	513	360.93	0.00	0.00	0.00	0.00
ENST00000557718.5	ENSG00000053254.15	398	246.00	0.00	0.00	0.00	0.00
ENST00000615335.4	ENSG00000053254.15	2421	2268.83	0.00	0.00	0.00	0.00
ENST00000338882.4	ENSG00000053328.8	1119	966.83	16.00	0.55	0.37	100.00
ENST00000490043.1	ENSG00000053328.8	777	624.85	0.00	0.00	0.00	0.00
ENST00000235835.7	ENSG00000053371.12	1362	1209.83	2139.95	58.68	39.55	95.30
ENST00000330072.9	ENSG00000053371.12	1171	1018.83	0.00	0.00	0.00	0.00
ENST00000481966.1	ENSG00000053371.12	488	335.94	5.96	0.59	0.40	0.96
ENST00000489286.5	ENSG00000053371.12	725	572.86	0.00	0.00	0.00	0.00
ENST00000492217.1	ENSG00000053371.12	989	836.83	58.09	2.30	1.55	3.74
ENST00000330263.4	ENSG00000053372.4	2315	2162.83	400.98	6.15	4.15	35.65
ENST00000479559.1	ENSG00000053372.4	409	256.99	86.02	11.10	7.48	64.35
ENST00000493700.1	ENSG00000053372.4	578	425.90	0.00	0.00	0.00	0.00
ENST00000062104.3	ENSG00000053438.8	1297	1144.83	325.36	9.43	6.35	59.83
ENST00000346199.2	ENSG00000053438.8	1209	1056.83	201.64	6.33	4.27	40.17
ENST00000263897.9	ENSG00000053501.12	843	690.84	279.59	13.43	9.05	64.97
ENST00000445667.6	ENSG00000053501.12	795	642.85	0.00	0.00	0.00	0.00
ENST00000593597.1	ENSG00000053501.12	587	434.90	23.43	1.79	1.20	8.65
ENST00000594399.1	ENSG00000053501.12	613	460.89	21.86	1.57	1.06	7.62
ENST00000594724.5	ENSG00000053501.12	744	591.86	0.00	0.00	0.00	0.00
ENST00000595101.5	ENSG00000053501.12	1776	1623.83	87.35	1.78	1.20	8.64
ENST00000596136.5	ENSG00000053501.12	637	484.89	0.00	0.00	0.00	0.00
ENST00000600970.5	ENSG00000053501.12	826	673.84	22.03	1.08	0.73	5.25
ENST00000601592.5	ENSG00000053501.12	575	422.91	9.89	0.78	0.52	3.75
ENST00000601662.5	ENSG00000053501.12	559	406.91	2.85	0.23	0.16	1.12
ENST00000328913.7	ENSG00000053524.11	4980	4827.83	52.43	0.36	0.24	4.10
ENST00000414362.6	ENSG00000053524.11	3031	2878.83	107.45	1.24	0.83	14.10
ENST00000447025.6	ENSG00000053524.11	2394	2241.83	256.83	3.80	2.56	43.28
ENST00000459750.5	ENSG00000053524.11	3090	2937.83	2.38	0.03	0.02	0.31
ENST00000461074.1	ENSG00000053524.11	7666	7513.83	6.22	0.03	0.02	0.31
ENST00000464626.1	ENSG00000053524.11	564	411.91	3.04	0.25	0.17	2.79
ENST00000468976.5	ENSG00000053524.11	589	436.90	0.00	0.00	0.00	0.00
ENST00000473233.5	ENSG00000053524.11	4748	4595.83	14.28	0.10	0.07	1.17
ENST00000475664.1	ENSG00000053524.11	460	307.95	8.19	0.88	0.59	10.04
ENST00000478652.1	ENSG00000053524.11	574	421.91	0.00	0.00	0.00	0.00
ENST00000482017.1	ENSG00000053524.11	570	417.91	0.00	0.00	0.00	0.00
ENST00000488149.5	ENSG00000053524.11	7813	7660.83	20.85	0.09	0.06	1.03
ENST00000492331.1	ENSG00000053524.11	661	508.88	30.80	2.01	1.35	22.86
ENST00000337508.8	ENSG00000053702.14	2746	2593.83	90.85	1.16	0.78	15.74
ENST00000542386.1	ENSG00000053702.14	578	425.90	68.00	5.30	3.57	71.74
ENST00000542990.5	ENSG00000053702.14	591	438.90	12.23	0.92	0.62	12.52
ENST00000269217.10	ENSG00000053747.15	5671	5518.83	479.24	2.88	1.94	10.01
ENST00000313654.13	ENSG00000053747.15	10661	10508.83	773.68	2.44	1.65	8.49
ENST00000399516.7	ENSG00000053747.15	9834	9681.83	1641.61	5.63	3.79	19.55
ENST00000585600.5	ENSG00000053747.15	1815	1662.83	150.00	2.99	2.02	10.40
ENST00000586709.1	ENSG00000053747.15	637	484.89	13.07	0.89	0.60	3.11
ENST00000586751.5	ENSG00000053747.15	3494	3341.83	0.00	0.00	0.00	0.00
ENST00000587184.5	ENSG00000053747.15	5007	4854.83	0.00	0.00	0.00	0.00
ENST00000588004.1	ENSG00000053747.15	554	401.91	97.98	8.09	5.45	28.10
ENST00000588164.2	ENSG00000053747.15	771	618.85	39.66	2.13	1.43	7.39
ENST00000588770.5	ENSG00000053747.15	4921	4768.83	49.38	0.34	0.23	1.19
ENST00000590104.1	ENSG00000053747.15	462	309.95	0.00	0.00	0.00	0.00
ENST00000591749.1	ENSG00000053747.15	557	404.91	12.66	1.04	0.70	3.60
ENST00000592442.1	ENSG00000053747.15	473	320.95	22.73	2.35	1.58	8.16
ENST00000592519.1	ENSG00000053747.15	590	437.90	0.00	0.00	0.00	0.00
ENST00000261558.7	ENSG00000053770.11	11737	11584.83	133.93	0.38	0.26	1.16
ENST00000431972.6	ENSG00000053770.11	1815	1662.83	832.81	16.62	11.20	50.37
ENST00000554213.1	ENSG00000053770.11	525	372.92	0.00	0.00	0.00	0.00
ENST00000554863.1	ENSG00000053770.11	496	343.94	16.03	1.55	1.04	4.69
ENST00000554931.1	ENSG00000053770.11	1691	1538.83	232.71	5.02	3.38	15.21
ENST00000555448.5	ENSG00000053770.11	817	664.85	0.00	0.00	0.00	0.00
ENST00000556377.1	ENSG00000053770.11	466	313.95	43.99	4.65	3.13	14.09
ENST00000556723.1	ENSG00000053770.11	773	620.85	48.11	2.57	1.73	7.79
ENST00000556995.1	ENSG00000053770.11	610	457.89	30.41	2.20	1.48	6.68
ENST00000315368.7	ENSG00000053900.10	2685	2532.83	256.00	3.35	2.26	8.96
ENST00000503805.5	ENSG00000053900.10	590	437.90	4.95	0.38	0.25	1.00
ENST00000504256.5	ENSG00000053900.10	3807	3654.83	344.15	3.12	2.11	8.35
ENST00000505080.1	ENSG00000053900.10	569	416.91	15.87	1.26	0.85	3.38
ENST00000505842.5	ENSG00000053900.10	636	483.89	17.61	1.21	0.81	3.23
ENST00000505991.1	ENSG00000053900.10	595	442.90	42.23	3.16	2.13	8.45
ENST00000506973.1	ENSG00000053900.10	2329	2176.83	396.16	6.04	4.07	16.14
ENST00000507809.1	ENSG00000053900.10	435	282.97	32.14	3.77	2.54	10.07
ENST00000507925.1	ENSG00000053900.10	731	578.86	21.77	1.25	0.84	3.34
ENST00000510092.5	ENSG00000053900.10	2599	2446.83	767.80	10.41	7.02	27.82
ENST00000515848.1	ENSG00000053900.10	2089	1936.83	202.32	3.47	2.34	9.26
ENST00000155840.9	ENSG00000053918.15	3245	3092.83	18.95	0.20	0.14	1.69
ENST00000335475.5	ENSG00000053918.15	2159	2006.83	214.84	3.55	2.39	29.56
ENST00000345015.4	ENSG00000053918.15	304	152.34	0.00	0.00	0.00	0.00
ENST00000380776.4	ENSG00000053918.15	229	79.47	0.00	0.00	0.00	0.00
ENST00000496887.6	ENSG00000053918.15	582	429.90	107.05	8.26	5.57	68.75
ENST00000526095.1	ENSG00000053918.15	1046	893.83	0.00	0.00	0.00	0.00
ENST00000373159.1	ENSG00000054116.11	590	437.90	0.00	0.00	0.00	0.00
ENST00000373162.5	ENSG00000054116.11	1056	903.83	724.60	26.60	17.92	25.07
ENST00000373163.5	ENSG00000054116.11	951	798.83	0.22	0.01	0.01	0.01
ENST00000373166.7	ENSG00000054116.11	1265	1112.83	1821.69	54.31	36.60	51.18
ENST00000462715.1	ENSG00000054116.11	2428	2275.83	539.76	7.87	5.30	7.42
ENST00000469757.1	ENSG00000054116.11	221	72.04	5.44	2.50	1.69	2.36
ENST00000497251.1	ENSG00000054116.11	715	562.87	67.27	3.96	2.67	3.74
ENST00000616074.4	ENSG00000054116.11	1114	961.83	40.84	1.41	0.95	1.33
ENST00000616395.4	ENSG00000054116.11	1336	1183.83	337.19	9.45	6.37	8.91
ENST00000617904.4	ENSG00000054116.11	1305	1152.83	0.00	0.00	0.00	0.00
ENST00000354618.9	ENSG00000054118.13	4432	4279.83	5875.43	45.55	30.69	43.46
ENST00000466743.1	ENSG00000054118.13	537	384.92	375.38	32.36	21.80	30.88
ENST00000469141.6	ENSG00000054118.13	3339	3186.83	2565.98	26.71	18.00	25.49
ENST00000478853.1	ENSG00000054118.13	380	228.02	1.20	0.18	0.12	0.17
ENST00000247665.11	ENSG00000054148.17	890	737.84	853.83	38.39	25.87	29.15
ENST00000371661.5	ENSG00000054148.17	985	832.83	0.00	0.00	0.00	0.00
ENST00000462205.5	ENSG00000054148.17	619	466.89	20.84	1.48	1.00	1.12
ENST00000463215.1	ENSG00000054148.17	627	474.89	950.46	66.40	44.75	50.42
ENST00000492540.5	ENSG00000054148.17	1316	1163.83	638.54	18.20	12.27	13.82
ENST00000497413.1	ENSG00000054148.17	618	465.89	101.33	7.22	4.86	5.48
ENST00000312665.7	ENSG00000054179.11	1500	1347.83	219.20	5.40	3.64	91.19
ENST00000355097.6	ENSG00000054179.11	2095	1942.83	25.52	0.44	0.29	7.36
ENST00000460614.1	ENSG00000054179.11	1427	1274.83	3.28	0.09	0.06	1.44
ENST00000469106.4	ENSG00000054179.11	868	715.84	0.00	0.00	0.00	0.00
ENST00000263636.4	ENSG00000054219.10	6886	6733.83	900.23	4.44	2.99	85.43
ENST00000471164.1	ENSG00000054219.10	593	440.90	0.00	0.00	0.00	0.00
ENST00000484559.1	ENSG00000054219.10	2809	2656.83	58.45	0.73	0.49	14.06
ENST00000492955.1	ENSG00000054219.10	1402	1249.83	1.00	0.03	0.02	0.51
ENST00000264183.7	ENSG00000054267.20	6067	5914.83	4666.50	26.18	17.64	31.25
ENST00000349213.7	ENSG00000054267.20	5811	5658.83	0.00	0.00	0.00	0.00
ENST00000366603.6	ENSG00000054267.20	5946	5793.83	0.00	0.00	0.00	0.00
ENST00000418304.1	ENSG00000054267.20	1759	1606.83	33.05	0.68	0.46	0.81
ENST00000421364.5	ENSG00000054267.20	5151	4998.83	347.83	2.31	1.56	2.76
ENST00000444620.2	ENSG00000054267.20	1660	1507.83	629.69	13.86	9.34	16.54
ENST00000462969.1	ENSG00000054267.20	273	121.77	33.46	9.12	6.14	10.88
ENST00000466653.1	ENSG00000054267.20	2315	2162.83	50.61	0.78	0.52	0.93
ENST00000471257.5	ENSG00000054267.20	4195	4042.83	293.56	2.41	1.62	2.88
ENST00000474401.1	ENSG00000054267.20	578	425.90	164.63	12.82	8.64	15.31
ENST00000474953.5	ENSG00000054267.20	3463	3310.83	641.76	6.43	4.33	7.68
ENST00000491632.5	ENSG00000054267.20	3823	3670.83	800.44	7.23	4.88	8.64
ENST00000494543.1	ENSG00000054267.20	453	300.96	17.77	1.96	1.32	2.34
ENST00000366554.2	ENSG00000054277.13	2620	2467.83	511.78	6.88	4.64	20.40
ENST00000462265.5	ENSG00000054277.13	795	642.85	4.02	0.21	0.14	0.62
ENST00000463155.5	ENSG00000054277.13	806	653.85	430.72	21.86	14.73	64.79
ENST00000469376.5	ENSG00000054277.13	1961	1808.83	12.68	0.23	0.16	0.69
ENST00000478849.1	ENSG00000054277.13	880	727.84	0.00	0.00	0.00	0.00
ENST00000490673.5	ENSG00000054277.13	1816	1663.83	156.61	3.12	2.10	9.26
ENST00000635737.1	ENSG00000054277.13	556	403.91	17.47	1.44	0.97	4.25
ENST00000366541.7	ENSG00000054282.15	2567	2414.83	937.25	12.88	8.68	42.97
ENST00000435549.1	ENSG00000054282.15	1551	1398.83	0.00	0.00	0.00	0.00
ENST00000463012.1	ENSG00000054282.15	430	277.97	37.64	4.49	3.03	14.99
ENST00000463042.1	ENSG00000054282.15	626	473.89	2.34	0.16	0.11	0.55
ENST00000476722.6	ENSG00000054282.15	1871	1718.83	57.02	1.10	0.74	3.67
ENST00000482234.1	ENSG00000054282.15	549	396.91	7.96	0.67	0.45	2.22
ENST00000490065.5	ENSG00000054282.15	699	546.87	135.47	8.22	5.54	27.42
ENST00000491888.1	ENSG00000054282.15	286	134.55	0.00	0.00	0.00	0.00
ENST00000493334.1	ENSG00000054282.15	711	558.87	3.89	0.23	0.16	0.77
ENST00000496361.1	ENSG00000054282.15	947	794.83	53.24	2.22	1.50	7.41
ENST00000497459.1	ENSG00000054282.15	525	372.92	0.00	0.00	0.00	0.00
ENST00000295718.6	ENSG00000054356.13	3784	3631.83	0.00	0.00	0.00	0.00
ENST00000409251.7	ENSG00000054356.13	3622	3469.83	11.20	0.11	0.07	8.47
ENST00000412847.5	ENSG00000054356.13	563	410.91	4.74	0.38	0.26	30.29
ENST00000423636.6	ENSG00000054356.13	3313	3160.83	15.09	0.16	0.11	12.53
ENST00000440552.5	ENSG00000054356.13	579	426.90	0.00	0.00	0.00	0.00
ENST00000442029.5	ENSG00000054356.13	541	388.92	0.00	0.00	0.00	0.00
ENST00000443981.5	ENSG00000054356.13	1051	898.83	2.97	0.11	0.07	8.66
ENST00000446182.5	ENSG00000054356.13	606	453.90	0.00	0.00	0.00	0.00
ENST00000451506.5	ENSG00000054356.13	466	313.95	0.00	0.00	0.00	0.00
ENST00000460801.5	ENSG00000054356.13	2239	2086.83	0.00	0.00	0.00	0.00
ENST00000462351.5	ENSG00000054356.13	5099	4946.83	0.00	0.00	0.00	0.00
ENST00000468454.1	ENSG00000054356.13	504	351.93	0.00	0.00	0.00	0.00
ENST00000476930.1	ENSG00000054356.13	582	429.90	0.00	0.00	0.00	0.00
ENST00000477819.1	ENSG00000054356.13	579	426.90	0.00	0.00	0.00	0.00
ENST00000484986.1	ENSG00000054356.13	545	392.92	6.00	0.51	0.34	40.06
ENST00000486480.1	ENSG00000054356.13	563	410.91	0.00	0.00	0.00	0.00
ENST00000489650.1	ENSG00000054356.13	571	418.91	0.00	0.00	0.00	0.00
ENST00000497977.1	ENSG00000054356.13	701	548.87	0.00	0.00	0.00	0.00
ENST00000606213.5	ENSG00000054356.13	592	439.90	0.00	0.00	0.00	0.00
ENST00000261458.7	ENSG00000054392.12	3594	3441.83	398.23	3.84	2.59	33.16
ENST00000367009.2	ENSG00000054392.12	2714	2561.83	0.00	0.00	0.00	0.00
ENST00000367010.5	ENSG00000054392.12	3626	3473.83	0.00	0.00	0.00	0.00
ENST00000413764.6	ENSG00000054392.12	3575	3422.83	81.02	0.79	0.53	6.78
ENST00000426968.2	ENSG00000054392.12	721	568.87	109.70	6.40	4.31	55.26
ENST00000537898.5	ENSG00000054392.12	3446	3293.83	0.00	0.00	0.00	0.00
ENST00000541565.5	ENSG00000054392.12	3164	3011.83	0.00	0.00	0.00	0.00
ENST00000545154.5	ENSG00000054392.12	3507	3354.83	34.80	0.34	0.23	2.97
ENST00000545781.2	ENSG00000054392.12	2864	2711.83	17.26	0.21	0.14	1.82
ENST00000263934.10	ENSG00000054523.17	6816	6663.83	346.24	1.72	1.16	2.70
ENST00000377081.5	ENSG00000054523.17	8746	8593.83	0.00	0.00	0.00	0.00
ENST00000377083.5	ENSG00000054523.17	5885	5732.83	1629.89	9.43	6.36	14.79
ENST00000377086.5	ENSG00000054523.17	10669	10516.83	3809.07	12.02	8.10	18.84
ENST00000377093.8	ENSG00000054523.17	7565	7412.83	132.54	0.59	0.40	0.93
ENST00000465635.5	ENSG00000054523.17	759	606.86	0.00	0.00	0.00	0.00
ENST00000470616.1	ENSG00000054523.17	519	366.93	71.41	6.46	4.35	10.12
ENST00000483340.1	ENSG00000054523.17	839	686.84	36.80	1.78	1.20	2.79
ENST00000495136.1	ENSG00000054523.17	643	490.89	131.00	8.85	5.97	13.88
ENST00000497835.1	ENSG00000054523.17	452	299.96	38.51	4.26	2.87	6.68
ENST00000620295.2	ENSG00000054523.17	8624	8471.83	4770.54	18.68	12.59	29.28
ENST00000622724.3	ENSG00000054523.17	8588	8435.83	0.00	0.00	0.00	0.00
ENST00000635499.1	ENSG00000054523.17	2098	1945.83	0.00	0.00	0.00	0.00
ENST00000380874.3	ENSG00000054598.6	3926	3773.83	526.00	4.62	3.12	100.00
ENST00000337137.8	ENSG00000054611.13	3787	3634.83	407.85	3.72	2.51	11.21
ENST00000355704.7	ENSG00000054611.13	1886	1733.83	0.00	0.00	0.00	0.00
ENST00000380995.5	ENSG00000054611.13	3934	3781.83	0.00	0.00	0.00	0.00
ENST00000394449.6	ENSG00000054611.13	2048	1895.83	441.29	7.72	5.20	23.26
ENST00000406733.1	ENSG00000054611.13	2267	2114.83	211.86	3.32	2.24	10.01
ENST00000407381.7	ENSG00000054611.13	1949	1796.83	907.48	16.76	11.29	50.46
ENST00000441162.5	ENSG00000054611.13	2636	2483.83	9.79	0.13	0.09	0.39
ENST00000441936.5	ENSG00000054611.13	590	437.90	0.00	0.00	0.00	0.00
ENST00000472791.5	ENSG00000054611.13	558	405.91	15.55	1.27	0.86	3.83
ENST00000486163.5	ENSG00000054611.13	513	360.93	0.00	0.00	0.00	0.00
ENST00000496139.5	ENSG00000054611.13	530	377.92	3.18	0.28	0.19	0.84
ENST00000341472.9	ENSG00000054654.15	1132	979.83	15.92	0.54	0.36	0.84
ENST00000344113.8	ENSG00000054654.15	21777	21624.83	13185.81	20.23	13.63	31.62
ENST00000357395.7	ENSG00000054654.15	21555	21402.83	259.49	0.40	0.27	0.63
ENST00000358025.7	ENSG00000054654.15	21842	21689.83	9708.29	14.85	10.01	23.21
ENST00000394768.6	ENSG00000054654.15	11095	10942.83	90.70	0.27	0.19	0.43
ENST00000441438.2	ENSG00000054654.15	3084	2931.83	85.32	0.97	0.65	1.51
ENST00000458046.6	ENSG00000054654.15	2669	2516.83	0.00	0.00	0.00	0.00
ENST00000553289.5	ENSG00000054654.15	5261	5108.83	0.00	0.00	0.00	0.00
ENST00000553308.1	ENSG00000054654.15	557	404.91	62.85	5.15	3.47	8.05
ENST00000553455.1	ENSG00000054654.15	674	521.88	37.34	2.37	1.60	3.71
ENST00000553801.1	ENSG00000054654.15	536	383.92	0.00	0.00	0.00	0.00
ENST00000553806.5	ENSG00000054654.15	945	792.83	116.57	4.88	3.29	7.62
ENST00000554584.5	ENSG00000054654.15	20508	20355.83	0.00	0.00	0.00	0.00
ENST00000554805.5	ENSG00000054654.15	3277	3124.83	0.00	0.00	0.00	0.00
ENST00000554928.1	ENSG00000054654.15	1048	895.83	142.53	5.28	3.56	8.25
ENST00000554997.1	ENSG00000054654.15	711	558.87	24.25	1.44	0.97	2.25
ENST00000555002.5	ENSG00000054654.15	11532	11379.83	0.00	0.00	0.00	0.00
ENST00000555022.5	ENSG00000054654.15	3396	3243.83	0.00	0.00	0.00	0.00
ENST00000555241.5	ENSG00000054654.15	665	512.88	0.00	0.00	0.00	0.00
ENST00000555323.1	ENSG00000054654.15	389	237.01	1.12	0.16	0.11	0.24
ENST00000555612.5	ENSG00000054654.15	6766	6613.83	3.75	0.02	0.01	0.03
ENST00000556342.1	ENSG00000054654.15	572	419.91	0.00	0.00	0.00	0.00
ENST00000556725.1	ENSG00000054654.15	672	519.88	1.00	0.06	0.04	0.10
ENST00000556906.5	ENSG00000054654.15	574	421.91	0.00	0.00	0.00	0.00
ENST00000557005.1	ENSG00000054654.15	5804	5651.83	170.69	1.00	0.68	1.57
ENST00000557024.1	ENSG00000054654.15	998	845.83	40.41	1.59	1.07	2.48
ENST00000557060.1	ENSG00000054654.15	3203	3050.83	41.25	0.45	0.30	0.70
ENST00000557084.1	ENSG00000054654.15	689	536.87	9.93	0.61	0.41	0.96
ENST00000557307.1	ENSG00000054654.15	526	373.92	41.79	3.71	2.50	5.80
ENST00000329153.9	ENSG00000054690.13	6604	6451.83	4797.14	24.67	16.62	24.57
ENST00000557971.5	ENSG00000054690.13	5555	5402.83	821.00	5.04	3.40	5.02
ENST00000558214.1	ENSG00000054690.13	2999	2846.83	35.13	0.41	0.28	0.41
ENST00000558296.1	ENSG00000054690.13	605	452.90	39.16	2.87	1.93	2.86
ENST00000558366.5	ENSG00000054690.13	594	441.90	9.97	0.75	0.50	0.75
ENST00000558386.5	ENSG00000054690.13	3383	3230.83	280.10	2.88	1.94	2.86
ENST00000558981.5	ENSG00000054690.13	2146	1993.83	151.30	2.52	1.70	2.51
ENST00000559168.1	ENSG00000054690.13	747	594.86	298.71	16.66	11.23	16.59
ENST00000559766.1	ENSG00000054690.13	573	420.91	15.25	1.20	0.81	1.20
ENST00000559832.1	ENSG00000054690.13	171	29.98	0.00	0.00	0.00	0.00
ENST00000559981.1	ENSG00000054690.13	3670	3517.83	570.23	5.38	3.62	5.36
ENST00000560100.1	ENSG00000054690.13	638	485.89	144.13	9.84	6.63	9.80
ENST00000561057.1	ENSG00000054690.13	510	357.93	0.00	0.00	0.00	0.00
ENST00000561135.1	ENSG00000054690.13	591	438.90	117.19	8.86	5.97	8.82
ENST00000561370.5	ENSG00000054690.13	1820	1667.83	14.76	0.29	0.20	0.29
ENST00000561456.5	ENSG00000054690.13	595	442.90	254.22	19.04	12.83	18.97
ENST00000311637.9	ENSG00000054793.13	7437	7284.83	17.38	0.08	0.05	0.19
ENST00000338821.5	ENSG00000054793.13	8106	7953.83	6279.88	26.20	17.65	61.60
ENST00000477492.1	ENSG00000054793.13	470	317.95	155.74	16.25	10.95	38.22
ENST00000345868.8	ENSG00000054796.12	1666	1513.83	0.00	0.00	0.00	0.00
ENST00000371260.8	ENSG00000054796.12	1608	1455.83	1.00	0.02	0.02	100.00
ENST00000371263.7	ENSG00000054796.12	1834	1681.83	0.00	0.00	0.00	0.00
ENST00000418127.5	ENSG00000054796.12	810	657.85	0.00	0.00	0.00	0.00
ENST00000494972.1	ENSG00000054796.12	1133	980.83	0.00	0.00	0.00	0.00
ENST00000064571.2	ENSG00000054803.3	3024	2871.83	2.00	0.02	0.02	100.00
ENST00000263671.9	ENSG00000054938.15	1712	1559.83	122.03	2.60	1.75	68.94
ENST00000376324.7	ENSG00000054938.15	1665	1512.83	0.00	0.00	0.00	0.00
ENST00000376332.7	ENSG00000054938.15	1867	1714.83	23.46	0.45	0.31	12.05
ENST00000525413.5	ENSG00000054938.15	669	516.88	0.00	0.00	0.00	0.00
ENST00000528471.1	ENSG00000054938.15	1321	1168.83	0.00	0.00	0.00	0.00
ENST00000528789.1	ENSG00000054938.15	1219	1066.83	0.00	0.00	0.00	0.00
ENST00000529912.5	ENSG00000054938.15	344	192.10	3.16	0.54	0.37	14.47
ENST00000534159.5	ENSG00000054938.15	1971	1818.83	0.00	0.00	0.00	0.00
ENST00000534276.5	ENSG00000054938.15	1415	1262.83	2.59	0.07	0.05	1.81
ENST00000622063.4	ENSG00000054938.15	1691	1538.83	4.76	0.10	0.07	2.73
ENST00000064778.8	ENSG00000054965.10	7296	7143.83	409.45	1.90	1.28	5.41
ENST00000356467.4	ENSG00000054965.10	1767	1614.83	1453.00	29.85	20.12	85.01
ENST00000432223.2	ENSG00000054965.10	696	543.87	35.88	2.19	1.47	6.23
ENST00000450446.6	ENSG00000054965.10	1364	1211.83	28.98	0.79	0.53	2.26
ENST00000632101.1	ENSG00000054965.10	473	320.95	3.69	0.38	0.26	1.09
ENST00000064780.6	ENSG00000054967.12	3535	3382.83	31.18	0.31	0.21	2.37
ENST00000393580.2	ENSG00000054967.12	2669	2516.83	320.86	4.23	2.85	32.82
ENST00000537771.1	ENSG00000054967.12	768	615.85	103.25	5.56	3.75	43.15
ENST00000539134.1	ENSG00000054967.12	3244	3091.83	0.00	0.00	0.00	0.00
ENST00000544075.5	ENSG00000054967.12	744	591.86	0.00	0.00	0.00	0.00
ENST00000545687.5	ENSG00000054967.12	586	433.90	0.00	0.00	0.00	0.00
ENST00000545886.1	ENSG00000054967.12	4346	4193.83	352.84	2.79	1.88	21.66
ENST00000261304.6	ENSG00000054983.16	3883	3730.83	902.32	8.02	5.41	20.73
ENST00000393568.8	ENSG00000054983.16	2054	1901.83	1497.85	26.13	17.61	67.51
ENST00000393569.6	ENSG00000054983.16	2547	2394.83	0.00	0.00	0.00	0.00
ENST00000474294.6	ENSG00000054983.16	1263	1110.83	33.31	0.99	0.67	2.57
ENST00000477716.3	ENSG00000054983.16	605	452.90	30.32	2.22	1.50	5.74
ENST00000544807.6	ENSG00000054983.16	2528	2375.83	0.00	0.00	0.00	0.00
ENST00000554372.5	ENSG00000054983.16	717	564.87	0.00	0.00	0.00	0.00
ENST00000554916.5	ENSG00000054983.16	631	478.89	0.00	0.00	0.00	0.00
ENST00000555000.5	ENSG00000054983.16	2067	1914.83	4.74	0.08	0.06	0.21
ENST00000555179.1	ENSG00000054983.16	554	401.91	5.46	0.45	0.30	1.17
ENST00000555956.1	ENSG00000054983.16	525	372.92	9.00	0.80	0.54	2.07
ENST00000556261.5	ENSG00000054983.16	567	414.91	0.00	0.00	0.00	0.00
ENST00000556879.5	ENSG00000054983.16	595	442.90	0.00	0.00	0.00	0.00
ENST00000557316.5	ENSG00000054983.16	1874	1721.83	0.00	0.00	0.00	0.00
ENST00000557520.1	ENSG00000054983.16	408	255.99	0.00	0.00	0.00	0.00
ENST00000622264.4	ENSG00000054983.16	1221	1068.83	0.00	0.00	0.00	0.00
ENST00000264279.9	ENSG00000055044.10	2046	1893.83	1835.08	32.15	21.67	42.10
ENST00000426814.5	ENSG00000055044.10	655	502.88	0.00	0.00	0.00	0.00
ENST00000433543.2	ENSG00000055044.10	714	561.87	56.15	3.32	2.23	4.34
ENST00000467734.5	ENSG00000055044.10	638	485.89	4.16	0.28	0.19	0.37
ENST00000472050.5	ENSG00000055044.10	582	429.90	26.18	2.02	1.36	2.65
ENST00000478508.1	ENSG00000055044.10	599	446.90	15.87	1.18	0.79	1.54
ENST00000478941.1	ENSG00000055044.10	508	355.93	22.33	2.08	1.40	2.73
ENST00000488403.5	ENSG00000055044.10	871	718.84	289.65	13.37	9.01	17.51
ENST00000492688.5	ENSG00000055044.10	571	418.91	222.01	17.58	11.85	23.03
ENST00000492740.5	ENSG00000055044.10	793	640.85	84.56	4.38	2.95	5.73
ENST00000401088.8	ENSG00000055070.16	3636	3483.83	111.87	1.07	0.72	2.03
ENST00000401089.3	ENSG00000055070.16	3447	3294.83	1306.20	13.15	8.86	25.05
ENST00000471507.5	ENSG00000055070.16	892	739.84	102.66	4.60	3.10	8.77
ENST00000472351.5	ENSG00000055070.16	791	638.85	352.25	18.29	12.33	34.84
ENST00000472461.1	ENSG00000055070.16	843	690.84	9.41	0.45	0.30	0.86
ENST00000475078.1	ENSG00000055070.16	490	337.94	0.00	0.00	0.00	0.00
ENST00000475554.5	ENSG00000055070.16	583	430.90	0.00	0.00	0.00	0.00
ENST00000476423.5	ENSG00000055070.16	567	414.91	41.03	3.28	2.21	6.25
ENST00000486763.5	ENSG00000055070.16	549	396.91	0.00	0.00	0.00	0.00
ENST00000492354.1	ENSG00000055070.16	3401	3248.83	1141.58	11.66	7.86	22.20
ENST00000262186.9	ENSG00000055118.14	4286	4133.83	0.00	0.00	0.00	0.00
ENST00000330883.8	ENSG00000055118.14	3267	3114.83	4.54	0.05	0.03	30.82
ENST00000430723.4	ENSG00000055118.14	2648	2495.83	0.00	0.00	0.00	0.00
ENST00000461280.1	ENSG00000055118.14	2430	2277.83	7.46	0.11	0.07	69.18
ENST00000473610.5	ENSG00000055118.14	2782	2629.83	0.00	0.00	0.00	0.00
ENST00000532957.5	ENSG00000055118.14	3374	3221.83	0.00	0.00	0.00	0.00
ENST00000325222.8	ENSG00000055130.15	3064	2911.83	2916.16	33.23	22.39	93.22
ENST00000409469.5	ENSG00000055130.15	2857	2704.83	3.61	0.04	0.03	0.12
ENST00000602748.5	ENSG00000055130.15	3054	2901.83	207.56	2.37	1.60	6.66
ENST00000617797.1	ENSG00000055130.15	2508	2355.83	0.00	0.00	0.00	0.00
ENST00000351797.8	ENSG00000055147.18	4443	4290.83	42.28	0.33	0.22	0.53
ENST00000517605.1	ENSG00000055147.18	794	641.85	0.00	0.00	0.00	0.00
ENST00000517803.5	ENSG00000055147.18	530	377.92	2.00	0.18	0.12	0.28
ENST00000518102.5	ENSG00000055147.18	550	397.91	29.42	2.45	1.65	3.97
ENST00000518735.1	ENSG00000055147.18	417	264.98	51.73	6.48	4.36	10.48
ENST00000518900.1	ENSG00000055147.18	583	430.90	163.61	12.60	8.49	20.38
ENST00000518914.1	ENSG00000055147.18	653	500.88	0.00	0.00	0.00	0.00
ENST00000518946.1	ENSG00000055147.18	786	633.85	14.40	0.75	0.51	1.22
ENST00000519808.5	ENSG00000055147.18	609	456.90	0.00	0.00	0.00	0.00
ENST00000520313.5	ENSG00000055147.18	1394	1241.83	42.74	1.14	0.77	1.85
ENST00000520667.5	ENSG00000055147.18	2121	1968.83	653.29	11.01	7.42	17.81
ENST00000521031.1	ENSG00000055147.18	544	391.92	0.00	0.00	0.00	0.00
ENST00000522395.5	ENSG00000055147.18	754	601.86	0.00	0.00	0.00	0.00
ENST00000522634.1	ENSG00000055147.18	562	409.91	0.00	0.00	0.00	0.00
ENST00000522858.5	ENSG00000055147.18	3379	3226.83	0.00	0.00	0.00	0.00
ENST00000523705.5	ENSG00000055147.18	576	423.91	338.54	26.50	17.86	42.86
ENST00000524246.1	ENSG00000055147.18	571	418.91	5.00	0.40	0.27	0.64
ENST00000435847.6	ENSG00000055163.19	3673	3520.83	0.00	0.00	0.00	0.00
ENST00000518456.1	ENSG00000055163.19	377	225.03	0.00	0.00	0.00	0.00
ENST00000518511.1	ENSG00000055163.19	409	256.99	39.46	5.09	3.43	6.61
ENST00000518555.1	ENSG00000055163.19	745	592.86	34.29	1.92	1.29	2.49
ENST00000519663.5	ENSG00000055163.19	892	739.84	52.33	2.35	1.58	3.05
ENST00000520424.1	ENSG00000055163.19	579	426.90	98.93	7.69	5.18	9.98
ENST00000520942.1	ENSG00000055163.19	771	618.85	58.76	3.15	2.12	4.09
ENST00000520960.2	ENSG00000055163.19	576	423.91	0.00	0.00	0.00	0.00
ENST00000521420.5	ENSG00000055163.19	6370	6217.83	334.58	1.79	1.20	2.32
ENST00000522463.5	ENSG00000055163.19	3477	3324.83	398.73	3.98	2.68	5.16
ENST00000522637.5	ENSG00000055163.19	580	427.90	0.00	0.00	0.00	0.00
ENST00000522775.1	ENSG00000055163.19	582	429.90	24.35	1.88	1.27	2.44
ENST00000522884.5	ENSG00000055163.19	579	426.90	10.70	0.83	0.56	1.08
ENST00000522892.1	ENSG00000055163.19	583	430.90	60.66	4.67	3.15	6.06
ENST00000523383.5	ENSG00000055163.19	916	763.83	0.00	0.00	0.00	0.00
ENST00000524058.1	ENSG00000055163.19	562	409.91	3.94	0.32	0.22	0.41
ENST00000611075.4	ENSG00000055163.19	1000	847.83	13.68	0.54	0.36	0.69
ENST00000611925.4	ENSG00000055163.19	925	772.83	4.20	0.18	0.12	0.23
ENST00000616178.4	ENSG00000055163.19	4210	4057.83	15.23	0.12	0.08	0.16
ENST00000617629.4	ENSG00000055163.19	967	814.83	0.00	0.00	0.00	0.00
ENST00000618329.4	ENSG00000055163.19	4256	4103.83	25.88	0.21	0.14	0.27
ENST00000620254.4	ENSG00000055163.19	4124	3971.83	4508.48	37.66	25.38	48.88
ENST00000621516.1	ENSG00000055163.19	915	762.83	0.00	0.00	0.00	0.00
ENST00000622696.4	ENSG00000055163.19	1294	1141.83	161.02	4.68	3.15	6.07
ENST00000367456.5	ENSG00000055208.18	4553	4400.83	14.05	0.11	0.07	0.23
ENST00000461481.5	ENSG00000055208.18	524	371.92	0.00	0.00	0.00	0.00
ENST00000470466.5	ENSG00000055208.18	4199	4046.83	0.00	0.00	0.00	0.00
ENST00000484505.1	ENSG00000055208.18	493	340.94	13.11	1.28	0.86	2.82
ENST00000538427.5	ENSG00000055208.18	4240	4087.83	5021.08	40.75	27.46	90.06
ENST00000606202.1	ENSG00000055208.18	648	495.88	0.00	0.00	0.00	0.00
ENST00000606797.5	ENSG00000055208.18	677	524.88	0.00	0.00	0.00	0.00
ENST00000636456.1	ENSG00000055208.18	3092	2939.83	0.00	0.00	0.00	0.00
ENST00000637181.1	ENSG00000055208.18	4230	4077.83	382.77	3.11	2.10	6.88
ENST00000367419.9	ENSG00000055211.12	2024	1871.83	1299.86	23.04	15.53	48.16
ENST00000433539.1	ENSG00000055211.12	563	410.91	307.14	24.80	16.71	51.84
ENST00000233057.8	ENSG00000055332.16	10042	9889.83	170.90	0.57	0.39	0.87
ENST00000390013.3	ENSG00000055332.16	564	411.91	0.00	0.00	0.00	0.00
ENST00000395127.6	ENSG00000055332.16	4343	4190.83	1550.35	12.27	8.27	18.67
ENST00000405334.5	ENSG00000055332.16	1533	1380.83	1513.71	36.37	24.51	55.32
ENST00000411537.6	ENSG00000055332.16	623	470.89	100.41	7.07	4.77	10.76
ENST00000462861.1	ENSG00000055332.16	411	258.99	53.00	6.79	4.58	10.33
ENST00000496059.1	ENSG00000055332.16	845	692.84	55.52	2.66	1.79	4.04
ENST00000312010.10	ENSG00000055483.19	5234	5081.83	1616.25	10.55	7.11	16.20
ENST00000449938.6	ENSG00000055483.19	1647	1494.83	539.51	11.97	8.07	18.39
ENST00000542802.7	ENSG00000055483.19	6063	5910.83	107.07	0.60	0.41	0.92
ENST00000586066.3	ENSG00000055483.19	960	807.83	3.10	0.13	0.09	0.20
ENST00000586531.5	ENSG00000055483.19	898	745.84	0.00	0.00	0.00	0.00
ENST00000586896.2	ENSG00000055483.19	696	543.87	0.00	0.00	0.00	0.00
ENST00000587010.5	ENSG00000055483.19	607	454.90	15.14	1.10	0.74	1.70
ENST00000587379.1	ENSG00000055483.19	606	453.90	2.68	0.20	0.13	0.30
ENST00000587783.5	ENSG00000055483.19	679	526.88	0.00	0.00	0.00	0.00
ENST00000588086.5	ENSG00000055483.19	3187	3034.83	2127.50	23.26	15.67	35.72
ENST00000588130.5	ENSG00000055483.19	602	449.90	0.00	0.00	0.00	0.00
ENST00000588365.1	ENSG00000055483.19	546	393.92	0.00	0.00	0.00	0.00
ENST00000588467.5	ENSG00000055483.19	589	436.90	41.66	3.16	2.13	4.86
ENST00000589225.5	ENSG00000055483.19	5885	5732.83	0.00	0.00	0.00	0.00
ENST00000589254.1	ENSG00000055483.19	565	412.91	19.14	1.54	1.04	2.36
ENST00000589424.5	ENSG00000055483.19	970	817.83	0.00	0.00	0.00	0.00
ENST00000590312.1	ENSG00000055483.19	549	396.91	68.24	5.70	3.84	8.76
ENST00000590546.6	ENSG00000055483.19	1771	1618.83	218.17	4.47	3.01	6.87
ENST00000591052.5	ENSG00000055483.19	427	274.97	0.00	0.00	0.00	0.00
ENST00000591942.6	ENSG00000055483.19	564	411.91	0.00	0.00	0.00	0.00
ENST00000592231.5	ENSG00000055483.19	2479	2326.83	11.78	0.17	0.11	0.26
ENST00000592275.5	ENSG00000055483.19	594	441.90	1.20	0.09	0.06	0.14
ENST00000592326.1	ENSG00000055483.19	406	253.99	0.00	0.00	0.00	0.00
ENST00000592907.5	ENSG00000055483.19	543	390.92	25.56	2.17	1.46	3.33
ENST00000262189.10	ENSG00000055609.17	16862	16709.83	10460.05	20.77	14.00	12.96
ENST00000355193.6	ENSG00000055609.17	16858	16705.83	8071.36	16.03	10.80	10.00
ENST00000360104.7	ENSG00000055609.17	11186	11033.83	798.13	2.40	1.62	1.50
ENST00000418061.1	ENSG00000055609.17	710	557.87	0.00	0.00	0.00	0.00
ENST00000418673.1	ENSG00000055609.17	682	529.87	150.17	9.40	6.34	5.87
ENST00000424877.5	ENSG00000055609.17	5874	5721.83	108.50	0.63	0.42	0.39
ENST00000452749.1	ENSG00000055609.17	479	326.94	353.16	35.84	24.15	22.37
ENST00000473186.5	ENSG00000055609.17	12854	12701.83	7186.17	18.77	12.65	11.72
ENST00000485241.1	ENSG00000055609.17	479	326.94	0.00	0.00	0.00	0.00
ENST00000489110.1	ENSG00000055609.17	761	608.86	380.68	20.74	13.98	12.95
ENST00000490130.1	ENSG00000055609.17	641	488.89	214.09	14.53	9.79	9.07
ENST00000558084.5	ENSG00000055609.17	16862	16709.83	10460.05	20.77	14.00	12.96
ENST00000558665.1	ENSG00000055609.17	538	385.92	3.98	0.34	0.23	0.21
ENST00000341115.8	ENSG00000055732.12	1762	1609.83	2661.59	54.85	36.97	50.99
ENST00000370587.5	ENSG00000055732.12	2953	2800.83	745.00	8.82	5.95	8.20
ENST00000370589.6	ENSG00000055732.12	2756	2603.83	2391.62	30.47	20.54	28.33
ENST00000474447.1	ENSG00000055732.12	2727	2574.83	171.75	2.21	1.49	2.06
ENST00000475312.1	ENSG00000055732.12	2232	2079.83	287.89	4.59	3.09	4.27
ENST00000490600.6	ENSG00000055732.12	2777	2624.83	523.15	6.61	4.46	6.15
ENST00000407595.2	ENSG00000055813.5	3982	3829.83	112.56	0.98	0.66	100.00
ENST00000319801.9	ENSG00000055917.15	6002	5849.83	427.62	2.43	1.63	2.15
ENST00000338086.9	ENSG00000055917.15	6112	5959.83	6886.76	38.34	25.84	33.93
ENST00000361078.6	ENSG00000055917.15	6251	6098.83	0.00	0.00	0.00	0.00
ENST00000403432.5	ENSG00000055917.15	3594	3441.83	3181.30	30.67	20.67	27.14
ENST00000420234.5	ENSG00000055917.15	562	409.91	80.70	6.53	4.40	5.78
ENST00000424110.1	ENSG00000055917.15	546	393.92	4.04	0.34	0.23	0.30
ENST00000429419.6	ENSG00000055917.15	547	394.92	0.00	0.00	0.00	0.00
ENST00000432105.5	ENSG00000055917.15	584	431.90	37.74	2.90	1.95	2.57
ENST00000440577.5	ENSG00000055917.15	4352	4199.83	2263.30	17.88	12.05	15.82
ENST00000442400.5	ENSG00000055917.15	955	802.83	336.54	13.91	9.37	12.31
ENST00000446940.5	ENSG00000055917.15	525	372.92	0.00	0.00	0.00	0.00
ENST00000299179.9	ENSG00000055950.16	747	594.86	53.96	3.01	2.03	5.42
ENST00000318325.6	ENSG00000055950.16	2134	1981.83	115.03	1.93	1.30	3.47
ENST00000318364.12	ENSG00000055950.16	1010	857.83	0.00	0.00	0.00	0.00
ENST00000342071.5	ENSG00000055950.16	894	741.84	0.00	0.00	0.00	0.00
ENST00000370234.4	ENSG00000055950.16	798	645.85	0.00	0.00	0.00	0.00
ENST00000370236.5	ENSG00000055950.16	866	713.84	41.25	1.92	1.29	3.45
ENST00000370241.7	ENSG00000055950.16	824	671.84	0.00	0.00	0.00	0.00
ENST00000370242.8	ENSG00000055950.16	884	731.84	0.00	0.00	0.00	0.00
ENST00000448244.5	ENSG00000055950.16	727	574.86	71.63	4.13	2.79	7.44
ENST00000476012.5	ENSG00000055950.16	539	386.92	0.00	0.00	0.00	0.00
ENST00000477279.1	ENSG00000055950.16	903	750.83	0.00	0.00	0.00	0.00
ENST00000487059.1	ENSG00000055950.16	810	657.85	267.39	13.49	9.09	24.28
ENST00000493646.1	ENSG00000055950.16	897	744.84	697.71	31.08	20.94	55.95
ENST00000523148.5	ENSG00000055950.16	844	691.84	0.00	0.00	0.00	0.00
ENST00000266041.8	ENSG00000055955.15	3336	3183.83	35.01	0.36	0.25	3.40
ENST00000406595.5	ENSG00000055955.15	2872	2719.83	132.85	1.62	1.09	15.12
ENST00000441637.2	ENSG00000055955.15	2293	2140.83	0.00	0.00	0.00	0.00
ENST00000461966.5	ENSG00000055955.15	775	622.85	4.28	0.23	0.15	2.13
ENST00000464000.1	ENSG00000055955.15	446	293.96	10.70	1.21	0.81	11.27
ENST00000467462.1	ENSG00000055955.15	498	345.93	10.37	0.99	0.67	9.28
ENST00000471505.1	ENSG00000055955.15	478	325.94	15.24	1.55	1.05	14.48
ENST00000473904.1	ENSG00000055955.15	883	730.84	27.47	1.25	0.84	11.64
ENST00000481977.5	ENSG00000055955.15	581	428.90	0.00	0.00	0.00	0.00
ENST00000483372.1	ENSG00000055955.15	511	358.93	9.38	0.87	0.58	8.09
ENST00000484632.1	ENSG00000055955.15	262	111.04	0.00	0.00	0.00	0.00
ENST00000485816.5	ENSG00000055955.15	2990	2837.83	0.00	0.00	0.00	0.00
ENST00000485894.1	ENSG00000055955.15	402	249.99	15.50	2.06	1.39	19.19
ENST00000491663.5	ENSG00000055955.15	3093	2940.83	0.00	0.00	0.00	0.00
ENST00000537897.5	ENSG00000055955.15	2120	1967.83	34.30	0.58	0.39	5.40
ENST00000273283.6	ENSG00000055957.10	2911	2758.83	0.00	0.00	0.00	0.00
ENST00000405128.3	ENSG00000055957.10	1122	969.83	0.00	0.00	0.00	0.00
ENST00000428133.5	ENSG00000055957.10	1517	1364.83	0.00	0.00	0.00	0.00
ENST00000478667.5	ENSG00000055957.10	548	395.92	0.00	0.00	0.00	0.00
ENST00000480409.1	ENSG00000055957.10	978	825.83	0.00	0.00	0.00	0.00
ENST00000482836.1	ENSG00000055957.10	832	679.84	4.67	0.23	0.15	65.90
ENST00000484844.2	ENSG00000055957.10	414	261.98	0.00	0.00	0.00	0.00
ENST00000487686.5	ENSG00000055957.10	577	424.91	0.00	0.00	0.00	0.00
ENST00000494603.1	ENSG00000055957.10	620	467.89	0.00	0.00	0.00	0.00
ENST00000494705.1	ENSG00000055957.10	680	527.88	0.00	0.00	0.00	0.00
ENST00000537050.5	ENSG00000055957.10	2493	2340.83	8.33	0.12	0.08	34.10
ENST00000628722.2	ENSG00000055957.10	2691	2538.83	0.00	0.00	0.00	0.00
ENST00000393381.2	ENSG00000056050.6	1230	1077.83	1496.84	46.08	31.05	79.93
ENST00000506125.1	ENSG00000056050.6	489	336.94	10.87	1.07	0.72	1.86
ENST00000515204.1	ENSG00000056050.6	548	395.92	125.29	10.50	7.08	18.21
ENST00000265069.12	ENSG00000056097.15	4738	4585.83	8102.10	58.62	39.50	53.14
ENST00000502988.5	ENSG00000056097.15	2184	2031.83	29.58	0.48	0.33	0.44
ENST00000505204.1	ENSG00000056097.15	552	399.91	3.72	0.31	0.21	0.28
ENST00000505366.1	ENSG00000056097.15	1159	1006.83	1423.41	46.90	31.61	42.52
ENST00000507465.1	ENSG00000056097.15	1140	987.83	12.42	0.42	0.28	0.38
ENST00000510369.5	ENSG00000056097.15	1551	1398.83	0.00	0.00	0.00	0.00
ENST00000514356.5	ENSG00000056097.15	3109	2956.83	318.78	3.58	2.41	3.24
ENST00000370978.8	ENSG00000056277.15	4634	4481.83	756.48	5.60	3.77	17.63
ENST00000447817.1	ENSG00000056277.15	1970	1817.83	1433.52	26.16	17.63	82.37
ENST00000308744.10	ENSG00000056291.17	1922	1769.83	0.00	0.00	0.00	0.00
ENST00000344413.5	ENSG00000056291.17	1234	1081.83	0.00	0.00	0.00	0.00
ENST00000358749.3	ENSG00000056291.17	1559	1406.83	3.00	0.07	0.05	100.00
ENST00000395999.5	ENSG00000056291.17	1866	1713.83	0.00	0.00	0.00	0.00
ENST00000506359.1	ENSG00000056291.17	1171	1018.83	0.00	0.00	0.00	0.00
ENST00000313237.9	ENSG00000056487.15	3671	3518.83	0.00	0.00	0.00	0.00
ENST00000396103.7	ENSG00000056487.15	3540	3387.83	0.00	0.00	0.00	0.00
ENST00000403565.5	ENSG00000056487.15	3586	3433.83	0.00	0.00	0.00	0.00
ENST00000414269.1	ENSG00000056487.15	557	404.91	0.00	0.00	0.00	0.00
ENST00000420689.1	ENSG00000056487.15	750	597.86	0.00	0.00	0.00	0.00
ENST00000460507.5	ENSG00000056487.15	508	355.93	0.00	0.00	0.00	0.00
ENST00000462631.1	ENSG00000056487.15	749	596.86	0.00	0.00	0.00	0.00
ENST00000474327.5	ENSG00000056487.15	338	186.13	0.00	0.00	0.00	0.00
ENST00000490679.5	ENSG00000056487.15	553	400.91	0.00	0.00	0.00	0.00
ENST00000491522.1	ENSG00000056487.15	575	422.91	0.00	0.00	0.00	0.00
ENST00000495348.1	ENSG00000056487.15	528	375.92	0.00	0.00	0.00	0.00
ENST00000629843.2	ENSG00000056487.15	3491	3338.83	5.00	0.05	0.03	100.00
ENST00000373887.7	ENSG00000056558.10	6324	6171.83	42.70	0.23	0.15	2.70
ENST00000540010.1	ENSG00000056558.10	4303	4150.83	1034.30	8.27	5.57	97.30
ENST00000546084.5	ENSG00000056558.10	3715	3562.83	0.00	0.00	0.00	0.00
ENST00000335387.9	ENSG00000056586.15	3081	2928.83	190.96	2.16	1.46	2.14
ENST00000357244.6	ENSG00000056586.15	3991	3838.83	5213.97	45.06	30.37	44.53
ENST00000373670.5	ENSG00000056586.15	9248	9095.83	152.23	0.56	0.37	0.55
ENST00000398671.2	ENSG00000056586.15	666	513.88	171.57	11.08	7.47	10.95
ENST00000423239.6	ENSG00000056586.15	3623	3470.83	408.63	3.91	2.63	3.86
ENST00000454740.5	ENSG00000056586.15	923	770.83	572.76	24.65	16.61	24.36
ENST00000471874.2	ENSG00000056586.15	749	596.86	201.77	11.22	7.56	11.08
ENST00000478216.1	ENSG00000056586.15	547	394.92	0.00	0.00	0.00	0.00
ENST00000495727.2	ENSG00000056586.15	420	267.98	16.36	2.03	1.36	2.00
ENST00000498479.5	ENSG00000056586.15	5746	5593.83	89.73	0.53	0.36	0.53
ENST00000288167.7	ENSG00000056736.9	2010	1857.83	145.11	2.59	1.75	63.88
ENST00000475124.1	ENSG00000056736.9	2822	2669.83	117.89	1.47	0.99	36.12
ENST00000494338.1	ENSG00000056736.9	1048	895.83	0.00	0.00	0.00	0.00
ENST00000340026.10	ENSG00000056972.18	2785	2632.83	23.74	0.30	0.20	0.54
ENST00000359831.8	ENSG00000056972.18	2264	2111.83	0.00	0.00	0.00	0.00
ENST00000368730.5	ENSG00000056972.18	737	584.86	0.00	0.00	0.00	0.00
ENST00000368731.6	ENSG00000056972.18	1407	1254.83	17.91	0.47	0.32	0.86
ENST00000368734.5	ENSG00000056972.18	849	696.84	0.00	0.00	0.00	0.00
ENST00000368735.1	ENSG00000056972.18	903	750.83	0.00	0.00	0.00	0.00
ENST00000368761.9	ENSG00000056972.18	5128	4975.83	28.02	0.19	0.13	0.34
ENST00000392556.8	ENSG00000056972.18	2188	2035.83	1246.03	20.31	13.68	36.79
ENST00000464903.1	ENSG00000056972.18	297	145.41	0.00	0.00	0.00	0.00
ENST00000492671.1	ENSG00000056972.18	664	511.88	0.00	0.00	0.00	0.00
ENST00000528599.1	ENSG00000056972.18	1663	1510.83	1267.68	27.84	18.76	50.43
ENST00000532708.5	ENSG00000056972.18	1956	1803.83	331.39	6.10	4.11	11.04
ENST00000353656.10	ENSG00000056998.18	1293	1140.83	393.20	11.44	7.71	16.60
ENST00000381157.2	ENSG00000056998.18	731	578.86	37.05	2.12	1.43	3.08
ENST00000381161.5	ENSG00000056998.18	2852	2699.83	51.56	0.63	0.43	0.92
ENST00000381163.7	ENSG00000056998.18	3393	3240.83	62.05	0.64	0.43	0.92
ENST00000398806.7	ENSG00000056998.18	1956	1803.83	1108.61	20.39	13.74	29.61
ENST00000453106.1	ENSG00000056998.18	1158	1005.83	672.99	22.20	14.96	32.23
ENST00000469234.6	ENSG00000056998.18	566	413.91	17.35	1.39	0.94	2.02
ENST00000520904.3	ENSG00000056998.18	624	471.89	143.19	10.07	6.78	14.62
ENST00000326840.10	ENSG00000057019.15	6122	5969.83	15111.59	83.98	56.60	14.57
ENST00000326857.9	ENSG00000057019.15	3959	3806.83	2199.84	19.17	12.92	3.33
ENST00000449482.1	ENSG00000057019.15	554	401.91	310.67	25.65	17.28	4.45
ENST00000460008.1	ENSG00000057019.15	418	265.98	765.09	95.44	64.32	16.56
ENST00000469648.5	ENSG00000057019.15	584	431.90	4.85	0.37	0.25	0.06
ENST00000470393.1	ENSG00000057019.15	4435	4282.83	279.25	2.16	1.46	0.38
ENST00000479144.5	ENSG00000057019.15	692	539.87	3081.03	189.34	127.60	32.85
ENST00000486004.1	ENSG00000057019.15	582	429.90	0.00	0.00	0.00	0.00
ENST00000494614.5	ENSG00000057019.15	727	574.86	2198.47	126.88	85.51	22.01
ENST00000496736.1	ENSG00000057019.15	516	363.93	367.16	33.47	22.56	5.81
ENST00000283752.9	ENSG00000057149.15	1777	1624.83	136.52	2.79	1.88	100.00
ENST00000332821.8	ENSG00000057149.15	1541	1388.83	0.00	0.00	0.00	0.00
ENST00000367619.7	ENSG00000057252.12	6835	6682.83	5037.65	25.01	16.85	27.68
ENST00000426956.1	ENSG00000057252.12	870	717.84	1372.20	63.42	42.74	70.20
ENST00000539888.5	ENSG00000057252.12	6794	6641.83	0.00	0.00	0.00	0.00
ENST00000540564.5	ENSG00000057252.12	6861	6708.83	386.15	1.91	1.29	2.11
ENST00000070846.10	ENSG00000057294.14	4241	4088.83	0.00	0.00	0.00	0.00
ENST00000340811.8	ENSG00000057294.14	4302	4149.83	94.00	0.75	0.51	100.00
ENST00000546498.1	ENSG00000057294.14	589	436.90	0.00	0.00	0.00	0.00
ENST00000546741.2	ENSG00000057294.14	1563	1410.83	0.00	0.00	0.00	0.00
ENST00000546769.1	ENSG00000057294.14	782	629.85	0.00	0.00	0.00	0.00
ENST00000549461.1	ENSG00000057294.14	566	413.91	0.00	0.00	0.00	0.00
ENST00000552612.5	ENSG00000057294.14	901	748.84	0.00	0.00	0.00	0.00
ENST00000263187.3	ENSG00000057468.6	3266	3113.83	19.00	0.20	0.14	100.00
ENST00000346342.7	ENSG00000057593.13	2409	2256.83	12.00	0.18	0.12	100.00
ENST00000375581.3	ENSG00000057593.13	3109	2956.83	0.00	0.00	0.00	0.00
ENST00000444337.1	ENSG00000057593.13	564	411.91	0.00	0.00	0.00	0.00
ENST00000473085.1	ENSG00000057593.13	558	405.91	0.00	0.00	0.00	0.00
ENST00000479674.1	ENSG00000057593.13	767	614.85	0.00	0.00	0.00	0.00
ENST00000541084.5	ENSG00000057593.13	2873	2720.83	0.00	0.00	0.00	0.00
ENST00000380127.5	ENSG00000057608.16	584	431.90	0.00	0.00	0.00	0.00
ENST00000380181.7	ENSG00000057608.16	1408	1255.83	2289.36	60.48	40.76	30.57
ENST00000380191.8	ENSG00000057608.16	2412	2259.83	5120.32	75.17	50.66	38.00
ENST00000418688.5	ENSG00000057608.16	636	483.89	79.52	5.45	3.67	2.76
ENST00000447751.5	ENSG00000057608.16	834	681.84	609.01	29.63	19.97	14.98
ENST00000456041.5	ENSG00000057608.16	918	765.83	429.85	18.62	12.55	9.41
ENST00000479928.1	ENSG00000057608.16	2499	2346.83	569.27	8.05	5.42	4.07
ENST00000608581.5	ENSG00000057608.16	634	481.89	0.00	0.00	0.00	0.00
ENST00000609712.1	ENSG00000057608.16	622	469.89	5.97	0.42	0.28	0.21
ENST00000369089.3	ENSG00000057657.15	4675	4522.83	310.47	2.28	1.53	14.22
ENST00000369091.6	ENSG00000057657.15	2612	2459.83	0.00	0.00	0.00	0.00
ENST00000369096.8	ENSG00000057657.15	5164	5011.83	1362.68	9.02	6.08	56.32
ENST00000424894.1	ENSG00000057657.15	583	430.90	0.00	0.00	0.00	0.00
ENST00000450060.5	ENSG00000057657.15	583	430.90	0.00	0.00	0.00	0.00
ENST00000481163.1	ENSG00000057657.15	580	427.90	36.20	2.81	1.89	17.52
ENST00000489365.1	ENSG00000057657.15	649	496.88	28.65	1.91	1.29	11.94
ENST00000343245.7	ENSG00000057663.13	3092	2939.83	0.00	0.00	0.00	0.00
ENST00000360666.5	ENSG00000057663.13	2868	2715.83	41.79	0.51	0.34	1.14
ENST00000369070.5	ENSG00000057663.13	3088	2935.83	167.05	1.89	1.27	4.21
ENST00000369076.7	ENSG00000057663.13	3216	3063.83	956.28	10.36	6.98	23.10
ENST00000475645.1	ENSG00000057663.13	2659	2506.83	36.37	0.48	0.32	1.07
ENST00000476518.1	ENSG00000057663.13	602	449.90	296.90	21.89	14.76	48.84
ENST00000613993.1	ENSG00000057663.13	733	580.86	135.27	7.73	5.21	17.24
ENST00000636335.1	ENSG00000057663.13	1219	1066.83	63.39	1.97	1.33	4.40
ENST00000636437.1	ENSG00000057663.13	2261	2108.83	0.00	0.00	0.00	0.00
ENST00000261226.8	ENSG00000057704.11	5877	5724.83	22.65	0.13	0.09	4.49
ENST00000548918.1	ENSG00000057704.11	483	330.94	3.13	0.31	0.21	10.72
ENST00000551457.1	ENSG00000057704.11	4361	4208.83	314.23	2.48	1.67	84.78
ENST00000552239.1	ENSG00000057704.11	567	414.91	0.00	0.00	0.00	0.00
ENST00000616161.1	ENSG00000057704.11	122	4.38	0.00	0.00	0.00	0.00
ENST00000246151.8	ENSG00000057757.9	1603	1450.83	246.48	5.64	3.80	30.28
ENST00000374524.1	ENSG00000057757.9	1292	1139.83	184.43	5.37	3.62	28.83
ENST00000415372.1	ENSG00000057757.9	754	601.86	138.09	7.61	5.13	40.89
ENST00000405094.1	ENSG00000057935.13	1785	1632.83	472.80	9.61	6.47	18.92
ENST00000405592.5	ENSG00000057935.13	5832	5679.83	17.92	0.10	0.07	0.21
ENST00000406652.5	ENSG00000057935.13	5484	5331.83	0.00	0.00	0.00	0.00
ENST00000406911.5	ENSG00000057935.13	2041	1888.83	347.80	6.11	4.12	12.03
ENST00000407270.7	ENSG00000057935.13	2202	2049.83	0.00	0.00	0.00	0.00
ENST00000409019.5	ENSG00000057935.13	2525	2372.83	0.00	0.00	0.00	0.00
ENST00000430763.5	ENSG00000057935.13	758	605.86	6.24	0.34	0.23	0.67
ENST00000433553.5	ENSG00000057935.13	706	553.87	0.00	0.00	0.00	0.00
ENST00000454356.5	ENSG00000057935.13	1702	1549.83	402.64	8.62	5.81	16.97
ENST00000461256.5	ENSG00000057935.13	553	400.91	8.29	0.69	0.46	1.35
ENST00000467925.5	ENSG00000057935.13	1672	1519.83	137.93	3.01	2.03	5.93
ENST00000472767.5	ENSG00000057935.13	768	615.85	0.00	0.00	0.00	0.00
ENST00000475383.5	ENSG00000057935.13	624	471.89	201.88	14.19	9.57	27.95
ENST00000478602.1	ENSG00000057935.13	555	402.91	45.08	3.71	2.50	7.31
ENST00000482875.5	ENSG00000057935.13	2504	2351.83	13.27	0.19	0.13	0.37
ENST00000484780.5	ENSG00000057935.13	563	410.91	0.00	0.00	0.00	0.00
ENST00000490611.1	ENSG00000057935.13	649	496.88	41.94	2.80	1.89	5.52
ENST00000491314.1	ENSG00000057935.13	703	550.87	4.07	0.25	0.17	0.48
ENST00000493983.1	ENSG00000057935.13	413	260.98	9.15	1.16	0.78	2.29
ENST00000263966.7	ENSG00000058056.8	8323	8170.83	100.07	0.41	0.27	1.28
ENST00000482333.5	ENSG00000058056.8	1966	1813.83	333.26	6.10	4.11	19.15
ENST00000496897.5	ENSG00000058056.8	2747	2594.83	1285.51	16.44	11.08	51.64
ENST00000497155.1	ENSG00000058056.8	899	746.84	200.15	8.89	5.99	27.93
ENST00000497380.1	ENSG00000058056.8	509	356.93	0.00	0.00	0.00	0.00
ENST00000323116.9	ENSG00000058063.15	7325	7172.83	1854.46	8.58	5.78	13.54
ENST00000466758.5	ENSG00000058063.15	2390	2237.83	194.86	2.89	1.95	4.56
ENST00000475636.1	ENSG00000058063.15	418	265.98	0.00	0.00	0.00	0.00
ENST00000482070.1	ENSG00000058063.15	716	563.87	44.93	2.64	1.78	4.17
ENST00000482794.1	ENSG00000058063.15	738	585.86	17.86	1.01	0.68	1.60
ENST00000484691.1	ENSG00000058063.15	488	335.94	0.00	0.00	0.00	0.00
ENST00000490303.5	ENSG00000058063.15	2290	2137.83	669.51	10.39	7.00	16.40
ENST00000491699.6	ENSG00000058063.15	1660	1507.83	149.31	3.29	2.21	5.19
ENST00000493826.1	ENSG00000058063.15	963	810.83	391.18	16.01	10.79	25.27
ENST00000498086.5	ENSG00000058063.15	3259	3106.83	1736.88	18.55	12.50	29.28
ENST00000264144.4	ENSG00000058085.14	5147	4994.83	252.25	1.68	1.13	83.79
ENST00000461729.1	ENSG00000058085.14	776	623.85	3.16	0.17	0.11	8.40
ENST00000476255.1	ENSG00000058085.14	287	135.53	0.00	0.00	0.00	0.00
ENST00000493293.5	ENSG00000058085.14	4313	4160.83	19.59	0.16	0.11	7.81
ENST00000265741.7	ENSG00000058091.16	4953	4800.83	0.00	0.00	0.00	0.00
ENST00000380050.7	ENSG00000058091.16	4995	4842.83	1018.96	6.98	4.70	73.88
ENST00000406263.5	ENSG00000058091.16	5163	5010.83	9.00	0.06	0.04	0.63
ENST00000430760.5	ENSG00000058091.16	565	412.91	0.00	0.00	0.00	0.00
ENST00000431029.5	ENSG00000058091.16	801	648.85	0.00	0.00	0.00	0.00
ENST00000436577.3	ENSG00000058091.16	4787	4634.83	0.00	0.00	0.00	0.00
ENST00000446224.5	ENSG00000058091.16	590	437.90	0.00	0.00	0.00	0.00
ENST00000446790.5	ENSG00000058091.16	563	410.91	1.10	0.09	0.06	0.94
ENST00000449528.5	ENSG00000058091.16	759	606.86	0.00	0.00	0.00	0.00
ENST00000456689.5	ENSG00000058091.16	620	467.89	0.00	0.00	0.00	0.00
ENST00000460493.1	ENSG00000058091.16	436	283.97	0.00	0.00	0.00	0.00
ENST00000478540.1	ENSG00000058091.16	446	293.96	13.10	1.48	1.00	15.65
ENST00000484035.5	ENSG00000058091.16	175	32.93	0.00	0.00	0.00	0.00
ENST00000487145.1	ENSG00000058091.16	545	392.92	0.00	0.00	0.00	0.00
ENST00000496279.5	ENSG00000058091.16	580	427.90	10.85	0.84	0.57	8.90
ENST00000243253.7	ENSG00000058262.9	3635	3482.83	3815.82	36.35	24.50	33.51
ENST00000424880.2	ENSG00000058262.9	3238	3085.83	424.62	4.57	3.08	4.21
ENST00000464451.5	ENSG00000058262.9	1871	1718.83	2441.66	47.13	31.76	43.44
ENST00000481210.5	ENSG00000058262.9	521	368.93	2.98	0.27	0.18	0.25
ENST00000483956.1	ENSG00000058262.9	3046	2893.83	125.50	1.44	0.97	1.33
ENST00000491668.1	ENSG00000058262.9	558	405.91	34.83	2.85	1.92	2.62
ENST00000498837.1	ENSG00000058262.9	555	402.91	192.88	15.88	10.70	14.64
ENST00000261207.9	ENSG00000058272.16	5582	5429.83	0.00	0.00	0.00	0.00
ENST00000437004.6	ENSG00000058272.16	4639	4486.83	0.00	0.00	0.00	0.00
ENST00000450142.6	ENSG00000058272.16	5721	5568.83	4441.26	26.46	17.83	14.06
ENST00000546369.5	ENSG00000058272.16	2977	2824.83	0.00	0.00	0.00	0.00
ENST00000546762.5	ENSG00000058272.16	1257	1104.83	196.08	5.89	3.97	3.13
ENST00000547131.1	ENSG00000058272.16	897	744.84	37.58	1.67	1.13	0.89
ENST00000547253.5	ENSG00000058272.16	676	523.88	45.38	2.87	1.94	1.53
ENST00000547330.5	ENSG00000058272.16	2275	2122.83	4060.02	63.45	42.76	33.71
ENST00000548318.1	ENSG00000058272.16	582	429.90	1.33	0.10	0.07	0.05
ENST00000548908.2	ENSG00000058272.16	3066	2913.83	78.57	0.89	0.60	0.48
ENST00000550001.1	ENSG00000058272.16	631	478.89	139.48	9.66	6.51	5.13
ENST00000550007.1	ENSG00000058272.16	443	290.96	258.74	29.50	19.88	15.68
ENST00000550107.5	ENSG00000058272.16	2925	2772.83	543.13	6.50	4.38	3.45
ENST00000550299.5	ENSG00000058272.16	683	530.87	1.48	0.09	0.06	0.05
ENST00000550351.5	ENSG00000058272.16	738	585.86	121.14	6.86	4.62	3.64
ENST00000550510.5	ENSG00000058272.16	631	478.89	0.00	0.00	0.00	0.00
ENST00000550903.5	ENSG00000058272.16	959	806.83	18.33	0.75	0.51	0.40
ENST00000551191.1	ENSG00000058272.16	602	449.90	133.56	9.85	6.64	5.23
ENST00000551781.2	ENSG00000058272.16	629	476.89	297.01	20.66	13.93	10.98
ENST00000552892.1	ENSG00000058272.16	2277	2124.83	4.06	0.06	0.04	0.03
ENST00000553081.5	ENSG00000058272.16	1101	948.83	83.34	2.91	1.96	1.55
ENST00000634739.1	ENSG00000058272.16	560	407.91	0.00	0.00	0.00	0.00
ENST00000394745.3	ENSG00000058335.15	2850	2697.83	194.01	2.39	1.61	18.26
ENST00000419573.7	ENSG00000058335.15	6294	6141.83	0.00	0.00	0.00	0.00
ENST00000558480.6	ENSG00000058335.15	6237	6084.83	307.49	1.68	1.13	12.83
ENST00000559926.1	ENSG00000058335.15	348	196.09	4.50	0.76	0.51	5.83
ENST00000560286.1	ENSG00000058335.15	579	426.90	31.06	2.41	1.63	18.48
ENST00000560334.5	ENSG00000058335.15	4187	4034.83	408.79	3.36	2.27	25.73
ENST00000560943.5	ENSG00000058335.15	662	509.88	34.71	2.26	1.52	17.28
ENST00000561112.1	ENSG00000058335.15	265	113.96	0.00	0.00	0.00	0.00
ENST00000623620.1	ENSG00000058335.15	1521	1368.83	8.56	0.21	0.14	1.59
ENST00000258682.10	ENSG00000058404.19	1652	1499.83	0.00	0.00	0.00	0.00
ENST00000346990.8	ENSG00000058404.19	1448	1295.83	25.66	0.66	0.44	35.35
ENST00000347193.8	ENSG00000058404.19	1577	1424.83	0.00	0.00	0.00	0.00
ENST00000350811.7	ENSG00000058404.19	2292	2139.83	1.03	0.02	0.01	0.86
ENST00000353185.7	ENSG00000058404.19	1683	1530.83	0.00	0.00	0.00	0.00
ENST00000353625.8	ENSG00000058404.19	1624	1471.83	0.00	0.00	0.00	0.00
ENST00000358707.7	ENSG00000058404.19	1895	1742.83	29.12	0.55	0.37	29.83
ENST00000395747.6	ENSG00000058404.19	1557	1404.83	0.00	0.00	0.00	0.00
ENST00000395749.6	ENSG00000058404.19	4447	4294.83	0.00	0.00	0.00	0.00
ENST00000415369.5	ENSG00000058404.19	559	406.91	0.00	0.00	0.00	0.00
ENST00000421607.1	ENSG00000058404.19	567	414.91	0.00	0.00	0.00	0.00
ENST00000424197.5	ENSG00000058404.19	558	405.91	0.00	0.00	0.00	0.00
ENST00000425809.5	ENSG00000058404.19	867	714.84	1.73	0.08	0.05	4.32
ENST00000427209.1	ENSG00000058404.19	383	231.02	0.00	0.00	0.00	0.00
ENST00000433930.1	ENSG00000058404.19	552	399.91	0.00	0.00	0.00	0.00
ENST00000440254.6	ENSG00000058404.19	2097	1944.83	0.00	0.00	0.00	0.00
ENST00000457475.5	ENSG00000058404.19	4142	3989.83	2.86	0.02	0.02	1.28
ENST00000462128.5	ENSG00000058404.19	565	412.91	0.00	0.00	0.00	0.00
ENST00000466584.5	ENSG00000058404.19	632	479.89	5.64	0.39	0.26	20.98
ENST00000470984.5	ENSG00000058404.19	573	420.91	0.00	0.00	0.00	0.00
ENST00000484972.5	ENSG00000058404.19	530	377.92	0.00	0.00	0.00	0.00
ENST00000489429.5	ENSG00000058404.19	2245	2092.83	4.94	0.08	0.05	4.21
ENST00000495819.5	ENSG00000058404.19	585	432.90	0.00	0.00	0.00	0.00
ENST00000497127.5	ENSG00000058404.19	581	428.90	0.00	0.00	0.00	0.00
ENST00000497584.5	ENSG00000058404.19	2134	1981.83	0.00	0.00	0.00	0.00
ENST00000523845.5	ENSG00000058404.19	1856	1703.83	3.02	0.06	0.04	3.17
ENST00000375541.9	ENSG00000058453.16	6656	6503.83	1585.92	8.09	5.45	10.47
ENST00000445545.6	ENSG00000058453.16	3931	3778.83	86.44	0.76	0.51	0.98
ENST00000465021.5	ENSG00000058453.16	780	627.85	93.17	4.92	3.32	6.37
ENST00000465291.1	ENSG00000058453.16	683	530.87	338.57	21.16	14.26	27.39
ENST00000466256.6	ENSG00000058453.16	1868	1715.83	190.43	3.68	2.48	4.77
ENST00000467715.2	ENSG00000058453.16	614	461.89	0.00	0.00	0.00	0.00
ENST00000467938.5	ENSG00000058453.16	2515	2362.83	662.94	9.31	6.27	12.05
ENST00000477773.1	ENSG00000058453.16	648	495.88	177.42	11.87	8.00	15.37
ENST00000486318.1	ENSG00000058453.16	724	571.86	0.00	0.00	0.00	0.00
ENST00000492631.5	ENSG00000058453.16	1373	1220.83	92.32	2.51	1.69	3.25
ENST00000494191.6	ENSG00000058453.16	1996	1843.83	107.46	1.93	1.30	2.50
ENST00000497654.2	ENSG00000058453.16	508	355.93	139.50	13.00	8.76	16.84
ENST00000498688.5	ENSG00000058453.16	583	430.90	0.00	0.00	0.00	0.00
ENST00000299853.9	ENSG00000058600.15	3697	3544.83	3.82	0.04	0.02	0.07
ENST00000359210.8	ENSG00000058600.15	2469	2316.83	967.12	13.85	9.33	26.56
ENST00000418581.6	ENSG00000058600.15	2529	2376.83	152.20	2.12	1.43	4.07
ENST00000561494.5	ENSG00000058600.15	575	422.91	0.00	0.00	0.00	0.00
ENST00000563024.5	ENSG00000058600.15	473	320.95	0.00	0.00	0.00	0.00
ENST00000563282.1	ENSG00000058600.15	448	295.96	65.76	7.37	4.97	14.14
ENST00000563766.5	ENSG00000058600.15	2061	1908.83	87.45	1.52	1.02	2.92
ENST00000564061.5	ENSG00000058600.15	4800	4647.83	191.95	1.37	0.92	2.63
ENST00000564209.5	ENSG00000058600.15	2464	2311.83	0.00	0.00	0.00	0.00
ENST00000564256.1	ENSG00000058600.15	449	296.96	0.00	0.00	0.00	0.00
ENST00000564750.5	ENSG00000058600.15	2327	2174.83	689.41	10.52	7.09	20.17
ENST00000564883.5	ENSG00000058600.15	560	407.91	0.00	0.00	0.00	0.00
ENST00000565117.1	ENSG00000058600.15	1549	1396.83	406.82	9.66	6.51	18.53
ENST00000565358.5	ENSG00000058600.15	565	412.91	0.00	0.00	0.00	0.00
ENST00000565551.5	ENSG00000058600.15	645	492.88	0.00	0.00	0.00	0.00
ENST00000567022.5	ENSG00000058600.15	584	431.90	27.37	2.10	1.42	4.03
ENST00000569757.1	ENSG00000058600.15	662	509.88	31.57	2.05	1.38	3.94
ENST00000569787.1	ENSG00000058600.15	727	574.86	26.52	1.53	1.03	2.94
ENST00000615879.4	ENSG00000058600.15	3655	3502.83	0.00	0.00	0.00	0.00
ENST00000341360.6	ENSG00000058668.14	4658	4505.83	3653.26	26.90	18.13	33.91
ENST00000356729.5	ENSG00000058668.14	613	460.89	10.20	0.73	0.49	0.93
ENST00000357681.9	ENSG00000058668.14	8968	8815.83	9928.50	37.37	25.18	47.10
ENST00000367218.7	ENSG00000058668.14	8918	8765.83	0.00	0.00	0.00	0.00
ENST00000458092.5	ENSG00000058668.14	429	276.97	27.46	3.29	2.22	4.15
ENST00000466407.1	ENSG00000058668.14	388	236.01	78.59	11.05	7.45	13.93
ENST00000484746.1	ENSG00000058668.14	4697	4544.83	0.00	0.00	0.00	0.00
ENST00000332127.8	ENSG00000058673.15	5015	4862.83	4735.22	32.31	21.77	23.00
ENST00000367210.1	ENSG00000058673.15	4365	4212.83	4589.93	36.15	24.36	25.74
ENST00000367212.7	ENSG00000058673.15	3004	2851.83	77.08	0.90	0.60	0.64
ENST00000367214.5	ENSG00000058673.15	3451	3298.83	68.95	0.69	0.47	0.49
ENST00000432282.5	ENSG00000058673.15	682	529.87	8.01	0.50	0.34	0.36
ENST00000453771.5	ENSG00000058673.15	1892	1739.83	0.00	0.00	0.00	0.00
ENST00000461980.1	ENSG00000058673.15	822	669.84	605.17	29.97	20.20	21.34
ENST00000466470.5	ENSG00000058673.15	944	791.83	193.08	8.09	5.45	5.76
ENST00000480354.1	ENSG00000058673.15	501	348.93	33.25	3.16	2.13	2.25
ENST00000488411.1	ENSG00000058673.15	574	421.91	79.86	6.28	4.23	4.47
ENST00000492823.1	ENSG00000058673.15	447	294.96	6.84	0.77	0.52	0.55
ENST00000495527.5	ENSG00000058673.15	8404	8251.83	1202.96	4.84	3.26	3.44
ENST00000545588.5	ENSG00000058673.15	7979	7826.83	3959.74	16.79	11.31	11.95
ENST00000283109.7	ENSG00000058729.10	3922	3769.83	178.13	1.57	1.06	2.31
ENST00000508447.1	ENSG00000058729.10	2149	1996.83	737.67	12.26	8.26	18.02
ENST00000508991.1	ENSG00000058729.10	589	436.90	38.16	2.90	1.95	4.26
ENST00000510384.1	ENSG00000058729.10	493	340.94	35.18	3.42	2.31	5.03
ENST00000511012.1	ENSG00000058729.10	442	289.96	134.61	15.40	10.38	22.65
ENST00000511293.1	ENSG00000058729.10	603	450.90	377.25	27.76	18.71	40.82
ENST00000511920.1	ENSG00000058729.10	399	247.00	35.00	4.70	3.17	6.91
ENST00000072644.5	ENSG00000058799.13	1851	1698.83	0.00	0.00	0.00	0.00
ENST00000371399.5	ENSG00000058799.13	1503	1350.83	123.91	3.04	2.05	15.14
ENST00000412288.5	ENSG00000058799.13	1042	889.83	51.02	1.90	1.28	9.46
ENST00000464950.6	ENSG00000058799.13	1602	1449.83	361.02	8.26	5.57	41.09
ENST00000465897.5	ENSG00000058799.13	808	655.85	27.20	1.38	0.93	6.85
ENST00000469457.5	ENSG00000058799.13	1009	856.83	33.84	1.31	0.88	6.52
ENST00000472983.1	ENSG00000058799.13	792	639.85	0.00	0.00	0.00	0.00
ENST00000480151.5	ENSG00000058799.13	940	787.83	100.01	4.21	2.84	20.95
ENST00000371429.3	ENSG00000058804.11	5134	4981.83	1825.52	12.16	8.19	61.78
ENST00000480952.1	ENSG00000058804.11	785	632.85	143.48	7.52	5.07	38.22
ENST00000265022.7	ENSG00000058866.14	5805	5652.83	612.28	3.59	2.42	10.96
ENST00000344484.8	ENSG00000058866.14	3445	3292.83	0.00	0.00	0.00	0.00
ENST00000382164.8	ENSG00000058866.14	3152	2999.83	849.66	9.40	6.33	28.67
ENST00000437018.2	ENSG00000058866.14	462	309.95	0.00	0.00	0.00	0.00
ENST00000447054.5	ENSG00000058866.14	295	143.43	0.00	0.00	0.00	0.00
ENST00000466466.1	ENSG00000058866.14	366	214.05	2.06	0.32	0.22	0.97
ENST00000472506.1	ENSG00000058866.14	366	214.05	3.07	0.48	0.32	1.45
ENST00000480809.5	ENSG00000058866.14	6054	5901.83	48.99	0.28	0.19	0.84
ENST00000480933.1	ENSG00000058866.14	512	359.93	3.06	0.28	0.19	0.86
ENST00000482566.1	ENSG00000058866.14	1083	930.83	0.00	0.00	0.00	0.00
ENST00000490452.5	ENSG00000058866.14	609	456.90	253.89	18.44	12.42	56.24
ENST00000253928.13	ENSG00000059122.16	5037	4884.83	931.01	6.32	4.26	6.57
ENST00000344592.9	ENSG00000059122.16	2565	2412.83	13.79	0.19	0.13	0.20
ENST00000416288.6	ENSG00000059122.16	4963	4810.83	823.32	5.68	3.83	5.90
ENST00000570425.5	ENSG00000059122.16	721	568.87	0.00	0.00	0.00	0.00
ENST00000570752.5	ENSG00000059122.16	3721	3568.83	1046.36	9.73	6.56	10.11
ENST00000570759.1	ENSG00000059122.16	411	258.99	0.00	0.00	0.00	0.00
ENST00000571140.5	ENSG00000059122.16	359	207.06	0.00	0.00	0.00	0.00
ENST00000571580.1	ENSG00000059122.16	594	441.90	0.00	0.00	0.00	0.00
ENST00000571983.5	ENSG00000059122.16	404	251.99	0.00	0.00	0.00	0.00
ENST00000573525.1	ENSG00000059122.16	643	490.89	472.86	31.96	21.54	33.21
ENST00000573564.5	ENSG00000059122.16	1470	1317.83	1332.61	33.55	22.61	34.86
ENST00000574985.1	ENSG00000059122.16	2318	2165.83	559.42	8.57	5.78	8.91
ENST00000575604.1	ENSG00000059122.16	382	230.02	1.63	0.24	0.16	0.24
ENST00000575679.1	ENSG00000059122.16	757	604.86	0.00	0.00	0.00	0.00
ENST00000248104.11	ENSG00000059145.18	4320	4167.83	0.00	0.00	0.00	0.00
ENST00000301712.5	ENSG00000059145.18	1431	1278.83	254.07	6.59	4.44	9.40
ENST00000382757.9	ENSG00000059145.18	897	744.84	306.89	13.67	9.21	19.49
ENST00000389221.8	ENSG00000059145.18	5116	4963.83	0.00	0.00	0.00	0.00
ENST00000397464.5	ENSG00000059145.18	2180	2027.83	89.98	1.47	0.99	2.10
ENST00000402641.6	ENSG00000059145.18	669	516.88	0.00	0.00	0.00	0.00
ENST00000403703.5	ENSG00000059145.18	4281	4128.83	213.52	1.72	1.16	2.45
ENST00000502438.6	ENSG00000059145.18	527	374.92	202.00	17.88	12.05	25.48
ENST00000503648.1	ENSG00000059145.18	742	589.86	15.70	0.88	0.60	1.26
ENST00000508903.6	ENSG00000059145.18	3430	3277.83	877.39	8.88	5.98	12.66
ENST00000509981.1	ENSG00000059145.18	386	234.01	6.87	0.97	0.66	1.39
ENST00000511095.2	ENSG00000059145.18	924	771.83	36.75	1.58	1.06	2.25
ENST00000513783.1	ENSG00000059145.18	582	429.90	0.00	0.00	0.00	0.00
ENST00000515195.1	ENSG00000059145.18	481	328.94	0.00	0.00	0.00	0.00
ENST00000561783.1	ENSG00000059145.18	183	39.12	0.00	0.00	0.00	0.00
ENST00000562537.1	ENSG00000059145.18	213	64.75	1.00	0.51	0.35	0.73
ENST00000566707.1	ENSG00000059145.18	370	218.04	105.08	15.99	10.78	22.80
ENST00000263552.10	ENSG00000059377.15	2367	2214.83	0.00	0.00	0.00	0.00
ENST00000336425.9	ENSG00000059377.15	2185	2032.83	0.00	0.00	0.00	0.00
ENST00000411653.5	ENSG00000059377.15	1792	1639.83	81.04	1.64	1.10	4.60
ENST00000414041.1	ENSG00000059377.15	565	412.91	2.16	0.17	0.12	0.49
ENST00000414508.6	ENSG00000059377.15	1901	1748.83	0.00	0.00	0.00	0.00
ENST00000416849.6	ENSG00000059377.15	2505	2352.83	0.00	0.00	0.00	0.00
ENST00000422328.5	ENSG00000059377.15	1967	1814.83	106.88	1.95	1.32	5.48
ENST00000425687.5	ENSG00000059377.15	2080	1927.83	0.00	0.00	0.00	0.00
ENST00000438104.5	ENSG00000059377.15	752	599.86	0.00	0.00	0.00	0.00
ENST00000448866.5	ENSG00000059377.15	1963	1810.83	754.15	13.82	9.31	38.75
ENST00000455353.5	ENSG00000059377.15	1435	1282.83	42.36	1.10	0.74	3.07
ENST00000458722.5	ENSG00000059377.15	2057	1904.83	0.00	0.00	0.00	0.00
ENST00000462053.5	ENSG00000059377.15	459	306.95	0.00	0.00	0.00	0.00
ENST00000462275.5	ENSG00000059377.15	1773	1620.83	0.00	0.00	0.00	0.00
ENST00000469630.1	ENSG00000059377.15	1435	1282.83	94.04	2.43	1.64	6.82
ENST00000473948.6	ENSG00000059377.15	241	90.80	0.00	0.00	0.00	0.00
ENST00000474763.5	ENSG00000059377.15	582	429.90	0.00	0.00	0.00	0.00
ENST00000476637.5	ENSG00000059377.15	623	470.89	2.06	0.14	0.10	0.41
ENST00000481440.5	ENSG00000059377.15	728	575.86	0.00	0.00	0.00	0.00
ENST00000492560.6	ENSG00000059377.15	633	480.89	12.75	0.88	0.59	2.47
ENST00000493340.5	ENSG00000059377.15	703	550.87	0.00	0.00	0.00	0.00
ENST00000494876.1	ENSG00000059377.15	502	349.93	142.57	13.52	9.11	37.91
ENST00000263549.7	ENSG00000059378.12	3796	3643.83	18.69	0.17	0.11	0.32
ENST00000466597.1	ENSG00000059378.12	709	556.87	75.10	4.47	3.02	8.49
ENST00000467638.1	ENSG00000059378.12	533	380.92	4.67	0.41	0.27	0.77
ENST00000470515.1	ENSG00000059378.12	564	411.91	4.12	0.33	0.22	0.63
ENST00000473341.5	ENSG00000059378.12	2861	2708.83	738.68	9.05	6.10	17.16
ENST00000484111.1	ENSG00000059378.12	535	382.92	12.49	1.08	0.73	2.05
ENST00000488726.5	ENSG00000059378.12	2574	2421.83	542.33	7.43	5.01	14.10
ENST00000489383.1	ENSG00000059378.12	537	384.92	38.21	3.29	2.22	6.25
ENST00000489809.5	ENSG00000059378.12	915	762.83	91.95	4.00	2.70	7.59
ENST00000491598.5	ENSG00000059378.12	874	721.84	153.69	7.06	4.76	13.40
ENST00000493262.1	ENSG00000059378.12	646	493.88	203.94	13.70	9.23	25.99
ENST00000496624.5	ENSG00000059378.12	814	661.85	34.12	1.71	1.15	3.24
ENST00000371221.3	ENSG00000059573.8	3337	3184.83	501.88	5.23	3.52	15.29
ENST00000371224.6	ENSG00000059573.8	3359	3206.83	1402.55	14.51	9.78	42.43
ENST00000483788.1	ENSG00000059573.8	750	597.86	11.35	0.63	0.42	1.84
ENST00000485428.1	ENSG00000059573.8	726	573.86	239.23	13.83	9.32	40.44
ENST00000489386.1	ENSG00000059573.8	543	390.92	0.00	0.00	0.00	0.00
ENST00000040877.1	ENSG00000059588.9	5130	4977.83	3702.08	24.67	16.63	29.01
ENST00000462259.5	ENSG00000059588.9	1650	1497.83	245.40	5.44	3.66	6.39
ENST00000463793.1	ENSG00000059588.9	391	239.01	316.48	43.93	29.61	51.66
ENST00000468077.5	ENSG00000059588.9	514	361.93	0.00	0.00	0.00	0.00
ENST00000471918.1	ENSG00000059588.9	457	304.95	36.32	3.95	2.66	4.65
ENST00000481183.1	ENSG00000059588.9	535	382.92	0.00	0.00	0.00	0.00
ENST00000483404.5	ENSG00000059588.9	3082	2929.83	40.35	0.46	0.31	0.54
ENST00000484454.1	ENSG00000059588.9	426	273.97	29.93	3.62	2.44	4.26
ENST00000496673.5	ENSG00000059588.9	873	720.84	64.43	2.97	2.00	3.49
ENST00000263985.10	ENSG00000059691.11	2385	2232.83	86.21	1.28	0.86	5.08
ENST00000503160.5	ENSG00000059691.11	1860	1707.83	0.00	0.00	0.00	0.00
ENST00000505211.5	ENSG00000059691.11	697	544.87	7.05	0.43	0.29	1.70
ENST00000507592.5	ENSG00000059691.11	749	596.86	0.00	0.00	0.00	0.00
ENST00000508611.1	ENSG00000059691.11	605	452.90	4.83	0.35	0.24	1.40
ENST00000510396.1	ENSG00000059691.11	3745	3592.83	22.36	0.21	0.14	0.82
ENST00000510720.1	ENSG00000059691.11	874	721.84	0.00	0.00	0.00	0.00
ENST00000511538.5	ENSG00000059691.11	1345	1192.83	2.71	0.08	0.05	0.30
ENST00000512306.5	ENSG00000059691.11	1519	1366.83	261.78	6.35	4.28	25.19
ENST00000513504.1	ENSG00000059691.11	582	429.90	0.00	0.00	0.00	0.00
ENST00000515490.1	ENSG00000059691.11	733	580.86	43.48	2.48	1.67	9.85
ENST00000515564.5	ENSG00000059691.11	6552	6399.83	19.20	0.10	0.07	0.39
ENST00000515812.5	ENSG00000059691.11	1893	1740.83	731.37	13.94	9.39	55.26
ENST00000515884.5	ENSG00000059691.11	779	626.85	0.00	0.00	0.00	0.00
ENST00000264444.6	ENSG00000059728.10	5587	5434.83	1143.63	6.98	4.70	67.61
ENST00000409442.2	ENSG00000059728.10	982	829.83	50.35	2.01	1.36	19.49
ENST00000410000.2	ENSG00000059728.10	598	445.90	12.89	0.96	0.65	9.29
ENST00000435990.5	ENSG00000059728.10	860	707.84	7.94	0.37	0.25	3.61
ENST00000465446.1	ENSG00000059728.10	490	337.94	0.00	0.00	0.00	0.00
ENST00000540449.5	ENSG00000059728.10	5580	5427.83	0.00	0.00	0.00	0.00
ENST00000261211.7	ENSG00000059758.7	4157	4004.83	4547.24	37.67	25.39	25.15
ENST00000542666.5	ENSG00000059758.7	1769	1616.83	1019.18	20.91	14.09	13.96
ENST00000543119.6	ENSG00000059758.7	2442	2289.83	17.23	0.25	0.17	0.17
ENST00000548422.1	ENSG00000059758.7	892	739.84	111.15	4.98	3.36	3.33
ENST00000548734.1	ENSG00000059758.7	556	403.91	0.00	0.00	0.00	0.00
ENST00000549899.1	ENSG00000059758.7	506	353.93	163.79	15.35	10.35	10.25
ENST00000550971.5	ENSG00000059758.7	482	329.94	83.39	8.39	5.65	5.60
ENST00000551484.1	ENSG00000059758.7	575	422.91	140.06	10.99	7.41	7.34
ENST00000551816.5	ENSG00000059758.7	626	473.89	356.17	24.94	16.80	16.65
ENST00000552262.1	ENSG00000059758.7	566	413.91	7.40	0.59	0.40	0.40
ENST00000552496.5	ENSG00000059758.7	583	430.90	74.14	5.71	3.85	3.81
ENST00000553042.1	ENSG00000059758.7	569	416.91	251.25	19.99	13.47	13.35
ENST00000313525.3	ENSG00000059769.19	2268	2115.83	112.32	1.76	1.19	22.04
ENST00000447096.1	ENSG00000059769.19	2498	2345.83	315.40	4.46	3.01	55.81
ENST00000463589.5	ENSG00000059769.19	2572	2419.83	129.13	1.77	1.19	22.15
ENST00000075120.11	ENSG00000059804.15	3915	3762.83	3053.52	26.92	18.14	10.39
ENST00000469295.1	ENSG00000059804.15	1030	877.83	2329.82	88.06	59.34	33.98
ENST00000476634.1	ENSG00000059804.15	763	610.86	349.26	18.97	12.78	7.32
ENST00000479059.3	ENSG00000059804.15	870	717.84	1403.21	64.85	43.71	25.02
ENST00000486749.5	ENSG00000059804.15	4414	4261.83	0.00	0.00	0.00	0.00
ENST00000490763.1	ENSG00000059804.15	943	790.83	340.86	14.30	9.64	5.52
ENST00000495813.5	ENSG00000059804.15	1784	1631.83	1375.69	27.97	18.85	10.79
ENST00000541671.1	ENSG00000059804.15	590	437.90	110.87	8.40	5.66	3.24
ENST00000543435.1	ENSG00000059804.15	383	231.02	0.00	0.00	0.00	0.00
ENST00000544291.1	ENSG00000059804.15	577	424.91	0.00	0.00	0.00	0.00
ENST00000544936.1	ENSG00000059804.15	589	436.90	127.70	9.70	6.53	3.74
ENST00000020673.5	ENSG00000059915.16	4183	4030.83	0.00	0.00	0.00	0.00
ENST00000406432.5	ENSG00000059915.16	3861	3708.83	31.09	0.28	0.19	8.38
ENST00000461698.5	ENSG00000059915.16	629	476.89	0.00	0.00	0.00	0.00
ENST00000472685.5	ENSG00000059915.16	590	437.90	0.00	0.00	0.00	0.00
ENST00000473507.1	ENSG00000059915.16	980	827.83	0.00	0.00	0.00	0.00
ENST00000479172.5	ENSG00000059915.16	599	446.90	1.33	0.10	0.07	2.98
ENST00000488194.1	ENSG00000059915.16	494	341.94	0.00	0.00	0.00	0.00
ENST00000492902.2	ENSG00000059915.16	1327	1174.83	76.65	2.16	1.46	65.24
ENST00000611678.4	ENSG00000059915.16	3382	3229.83	75.58	0.78	0.52	23.40
ENST00000075430.11	ENSG00000060069.16	3538	3385.83	326.59	3.20	2.16	17.89
ENST00000299543.8	ENSG00000060069.16	3380	3227.83	600.22	6.17	4.16	34.49
ENST00000585951.1	ENSG00000060069.16	381	229.02	0.00	0.00	0.00	0.00
ENST00000587623.1	ENSG00000060069.16	435	282.97	1.00	0.12	0.08	0.66
ENST00000590599.1	ENSG00000060069.16	1762	1609.83	52.25	1.08	0.73	6.02
ENST00000590635.5	ENSG00000060069.16	489	336.94	0.00	0.00	0.00	0.00
ENST00000591598.5	ENSG00000060069.16	3228	3075.83	665.90	7.18	4.84	40.16
ENST00000613122.4	ENSG00000060069.16	5866	5713.83	24.04	0.14	0.09	0.78
ENST00000228251.8	ENSG00000060138.12	1796	1643.83	660.93	13.34	8.99	2.46
ENST00000279550.11	ENSG00000060138.12	1708	1555.83	3215.21	68.56	46.21	12.63
ENST00000366286.6	ENSG00000060138.12	704	551.87	7.27	0.44	0.29	0.08
ENST00000366290.2	ENSG00000060138.12	512	359.93	150.30	13.85	9.34	2.55
ENST00000536107.5	ENSG00000060138.12	438	285.97	79.62	9.24	6.23	1.70
ENST00000536823.5	ENSG00000060138.12	840	687.84	191.34	9.23	6.22	1.70
ENST00000539204.5	ENSG00000060138.12	649	496.88	556.11	37.13	25.02	6.84
ENST00000540447.5	ENSG00000060138.12	6393	6240.83	523.34	2.78	1.87	0.51
ENST00000540747.1	ENSG00000060138.12	548	395.92	3.00	0.25	0.17	0.05
ENST00000540975.5	ENSG00000060138.12	677	524.88	3629.22	229.40	154.60	42.25
ENST00000541351.3	ENSG00000060138.12	717	564.87	10.27	0.60	0.41	0.11
ENST00000542002.5	ENSG00000060138.12	952	799.83	663.84	27.54	18.56	5.07
ENST00000542641.5	ENSG00000060138.12	669	516.88	7.17	0.46	0.31	0.08
ENST00000544501.1	ENSG00000060138.12	181	37.54	3.09	2.73	1.84	0.50
ENST00000544504.5	ENSG00000060138.12	583	430.90	506.37	38.99	26.27	7.18
ENST00000544622.4	ENSG00000060138.12	685	532.87	1.23	0.08	0.05	0.01
ENST00000546164.5	ENSG00000060138.12	805	652.85	1738.70	88.36	59.55	16.27
ENST00000546298.5	ENSG00000060138.12	564	411.91	0.00	0.00	0.00	0.00
ENST00000075503.7	ENSG00000060140.8	2995	2842.83	59.00	0.69	0.46	100.00
ENST00000535345.5	ENSG00000060140.8	520	367.93	0.00	0.00	0.00	0.00
ENST00000538867.5	ENSG00000060140.8	586	433.90	0.00	0.00	0.00	0.00
ENST00000541561.1	ENSG00000060140.8	543	390.92	0.00	0.00	0.00	0.00
ENST00000542562.5	ENSG00000060140.8	582	429.90	0.00	0.00	0.00	0.00
ENST00000542924.1	ENSG00000060140.8	249	98.46	0.00	0.00	0.00	0.00
ENST00000315939.10	ENSG00000060237.16	10452	10299.83	9904.86	31.91	21.50	9.70
ENST00000340908.8	ENSG00000060237.16	11208	11055.83	1975.56	5.93	4.00	1.80
ENST00000447667.2	ENSG00000060237.16	1902	1749.83	118.21	2.24	1.51	0.68
ENST00000530271.6	ENSG00000060237.16	11804	11651.83	0.00	0.00	0.00	0.00
ENST00000534872.1	ENSG00000060237.16	584	431.90	255.72	19.64	13.24	5.98
ENST00000535572.5	ENSG00000060237.16	9886	9733.83	1726.40	5.88	3.97	1.79
ENST00000535698.1	ENSG00000060237.16	736	583.86	80.47	4.57	3.08	1.39
ENST00000537603.1	ENSG00000060237.16	553	400.91	60.68	5.02	3.38	1.53
ENST00000537687.5	ENSG00000060237.16	11232	11079.83	5904.87	17.68	11.92	5.38
ENST00000538787.1	ENSG00000060237.16	579	426.90	81.60	6.34	4.27	1.93
ENST00000540360.5	ENSG00000060237.16	668	515.88	434.81	27.96	18.85	8.51
ENST00000540885.1	ENSG00000060237.16	874	721.84	1167.78	53.67	36.17	16.33
ENST00000542424.1	ENSG00000060237.16	912	759.83	154.73	6.76	4.55	2.06
ENST00000542543.1	ENSG00000060237.16	506	353.93	243.97	22.87	15.41	6.96
ENST00000543065.1	ENSG00000060237.16	201	54.12	0.00	0.00	0.00	0.00
ENST00000544559.1	ENSG00000060237.16	226	76.67	2.02	0.87	0.59	0.27
ENST00000544965.5	ENSG00000060237.16	653	500.88	588.39	38.97	26.27	11.86
ENST00000545055.1	ENSG00000060237.16	624	471.89	81.35	5.72	3.85	1.74
ENST00000545285.5	ENSG00000060237.16	528	375.92	418.99	36.98	24.92	11.25
ENST00000574564.1	ENSG00000060237.16	1401	1248.83	1344.58	35.72	24.07	10.87
ENST00000574679.1	ENSG00000060237.16	722	569.86	0.00	0.00	0.00	0.00
ENST00000498293.1	ENSG00000060303.5	408	255.99	19.55	2.53	1.71	100.00
ENST00000265872.10	ENSG00000060339.13	4683	4530.83	906.31	6.64	4.47	7.80
ENST00000398676.3	ENSG00000060339.13	565	412.91	22.84	1.84	1.24	2.16
ENST00000479143.2	ENSG00000060339.13	478	325.94	0.00	0.00	0.00	0.00
ENST00000480627.2	ENSG00000060339.13	561	408.91	136.64	11.09	7.47	13.02
ENST00000483264.1	ENSG00000060339.13	487	334.94	125.83	12.46	8.40	14.64
ENST00000494903.2	ENSG00000060339.13	570	417.91	0.00	0.00	0.00	0.00
ENST00000536012.5	ENSG00000060339.13	2447	2294.83	791.36	11.44	7.71	13.44
ENST00000536391.5	ENSG00000060339.13	552	399.91	0.00	0.00	0.00	0.00
ENST00000538031.5	ENSG00000060339.13	754	601.86	3.71	0.20	0.14	0.24
ENST00000539250.1	ENSG00000060339.13	701	548.87	114.46	6.92	4.66	8.13
ENST00000539539.5	ENSG00000060339.13	3224	3071.83	0.00	0.00	0.00	0.00
ENST00000540210.5	ENSG00000060339.13	3415	3262.83	2265.10	23.03	15.52	27.06
ENST00000541012.5	ENSG00000060339.13	2432	2279.83	0.00	0.00	0.00	0.00
ENST00000543225.5	ENSG00000060339.13	2407	2254.83	740.49	10.90	7.34	12.80
ENST00000543229.5	ENSG00000060339.13	2475	2322.83	42.25	0.60	0.41	0.71
ENST00000543706.1	ENSG00000060339.13	869	716.84	0.00	0.00	0.00	0.00
ENST00000543719.5	ENSG00000060339.13	3521	3368.83	0.00	0.00	0.00	0.00
ENST00000630771.2	ENSG00000060339.13	4540	4387.83	0.00	0.00	0.00	0.00
ENST00000290291.10	ENSG00000060491.16	2410	2257.83	1572.20	23.10	15.57	50.97
ENST00000370461.5	ENSG00000060491.16	4506	4353.83	679.31	5.18	3.49	11.42
ENST00000450048.1	ENSG00000060491.16	553	400.91	8.63	0.71	0.48	1.58
ENST00000621591.4	ENSG00000060491.16	1194	1041.83	512.87	16.33	11.01	36.03
ENST00000262958.3	ENSG00000060558.3	2133	1980.83	530.87	8.89	5.99	88.32
ENST00000586082.1	ENSG00000060558.3	579	426.90	15.13	1.18	0.79	11.68
ENST00000592455.1	ENSG00000060558.3	799	646.85	0.00	0.00	0.00	0.00
ENST00000078445.6	ENSG00000060566.13	2618	2465.83	0.00	0.00	0.00	0.00
ENST00000595923.5	ENSG00000060566.13	1491	1338.83	0.00	0.00	0.00	0.00
ENST00000598894.1	ENSG00000060566.13	564	411.91	0.00	0.00	0.00	0.00
ENST00000602147.1	ENSG00000060566.13	1382	1229.83	0.00	0.00	0.00	0.00
ENST00000602257.5	ENSG00000060566.13	1475	1322.83	0.00	0.00	0.00	0.00
ENST00000078527.8	ENSG00000060642.10	2367	2214.83	982.71	14.72	9.92	49.27
ENST00000374145.5	ENSG00000060642.10	2713	2560.83	43.67	0.57	0.38	1.89
ENST00000430292.5	ENSG00000060642.10	608	455.90	0.00	0.00	0.00	0.00
ENST00000431541.5	ENSG00000060642.10	716	563.87	18.12	1.07	0.72	3.57
ENST00000455364.1	ENSG00000060642.10	707	554.87	223.13	13.34	8.99	44.65
ENST00000472757.5	ENSG00000060642.10	932	779.83	4.37	0.19	0.13	0.62
ENST00000345512.7	ENSG00000060656.19	4470	4317.83	115.84	0.89	0.60	9.20
ENST00000373779.7	ENSG00000060656.19	5579	5426.83	385.44	2.36	1.59	24.34
ENST00000415600.6	ENSG00000060656.19	1590	1437.83	0.13	0.00	0.00	0.03
ENST00000428026.6	ENSG00000060656.19	5550	5397.83	36.72	0.23	0.15	2.33
ENST00000460170.2	ENSG00000060656.19	5337	5184.83	221.43	1.42	0.95	14.64
ENST00000465525.6	ENSG00000060656.19	1650	1497.83	17.88	0.40	0.27	4.09
ENST00000492954.1	ENSG00000060656.19	625	472.89	3.70	0.26	0.18	2.68
ENST00000493601.5	ENSG00000060656.19	695	542.87	0.00	0.00	0.00	0.00
ENST00000526080.1	ENSG00000060656.19	424	271.98	2.04	0.25	0.17	2.57
ENST00000527027.1	ENSG00000060656.19	619	466.89	10.47	0.74	0.50	7.68
ENST00000531385.1	ENSG00000060656.19	737	584.86	55.34	3.14	2.12	32.43
ENST00000263694.8	ENSG00000060688.12	1597	1444.83	1161.62	26.67	17.98	27.31
ENST00000373720.3	ENSG00000060688.12	1087	934.83	196.18	6.96	4.69	7.13
ENST00000463988.1	ENSG00000060688.12	677	524.88	166.99	10.56	7.11	10.81
ENST00000474025.1	ENSG00000060688.12	581	428.90	57.34	4.44	2.99	4.54
ENST00000486941.1	ENSG00000060688.12	743	590.86	94.85	5.33	3.59	5.45
ENST00000489853.1	ENSG00000060688.12	1928	1775.83	39.37	0.74	0.50	0.75
ENST00000491106.1	ENSG00000060688.12	459	306.95	397.66	42.98	28.97	44.01
ENST00000261655.8	ENSG00000060709.14	6321	6168.83	144.17	0.78	0.52	70.33
ENST00000535703.5	ENSG00000060709.14	3685	3532.83	34.83	0.33	0.22	29.67
ENST00000536632.1	ENSG00000060709.14	994	841.83	0.00	0.00	0.00	0.00
ENST00000540658.1	ENSG00000060709.14	552	399.91	0.00	0.00	0.00	0.00
ENST00000544568.2	ENSG00000060709.14	770	617.85	0.00	0.00	0.00	0.00
ENST00000353414.8	ENSG00000060718.19	7173	7020.83	0.00	0.00	0.00	0.00
ENST00000358392.6	ENSG00000060718.19	7327	7174.83	0.00	0.00	0.00	0.00
ENST00000370096.7	ENSG00000060718.19	7286	7133.83	7074.50	32.90	22.17	30.17
ENST00000427239.5	ENSG00000060718.19	1709	1556.83	698.36	14.88	10.03	13.64
ENST00000447608.1	ENSG00000060718.19	776	623.85	160.16	8.52	5.74	7.81
ENST00000461720.5	ENSG00000060718.19	678	525.88	0.00	0.00	0.00	0.00
ENST00000465209.1	ENSG00000060718.19	297	145.41	41.76	9.53	6.42	8.74
ENST00000470170.1	ENSG00000060718.19	785	632.85	769.85	40.36	27.20	37.00
ENST00000475980.1	ENSG00000060718.19	377	225.03	0.00	0.00	0.00	0.00
ENST00000512756.5	ENSG00000060718.19	5442	5289.83	459.36	2.88	1.94	2.64
ENST00000635193.1	ENSG00000060718.19	5289	5136.83	0.00	0.00	0.00	0.00
ENST00000399302.6	ENSG00000060749.14	9335	9182.83	7422.35	26.82	18.07	48.76
ENST00000524678.1	ENSG00000060749.14	2416	2263.83	433.21	6.35	4.28	11.54
ENST00000527250.5	ENSG00000060749.14	448	295.96	34.09	3.82	2.58	6.95
ENST00000527788.5	ENSG00000060749.14	5052	4899.83	148.41	1.00	0.68	1.83
ENST00000528034.1	ENSG00000060749.14	304	152.34	47.25	10.29	6.93	18.71
ENST00000528155.1	ENSG00000060749.14	818	665.85	134.68	6.71	4.52	12.20
ENST00000341756.10	ENSG00000060762.18	976	823.83	9.92	0.40	0.27	0.61
ENST00000360961.10	ENSG00000060762.18	962	809.83	1582.32	64.83	43.69	99.16
ENST00000366868.5	ENSG00000060762.18	572	419.91	0.00	0.00	0.00	0.00
ENST00000475708.1	ENSG00000060762.18	651	498.88	0.00	0.00	0.00	0.00
ENST00000487218.5	ENSG00000060762.18	918	765.83	0.00	0.00	0.00	0.00
ENST00000621630.1	ENSG00000060762.18	977	824.83	0.00	0.00	0.00	0.00
ENST00000621685.4	ENSG00000060762.18	1192	1039.83	4.76	0.15	0.10	0.23
ENST00000301810.11	ENSG00000060971.17	1540	1387.83	0.00	0.00	0.00	0.00
ENST00000333167.12	ENSG00000060971.17	1785	1632.83	156.12	3.17	2.14	6.40
ENST00000411549.5	ENSG00000060971.17	1944	1791.83	49.46	0.92	0.62	1.85
ENST00000418880.1	ENSG00000060971.17	737	584.86	30.99	1.76	1.18	3.55
ENST00000421218.1	ENSG00000060971.17	869	716.84	349.53	16.18	10.90	32.63
ENST00000423611.5	ENSG00000060971.17	877	724.84	26.22	1.20	0.81	2.42
ENST00000440176.5	ENSG00000060971.17	1328	1175.83	96.02	2.71	1.83	5.46
ENST00000447223.5	ENSG00000060971.17	915	762.83	0.00	0.00	0.00	0.00
ENST00000450296.5	ENSG00000060971.17	1570	1417.83	0.00	0.00	0.00	0.00
ENST00000451419.1	ENSG00000060971.17	964	811.83	0.00	0.00	0.00	0.00
ENST00000452171.5	ENSG00000060971.17	927	774.83	172.90	7.40	4.99	14.93
ENST00000460424.5	ENSG00000060971.17	538	385.92	0.00	0.00	0.00	0.00
ENST00000465181.1	ENSG00000060971.17	656	503.88	42.64	2.81	1.89	5.66
ENST00000469559.5	ENSG00000060971.17	4720	4567.83	53.13	0.39	0.26	0.78
ENST00000469600.1	ENSG00000060971.17	876	723.84	63.10	2.89	1.95	5.83
ENST00000480865.5	ENSG00000060971.17	1540	1387.83	345.02	8.25	5.56	16.64
ENST00000484284.5	ENSG00000060971.17	580	427.90	17.41	1.35	0.91	2.72
ENST00000489559.1	ENSG00000060971.17	579	426.90	7.16	0.56	0.38	1.12
ENST00000625927.2	ENSG00000060971.17	1760	1607.83	0.00	0.00	0.00	0.00
ENST00000627515.2	ENSG00000060971.17	1862	1709.83	0.00	0.00	0.00	0.00
ENST00000261192.11	ENSG00000060982.14	9674	9521.83	90.62	0.32	0.21	0.62
ENST00000342945.9	ENSG00000060982.14	4319	4166.83	0.00	0.00	0.00	0.00
ENST00000355164.3	ENSG00000060982.14	521	368.93	0.00	0.00	0.00	0.00
ENST00000538118.5	ENSG00000060982.14	4694	4541.83	277.80	2.03	1.37	4.00
ENST00000539282.5	ENSG00000060982.14	1811	1658.83	272.29	5.45	3.67	10.72
ENST00000539780.5	ENSG00000060982.14	1360	1207.83	666.78	18.32	12.34	36.06
ENST00000543099.1	ENSG00000060982.14	568	415.91	0.00	0.00	0.00	0.00
ENST00000544418.1	ENSG00000060982.14	2320	2167.83	3.89	0.06	0.04	0.12
ENST00000546285.1	ENSG00000060982.14	549	396.91	171.32	14.32	9.65	28.20
ENST00000612790.1	ENSG00000060982.14	675	522.88	162.31	10.30	6.94	20.28
ENST00000080059.11	ENSG00000061273.17	4095	3942.83	407.51	3.43	2.31	3.61
ENST00000354334.7	ENSG00000061273.17	4065	3912.83	1139.19	9.66	6.51	10.16
ENST00000380610.8	ENSG00000061273.17	3261	3108.83	0.00	0.00	0.00	0.00
ENST00000417107.5	ENSG00000061273.17	569	416.91	0.00	0.00	0.00	0.00
ENST00000417902.5	ENSG00000061273.17	576	423.91	0.00	0.00	0.00	0.00
ENST00000421231.5	ENSG00000061273.17	583	430.90	0.00	0.00	0.00	0.00
ENST00000422254.5	ENSG00000061273.17	593	440.90	10.44	0.79	0.53	0.83
ENST00000425451.2	ENSG00000061273.17	621	468.89	0.00	0.00	0.00	0.00
ENST00000427332.6	ENSG00000061273.17	3016	2863.83	20.43	0.24	0.16	0.25
ENST00000430670.5	ENSG00000061273.17	914	761.83	0.00	0.00	0.00	0.00
ENST00000433685.5	ENSG00000061273.17	402	249.99	0.00	0.00	0.00	0.00
ENST00000434070.5	ENSG00000061273.17	645	492.88	0.00	0.00	0.00	0.00
ENST00000440293.5	ENSG00000061273.17	580	427.90	0.00	0.00	0.00	0.00
ENST00000445237.2	ENSG00000061273.17	364	212.05	0.00	0.00	0.00	0.00
ENST00000447463.5	ENSG00000061273.17	555	402.91	301.35	24.81	16.72	26.11
ENST00000450805.5	ENSG00000061273.17	579	426.90	0.00	0.00	0.00	0.00
ENST00000459625.5	ENSG00000061273.17	6414	6261.83	1246.60	6.60	4.45	6.95
ENST00000463732.5	ENSG00000061273.17	559	406.91	190.94	15.57	10.49	16.38
ENST00000470668.5	ENSG00000061273.17	4266	4113.83	579.06	4.67	3.15	4.91
ENST00000471235.1	ENSG00000061273.17	1012	859.83	156.08	6.02	4.06	6.34
ENST00000477203.6	ENSG00000061273.17	3122	2969.83	328.03	3.66	2.47	3.86
ENST00000477937.2	ENSG00000061273.17	410	257.99	0.00	0.00	0.00	0.00
ENST00000485796.5	ENSG00000061273.17	724	571.86	0.17	0.01	0.01	0.01
ENST00000488927.2	ENSG00000061273.17	739	586.86	0.00	0.00	0.00	0.00
ENST00000491464.1	ENSG00000061273.17	548	395.92	85.60	7.17	4.83	7.55
ENST00000547259.1	ENSG00000061273.17	569	416.91	0.00	0.00	0.00	0.00
ENST00000548080.5	ENSG00000061273.17	1479	1326.83	0.00	0.00	0.00	0.00
ENST00000548938.5	ENSG00000061273.17	2719	2566.83	0.00	0.00	0.00	0.00
ENST00000549883.5	ENSG00000061273.17	537	384.92	1.70	0.15	0.10	0.15
ENST00000552960.5	ENSG00000061273.17	3216	3063.83	1132.74	12.27	8.27	12.90
ENST00000265801.6	ENSG00000061337.15	5459	5306.83	5950.58	37.20	25.07	34.90
ENST00000381569.5	ENSG00000061337.15	5706	5553.83	337.13	2.01	1.36	1.89
ENST00000522290.5	ENSG00000061337.15	1614	1461.83	2968.29	67.37	45.40	63.21
ENST00000616228.1	ENSG00000061337.15	231	81.34	0.00	0.00	0.00	0.00
ENST00000407847.4	ENSG00000061455.10	9267	9114.83	41.31	0.15	0.10	5.51
ENST00000427739.1	ENSG00000061455.10	256	105.21	3.45	1.09	0.73	39.82
ENST00000434521.1	ENSG00000061455.10	699	546.87	14.64	0.89	0.60	32.52
ENST00000464424.1	ENSG00000061455.10	514	361.93	6.60	0.61	0.41	22.15
ENST00000361560.6	ENSG00000061492.11	1597	1444.83	0.00	0.00	0.00	0.00
ENST00000398754.1	ENSG00000061492.11	1498	1345.83	0.00	0.00	0.00	0.00
ENST00000504809.5	ENSG00000061492.11	1193	1040.83	0.00	0.00	0.00	0.00
ENST00000506684.5	ENSG00000061492.11	1543	1390.83	0.00	0.00	0.00	0.00
ENST00000374273.7	ENSG00000061656.9	1453	1300.83	21.08	0.54	0.36	3.31
ENST00000430878.1	ENSG00000061656.9	453	300.96	32.79	3.61	2.44	22.27
ENST00000454819.1	ENSG00000061656.9	827	674.84	0.00	0.00	0.00	0.00
ENST00000462896.1	ENSG00000061656.9	368	216.04	33.64	5.17	3.48	31.82
ENST00000463973.5	ENSG00000061656.9	981	828.83	49.18	1.97	1.33	12.12
ENST00000468248.5	ENSG00000061656.9	1181	1028.83	124.01	4.00	2.70	24.63
ENST00000498203.1	ENSG00000061656.9	687	534.87	15.29	0.95	0.64	5.84
ENST00000360982.2	ENSG00000061676.14	4989	4836.83	13297.78	91.21	61.47	71.86
ENST00000361354.8	ENSG00000061676.14	20347	20194.83	829.66	1.36	0.92	1.07
ENST00000471640.1	ENSG00000061676.14	306	154.32	13.94	3.00	2.02	2.36
ENST00000477988.1	ENSG00000061676.14	612	459.89	61.88	4.46	3.01	3.52
ENST00000478449.5	ENSG00000061676.14	713	560.87	0.00	0.00	0.00	0.00
ENST00000492058.1	ENSG00000061676.14	642	489.89	99.22	6.72	4.53	5.29
ENST00000493359.1	ENSG00000061676.14	615	462.89	96.87	6.94	4.68	5.47
ENST00000495619.1	ENSG00000061676.14	665	512.88	204.66	13.24	8.92	10.43
ENST00000081029.7	ENSG00000061794.12	1888	1735.83	761.26	14.55	9.81	31.73
ENST00000536569.1	ENSG00000061794.12	557	404.91	188.89	15.48	10.43	33.75
ENST00000538315.5	ENSG00000061794.12	1715	1562.83	15.14	0.32	0.22	0.70
ENST00000542199.1	ENSG00000061794.12	750	597.86	0.00	0.00	0.00	0.00
ENST00000542791.1	ENSG00000061794.12	466	313.95	146.70	15.50	10.45	33.81
ENST00000264424.12	ENSG00000061918.12	3124	2971.83	21.36	0.24	0.16	3.32
ENST00000502959.5	ENSG00000061918.12	2255	2102.83	148.78	2.35	1.58	32.65
ENST00000503520.5	ENSG00000061918.12	1951	1798.83	93.10	1.72	1.16	23.88
ENST00000505154.5	ENSG00000061918.12	2316	2163.83	0.00	0.00	0.00	0.00
ENST00000505764.5	ENSG00000061918.12	2456	2303.83	0.00	0.00	0.00	0.00
ENST00000507146.5	ENSG00000061918.12	2709	2556.83	138.09	1.79	1.21	24.92
ENST00000513437.1	ENSG00000061918.12	2355	2202.83	72.67	1.09	0.74	15.22
ENST00000261674.8	ENSG00000061936.9	3246	3093.83	2455.23	26.33	17.74	47.39
ENST00000535202.1	ENSG00000061936.9	567	414.91	86.73	6.94	4.67	12.48
ENST00000535236.5	ENSG00000061936.9	5593	5440.83	820.60	5.00	3.37	9.01
ENST00000535399.1	ENSG00000061936.9	778	625.85	33.31	1.77	1.19	3.18
ENST00000537164.1	ENSG00000061936.9	961	808.83	227.96	9.35	6.30	16.83
ENST00000537582.1	ENSG00000061936.9	1576	1423.83	68.10	1.59	1.07	2.86
ENST00000538548.5	ENSG00000061936.9	2636	2483.83	290.64	3.88	2.62	6.99
ENST00000539506.5	ENSG00000061936.9	3149	2996.83	8.99	0.10	0.07	0.18
ENST00000540469.5	ENSG00000061936.9	3536	3383.83	42.38	0.42	0.28	0.75
ENST00000541286.5	ENSG00000061936.9	3219	3066.83	17.06	0.18	0.12	0.33
ENST00000542813.2	ENSG00000061936.9	373	221.03	0.00	0.00	0.00	0.00
ENST00000333602.10	ENSG00000061938.16	4552	4399.83	549.29	4.14	2.79	3.57
ENST00000381916.6	ENSG00000061938.16	4223	4070.83	177.63	1.45	0.98	1.25
ENST00000411741.1	ENSG00000061938.16	600	447.90	23.17	1.72	1.16	1.48
ENST00000416152.5	ENSG00000061938.16	2641	2488.83	2147.22	28.62	19.29	24.68
ENST00000420716.2	ENSG00000061938.16	3377	3224.83	0.00	0.00	0.00	0.00
ENST00000424563.5	ENSG00000061938.16	726	573.86	0.00	0.00	0.00	0.00
ENST00000427576.1	ENSG00000061938.16	541	388.92	35.65	3.04	2.05	2.62
ENST00000428187.5	ENSG00000061938.16	4235	4082.83	2819.29	22.91	15.44	19.75
ENST00000430929.1	ENSG00000061938.16	829	676.84	169.81	8.32	5.61	7.18
ENST00000433111.1	ENSG00000061938.16	580	427.90	13.70	1.06	0.72	0.92
ENST00000438207.5	ENSG00000061938.16	870	717.84	0.00	0.00	0.00	0.00
ENST00000439230.5	ENSG00000061938.16	2331	2178.83	160.35	2.44	1.65	2.11
ENST00000447060.5	ENSG00000061938.16	763	610.86	137.64	7.48	5.04	6.45
ENST00000464041.5	ENSG00000061938.16	3545	3392.83	88.46	0.87	0.58	0.75
ENST00000468680.1	ENSG00000061938.16	737	584.86	253.52	14.38	9.69	12.40
ENST00000468819.1	ENSG00000061938.16	876	723.84	71.51	3.28	2.21	2.83
ENST00000478623.5	ENSG00000061938.16	565	412.91	74.15	5.96	4.02	5.14
ENST00000478715.1	ENSG00000061938.16	1048	895.83	20.13	0.75	0.50	0.64
ENST00000481865.5	ENSG00000061938.16	5940	5787.83	1054.29	6.04	4.07	5.21
ENST00000486523.1	ENSG00000061938.16	300	148.37	0.00	0.00	0.00	0.00
ENST00000489628.1	ENSG00000061938.16	1220	1067.83	113.15	3.52	2.37	3.03
ENST00000495247.5	ENSG00000061938.16	491	338.94	0.00	0.00	0.00	0.00
ENST00000393629.6	ENSG00000061987.14	5612	5459.83	2883.63	17.52	11.81	11.63
ENST00000393630.7	ENSG00000061987.14	13275	13122.83	835.72	2.11	1.42	1.40
ENST00000546600.5	ENSG00000061987.14	6130	5977.83	3191.37	17.71	11.94	11.75
ENST00000546751.1	ENSG00000061987.14	628	475.89	86.97	6.06	4.09	4.02
ENST00000547095.5	ENSG00000061987.14	5708	5555.83	332.55	1.99	1.34	1.32
ENST00000547287.1	ENSG00000061987.14	569	416.91	319.65	25.44	17.14	16.88
ENST00000549286.1	ENSG00000061987.14	424	271.98	3.71	0.45	0.30	0.30
ENST00000549378.5	ENSG00000061987.14	1689	1536.83	398.56	8.60	5.80	5.71
ENST00000549539.1	ENSG00000061987.14	627	474.89	375.32	26.22	17.67	17.40
ENST00000551307.5	ENSG00000061987.14	2640	2487.83	781.52	10.42	7.02	6.92
ENST00000551397.1	ENSG00000061987.14	578	425.90	108.49	8.45	5.70	5.61
ENST00000552115.5	ENSG00000061987.14	3760	3607.83	2781.70	25.58	17.24	16.98
ENST00000552738.5	ENSG00000061987.14	5543	5390.83	20.80	0.13	0.09	0.08
ENST00000264012.8	ENSG00000062038.13	4929	4776.83	23.90	0.17	0.11	0.19
ENST00000429102.6	ENSG00000062038.13	3611	3458.83	1499.14	14.38	9.69	16.12
ENST00000542274.5	ENSG00000062038.13	2746	2593.83	3447.75	44.10	29.72	49.43
ENST00000565453.1	ENSG00000062038.13	532	379.92	0.00	0.00	0.00	0.00
ENST00000566808.2	ENSG00000062038.13	573	420.91	5.82	0.46	0.31	0.51
ENST00000567674.1	ENSG00000062038.13	892	739.84	480.69	21.56	14.53	24.16
ENST00000568292.1	ENSG00000062038.13	570	417.91	94.85	7.53	5.07	8.44
ENST00000569036.2	ENSG00000062038.13	563	410.91	0.00	0.00	0.00	0.00
ENST00000569080.1	ENSG00000062038.13	291	139.48	4.00	0.95	0.64	1.07
ENST00000569117.1	ENSG00000062038.13	576	423.91	1.00	0.08	0.05	0.09
ENST00000359361.2	ENSG00000062096.14	1991	1838.83	5.00	0.09	0.06	100.00
ENST00000381127.5	ENSG00000062096.14	2164	2011.83	0.00	0.00	0.00	0.00
ENST00000264779.6	ENSG00000062194.15	1786	1633.83	1400.51	28.44	19.17	36.87
ENST00000309096.4	ENSG00000062194.15	1385	1232.83	306.46	8.25	5.56	10.69
ENST00000424459.7	ENSG00000062194.15	4683	4530.83	190.45	1.39	0.94	1.81
ENST00000506184.6	ENSG00000062194.15	2857	2704.83	666.77	8.18	5.51	10.60
ENST00000511209.5	ENSG00000062194.15	2243	2090.83	86.22	1.37	0.92	1.77
ENST00000513524.5	ENSG00000062194.15	529	376.92	120.24	10.58	7.13	13.72
ENST00000513732.2	ENSG00000062194.15	463	310.95	59.91	6.39	4.31	8.29
ENST00000514387.6	ENSG00000062194.15	3310	3157.83	329.11	3.46	2.33	4.48
ENST00000515484.2	ENSG00000062194.15	962	809.83	221.33	9.07	6.11	11.76
ENST00000228027.11	ENSG00000062282.14	2453	2300.83	391.33	5.64	3.80	44.41
ENST00000376262.7	ENSG00000062282.14	2324	2171.83	409.95	6.26	4.22	49.29
ENST00000603276.5	ENSG00000062282.14	747	594.86	10.53	0.59	0.40	4.62
ENST00000603363.5	ENSG00000062282.14	5926	5773.83	0.00	0.00	0.00	0.00
ENST00000603865.1	ENSG00000062282.14	2678	2525.83	16.19	0.21	0.14	1.67
ENST00000604733.5	ENSG00000062282.14	885	732.84	0.00	0.00	0.00	0.00
ENST00000604935.5	ENSG00000062282.14	618	465.89	0.00	0.00	0.00	0.00
ENST00000605099.1	ENSG00000062282.14	584	431.90	0.00	0.00	0.00	0.00
ENST00000605608.1	ENSG00000062282.14	635	482.89	0.00	0.00	0.00	0.00
ENST00000337401.8	ENSG00000062370.16	3321	3168.83	827.61	8.67	5.84	77.12
ENST00000354340.8	ENSG00000062370.16	3654	3501.83	271.39	2.57	1.73	22.88
ENST00000587909.1	ENSG00000062370.16	569	416.91	0.00	0.00	0.00	0.00
ENST00000588057.1	ENSG00000062370.16	558	405.91	0.00	0.00	0.00	0.00
ENST00000590687.5	ENSG00000062370.16	577	424.91	0.00	0.00	0.00	0.00
ENST00000592151.1	ENSG00000062370.16	534	381.92	0.00	0.00	0.00	0.00
ENST00000351328.7	ENSG00000062485.18	2975	2822.83	3139.67	36.90	24.87	18.22
ENST00000542324.6	ENSG00000062485.18	1893	1740.83	2956.28	56.34	37.97	27.82
ENST00000546585.1	ENSG00000062485.18	1803	1650.83	61.50	1.24	0.83	0.61
ENST00000546621.5	ENSG00000062485.18	1513	1360.83	533.94	13.02	8.77	6.43
ENST00000546891.5	ENSG00000062485.18	911	758.83	0.00	0.00	0.00	0.00
ENST00000546930.5	ENSG00000062485.18	568	415.91	0.00	0.00	0.00	0.00
ENST00000547283.5	ENSG00000062485.18	555	402.91	84.66	6.97	4.70	3.44
ENST00000547298.5	ENSG00000062485.18	656	503.88	8.12	0.53	0.36	0.26
ENST00000547449.1	ENSG00000062485.18	434	281.97	114.97	13.53	9.12	6.68
ENST00000547912.1	ENSG00000062485.18	674	521.88	104.71	6.66	4.49	3.29
ENST00000548041.5	ENSG00000062485.18	561	408.91	219.36	17.80	11.99	8.79
ENST00000548567.5	ENSG00000062485.18	3057	2904.83	0.00	0.00	0.00	0.00
ENST00000548746.5	ENSG00000062485.18	551	398.91	194.21	16.15	10.89	7.97
ENST00000548849.5	ENSG00000062485.18	1028	875.83	78.90	2.99	2.01	1.48
ENST00000549143.5	ENSG00000062485.18	2811	2658.83	0.00	0.00	0.00	0.00
ENST00000549221.5	ENSG00000062485.18	553	400.91	0.00	0.00	0.00	0.00
ENST00000550044.1	ENSG00000062485.18	546	393.92	9.57	0.81	0.54	0.40
ENST00000550159.5	ENSG00000062485.18	646	493.88	0.00	0.00	0.00	0.00
ENST00000550655.5	ENSG00000062485.18	589	436.90	7.56	0.57	0.39	0.28
ENST00000550700.1	ENSG00000062485.18	559	406.91	56.09	4.57	3.08	2.26
ENST00000550734.5	ENSG00000062485.18	747	594.86	0.00	0.00	0.00	0.00
ENST00000550996.1	ENSG00000062485.18	718	565.87	198.84	11.66	7.86	5.76
ENST00000551137.5	ENSG00000062485.18	903	750.83	0.00	0.00	0.00	0.00
ENST00000551155.1	ENSG00000062485.18	558	405.91	0.00	0.00	0.00	0.00
ENST00000551253.5	ENSG00000062485.18	676	523.88	3.48	0.22	0.15	0.11
ENST00000551430.6	ENSG00000062485.18	751	598.86	17.54	0.97	0.66	0.48
ENST00000551441.5	ENSG00000062485.18	636	483.89	24.19	1.66	1.12	0.82
ENST00000551473.5	ENSG00000062485.18	797	644.85	0.00	0.00	0.00	0.00
ENST00000551936.5	ENSG00000062485.18	744	591.86	2.58	0.14	0.10	0.07
ENST00000551968.5	ENSG00000062485.18	542	389.92	0.00	0.00	0.00	0.00
ENST00000552222.5	ENSG00000062485.18	555	402.91	0.00	0.00	0.00	0.00
ENST00000552331.1	ENSG00000062485.18	526	373.92	110.59	9.81	6.61	4.84
ENST00000552688.5	ENSG00000062485.18	580	427.90	0.00	0.00	0.00	0.00
ENST00000263800.10	ENSG00000062524.15	3046	2893.83	0.00	0.00	0.00	0.00
ENST00000355166.9	ENSG00000062524.15	2940	2787.83	1212.93	14.43	9.73	58.83
ENST00000453182.2	ENSG00000062524.15	2412	2259.83	43.01	0.63	0.43	2.57
ENST00000561619.5	ENSG00000062524.15	1821	1668.83	125.80	2.50	1.69	10.19
ENST00000563518.5	ENSG00000062524.15	3444	3291.83	653.29	6.58	4.44	26.84
ENST00000569283.1	ENSG00000062524.15	582	429.90	4.97	0.38	0.26	1.56
ENST00000317534.5	ENSG00000062582.13	707	554.87	1147.33	68.60	46.23	71.06
ENST00000414932.1	ENSG00000062582.13	1727	1574.83	17.90	0.38	0.25	0.39
ENST00000418740.5	ENSG00000062582.13	743	590.86	347.61	19.52	13.15	20.22
ENST00000467084.1	ENSG00000062582.13	729	576.86	0.00	0.00	0.00	0.00
ENST00000483330.1	ENSG00000062582.13	392	240.01	58.16	8.04	5.42	8.33
ENST00000290246.10	ENSG00000062598.17	3669	3516.83	857.99	8.09	5.45	20.05
ENST00000352077.6	ENSG00000062598.17	2157	2004.83	10.22	0.17	0.11	0.42
ENST00000372176.5	ENSG00000062598.17	3678	3525.83	722.50	6.80	4.58	16.84
ENST00000396391.5	ENSG00000062598.17	3574	3421.83	467.55	4.53	3.06	11.23
ENST00000425546.5	ENSG00000062598.17	1344	1191.83	2.94	0.08	0.06	0.20
ENST00000450812.5	ENSG00000062598.17	1168	1015.83	0.00	0.00	0.00	0.00
ENST00000452857.5	ENSG00000062598.17	2158	2005.83	129.17	2.14	1.44	5.29
ENST00000460474.5	ENSG00000062598.17	749	596.86	41.31	2.30	1.55	5.69
ENST00000462491.5	ENSG00000062598.17	938	785.83	203.93	8.61	5.80	21.33
ENST00000462593.1	ENSG00000062598.17	498	345.93	0.00	0.00	0.00	0.00
ENST00000464448.1	ENSG00000062598.17	553	400.91	0.00	0.00	0.00	0.00
ENST00000467800.5	ENSG00000062598.17	4121	3968.83	528.88	4.42	2.98	10.95
ENST00000469801.5	ENSG00000062598.17	874	721.84	15.73	0.72	0.49	1.79
ENST00000480042.5	ENSG00000062598.17	506	353.93	11.22	1.05	0.71	2.61
ENST00000481852.5	ENSG00000062598.17	717	564.87	0.00	0.00	0.00	0.00
ENST00000487583.5	ENSG00000062598.17	653	500.88	0.00	0.00	0.00	0.00
ENST00000488853.5	ENSG00000062598.17	1250	1097.83	30.37	0.92	0.62	2.27
ENST00000497412.5	ENSG00000062598.17	777	624.85	10.18	0.54	0.36	1.34
ENST00000263070.11	ENSG00000062650.17	5987	5834.83	0.00	0.00	0.00	0.00
ENST00000298767.9	ENSG00000062650.17	6333	6180.83	7543.14	40.49	27.29	53.22
ENST00000372075.1	ENSG00000062650.17	1801	1648.83	250.71	5.04	3.40	6.63
ENST00000484070.1	ENSG00000062650.17	3207	3054.83	19.93	0.22	0.15	0.28
ENST00000489996.1	ENSG00000062650.17	646	493.88	180.68	12.14	8.18	15.95
ENST00000495124.1	ENSG00000062650.17	457	304.95	42.64	4.64	3.13	6.10
ENST00000618527.4	ENSG00000062650.17	6152	5999.83	2449.90	13.55	9.13	17.81
ENST00000262291.8	ENSG00000062716.11	2712	2559.83	3030.50	39.28	26.47	17.86
ENST00000362134.1	ENSG00000062716.11	72	0.00	0.00	0.00	0.00	0.00
ENST00000585847.5	ENSG00000062716.11	545	392.92	3.77	0.32	0.21	0.14
ENST00000586245.5	ENSG00000062716.11	544	391.92	23.29	1.97	1.33	0.90
ENST00000587259.5	ENSG00000062716.11	606	453.90	1.46	0.11	0.07	0.05
ENST00000587470.1	ENSG00000062716.11	995	842.83	2969.92	116.91	78.79	53.17
ENST00000587945.1	ENSG00000062716.11	583	430.90	3.19	0.25	0.17	0.11
ENST00000588131.1	ENSG00000062716.11	587	434.90	309.95	23.64	15.93	10.75
ENST00000588617.1	ENSG00000062716.11	884	731.84	11.06	0.50	0.34	0.23
ENST00000588915.1	ENSG00000062716.11	231	81.34	0.00	0.00	0.00	0.00
ENST00000589823.6	ENSG00000062716.11	580	427.90	39.97	3.10	2.09	1.41
ENST00000591315.5	ENSG00000062716.11	800	647.85	2.49	0.13	0.09	0.06
ENST00000591782.1	ENSG00000062716.11	729	576.86	0.00	0.00	0.00	0.00
ENST00000591877.1	ENSG00000062716.11	791	638.85	4.85	0.25	0.17	0.11
ENST00000592106.5	ENSG00000062716.11	341	189.12	29.44	5.16	3.48	2.35
ENST00000592619.5	ENSG00000062716.11	838	685.84	0.00	0.00	0.00	0.00
ENST00000592790.1	ENSG00000062716.11	4325	4172.83	3498.35	27.81	18.74	12.65
ENST00000593168.5	ENSG00000062716.11	558	405.91	5.30	0.43	0.29	0.20
ENST00000083182.7	ENSG00000062725.9	6478	6325.83	3275.74	17.18	11.58	26.90
ENST00000585368.1	ENSG00000062725.9	447	294.96	326.40	36.71	24.74	57.49
ENST00000588668.5	ENSG00000062725.9	525	372.92	0.00	0.00	0.00	0.00
ENST00000589341.5	ENSG00000062725.9	1705	1552.83	417.74	8.93	6.01	13.98
ENST00000590244.1	ENSG00000062725.9	889	736.84	0.00	0.00	0.00	0.00
ENST00000592995.1	ENSG00000062725.9	3558	3405.83	107.12	1.04	0.70	1.63
ENST00000440232.6	ENSG00000062822.12	3444	3291.83	1267.61	12.78	8.61	34.04
ENST00000593407.5	ENSG00000062822.12	867	714.84	6.11	0.28	0.19	0.76
ENST00000593887.1	ENSG00000062822.12	695	542.87	0.00	0.00	0.00	0.00
ENST00000593981.1	ENSG00000062822.12	873	720.84	0.00	0.00	0.00	0.00
ENST00000595904.5	ENSG00000062822.12	3402	3249.83	0.00	0.00	0.00	0.00
ENST00000596221.1	ENSG00000062822.12	412	259.99	77.49	9.89	6.66	26.34
ENST00000596425.1	ENSG00000062822.12	563	410.91	11.01	0.89	0.60	2.37
ENST00000596648.1	ENSG00000062822.12	1048	895.83	48.03	1.78	1.20	4.74
ENST00000597963.5	ENSG00000062822.12	737	584.86	18.52	1.05	0.71	2.80
ENST00000599857.5	ENSG00000062822.12	3435	3282.83	0.00	0.00	0.00	0.00
ENST00000600746.1	ENSG00000062822.12	999	846.83	248.97	9.75	6.57	25.99
ENST00000600859.5	ENSG00000062822.12	3474	3321.83	0.00	0.00	0.00	0.00
ENST00000601098.5	ENSG00000062822.12	783	630.85	0.00	0.00	0.00	0.00
ENST00000613923.4	ENSG00000062822.12	3542	3389.83	114.17	1.12	0.75	2.98
ENST00000317338.16	ENSG00000063015.19	4471	4318.83	0.00	0.00	0.00	0.00
ENST00000335960.10	ENSG00000063015.19	4195	4042.83	91.78	0.75	0.51	25.13
ENST00000360295.13	ENSG00000063015.19	4306	4153.83	0.00	0.00	0.00	0.00
ENST00000442608.7	ENSG00000063015.19	3805	3652.83	0.00	0.00	0.00	0.00
ENST00000535262.1	ENSG00000063015.19	807	654.85	21.34	1.08	0.73	36.07
ENST00000539265.1	ENSG00000063015.19	601	448.90	2.34	0.17	0.12	5.78
ENST00000540419.5	ENSG00000063015.19	3468	3315.83	0.00	0.00	0.00	0.00
ENST00000540632.6	ENSG00000063015.19	3804	3651.83	0.00	0.00	0.00	0.00
ENST00000544224.2	ENSG00000063015.19	807	654.85	19.54	0.99	0.67	33.02
ENST00000585644.1	ENSG00000063015.19	575	422.91	0.00	0.00	0.00	0.00
ENST00000262056.13	ENSG00000063046.17	4148	3995.83	3361.16	27.91	18.81	12.63
ENST00000416762.7	ENSG00000063046.17	1985	1832.83	3702.37	67.02	45.17	30.33
ENST00000420463.7	ENSG00000063046.17	1936	1783.83	1824.58	33.94	22.87	15.36
ENST00000549077.5	ENSG00000063046.17	885	732.84	214.05	9.69	6.53	4.39
ENST00000549481.5	ENSG00000063046.17	1097	944.83	733.76	25.77	17.36	11.66
ENST00000549592.1	ENSG00000063046.17	1901	1748.83	185.14	3.51	2.37	1.59
ENST00000549645.5	ENSG00000063046.17	590	437.90	5.65	0.43	0.29	0.19
ENST00000550025.1	ENSG00000063046.17	465	312.95	109.39	11.60	7.82	5.25
ENST00000550390.1	ENSG00000063046.17	871	718.84	0.00	0.00	0.00	0.00
ENST00000550704.5	ENSG00000063046.17	1476	1323.83	82.79	2.07	1.40	0.94
ENST00000551002.5	ENSG00000063046.17	537	384.92	367.41	31.67	21.34	14.33
ENST00000551527.5	ENSG00000063046.17	769	616.85	0.00	0.00	0.00	0.00
ENST00000552490.5	ENSG00000063046.17	841	688.84	100.60	4.85	3.27	2.19
ENST00000553209.1	ENSG00000063046.17	380	228.02	17.50	2.55	1.72	1.15
ENST00000335875.8	ENSG00000063127.15	2938	2785.83	159.46	1.90	1.28	20.66
ENST00000454748.7	ENSG00000063127.15	2983	2830.83	517.07	6.06	4.08	65.92
ENST00000594180.1	ENSG00000063127.15	453	300.96	0.00	0.00	0.00	0.00
ENST00000594917.1	ENSG00000063127.15	410	257.99	0.00	0.00	0.00	0.00
ENST00000597969.5	ENSG00000063127.15	642	489.89	1.27	0.09	0.06	0.93
ENST00000598221.1	ENSG00000063127.15	707	554.87	19.20	1.15	0.77	12.49
ENST00000598828.1	ENSG00000063127.15	794	641.85	0.00	0.00	0.00	0.00
ENST00000396720.7	ENSG00000063169.10	5739	5586.83	943.33	5.60	3.78	82.61
ENST00000594866.1	ENSG00000063169.10	532	379.92	2.77	0.24	0.16	3.57
ENST00000602258.1	ENSG00000063169.10	3312	3159.83	20.89	0.22	0.15	3.24
ENST00000614245.1	ENSG00000063169.10	5697	5544.83	120.00	0.72	0.48	10.59
ENST00000245222.8	ENSG00000063176.15	2963	2810.83	123.18	1.45	0.98	7.19
ENST00000340932.7	ENSG00000063176.15	2492	2339.83	0.00	0.00	0.00	0.00
ENST00000426514.2	ENSG00000063176.15	1493	1340.83	259.19	6.41	4.32	31.72
ENST00000593308.1	ENSG00000063176.15	713	560.87	1.38	0.08	0.05	0.40
ENST00000597434.5	ENSG00000063176.15	1542	1389.83	0.00	0.00	0.00	0.00
ENST00000598088.5	ENSG00000063176.15	2866	2713.83	364.30	4.45	3.00	22.02
ENST00000598574.1	ENSG00000063176.15	1786	1633.83	67.51	1.37	0.92	6.78
ENST00000599029.2	ENSG00000063176.15	3085	2932.83	156.04	1.77	1.19	8.73
ENST00000599033.1	ENSG00000063176.15	618	465.89	0.00	0.00	0.00	0.00
ENST00000599748.5	ENSG00000063176.15	2683	2530.83	80.28	1.05	0.71	5.20
ENST00000600537.5	ENSG00000063176.15	2136	1983.83	29.67	0.50	0.33	2.45
ENST00000601704.1	ENSG00000063176.15	565	412.91	0.00	0.00	0.00	0.00
ENST00000601712.5	ENSG00000063176.15	1394	1241.83	117.32	3.13	2.11	15.50
ENST00000084795.9	ENSG00000063177.12	612	459.89	6479.27	467.43	315.00	66.70
ENST00000546623.5	ENSG00000063177.12	541	388.92	212.89	18.16	12.24	2.59
ENST00000547892.1	ENSG00000063177.12	3844	3691.83	236.86	2.13	1.43	0.30
ENST00000547897.5	ENSG00000063177.12	440	287.96	1198.04	138.03	93.02	19.70
ENST00000549273.5	ENSG00000063177.12	1036	883.83	303.89	11.41	7.69	1.63
ENST00000549370.5	ENSG00000063177.12	628	475.89	0.00	0.00	0.00	0.00
ENST00000549533.1	ENSG00000063177.12	666	513.88	379.24	24.48	16.50	3.49
ENST00000549920.5	ENSG00000063177.12	1004	851.83	38.29	1.49	1.01	0.21
ENST00000550645.5	ENSG00000063177.12	463	310.95	0.00	0.00	0.00	0.00
ENST00000550671.1	ENSG00000063177.12	764	611.86	147.03	7.97	5.37	1.14
ENST00000550973.5	ENSG00000063177.12	1111	958.83	1.70	0.06	0.04	0.01
ENST00000551749.5	ENSG00000063177.12	2091	1938.83	702.83	12.03	8.11	1.72
ENST00000552347.5	ENSG00000063177.12	1645	1492.83	55.94	1.24	0.84	0.18
ENST00000552588.5	ENSG00000063177.12	559	406.91	0.00	0.00	0.00	0.00
ENST00000552705.5	ENSG00000063177.12	1081	928.83	459.03	16.40	11.05	2.34
ENST00000552851.1	ENSG00000063177.12	691	538.87	0.00	0.00	0.00	0.00
ENST00000084798.8	ENSG00000063180.8	1844	1691.83	653.67	12.82	8.64	17.07
ENST00000594088.1	ENSG00000063180.8	275	123.73	33.66	9.03	6.08	12.02
ENST00000596080.1	ENSG00000063180.8	498	345.93	0.00	0.00	0.00	0.00
ENST00000599267.1	ENSG00000063180.8	381	229.02	367.67	53.26	35.89	70.91
ENST00000085068.7	ENSG00000063241.7	1122	969.83	400.34	13.70	9.23	18.24
ENST00000425675.6	ENSG00000063241.7	998	845.83	1396.89	54.79	36.93	72.97
ENST00000438389.6	ENSG00000063241.7	1566	1413.83	19.04	0.45	0.30	0.60
ENST00000587226.5	ENSG00000063241.7	854	701.84	0.00	0.00	0.00	0.00
ENST00000589080.1	ENSG00000063241.7	763	610.86	0.00	0.00	0.00	0.00
ENST00000589108.1	ENSG00000063241.7	706	553.87	19.58	1.17	0.79	1.56
ENST00000590921.1	ENSG00000063241.7	2283	2130.83	165.13	2.57	1.73	3.42
ENST00000591718.1	ENSG00000063241.7	786	633.85	46.02	2.41	1.62	3.21
ENST00000308924.8	ENSG00000063244.12	1698	1545.83	763.08	16.38	11.04	16.31
ENST00000450554.6	ENSG00000063244.12	3022	2869.83	96.28	1.11	0.75	1.11
ENST00000587196.2	ENSG00000063244.12	778	625.85	23.61	1.25	0.84	1.25
ENST00000587275.1	ENSG00000063244.12	554	401.91	63.01	5.20	3.51	5.18
ENST00000588850.5	ENSG00000063244.12	637	484.89	308.26	21.09	14.21	21.01
ENST00000590551.1	ENSG00000063244.12	1104	951.83	1116.23	38.91	26.22	38.76
ENST00000592867.1	ENSG00000063244.12	447	294.96	117.29	13.19	8.89	13.14
ENST00000592874.1	ENSG00000063244.12	849	696.84	68.25	3.25	2.19	3.24
ENST00000085079.11	ENSG00000063245.14	2355	2202.83	2760.62	41.58	28.02	80.44
ENST00000270460.10	ENSG00000063245.14	16219	16066.83	257.35	0.53	0.36	1.03
ENST00000411543.6	ENSG00000063245.14	2621	2468.83	198.33	2.67	1.80	5.16
ENST00000586194.1	ENSG00000063245.14	583	430.90	7.27	0.56	0.38	1.08
ENST00000587937.1	ENSG00000063245.14	537	384.92	0.00	0.00	0.00	0.00
ENST00000589704.1	ENSG00000063245.14	250	99.42	0.00	0.00	0.00	0.00
ENST00000591743.1	ENSG00000063245.14	593	440.90	84.42	6.35	4.28	12.29
ENST00000315588.9	ENSG00000063322.13	3653	3500.83	39.68	0.38	0.25	2.23
ENST00000594368.5	ENSG00000063322.13	1471	1318.83	436.16	10.97	7.39	65.06
ENST00000596297.1	ENSG00000063322.13	636	483.89	53.54	3.67	2.47	21.77
ENST00000599213.6	ENSG00000063322.13	2490	2337.83	112.98	1.60	1.08	9.51
ENST00000599417.1	ENSG00000063322.13	2941	2788.83	6.17	0.07	0.05	0.44
ENST00000600973.5	ENSG00000063322.13	546	393.92	0.00	0.00	0.00	0.00
ENST00000615911.4	ENSG00000063322.13	3565	3412.83	17.32	0.17	0.11	1.00
ENST00000316418.9	ENSG00000063438.16	5661	5508.83	176.28	1.06	0.72	12.80
ENST00000504625.1	ENSG00000063438.16	435	282.97	0.00	0.00	0.00	0.00
ENST00000505113.5	ENSG00000063438.16	2173	2020.83	116.13	1.91	1.28	22.99
ENST00000506456.1	ENSG00000063438.16	2350	2197.83	7.32	0.11	0.07	1.33
ENST00000507048.1	ENSG00000063438.16	2180	2027.83	154.45	2.53	1.70	30.47
ENST00000510400.5	ENSG00000063438.16	576	423.91	10.11	0.79	0.53	9.54
ENST00000510910.1	ENSG00000063438.16	569	416.91	16.22	1.29	0.87	15.56
ENST00000511487.1	ENSG00000063438.16	646	493.88	0.00	0.00	0.00	0.00
ENST00000512529.5	ENSG00000063438.16	1912	1759.83	0.00	0.00	0.00	0.00
ENST00000514523.1	ENSG00000063438.16	563	410.91	7.50	0.61	0.41	7.30
ENST00000515206.5	ENSG00000063438.16	462	309.95	0.00	0.00	0.00	0.00
ENST00000086933.2	ENSG00000063515.2	1033	880.83	0.00	0.00	0.00	0.00
ENST00000370249.2	ENSG00000063587.13	5920	5767.83	609.61	3.51	2.36	54.86
ENST00000370251.3	ENSG00000063587.13	6320	6167.83	536.39	2.89	1.94	45.14
ENST00000438239.1	ENSG00000063587.13	591	438.90	0.00	0.00	0.00	0.00
ENST00000370387.2	ENSG00000063601.16	2056	1903.83	214.52	3.74	2.52	7.94
ENST00000370390.7	ENSG00000063601.16	2755	2602.83	1260.03	16.06	10.82	34.11
ENST00000429965.6	ENSG00000063601.16	564	411.91	0.00	0.00	0.00	0.00
ENST00000434699.6	ENSG00000063601.16	549	396.91	0.00	0.00	0.00	0.00
ENST00000436701.5	ENSG00000063601.16	448	295.96	0.00	0.00	0.00	0.00
ENST00000438018.5	ENSG00000063601.16	397	245.00	0.00	0.00	0.00	0.00
ENST00000439546.6	ENSG00000063601.16	573	420.91	0.00	0.00	0.00	0.00
ENST00000445323.6	ENSG00000063601.16	4516	4363.83	630.50	4.79	3.23	10.18
ENST00000485376.5	ENSG00000063601.16	2973	2820.83	0.00	0.00	0.00	0.00
ENST00000488357.1	ENSG00000063601.16	1967	1814.83	38.41	0.70	0.47	1.49
ENST00000490316.6	ENSG00000063601.16	713	560.87	0.00	0.00	0.00	0.00
ENST00000493480.1	ENSG00000063601.16	448	295.96	182.54	20.46	13.79	43.46
ENST00000493995.6	ENSG00000063601.16	700	547.87	0.00	0.00	0.00	0.00
ENST00000542156.5	ENSG00000063601.16	1227	1074.83	43.00	1.33	0.89	2.82
ENST00000264039.6	ENSG00000063660.8	3713	3560.83	215.57	2.01	1.35	5.16
ENST00000420138.5	ENSG00000063660.8	1835	1682.83	796.79	15.71	10.59	40.35
ENST00000425056.5	ENSG00000063660.8	1085	932.83	30.92	1.10	0.74	2.83
ENST00000426280.3	ENSG00000063660.8	636	483.89	33.24	2.28	1.54	5.86
ENST00000427506.5	ENSG00000063660.8	573	420.91	0.00	0.00	0.00	0.00
ENST00000455111.1	ENSG00000063660.8	841	688.84	20.15	0.97	0.65	2.49
ENST00000466624.1	ENSG00000063660.8	782	629.85	280.57	14.78	9.96	37.96
ENST00000469694.5	ENSG00000063660.8	2862	2709.83	0.00	0.00	0.00	0.00
ENST00000495100.1	ENSG00000063660.8	3525	3372.83	211.75	2.08	1.40	5.35
ENST00000238561.9	ENSG00000063761.15	2234	2081.83	121.26	1.93	1.30	30.61
ENST00000341211.5	ENSG00000063761.15	1972	1819.83	9.46	0.17	0.12	2.73
ENST00000393639.8	ENSG00000063761.15	1225	1072.83	0.00	0.00	0.00	0.00
ENST00000555217.1	ENSG00000063761.15	3560	3407.83	29.21	0.28	0.19	4.51
ENST00000555333.1	ENSG00000063761.15	600	447.90	1.26	0.09	0.06	1.48
ENST00000556048.5	ENSG00000063761.15	765	612.86	3.80	0.21	0.14	3.26
ENST00000556560.5	ENSG00000063761.15	1046	893.83	63.87	2.37	1.60	37.55
ENST00000557501.5	ENSG00000063761.15	844	691.84	26.14	1.25	0.84	19.86
ENST00000397353.6	ENSG00000063854.12	1257	1104.83	1609.40	48.33	32.57	46.73
ENST00000397356.7	ENSG00000063854.12	2984	2831.83	3.48	0.04	0.03	0.04
ENST00000455446.6	ENSG00000063854.12	1276	1123.83	171.86	5.07	3.42	4.91
ENST00000564445.5	ENSG00000063854.12	864	711.84	694.24	32.36	21.81	31.29
ENST00000564518.5	ENSG00000063854.12	513	360.93	11.61	1.07	0.72	1.03
ENST00000565097.1	ENSG00000063854.12	1147	994.83	116.48	3.88	2.62	3.76
ENST00000566644.5	ENSG00000063854.12	612	459.89	1.62	0.12	0.08	0.11
ENST00000566709.5	ENSG00000063854.12	1291	1138.83	129.51	3.77	2.54	3.65
ENST00000567190.5	ENSG00000063854.12	472	319.95	36.01	3.73	2.52	3.61
ENST00000567398.1	ENSG00000063854.12	1473	1320.83	96.60	2.43	1.64	2.35
ENST00000569339.1	ENSG00000063854.12	820	667.84	0.00	0.00	0.00	0.00
ENST00000569700.5	ENSG00000063854.12	1156	1003.83	79.21	2.62	1.76	2.53
ENST00000314289.12	ENSG00000063978.15	3088	2935.83	2894.60	32.71	22.04	52.75
ENST00000502316.5	ENSG00000063978.15	855	702.84	0.00	0.00	0.00	0.00
ENST00000503123.5	ENSG00000063978.15	298	146.40	0.00	0.00	0.00	0.00
ENST00000503659.5	ENSG00000063978.15	558	405.91	0.00	0.00	0.00	0.00
ENST00000504224.5	ENSG00000063978.15	560	407.91	0.00	0.00	0.00	0.00
ENST00000504782.5	ENSG00000063978.15	614	461.89	76.66	5.51	3.71	8.88
ENST00000506706.5	ENSG00000063978.15	2098	1945.83	16.90	0.29	0.19	0.46
ENST00000507247.5	ENSG00000063978.15	616	463.89	0.00	0.00	0.00	0.00
ENST00000507784.5	ENSG00000063978.15	582	429.90	25.05	1.93	1.30	3.12
ENST00000508235.1	ENSG00000063978.15	603	450.90	175.91	12.94	8.72	20.87
ENST00000509206.1	ENSG00000063978.15	490	337.94	0.00	0.00	0.00	0.00
ENST00000509258.5	ENSG00000063978.15	893	740.84	20.32	0.91	0.61	1.47
ENST00000509388.5	ENSG00000063978.15	569	416.91	0.00	0.00	0.00	0.00
ENST00000511600.5	ENSG00000063978.15	4123	3970.83	7.38	0.06	0.04	0.10
ENST00000511843.5	ENSG00000063978.15	586	433.90	0.00	0.00	0.00	0.00
ENST00000511859.5	ENSG00000063978.15	1373	1220.83	0.00	0.00	0.00	0.00
ENST00000511892.5	ENSG00000063978.15	547	394.92	0.00	0.00	0.00	0.00
ENST00000513284.5	ENSG00000063978.15	517	364.93	0.00	0.00	0.00	0.00
ENST00000513450.1	ENSG00000063978.15	416	263.98	0.00	0.00	0.00	0.00
ENST00000513578.5	ENSG00000063978.15	545	392.92	0.00	0.00	0.00	0.00
ENST00000513643.5	ENSG00000063978.15	516	363.93	3.06	0.28	0.19	0.45
ENST00000541204.5	ENSG00000063978.15	2796	2643.83	588.15	7.38	4.97	11.90
ENST00000264274.13	ENSG00000064012.21	2540	2387.83	0.00	0.00	0.00	0.00
ENST00000264275.9	ENSG00000064012.21	1906	1753.83	0.00	0.00	0.00	0.00
ENST00000323492.11	ENSG00000064012.21	2650	2497.83	511.95	6.80	4.58	26.09
ENST00000339403.6	ENSG00000064012.21	1723	1570.83	267.88	5.66	3.81	21.71
ENST00000358485.8	ENSG00000064012.21	2930	2777.83	403.07	4.81	3.24	18.47
ENST00000392258.7	ENSG00000064012.21	1060	907.83	7.16	0.26	0.18	1.00
ENST00000392263.6	ENSG00000064012.21	1630	1477.83	0.00	0.00	0.00	0.00
ENST00000392266.7	ENSG00000064012.21	1283	1130.83	6.81	0.20	0.13	0.77
ENST00000413726.5	ENSG00000064012.21	658	505.88	33.15	2.17	1.46	8.34
ENST00000424461.5	ENSG00000064012.21	308	156.30	5.35	1.14	0.77	4.36
ENST00000429881.1	ENSG00000064012.21	717	564.87	1.69	0.10	0.07	0.38
ENST00000432109.6	ENSG00000064012.21	1629	1476.83	18.50	0.42	0.28	1.59
ENST00000437283.5	ENSG00000064012.21	777	624.85	7.11	0.38	0.25	1.45
ENST00000440732.5	ENSG00000064012.21	592	439.90	0.00	0.00	0.00	0.00
ENST00000444430.2	ENSG00000064012.21	1275	1122.83	0.00	0.00	0.00	0.00
ENST00000447616.5	ENSG00000064012.21	707	554.87	0.00	0.00	0.00	0.00
ENST00000450491.5	ENSG00000064012.21	686	533.87	0.00	0.00	0.00	0.00
ENST00000471383.5	ENSG00000064012.21	969	816.83	98.33	3.99	2.69	15.32
ENST00000490412.5	ENSG00000064012.21	230	80.40	0.00	0.00	0.00	0.00
ENST00000490682.5	ENSG00000064012.21	2911	2758.83	11.00	0.13	0.09	0.51
ENST00000313860.11	ENSG00000064042.17	6165	6012.83	0.00	0.00	0.00	0.00
ENST00000381753.8	ENSG00000064042.17	5705	5552.83	74.40	0.44	0.30	4.35
ENST00000396595.7	ENSG00000064042.17	5740	5587.83	0.00	0.00	0.00	0.00
ENST00000446625.6	ENSG00000064042.17	789	636.85	0.00	0.00	0.00	0.00
ENST00000503057.5	ENSG00000064042.17	5467	5314.83	189.25	1.18	0.80	11.55
ENST00000505705.1	ENSG00000064042.17	437	284.97	0.00	0.00	0.00	0.00
ENST00000508466.1	ENSG00000064042.17	3051	2898.83	0.00	0.00	0.00	0.00
ENST00000508501.5	ENSG00000064042.17	5054	4901.83	681.68	4.61	3.11	45.13
ENST00000509277.5	ENSG00000064042.17	3474	3321.83	10.16	0.10	0.07	0.99
ENST00000509454.5	ENSG00000064042.17	1506	1353.83	22.20	0.54	0.37	5.32
ENST00000509638.5	ENSG00000064042.17	1570	1417.83	0.00	0.00	0.00	0.00
ENST00000511424.5	ENSG00000064042.17	551	398.91	0.00	0.00	0.00	0.00
ENST00000511496.5	ENSG00000064042.17	3439	3286.83	0.00	0.00	0.00	0.00
ENST00000512228.5	ENSG00000064042.17	473	320.95	32.30	3.34	2.25	32.66
ENST00000512632.5	ENSG00000064042.17	4792	4639.83	0.00	0.00	0.00	0.00
ENST00000512820.5	ENSG00000064042.17	5071	4918.83	0.00	0.00	0.00	0.00
ENST00000512946.5	ENSG00000064042.17	5057	4904.83	0.00	0.00	0.00	0.00
ENST00000513024.5	ENSG00000064042.17	5129	4976.83	0.00	0.00	0.00	0.00
ENST00000514096.5	ENSG00000064042.17	3543	3390.83	0.00	0.00	0.00	0.00
ENST00000514190.5	ENSG00000064042.17	540	387.92	0.00	0.00	0.00	0.00
ENST00000515785.1	ENSG00000064042.17	1129	976.83	0.00	0.00	0.00	0.00
ENST00000515847.1	ENSG00000064042.17	490	337.94	0.00	0.00	0.00	0.00
ENST00000261191.11	ENSG00000064102.14	2974	2821.83	1964.18	23.09	15.56	45.43
ENST00000536232.1	ENSG00000064102.14	460	307.95	7.21	0.78	0.52	1.53
ENST00000537336.1	ENSG00000064102.14	560	407.91	0.00	0.00	0.00	0.00
ENST00000538016.1	ENSG00000064102.14	535	382.92	26.37	2.28	1.54	4.49
ENST00000538155.5	ENSG00000064102.14	1378	1225.83	502.03	13.59	9.16	26.73
ENST00000538727.5	ENSG00000064102.14	552	399.91	0.00	0.00	0.00	0.00
ENST00000538748.1	ENSG00000064102.14	386	234.01	49.95	7.08	4.77	13.93
ENST00000542392.4	ENSG00000064102.14	668	515.88	62.27	4.00	2.70	7.88
ENST00000544548.5	ENSG00000064102.14	875	722.84	0.00	0.00	0.00	0.00
ENST00000343028.8	ENSG00000064115.10	2709	2556.83	5922.29	76.85	51.79	32.54
ENST00000512808.2	ENSG00000064115.10	623	470.89	2.11	0.15	0.10	0.06
ENST00000535260.5	ENSG00000064115.10	883	730.84	0.00	0.00	0.00	0.00
ENST00000535423.5	ENSG00000064115.10	537	384.92	144.36	12.44	8.39	5.27
ENST00000535819.1	ENSG00000064115.10	788	635.85	16.17	0.84	0.57	0.36
ENST00000537406.1	ENSG00000064115.10	244	93.66	5.42	1.92	1.30	0.81
ENST00000539399.1	ENSG00000064115.10	553	400.91	310.46	25.69	17.31	10.88
ENST00000539741.5	ENSG00000064115.10	573	420.91	1.79	0.14	0.09	0.06
ENST00000541081.1	ENSG00000064115.10	516	363.93	147.33	13.43	9.05	5.69
ENST00000542019.1	ENSG00000064115.10	737	584.86	129.28	7.33	4.94	3.11
ENST00000542667.5	ENSG00000064115.10	613	460.89	0.00	0.00	0.00	0.00
ENST00000543088.5	ENSG00000064115.10	601	448.90	0.00	0.00	0.00	0.00
ENST00000543655.5	ENSG00000064115.10	568	415.91	0.00	0.00	0.00	0.00
ENST00000543803.5	ENSG00000064115.10	577	424.91	28.39	2.22	1.49	0.94
ENST00000543882.5	ENSG00000064115.10	762	609.86	27.42	1.49	1.01	0.63
ENST00000544179.1	ENSG00000064115.10	412	259.99	652.13	83.22	56.08	35.24
ENST00000545303.5	ENSG00000064115.10	541	388.92	31.11	2.65	1.79	1.12
ENST00000545344.5	ENSG00000064115.10	666	513.88	6.18	0.40	0.27	0.17
ENST00000545600.1	ENSG00000064115.10	579	426.90	94.56	7.35	4.95	3.11
ENST00000434704.2	ENSG00000064195.7	2602	2449.83	248.37	3.36	2.27	66.63
ENST00000512495.2	ENSG00000064195.7	834	681.84	34.63	1.68	1.14	33.37
ENST00000227135.6	ENSG00000064199.6	853	700.84	80.85	3.83	2.58	73.25
ENST00000524614.1	ENSG00000064199.6	913	760.83	0.00	0.00	0.00	0.00
ENST00000529498.1	ENSG00000064199.6	434	281.97	11.61	1.37	0.92	26.15
ENST00000532692.1	ENSG00000064199.6	4949	4796.83	4.53	0.03	0.02	0.60
ENST00000182290.8	ENSG00000064201.15	1318	1165.83	0.00	0.00	0.00	0.00
ENST00000339046.8	ENSG00000064201.15	1202	1049.83	0.00	0.00	0.00	0.00
ENST00000381117.1	ENSG00000064201.15	798	645.85	0.00	0.00	0.00	0.00
ENST00000381121.7	ENSG00000064201.15	999	846.83	0.00	0.00	0.00	0.00
ENST00000437313.1	ENSG00000064201.15	734	581.86	10.22	0.58	0.39	9.28
ENST00000446063.6	ENSG00000064201.15	1262	1109.83	3.74	0.11	0.08	1.78
ENST00000451520.6	ENSG00000064201.15	1236	1083.83	9.16	0.28	0.19	4.47
ENST00000461200.5	ENSG00000064201.15	3325	3172.83	170.00	1.78	1.20	28.32
ENST00000479508.5	ENSG00000064201.15	741	588.86	0.00	0.00	0.00	0.00
ENST00000483227.5	ENSG00000064201.15	886	733.84	0.00	0.00	0.00	0.00
ENST00000484104.5	ENSG00000064201.15	725	572.86	0.00	0.00	0.00	0.00
ENST00000484523.1	ENSG00000064201.15	582	429.90	1.64	0.13	0.09	2.01
ENST00000486011.1	ENSG00000064201.15	411	258.99	0.00	0.00	0.00	0.00
ENST00000493924.5	ENSG00000064201.15	1573	1420.83	1.52	0.04	0.02	0.56
ENST00000493948.5	ENSG00000064201.15	641	488.89	0.00	0.00	0.00	0.00
ENST00000498313.5	ENSG00000064201.15	988	835.83	84.73	3.36	2.27	53.57
ENST00000612299.4	ENSG00000064201.15	1301	1148.83	0.00	0.00	0.00	0.00
ENST00000190983.4	ENSG00000064205.10	1403	1250.83	4744.96	125.86	84.82	87.32
ENST00000372865.4	ENSG00000064205.10	1518	1365.83	51.15	1.24	0.84	0.86
ENST00000372868.6	ENSG00000064205.10	1600	1447.83	154.08	3.53	2.38	2.45
ENST00000465000.1	ENSG00000064205.10	785	632.85	114.88	6.02	4.06	4.18
ENST00000471629.1	ENSG00000064205.10	2759	2606.83	549.59	6.99	4.71	4.85
ENST00000497421.1	ENSG00000064205.10	2144	1991.83	29.34	0.49	0.33	0.34
ENST00000190165.2	ENSG00000064218.4	2183	2030.83	120.00	1.96	1.32	100.00
ENST00000417254.1	ENSG00000064218.4	497	344.93	0.00	0.00	0.00	0.00
ENST00000265261.10	ENSG00000064225.12	3362	3209.83	0.00	0.00	0.00	0.00
ENST00000394162.5	ENSG00000064225.12	3571	3418.83	0.00	0.00	0.00	0.00
ENST00000460774.5	ENSG00000064225.12	582	429.90	0.00	0.00	0.00	0.00
ENST00000462152.5	ENSG00000064225.12	1102	949.83	1219.90	42.61	28.72	31.13
ENST00000465004.1	ENSG00000064225.12	314	162.25	20.89	4.27	2.88	3.12
ENST00000466482.5	ENSG00000064225.12	540	387.92	20.61	1.76	1.19	1.29
ENST00000468553.5	ENSG00000064225.12	715	562.87	0.00	0.00	0.00	0.00
ENST00000469105.5	ENSG00000064225.12	2837	2684.83	0.00	0.00	0.00	0.00
ENST00000474595.1	ENSG00000064225.12	525	372.92	1.00	0.09	0.06	0.07
ENST00000476833.5	ENSG00000064225.12	833	680.84	108.63	5.29	3.57	3.87
ENST00000477574.5	ENSG00000064225.12	489	336.94	0.00	0.00	0.00	0.00
ENST00000477899.5	ENSG00000064225.12	803	650.85	39.58	2.02	1.36	1.47
ENST00000480133.1	ENSG00000064225.12	360	208.06	0.00	0.00	0.00	0.00
ENST00000483910.5	ENSG00000064225.12	1886	1733.83	902.96	17.28	11.64	12.62
ENST00000485145.1	ENSG00000064225.12	700	547.87	41.50	2.51	1.69	1.84
ENST00000485391.5	ENSG00000064225.12	767	614.85	12.21	0.66	0.44	0.48
ENST00000486249.5	ENSG00000064225.12	3148	2995.83	18.65	0.21	0.14	0.15
ENST00000486334.6	ENSG00000064225.12	750	597.86	0.00	0.00	0.00	0.00
ENST00000489112.5	ENSG00000064225.12	804	651.85	27.11	1.38	0.93	1.01
ENST00000490684.1	ENSG00000064225.12	582	429.90	317.23	24.48	16.50	17.88
ENST00000491912.1	ENSG00000064225.12	659	506.88	1.60	0.10	0.07	0.08
ENST00000492254.5	ENSG00000064225.12	809	656.85	0.00	0.00	0.00	0.00
ENST00000493953.1	ENSG00000064225.12	697	544.87	281.06	17.11	11.53	12.50
ENST00000495376.5	ENSG00000064225.12	685	532.87	76.61	4.77	3.21	3.48
ENST00000495502.1	ENSG00000064225.12	634	481.89	2.00	0.14	0.09	0.10
ENST00000497008.5	ENSG00000064225.12	564	411.91	0.00	0.00	0.00	0.00
ENST00000497621.5	ENSG00000064225.12	2109	1956.83	663.47	11.25	7.58	8.22
ENST00000613264.4	ENSG00000064225.12	3399	3246.83	94.04	0.96	0.65	0.70
ENST00000262429.8	ENSG00000064270.12	3376	3223.83	62.89	0.65	0.44	7.32
ENST00000416219.6	ENSG00000064270.12	3472	3319.83	0.00	0.00	0.00	0.00
ENST00000420010.6	ENSG00000064270.12	2782	2629.83	46.51	0.59	0.40	6.64
ENST00000563340.1	ENSG00000064270.12	575	422.91	3.66	0.29	0.19	3.25
ENST00000564099.1	ENSG00000064270.12	386	234.01	3.59	0.51	0.34	5.76
ENST00000565546.5	ENSG00000064270.12	504	351.93	8.96	0.84	0.57	9.55
ENST00000565631.5	ENSG00000064270.12	3600	3447.83	0.00	0.00	0.00	0.00
ENST00000565927.1	ENSG00000064270.12	548	395.92	0.00	0.00	0.00	0.00
ENST00000566874.1	ENSG00000064270.12	292	140.47	0.00	0.00	0.00	0.00
ENST00000567222.1	ENSG00000064270.12	2003	1850.83	0.00	0.00	0.00	0.00
ENST00000567629.1	ENSG00000064270.12	481	328.94	45.94	4.63	3.12	52.44
ENST00000567892.5	ENSG00000064270.12	878	725.84	12.08	0.55	0.37	6.25
ENST00000568160.1	ENSG00000064270.12	397	245.00	2.00	0.27	0.18	3.07
ENST00000569207.5	ENSG00000064270.12	355	203.07	0.00	0.00	0.00	0.00
ENST00000624933.1	ENSG00000064270.12	1491	1338.83	20.38	0.51	0.34	5.72
ENST00000172229.7	ENSG00000064300.8	3417	3264.83	414.25	4.21	2.84	60.94
ENST00000504201.1	ENSG00000064300.8	1840	1687.83	137.29	2.70	1.82	39.06
ENST00000509200.5	ENSG00000064300.8	703	550.87	0.00	0.00	0.00	0.00
ENST00000263577.11	ENSG00000064309.14	4186	4033.83	2700.32	22.21	14.97	59.19
ENST00000392693.7	ENSG00000064309.14	9138	8985.83	198.93	0.73	0.49	1.96
ENST00000525625.1	ENSG00000064309.14	1684	1531.83	278.92	6.04	4.07	16.10
ENST00000527967.5	ENSG00000064309.14	722	569.86	10.72	0.62	0.42	1.66
ENST00000531586.5	ENSG00000064309.14	624	471.89	0.00	0.00	0.00	0.00
ENST00000531738.5	ENSG00000064309.14	5803	5650.83	128.15	0.75	0.51	2.01
ENST00000531830.1	ENSG00000064309.14	1745	1592.83	11.72	0.24	0.16	0.65
ENST00000534661.5	ENSG00000064309.14	1948	1795.83	374.24	6.91	4.66	18.43
ENST00000534818.1	ENSG00000064309.14	459	306.95	0.00	0.00	0.00	0.00
ENST00000378164.6	ENSG00000064313.11	5048	4895.83	3906.65	26.47	17.84	50.77
ENST00000519355.5	ENSG00000064313.11	709	556.87	0.00	0.00	0.00	0.00
ENST00000521007.1	ENSG00000064313.11	586	433.90	8.96	0.69	0.46	1.31
ENST00000523078.1	ENSG00000064313.11	764	611.86	22.51	1.22	0.82	2.34
ENST00000523098.1	ENSG00000064313.11	569	416.91	38.19	3.04	2.05	5.83
ENST00000523734.1	ENSG00000064313.11	619	466.89	27.43	1.95	1.31	3.74
ENST00000523904.1	ENSG00000064313.11	855	702.84	116.75	5.51	3.71	10.57
ENST00000526969.1	ENSG00000064313.11	547	394.92	37.36	3.14	2.12	6.02
ENST00000529653.1	ENSG00000064313.11	1237	1084.83	331.15	10.13	6.83	19.42
ENST00000342645.7	ENSG00000064393.15	2937	2784.83	2022.67	24.10	16.24	42.17
ENST00000406875.7	ENSG00000064393.15	15049	14896.83	230.04	0.51	0.35	0.90
ENST00000428878.6	ENSG00000064393.15	3969	3816.83	3743.29	32.54	21.93	56.94
ENST00000265388.9	ENSG00000064419.13	4153	4000.83	4007.14	33.23	22.39	81.51
ENST00000471166.1	ENSG00000064419.13	3019	2866.83	525.17	6.08	4.10	14.91
ENST00000471234.5	ENSG00000064419.13	3283	3130.83	0.00	0.00	0.00	0.00
ENST00000482320.5	ENSG00000064419.13	3585	3432.83	144.90	1.40	0.94	3.44
ENST00000627585.2	ENSG00000064419.13	4514	4361.83	7.79	0.06	0.04	0.15
ENST00000354191.8	ENSG00000064489.22	1695	1542.83	151.39	3.26	2.19	31.15
ENST00000444486.7	ENSG00000064489.22	1492	1339.83	24.49	0.61	0.41	5.80
ENST00000514819.7	ENSG00000064489.22	1406	1253.83	0.00	0.00	0.00	0.00
ENST00000602276.5	ENSG00000064489.22	708	555.87	40.62	2.42	1.63	23.20
ENST00000602438.1	ENSG00000064489.22	576	423.91	0.00	0.00	0.00	0.00
ENST00000602689.1	ENSG00000064489.22	554	401.91	50.47	4.17	2.81	39.86
ENST00000602804.5	ENSG00000064489.22	1804	1651.83	0.00	0.00	0.00	0.00
ENST00000630940.2	ENSG00000064489.22	1664	1511.83	0.00	0.00	0.00	0.00
ENST00000303088.8	ENSG00000064490.13	1407	1254.83	0.00	0.00	0.00	0.00
ENST00000392324.8	ENSG00000064490.13	1059	906.83	332.23	12.15	8.19	19.82
ENST00000407360.7	ENSG00000064490.13	1212	1059.83	270.86	8.48	5.71	13.82
ENST00000421262.7	ENSG00000064490.13	856	703.84	0.00	0.00	0.00	0.00
ENST00000456252.7	ENSG00000064490.13	1325	1172.83	0.00	0.00	0.00	0.00
ENST00000535017.1	ENSG00000064490.13	546	393.92	0.00	0.00	0.00	0.00
ENST00000536253.1	ENSG00000064490.13	374	222.03	0.00	0.00	0.00	0.00
ENST00000540977.1	ENSG00000064490.13	389	237.01	96.66	13.53	9.12	22.06
ENST00000540981.5	ENSG00000064490.13	832	679.84	32.51	1.59	1.07	2.59
ENST00000541873.6	ENSG00000064490.13	1002	849.83	200.15	7.81	5.27	12.74
ENST00000543118.1	ENSG00000064490.13	422	269.98	36.23	4.45	3.00	7.26
ENST00000543157.7	ENSG00000064490.13	919	766.83	110.93	4.80	3.23	7.82
ENST00000544923.5	ENSG00000064490.13	288	136.52	0.00	0.00	0.00	0.00
ENST00000545522.2	ENSG00000064490.13	888	735.84	177.31	7.99	5.39	13.03
ENST00000593273.5	ENSG00000064490.13	865	712.84	11.32	0.53	0.35	0.86
ENST00000162044.13	ENSG00000064545.14	1820	1667.83	0.00	0.00	0.00	0.00
ENST00000450333.6	ENSG00000064545.14	1930	1777.83	12.27	0.23	0.15	0.90
ENST00000586357.1	ENSG00000064545.14	482	329.94	10.47	1.05	0.71	4.12
ENST00000587096.5	ENSG00000064545.14	1065	912.83	197.70	7.19	4.84	28.10
ENST00000587406.5	ENSG00000064545.14	1923	1770.83	223.55	4.19	2.82	16.38
ENST00000587583.6	ENSG00000064545.14	1654	1501.83	0.00	0.00	0.00	0.00
ENST00000587915.1	ENSG00000064545.14	540	387.92	9.39	0.80	0.54	3.14
ENST00000587925.5	ENSG00000064545.14	582	429.90	0.00	0.00	0.00	0.00
ENST00000587985.6	ENSG00000064545.14	1754	1601.83	0.00	0.00	0.00	0.00
ENST00000589448.5	ENSG00000064545.14	1799	1646.83	189.20	3.81	2.57	14.91
ENST00000590216.6	ENSG00000064545.14	789	636.85	0.00	0.00	0.00	0.00
ENST00000591031.6	ENSG00000064545.14	744	591.86	34.03	1.91	1.29	7.46
ENST00000591443.1	ENSG00000064545.14	657	504.88	59.97	3.94	2.66	15.41
ENST00000592147.1	ENSG00000064545.14	347	195.10	14.43	2.45	1.65	9.59
ENST00000592369.1	ENSG00000064545.14	528	375.92	0.00	0.00	0.00	0.00
ENST00000407877.7	ENSG00000064547.13	1791	1638.83	433.25	8.77	5.91	66.42
ENST00000542587.5	ENSG00000064547.13	2546	2393.83	28.83	0.40	0.27	3.03
ENST00000586703.1	ENSG00000064547.13	1823	1670.83	95.77	1.90	1.28	14.40
ENST00000588233.1	ENSG00000064547.13	558	405.91	0.00	0.00	0.00	0.00
ENST00000588461.1	ENSG00000064547.13	609	456.90	0.00	0.00	0.00	0.00
ENST00000589311.1	ENSG00000064547.13	355	203.07	0.00	0.00	0.00	0.00
ENST00000590629.1	ENSG00000064547.13	595	442.90	4.03	0.30	0.20	2.29
ENST00000591042.1	ENSG00000064547.13	585	432.90	12.47	0.96	0.64	7.24
ENST00000592061.1	ENSG00000064547.13	480	327.94	8.64	0.87	0.59	6.62
ENST00000191018.9	ENSG00000064601.16	1898	1745.83	4850.21	92.17	62.12	25.27
ENST00000354880.9	ENSG00000064601.16	1820	1667.83	0.00	0.00	0.00	0.00
ENST00000372459.6	ENSG00000064601.16	1972	1819.83	227.92	4.16	2.80	1.14
ENST00000372484.7	ENSG00000064601.16	2149	1996.83	123.31	2.05	1.38	0.56
ENST00000419493.2	ENSG00000064601.16	606	453.90	103.16	7.54	5.08	2.07
ENST00000480961.1	ENSG00000064601.16	513	360.93	1422.08	130.72	88.10	35.84
ENST00000484855.2	ENSG00000064601.16	2183	2030.83	1044.04	17.06	11.49	4.68
ENST00000485627.1	ENSG00000064601.16	695	542.87	249.29	15.24	10.27	4.18
ENST00000493522.6	ENSG00000064601.16	901	748.84	240.55	10.66	7.18	2.92
ENST00000606000.1	ENSG00000064601.16	644	491.88	538.19	36.30	24.46	9.95
ENST00000606066.1	ENSG00000064601.16	603	450.90	247.64	18.22	12.28	5.00
ENST00000606394.5	ENSG00000064601.16	584	431.90	0.00	0.00	0.00	0.00
ENST00000606782.1	ENSG00000064601.16	582	429.90	36.75	2.84	1.91	0.78
ENST00000606788.5	ENSG00000064601.16	3056	2903.83	257.24	2.94	1.98	0.81
ENST00000607187.1	ENSG00000064601.16	509	356.93	72.60	6.75	4.55	1.85
ENST00000607212.1	ENSG00000064601.16	590	437.90	124.47	9.43	6.36	2.59
ENST00000607482.5	ENSG00000064601.16	403	250.99	0.00	0.00	0.00	0.00
ENST00000607814.5	ENSG00000064601.16	584	431.90	68.12	5.23	3.53	1.43
ENST00000607841.5	ENSG00000064601.16	571	418.91	43.83	3.47	2.34	0.95
ENST00000330854.15	ENSG00000064607.16	3629	3476.83	0.00	0.00	0.00	0.00
ENST00000337018.10	ENSG00000064607.16	3640	3487.83	6917.27	65.80	44.34	67.06
ENST00000452918.6	ENSG00000064607.16	6176	6023.83	81.18	0.45	0.30	0.46
ENST00000593795.5	ENSG00000064607.16	747	594.86	52.76	2.94	1.98	3.00
ENST00000594445.1	ENSG00000064607.16	732	579.86	0.00	0.00	0.00	0.00
ENST00000594773.5	ENSG00000064607.16	4169	4016.83	1064.47	8.79	5.93	8.96
ENST00000597095.5	ENSG00000064607.16	536	383.92	0.00	0.00	0.00	0.00
ENST00000597163.5	ENSG00000064607.16	423	270.98	0.00	0.00	0.00	0.00
ENST00000597280.5	ENSG00000064607.16	814	661.85	86.44	4.33	2.92	4.42
ENST00000598202.1	ENSG00000064607.16	764	611.86	0.00	0.00	0.00	0.00
ENST00000598240.1	ENSG00000064607.16	3235	3082.83	0.00	0.00	0.00	0.00
ENST00000598863.1	ENSG00000064607.16	551	398.91	2.54	0.21	0.14	0.22
ENST00000600239.5	ENSG00000064607.16	5565	5412.83	203.68	1.25	0.84	1.27
ENST00000600377.1	ENSG00000064607.16	4752	4599.83	1848.23	13.33	8.98	13.59
ENST00000601879.5	ENSG00000064607.16	5546	5393.83	164.43	1.01	0.68	1.03
ENST00000262461.6	ENSG00000064651.13	6885	6732.83	1172.16	5.78	3.89	15.32
ENST00000343225.4	ENSG00000064651.13	5509	5356.83	1045.32	6.47	4.36	17.18
ENST00000502849.1	ENSG00000064651.13	489	336.94	36.01	3.55	2.39	9.41
ENST00000504416.5	ENSG00000064651.13	3653	3500.83	25.42	0.24	0.16	0.64
ENST00000507791.5	ENSG00000064651.13	555	402.91	8.40	0.69	0.47	1.83
ENST00000509205.5	ENSG00000064651.13	4263	4110.83	2205.92	17.80	12.00	47.23
ENST00000509616.1	ENSG00000064651.13	580	427.90	40.78	3.16	2.13	8.39
ENST00000628403.2	ENSG00000064651.13	3617	3464.83	0.00	0.00	0.00	0.00
ENST00000261369.8	ENSG00000064652.10	2158	2005.83	285.94	4.73	3.19	27.32
ENST00000395451.8	ENSG00000064652.10	1050	897.83	0.00	0.00	0.00	0.00
ENST00000502387.5	ENSG00000064652.10	500	347.93	0.00	0.00	0.00	0.00
ENST00000503149.5	ENSG00000064652.10	554	401.91	0.00	0.00	0.00	0.00
ENST00000506996.5	ENSG00000064652.10	588	435.90	162.50	12.37	8.34	71.45
ENST00000507364.5	ENSG00000064652.10	385	233.01	0.00	0.00	0.00	0.00
ENST00000510914.5	ENSG00000064652.10	532	379.92	0.00	0.00	0.00	0.00
ENST00000511211.5	ENSG00000064652.10	566	413.91	0.00	0.00	0.00	0.00
ENST00000511545.5	ENSG00000064652.10	608	455.90	0.00	0.00	0.00	0.00
ENST00000513613.5	ENSG00000064652.10	551	398.91	2.56	0.21	0.14	1.23
ENST00000513881.5	ENSG00000064652.10	1563	1410.83	0.00	0.00	0.00	0.00
ENST00000515729.1	ENSG00000064652.10	400	248.00	0.00	0.00	0.00	0.00
ENST00000317304.10	ENSG00000064655.18	1540	1387.83	0.00	0.00	0.00	0.00
ENST00000327619.9	ENSG00000064655.18	2702	2549.83	0.00	0.00	0.00	0.00
ENST00000357410.7	ENSG00000064655.18	2465	2312.83	77.37	1.11	0.75	46.87
ENST00000458636.2	ENSG00000064655.18	592	439.90	0.00	0.00	0.00	0.00
ENST00000471081.1	ENSG00000064655.18	123	4.66	0.00	0.00	0.00	0.00
ENST00000475856.1	ENSG00000064655.18	410	257.99	0.00	0.00	0.00	0.00
ENST00000479843.5	ENSG00000064655.18	173	31.44	0.00	0.00	0.00	0.00
ENST00000497062.6	ENSG00000064655.18	2384	2231.83	84.63	1.26	0.85	53.13
ENST00000497428.1	ENSG00000064655.18	472	319.95	0.00	0.00	0.00	0.00
ENST00000611592.4	ENSG00000064655.18	2612	2459.83	0.00	0.00	0.00	0.00
ENST00000263097.8	ENSG00000064666.14	2179	2026.83	570.17	9.33	6.29	11.43
ENST00000348419.7	ENSG00000064666.14	2033	1880.83	0.00	0.00	0.00	0.00
ENST00000562015.5	ENSG00000064666.14	563	410.91	0.00	0.00	0.00	0.00
ENST00000562075.6	ENSG00000064666.14	623	470.89	40.26	2.84	1.91	3.47
ENST00000562958.6	ENSG00000064666.14	2194	2041.83	380.37	6.18	4.17	7.57
ENST00000564572.1	ENSG00000064666.14	2266	2113.83	91.61	1.44	0.97	1.76
ENST00000565096.6	ENSG00000064666.14	2109	1956.83	24.09	0.41	0.28	0.50
ENST00000566695.5	ENSG00000064666.14	828	675.84	337.78	16.58	11.17	20.30
ENST00000568865.2	ENSG00000064666.14	1332	1179.83	1180.78	33.20	22.38	40.66
ENST00000569352.6	ENSG00000064666.14	731	578.86	132.91	7.62	5.13	9.33
ENST00000606983.5	ENSG00000064666.14	537	384.92	0.00	0.00	0.00	0.00
ENST00000607102.1	ENSG00000064666.14	307	155.31	19.04	4.07	2.74	4.98
ENST00000263094.10	ENSG00000064687.12	6816	6663.83	0.00	0.00	0.00	0.00
ENST00000433129.5	ENSG00000064687.12	6704	6551.83	240.38	1.22	0.82	3.41
ENST00000435683.6	ENSG00000064687.12	6211	6058.83	1666.37	9.12	6.15	25.53
ENST00000524383.1	ENSG00000064687.12	389	237.01	0.00	0.00	0.00	0.00
ENST00000524850.5	ENSG00000064687.12	576	423.91	0.00	0.00	0.00	0.00
ENST00000525073.6	ENSG00000064687.12	1918	1765.83	10.95	0.21	0.14	0.58
ENST00000525238.2	ENSG00000064687.12	1100	947.83	41.93	1.47	0.99	4.11
ENST00000525939.1	ENSG00000064687.12	374	222.03	55.60	8.31	5.60	23.24
ENST00000526885.5	ENSG00000064687.12	1076	923.83	226.97	8.15	5.49	22.80
ENST00000527496.1	ENSG00000064687.12	591	438.90	11.35	0.86	0.58	2.40
ENST00000529442.6	ENSG00000064687.12	520	367.93	0.00	0.00	0.00	0.00
ENST00000530092.2	ENSG00000064687.12	571	418.91	15.15	1.20	0.81	3.36
ENST00000530703.1	ENSG00000064687.12	539	386.92	43.70	3.75	2.53	10.48
ENST00000531467.5	ENSG00000064687.12	569	416.91	0.00	0.00	0.00	0.00
ENST00000531478.5	ENSG00000064687.12	725	572.86	3.34	0.19	0.13	0.54
ENST00000532194.2	ENSG00000064687.12	1151	998.83	38.25	1.27	0.86	3.55
ENST00000533574.1	ENSG00000064687.12	587	434.90	0.00	0.00	0.00	0.00
ENST00000611490.4	ENSG00000064687.12	343	191.11	0.00	0.00	0.00	0.00
ENST00000612569.1	ENSG00000064687.12	876	723.84	0.00	0.00	0.00	0.00
ENST00000261367.11	ENSG00000064692.18	4986	4833.83	0.00	0.00	0.00	0.00
ENST00000261368.12	ENSG00000064692.18	3745	3592.83	87.90	0.81	0.55	24.20
ENST00000379538.7	ENSG00000064692.18	2588	2435.83	0.00	0.00	0.00	0.00
ENST00000395466.6	ENSG00000064692.18	1888	1735.83	0.00	0.00	0.00	0.00
ENST00000395469.6	ENSG00000064692.18	3126	2973.83	47.79	0.53	0.36	15.89
ENST00000414317.6	ENSG00000064692.18	1591	1438.83	0.00	0.00	0.00	0.00
ENST00000504884.6	ENSG00000064692.18	1885	1732.83	0.00	0.00	0.00	0.00
ENST00000506272.5	ENSG00000064692.18	586	433.90	0.00	0.00	0.00	0.00
ENST00000508017.5	ENSG00000064692.18	2410	2257.83	44.67	0.66	0.44	19.57
ENST00000508681.5	ENSG00000064692.18	420	267.98	1.21	0.15	0.10	4.45
ENST00000509023.5	ENSG00000064692.18	1972	1819.83	1.08	0.02	0.01	0.59
ENST00000509154.6	ENSG00000064692.18	2807	2654.83	13.89	0.17	0.12	5.18
ENST00000509652.1	ENSG00000064692.18	559	406.91	0.00	0.00	0.00	0.00
ENST00000510003.5	ENSG00000064692.18	2039	1886.83	12.40	0.22	0.15	6.50
ENST00000510658.5	ENSG00000064692.18	2359	2206.83	0.00	0.00	0.00	0.00
ENST00000512146.6	ENSG00000064692.18	1849	1696.83	0.00	0.00	0.00	0.00
ENST00000512385.5	ENSG00000064692.18	2564	2411.83	0.00	0.00	0.00	0.00
ENST00000513719.1	ENSG00000064692.18	2303	2150.83	31.89	0.49	0.33	14.66
ENST00000514467.5	ENSG00000064692.18	723	570.86	5.17	0.30	0.20	8.96
ENST00000514497.6	ENSG00000064692.18	468	315.95	0.00	0.00	0.00	0.00
ENST00000515215.6	ENSG00000064692.18	1708	1555.83	0.00	0.00	0.00	0.00
ENST00000542191.5	ENSG00000064692.18	2729	2576.83	0.00	0.00	0.00	0.00
ENST00000369702.4	ENSG00000064703.11	4212	4059.83	602.48	4.92	3.32	45.46
ENST00000475700.1	ENSG00000064703.11	4332	4179.83	493.97	3.92	2.64	36.20
ENST00000524894.1	ENSG00000064703.11	337	185.13	0.00	0.00	0.00	0.00
ENST00000533164.5	ENSG00000064703.11	1499	1346.83	0.00	0.00	0.00	0.00
ENST00000534200.1	ENSG00000064703.11	562	409.91	24.55	1.99	1.34	18.34
ENST00000261721.8	ENSG00000064726.9	3297	3144.83	5951.65	62.79	42.31	89.15
ENST00000379403.2	ENSG00000064726.9	1467	1314.83	12.65	0.32	0.22	0.45
ENST00000558344.1	ENSG00000064726.9	648	495.88	39.25	2.63	1.77	3.73
ENST00000559652.5	ENSG00000064726.9	797	644.85	88.22	4.54	3.06	6.44
ENST00000560015.1	ENSG00000064726.9	608	455.90	2.18	0.16	0.11	0.23
ENST00000182377.8	ENSG00000064763.10	2095	1942.83	1156.72	19.75	13.31	63.36
ENST00000536681.7	ENSG00000064763.10	3616	3463.83	44.96	0.43	0.29	1.38
ENST00000547116.5	ENSG00000064763.10	1787	1634.83	0.00	0.00	0.00	0.00
ENST00000547411.1	ENSG00000064763.10	558	405.91	56.58	4.62	3.12	14.83
ENST00000547759.1	ENSG00000064763.10	545	392.92	23.39	1.97	1.33	6.33
ENST00000549080.1	ENSG00000064763.10	871	718.84	1.07	0.05	0.03	0.16
ENST00000550541.1	ENSG00000064763.10	567	414.91	3.00	0.24	0.16	0.77
ENST00000551193.1	ENSG00000064763.10	425	272.97	31.92	3.88	2.61	12.44
ENST00000551451.5	ENSG00000064763.10	539	386.92	2.60	0.22	0.15	0.72
ENST00000552137.1	ENSG00000064763.10	803	650.85	0.00	0.00	0.00	0.00
ENST00000371435.6	ENSG00000064787.13	3020	2867.83	2.40	0.03	0.02	6.80
ENST00000395961.7	ENSG00000064787.13	3303	3150.83	0.00	0.00	0.00	0.00
ENST00000422805.1	ENSG00000064787.13	882	729.84	8.20	0.37	0.25	91.30
ENST00000448484.5	ENSG00000064787.13	6112	5959.83	1.39	0.01	0.01	1.90
ENST00000344265.7	ENSG00000064835.10	1149	996.83	10.00	0.33	0.22	100.00
ENST00000350375.6	ENSG00000064835.10	1491	1338.83	0.00	0.00	0.00	0.00
ENST00000560656.1	ENSG00000064835.10	647	494.88	0.00	0.00	0.00	0.00
ENST00000561167.5	ENSG00000064835.10	650	497.88	0.00	0.00	0.00	0.00
ENST00000369744.6	ENSG00000064886.13	1489	1336.83	0.00	0.00	0.00	0.00
ENST00000369748.8	ENSG00000064886.13	1468	1315.83	22.12	0.56	0.38	25.41
ENST00000445067.6	ENSG00000064886.13	2169	2016.83	2.86	0.05	0.03	2.14
ENST00000466741.5	ENSG00000064886.13	1518	1365.83	0.00	0.00	0.00	0.00
ENST00000467038.6	ENSG00000064886.13	732	579.86	0.00	0.00	0.00	0.00
ENST00000472825.2	ENSG00000064886.13	339	187.12	0.00	0.00	0.00	0.00
ENST00000474304.6	ENSG00000064886.13	600	447.90	0.00	0.00	0.00	0.00
ENST00000477185.6	ENSG00000064886.13	757	604.86	0.00	0.00	0.00	0.00
ENST00000486561.6	ENSG00000064886.13	914	761.83	0.00	0.00	0.00	0.00
ENST00000497220.5	ENSG00000064886.13	778	625.85	0.00	0.00	0.00	0.00
ENST00000497587.6	ENSG00000064886.13	589	436.90	0.00	0.00	0.00	0.00
ENST00000524472.5	ENSG00000064886.13	1435	1282.83	42.99	1.11	0.75	50.65
ENST00000526684.1	ENSG00000064886.13	541	388.92	2.53	0.22	0.15	9.82
ENST00000528451.5	ENSG00000064886.13	946	793.83	0.00	0.00	0.00	0.00
ENST00000529459.1	ENSG00000064886.13	537	384.92	0.00	0.00	0.00	0.00
ENST00000530597.1	ENSG00000064886.13	467	314.95	2.49	0.26	0.18	11.97
ENST00000533831.6	ENSG00000064886.13	482	329.94	0.00	0.00	0.00	0.00
ENST00000361757.7	ENSG00000064932.15	4923	4770.83	3218.46	22.38	15.08	33.88
ENST00000438103.6	ENSG00000064932.15	4537	4384.83	2272.57	17.20	11.59	26.02
ENST00000586109.1	ENSG00000064932.15	465	312.95	132.48	14.05	9.47	21.26
ENST00000587024.5	ENSG00000064932.15	4861	4708.83	0.00	0.00	0.00	0.00
ENST00000587655.2	ENSG00000064932.15	914	761.83	7.24	0.32	0.21	0.48
ENST00000587673.5	ENSG00000064932.15	1209	1056.83	37.36	1.17	0.79	1.78
ENST00000590176.5	ENSG00000064932.15	561	408.91	0.00	0.00	0.00	0.00
ENST00000590446.2	ENSG00000064932.15	587	434.90	78.26	5.97	4.02	9.04
ENST00000590998.5	ENSG00000064932.15	562	409.91	0.00	0.00	0.00	0.00
ENST00000592222.5	ENSG00000064932.15	2403	2250.83	338.64	4.99	3.36	7.55
ENST00000342075.8	ENSG00000064933.16	3012	2859.83	423.15	4.91	3.31	8.67
ENST00000374826.8	ENSG00000064933.16	948	795.83	0.00	0.00	0.00	0.00
ENST00000409593.5	ENSG00000064933.16	1668	1515.83	0.00	0.00	0.00	0.00
ENST00000409823.7	ENSG00000064933.16	2795	2642.83	151.42	1.90	1.28	3.36
ENST00000409985.5	ENSG00000064933.16	1882	1729.83	54.61	1.05	0.71	1.85
ENST00000418224.7	ENSG00000064933.16	3018	2865.83	0.00	0.00	0.00	0.00
ENST00000420421.1	ENSG00000064933.16	331	179.16	179.95	33.32	22.46	58.86
ENST00000421722.5	ENSG00000064933.16	2285	2132.83	0.00	0.00	0.00	0.00
ENST00000424059.1	ENSG00000064933.16	2004	1851.83	8.79	0.16	0.11	0.28
ENST00000424307.5	ENSG00000064933.16	2153	2000.83	193.93	3.22	2.17	5.68
ENST00000424766.5	ENSG00000064933.16	831	678.84	0.00	0.00	0.00	0.00
ENST00000432292.7	ENSG00000064933.16	3234	3081.83	0.00	0.00	0.00	0.00
ENST00000441310.6	ENSG00000064933.16	3225	3072.83	355.43	3.84	2.59	6.78
ENST00000446877.5	ENSG00000064933.16	560	407.91	1.06	0.09	0.06	0.15
ENST00000447232.6	ENSG00000064933.16	2576	2423.83	545.58	7.47	5.03	13.19
ENST00000447734.5	ENSG00000064933.16	570	417.91	0.00	0.00	0.00	0.00
ENST00000450931.5	ENSG00000064933.16	2817	2664.83	0.00	0.00	0.00	0.00
ENST00000452382.1	ENSG00000064933.16	881	728.84	10.90	0.50	0.33	0.88
ENST00000483293.1	ENSG00000064933.16	663	510.88	0.07	0.00	0.00	0.01
ENST00000618056.4	ENSG00000064933.16	1468	1315.83	0.00	0.00	0.00	0.00
ENST00000624204.3	ENSG00000064933.16	3417	3264.83	16.11	0.16	0.11	0.29
ENST00000262949.7	ENSG00000064961.18	886	733.84	110.11	4.98	3.35	1.32
ENST00000333651.10	ENSG00000064961.18	1596	1443.83	5911.75	135.84	91.55	35.90
ENST00000416526.5	ENSG00000064961.18	711	558.87	0.00	0.00	0.00	0.00
ENST00000417382.5	ENSG00000064961.18	561	408.91	0.00	0.00	0.00	0.00
ENST00000435022.5	ENSG00000064961.18	616	463.89	0.00	0.00	0.00	0.00
ENST00000453933.5	ENSG00000064961.18	759	606.86	2.35	0.13	0.09	0.03
ENST00000461099.1	ENSG00000064961.18	687	534.87	134.30	8.33	5.61	2.20
ENST00000464304.1	ENSG00000064961.18	881	728.84	161.54	7.35	4.96	1.94
ENST00000470356.3	ENSG00000064961.18	806	653.85	1070.29	54.31	36.60	14.35
ENST00000483417.1	ENSG00000064961.18	580	427.90	260.31	20.18	13.60	5.33
ENST00000486028.1	ENSG00000064961.18	719	566.87	200.26	11.72	7.90	3.10
ENST00000487894.5	ENSG00000064961.18	1242	1089.83	200.27	6.10	4.11	1.61
ENST00000488973.6	ENSG00000064961.18	2434	2281.83	4877.13	70.91	47.79	18.74
ENST00000493191.1	ENSG00000064961.18	852	699.84	68.16	3.23	2.18	0.85
ENST00000585741.1	ENSG00000064961.18	363	211.05	92.67	14.57	9.82	3.85
ENST00000585900.1	ENSG00000064961.18	741	588.86	723.86	40.78	27.48	10.78
ENST00000392370.7	ENSG00000064989.12	5155	5002.83	0.00	0.00	0.00	0.00
ENST00000409998.5	ENSG00000064989.12	5223	5070.83	827.53	5.41	3.65	30.50
ENST00000410068.5	ENSG00000064989.12	1984	1831.83	671.41	12.16	8.20	68.51
ENST00000410102.5	ENSG00000064989.12	591	438.90	0.00	0.00	0.00	0.00
ENST00000447403.5	ENSG00000064989.12	642	489.89	0.00	0.00	0.00	0.00
ENST00000461244.5	ENSG00000064989.12	569	416.91	0.00	0.00	0.00	0.00
ENST00000474212.5	ENSG00000064989.12	588	435.90	0.00	0.00	0.00	0.00
ENST00000479784.1	ENSG00000064989.12	729	576.86	3.06	0.18	0.12	0.99
ENST00000485973.1	ENSG00000064989.12	573	420.91	0.00	0.00	0.00	0.00
ENST00000361288.8	ENSG00000064995.16	1580	1427.83	948.21	22.03	14.85	92.69
ENST00000420584.3	ENSG00000064995.16	1465	1312.83	68.79	1.74	1.17	7.31
ENST00000360359.4	ENSG00000064999.13	6347	6194.83	2990.85	16.02	10.79	99.45
ENST00000470698.1	ENSG00000064999.13	957	804.83	2.15	0.09	0.06	0.55
ENST00000345016.9	ENSG00000065000.15	4870	4717.83	676.79	4.76	3.21	3.25
ENST00000355272.10	ENSG00000065000.15	5034	4881.83	8885.78	60.39	40.70	41.19
ENST00000585652.5	ENSG00000065000.15	4433	4280.83	550.26	4.26	2.87	2.91
ENST00000586177.1	ENSG00000065000.15	627	474.89	67.78	4.74	3.19	3.23
ENST00000586370.5	ENSG00000065000.15	911	758.83	0.00	0.00	0.00	0.00
ENST00000589223.5	ENSG00000065000.15	3357	3204.83	514.69	5.33	3.59	3.63
ENST00000589369.2	ENSG00000065000.15	618	465.89	27.82	1.98	1.34	1.35
ENST00000590683.2	ENSG00000065000.15	723	570.86	866.01	50.33	33.92	34.33
ENST00000591284.2	ENSG00000065000.15	580	427.90	0.00	0.00	0.00	0.00
ENST00000591631.2	ENSG00000065000.15	796	643.85	205.68	10.60	7.14	7.23
ENST00000591650.1	ENSG00000065000.15	1437	1284.83	15.57	0.40	0.27	0.27
ENST00000592488.2	ENSG00000065000.15	707	554.87	63.62	3.80	2.56	2.60
ENST00000229405.8	ENSG00000065029.14	4651	4498.83	274.99	2.03	1.37	5.92
ENST00000339411.5	ENSG00000065029.14	2447	2294.83	622.36	9.00	6.06	26.25
ENST00000373953.7	ENSG00000065029.14	2716	2563.83	53.39	0.69	0.47	2.02
ENST00000460229.1	ENSG00000065029.14	697	544.87	26.07	1.59	1.07	4.63
ENST00000469195.5	ENSG00000065029.14	1373	1220.83	9.71	0.26	0.18	0.77
ENST00000479226.1	ENSG00000065029.14	891	738.84	282.90	12.70	8.56	37.07
ENST00000482946.1	ENSG00000065029.14	162	23.70	0.00	0.00	0.00	0.00
ENST00000484932.5	ENSG00000065029.14	1024	871.83	53.57	2.04	1.37	5.95
ENST00000486891.5	ENSG00000065029.14	1654	1501.83	172.43	3.81	2.57	11.12
ENST00000491400.5	ENSG00000065029.14	1476	1323.83	24.07	0.60	0.41	1.76
ENST00000498555.1	ENSG00000065029.14	613	460.89	21.51	1.55	1.04	4.52
ENST00000424542.6	ENSG00000065054.13	2194	2041.83	30.82	0.50	0.34	0.75
ENST00000432365.6	ENSG00000065054.13	1564	1411.83	666.11	15.65	10.55	23.51
ENST00000561844.5	ENSG00000065054.13	738	585.86	65.49	3.71	2.50	5.57
ENST00000563587.5	ENSG00000065054.13	1037	884.83	580.36	21.76	14.67	32.68
ENST00000564033.1	ENSG00000065054.13	1087	934.83	343.73	12.20	8.22	18.32
ENST00000565086.1	ENSG00000065054.13	685	532.87	2.51	0.16	0.11	0.23
ENST00000565855.5	ENSG00000065054.13	759	606.86	5.62	0.31	0.21	0.46
ENST00000566198.1	ENSG00000065054.13	1199	1046.83	388.36	12.31	8.29	18.48
ENST00000567504.5	ENSG00000065054.13	578	425.90	0.00	0.00	0.00	0.00
ENST00000219066.5	ENSG00000065057.7	1067	914.83	365.64	13.26	8.94	33.26
ENST00000561841.1	ENSG00000065057.7	1052	899.83	0.00	0.00	0.00	0.00
ENST00000561862.5	ENSG00000065057.7	564	411.91	38.01	3.06	2.06	7.68
ENST00000562120.1	ENSG00000065057.7	501	348.93	55.89	5.31	3.58	13.33
ENST00000562951.5	ENSG00000065057.7	523	370.92	0.00	0.00	0.00	0.00
ENST00000565406.5	ENSG00000065057.7	691	538.87	268.85	16.55	11.15	41.52
ENST00000566380.5	ENSG00000065057.7	814	661.85	6.91	0.35	0.23	0.87
ENST00000567727.5	ENSG00000065057.7	568	415.91	16.72	1.33	0.90	3.35
ENST00000568513.5	ENSG00000065057.7	837	684.84	0.00	0.00	0.00	0.00
ENST00000623977.1	ENSG00000065057.7	911	758.83	0.00	0.00	0.00	0.00
ENST00000192788.5	ENSG00000065060.16	9570	9417.83	2962.32	10.44	7.03	52.33
ENST00000452449.6	ENSG00000065060.16	4706	4553.83	1304.68	9.51	6.41	47.67
ENST00000369851.5	ENSG00000065135.9	27174	27021.83	7175.07	8.81	5.94	100.00
ENST00000384976.2	ENSG00000065135.9	75	0.00	0.00	0.00	0.00	0.00
ENST00000261574.9	ENSG00000065150.18	6003	5850.83	593.37	3.36	2.27	4.09
ENST00000357602.7	ENSG00000065150.18	4335	4182.83	0.00	0.00	0.00	0.00
ENST00000403772.7	ENSG00000065150.18	547	394.92	0.00	0.00	0.00	0.00
ENST00000421861.6	ENSG00000065150.18	564	411.91	0.00	0.00	0.00	0.00
ENST00000460070.5	ENSG00000065150.18	544	391.92	47.81	4.05	2.73	4.92
ENST00000463157.5	ENSG00000065150.18	493	340.94	0.00	0.00	0.00	0.00
ENST00000468620.1	ENSG00000065150.18	480	327.94	72.87	7.37	4.97	8.95
ENST00000469360.5	ENSG00000065150.18	3505	3352.83	371.58	3.68	2.48	4.47
ENST00000470493.1	ENSG00000065150.18	548	395.92	82.44	6.91	4.66	8.39
ENST00000471898.5	ENSG00000065150.18	556	403.91	0.00	0.00	0.00	0.00
ENST00000473582.1	ENSG00000065150.18	536	383.92	0.00	0.00	0.00	0.00
ENST00000475420.5	ENSG00000065150.18	883	730.84	0.00	0.00	0.00	0.00
ENST00000479736.1	ENSG00000065150.18	668	515.88	50.18	3.23	2.17	3.92
ENST00000480611.5	ENSG00000065150.18	591	438.90	0.00	0.00	0.00	0.00
ENST00000480641.1	ENSG00000065150.18	543	390.92	0.00	0.00	0.00	0.00
ENST00000481455.5	ENSG00000065150.18	555	402.91	0.00	0.00	0.00	0.00
ENST00000481689.5	ENSG00000065150.18	568	415.91	0.00	0.00	0.00	0.00
ENST00000482642.1	ENSG00000065150.18	724	571.86	1.00	0.06	0.04	0.07
ENST00000485433.5	ENSG00000065150.18	524	371.92	0.00	0.00	0.00	0.00
ENST00000489058.5	ENSG00000065150.18	522	369.92	0.00	0.00	0.00	0.00
ENST00000490369.5	ENSG00000065150.18	542	389.92	1.00	0.09	0.06	0.10
ENST00000490680.5	ENSG00000065150.18	3419	3266.83	4101.22	41.65	28.07	50.58
ENST00000491555.5	ENSG00000065150.18	3688	3535.83	437.51	4.11	2.77	4.99
ENST00000493122.1	ENSG00000065150.18	651	498.88	118.02	7.85	5.29	9.53
ENST00000493281.5	ENSG00000065150.18	544	391.92	0.00	0.00	0.00	0.00
ENST00000493492.2	ENSG00000065150.18	474	321.95	0.00	0.00	0.00	0.00
ENST00000496368.5	ENSG00000065150.18	542	389.92	0.00	0.00	0.00	0.00
ENST00000497270.5	ENSG00000065150.18	536	383.92	0.00	0.00	0.00	0.00
ENST00000631030.1	ENSG00000065150.18	192	46.45	0.00	0.00	0.00	0.00
ENST00000368845.5	ENSG00000065154.11	2048	1895.83	2495.70	43.68	29.43	30.49
ENST00000467675.5	ENSG00000065154.11	810	657.85	0.00	0.00	0.00	0.00
ENST00000471127.1	ENSG00000065154.11	751	598.86	90.56	5.02	3.38	3.50
ENST00000476917.5	ENSG00000065154.11	646	493.88	1359.16	91.30	61.53	63.74
ENST00000483711.1	ENSG00000065154.11	570	417.91	35.35	2.81	1.89	1.96
ENST00000490096.5	ENSG00000065154.11	579	426.90	0.00	0.00	0.00	0.00
ENST00000492376.1	ENSG00000065154.11	620	467.89	4.43	0.31	0.21	0.22
ENST00000539214.5	ENSG00000065154.11	1864	1711.83	6.80	0.13	0.09	0.09
ENST00000349139.5	ENSG00000065183.15	9974	9821.83	1492.39	5.04	3.40	24.74
ENST00000369441.7	ENSG00000065183.15	1035	882.83	93.81	3.53	2.38	17.30
ENST00000471680.1	ENSG00000065183.15	732	579.86	206.40	11.81	7.96	57.96
ENST00000487202.5	ENSG00000065183.15	680	527.88	0.00	0.00	0.00	0.00
ENST00000316005.11	ENSG00000065243.19	2632	2479.83	510.35	6.83	4.60	12.93
ENST00000370513.9	ENSG00000065243.19	2890	2737.83	1580.48	19.15	12.91	36.26
ENST00000370521.7	ENSG00000065243.19	6121	5968.83	3486.49	19.38	13.06	36.69
ENST00000436111.1	ENSG00000065243.19	632	479.89	10.49	0.73	0.49	1.37
ENST00000449189.1	ENSG00000065243.19	342	190.11	6.11	1.07	0.72	2.02
ENST00000495119.1	ENSG00000065243.19	416	263.98	45.08	5.67	3.82	10.73
ENST00000251289.9	ENSG00000065268.10	1501	1348.83	0.00	0.00	0.00	0.00
ENST00000585809.5	ENSG00000065268.10	1608	1455.83	572.35	13.04	8.79	48.37
ENST00000586317.2	ENSG00000065268.10	831	678.84	50.08	2.45	1.65	9.08
ENST00000587001.6	ENSG00000065268.10	1465	1312.83	0.00	0.00	0.00	0.00
ENST00000590354.3	ENSG00000065268.10	678	525.88	0.00	0.00	0.00	0.00
ENST00000590397.5	ENSG00000065268.10	1083	930.83	0.00	0.00	0.00	0.00
ENST00000591155.1	ENSG00000065268.10	417	264.98	30.36	3.80	2.56	14.10
ENST00000591276.1	ENSG00000065268.10	607	454.90	105.21	7.67	5.17	28.46
ENST00000591985.6	ENSG00000065268.10	1498	1345.83	0.00	0.00	0.00	0.00
ENST00000591997.2	ENSG00000065268.10	577	424.91	0.00	0.00	0.00	0.00
ENST00000607440.5	ENSG00000065268.10	1397	1244.83	0.00	0.00	0.00	0.00
ENST00000182527.3	ENSG00000065308.4	6908	6755.83	2981.79	14.64	9.87	100.00
ENST00000173229.6	ENSG00000065320.8	5954	5801.83	111.47	0.64	0.43	47.73
ENST00000436734.1	ENSG00000065320.8	700	547.87	11.53	0.70	0.47	52.27
ENST00000262441.9	ENSG00000065325.12	4572	4419.83	0.00	0.00	0.00	0.00
ENST00000304773.5	ENSG00000065325.12	523	370.92	0.00	0.00	0.00	0.00
ENST00000458005.2	ENSG00000065325.12	2606	2453.83	0.00	0.00	0.00	0.00
ENST00000574745.5	ENSG00000065325.12	1882	1729.83	0.00	0.00	0.00	0.00
ENST00000378694.1	ENSG00000065328.16	4587	4434.83	23.85	0.18	0.12	3.60
ENST00000378714.7	ENSG00000065328.16	4547	4394.83	8.60	0.06	0.04	1.31
ENST00000459751.1	ENSG00000065328.16	618	465.89	0.00	0.00	0.00	0.00
ENST00000479669.5	ENSG00000065328.16	469	316.95	9.87	1.03	0.70	20.83
ENST00000481292.1	ENSG00000065328.16	900	747.84	1.31	0.06	0.04	1.17
ENST00000484800.6	ENSG00000065328.16	3157	3004.83	207.70	2.29	1.55	46.22
ENST00000485659.1	ENSG00000065328.16	467	314.95	12.66	1.33	0.90	26.88
ENST00000331886.9	ENSG00000065357.19	2909	2756.83	0.00	0.00	0.00	0.00
ENST00000394147.5	ENSG00000065357.19	2770	2617.83	130.79	1.66	1.12	1.69
ENST00000402956.7	ENSG00000065357.19	2582	2429.83	0.00	0.00	0.00	0.00
ENST00000432422.7	ENSG00000065357.19	591	438.90	0.00	0.00	0.00	0.00
ENST00000546878.5	ENSG00000065357.19	556	403.91	0.00	0.00	0.00	0.00
ENST00000546895.5	ENSG00000065357.19	621	468.89	17.73	1.25	0.85	1.28
ENST00000546995.5	ENSG00000065357.19	592	439.90	0.00	0.00	0.00	0.00
ENST00000547015.5	ENSG00000065357.19	542	389.92	0.00	0.00	0.00	0.00
ENST00000547324.5	ENSG00000065357.19	599	446.90	32.63	2.42	1.63	2.47
ENST00000547358.5	ENSG00000065357.19	1320	1167.83	46.46	1.32	0.89	1.34
ENST00000547535.5	ENSG00000065357.19	565	412.91	63.74	5.12	3.45	5.22
ENST00000548047.5	ENSG00000065357.19	2031	1878.83	142.89	2.52	1.70	2.57
ENST00000548378.1	ENSG00000065357.19	540	387.92	1.00	0.09	0.06	0.09
ENST00000548407.6	ENSG00000065357.19	825	672.84	168.17	8.29	5.59	8.45
ENST00000548479.1	ENSG00000065357.19	613	460.89	0.00	0.00	0.00	0.00
ENST00000548491.1	ENSG00000065357.19	533	380.92	244.41	21.29	14.35	21.69
ENST00000548549.5	ENSG00000065357.19	563	410.91	7.20	0.58	0.39	0.59
ENST00000549079.6	ENSG00000065357.19	1961	1808.83	365.02	6.70	4.51	6.82
ENST00000549085.1	ENSG00000065357.19	527	374.92	0.00	0.00	0.00	0.00
ENST00000549097.5	ENSG00000065357.19	1444	1291.83	0.00	0.00	0.00	0.00
ENST00000549323.6	ENSG00000065357.19	594	441.90	0.00	0.00	0.00	0.00
ENST00000549368.5	ENSG00000065357.19	567	414.91	11.85	0.95	0.64	0.97
ENST00000549629.5	ENSG00000065357.19	548	395.92	0.00	0.00	0.00	0.00
ENST00000549986.5	ENSG00000065357.19	566	413.91	0.00	0.00	0.00	0.00
ENST00000550115.5	ENSG00000065357.19	574	421.91	0.00	0.00	0.00	0.00
ENST00000550484.1	ENSG00000065357.19	453	300.96	36.81	4.06	2.73	4.13
ENST00000550888.1	ENSG00000065357.19	585	432.90	0.00	0.00	0.00	0.00
ENST00000550957.1	ENSG00000065357.19	224	74.81	32.20	14.28	9.62	14.55
ENST00000551156.5	ENSG00000065357.19	2671	2518.83	0.51	0.01	0.00	0.01
ENST00000551296.5	ENSG00000065357.19	4076	3923.83	6.99	0.06	0.04	0.06
ENST00000551585.1	ENSG00000065357.19	678	525.88	8.82	0.56	0.37	0.57
ENST00000551615.5	ENSG00000065357.19	541	388.92	21.47	1.83	1.23	1.87
ENST00000551707.5	ENSG00000065357.19	605	452.90	0.00	0.00	0.00	0.00
ENST00000551739.5	ENSG00000065357.19	4357	4204.83	216.64	1.71	1.15	1.74
ENST00000552335.6	ENSG00000065357.19	780	627.85	0.00	0.00	0.00	0.00
ENST00000552478.5	ENSG00000065357.19	5436	5283.83	571.77	3.59	2.42	3.66
ENST00000552652.2	ENSG00000065357.19	782	629.85	120.11	6.33	4.26	6.45
ENST00000552687.6	ENSG00000065357.19	699	546.87	0.00	0.00	0.00	0.00
ENST00000552903.2	ENSG00000065357.19	607	454.90	166.20	12.12	8.17	12.35
ENST00000553084.5	ENSG00000065357.19	1734	1581.83	0.00	0.00	0.00	0.00
ENST00000553783.5	ENSG00000065357.19	564	411.91	5.59	0.45	0.30	0.46
ENST00000554434.6	ENSG00000065357.19	750	597.86	1.73	0.10	0.06	0.10
ENST00000555025.5	ENSG00000065357.19	548	395.92	0.00	0.00	0.00	0.00
ENST00000555090.5	ENSG00000065357.19	569	416.91	0.00	0.00	0.00	0.00
ENST00000555218.5	ENSG00000065357.19	1900	1747.83	0.00	0.00	0.00	0.00
ENST00000556001.5	ENSG00000065357.19	497	344.93	0.00	0.00	0.00	0.00
ENST00000556344.5	ENSG00000065357.19	540	387.92	10.28	0.88	0.59	0.90
ENST00000557080.5	ENSG00000065357.19	505	352.93	0.00	0.00	0.00	0.00
ENST00000557180.5	ENSG00000065357.19	698	545.87	0.00	0.00	0.00	0.00
ENST00000267101.7	ENSG00000065361.14	5919	5766.83	3606.45	20.75	13.98	6.24
ENST00000411731.6	ENSG00000065361.14	1027	874.83	525.68	19.94	13.44	6.00
ENST00000415288.6	ENSG00000065361.14	4353	4200.83	402.02	3.18	2.14	0.96
ENST00000546748.1	ENSG00000065361.14	574	421.91	149.11	11.73	7.90	3.53
ENST00000546884.1	ENSG00000065361.14	660	507.88	2001.10	130.72	88.10	39.32
ENST00000548709.1	ENSG00000065361.14	551	398.91	101.77	8.46	5.70	2.55
ENST00000549061.5	ENSG00000065361.14	560	407.91	0.00	0.00	0.00	0.00
ENST00000549205.1	ENSG00000065361.14	971	818.83	677.21	27.44	18.49	8.25
ENST00000549282.5	ENSG00000065361.14	561	408.91	0.00	0.00	0.00	0.00
ENST00000549472.1	ENSG00000065361.14	519	366.93	249.98	22.60	15.23	6.80
ENST00000549644.1	ENSG00000065361.14	306	154.32	45.08	9.69	6.53	2.92
ENST00000549672.5	ENSG00000065361.14	676	523.88	5.52	0.35	0.24	0.11
ENST00000549832.1	ENSG00000065361.14	3289	3136.83	784.95	8.30	5.59	2.50
ENST00000550070.6	ENSG00000065361.14	2729	2576.83	0.00	0.00	0.00	0.00
ENST00000550828.1	ENSG00000065361.14	266	114.93	51.78	14.95	10.07	4.50
ENST00000550869.5	ENSG00000065361.14	572	419.91	0.00	0.00	0.00	0.00
ENST00000551085.5	ENSG00000065361.14	4382	4229.83	2904.05	22.78	15.35	6.85
ENST00000551176.1	ENSG00000065361.14	277	125.70	45.88	12.11	8.16	3.64
ENST00000551242.5	ENSG00000065361.14	2755	2602.83	0.00	0.00	0.00	0.00
ENST00000552691.1	ENSG00000065361.14	291	139.48	31.16	7.41	4.99	2.23
ENST00000553131.5	ENSG00000065361.14	3237	3084.83	1120.27	12.05	8.12	3.62
ENST00000184183.8	ENSG00000065371.17	1614	1461.83	36.34	0.82	0.56	3.56
ENST00000405845.7	ENSG00000065371.17	1007	854.83	564.42	21.91	14.76	94.48
ENST00000459660.5	ENSG00000065371.17	1909	1756.83	0.00	0.00	0.00	0.00
ENST00000460743.5	ENSG00000065371.17	727	574.86	0.00	0.00	0.00	0.00
ENST00000467907.5	ENSG00000065371.17	683	530.87	0.00	0.00	0.00	0.00
ENST00000479867.1	ENSG00000065371.17	2056	1903.83	0.00	0.00	0.00	0.00
ENST00000484329.1	ENSG00000065371.17	566	413.91	0.00	0.00	0.00	0.00
ENST00000487124.1	ENSG00000065371.17	1403	1250.83	17.17	0.46	0.31	1.96
ENST00000495093.1	ENSG00000065371.17	1376	1223.83	0.00	0.00	0.00	0.00
ENST00000496145.5	ENSG00000065371.17	548	395.92	0.00	0.00	0.00	0.00
ENST00000620893.4	ENSG00000065371.17	1006	853.83	0.00	0.00	0.00	0.00
ENST00000328737.6	ENSG00000065413.17	3686	3533.83	573.39	5.38	3.63	5.69
ENST00000409153.5	ENSG00000065413.17	2724	2571.83	266.41	3.44	2.32	3.63
ENST00000409919.5	ENSG00000065413.17	1622	1469.83	1178.25	26.60	17.92	28.12
ENST00000422886.5	ENSG00000065413.17	949	796.83	136.66	5.69	3.83	6.02
ENST00000424317.5	ENSG00000065413.17	2798	2645.83	57.59	0.72	0.49	0.76
ENST00000443014.1	ENSG00000065413.17	326	174.18	0.00	0.00	0.00	0.00
ENST00000447713.1	ENSG00000065413.17	576	423.91	0.00	0.00	0.00	0.00
ENST00000448801.5	ENSG00000065413.17	1000	847.83	74.30	2.91	1.96	3.07
ENST00000463879.1	ENSG00000065413.17	3058	2905.83	141.30	1.61	1.09	1.71
ENST00000473081.1	ENSG00000065413.17	289	137.50	74.53	17.98	12.12	19.02
ENST00000477852.1	ENSG00000065413.17	410	257.99	178.06	22.90	15.43	24.21
ENST00000486006.1	ENSG00000065413.17	187	42.33	7.00	5.49	3.70	5.80
ENST00000493808.1	ENSG00000065413.17	286	134.55	7.50	1.85	1.25	1.96
ENST00000302445.7	ENSG00000065427.14	2005	1852.83	6508.41	116.54	78.54	58.87
ENST00000319410.9	ENSG00000065427.14	2421	2268.83	472.02	6.90	4.65	3.49
ENST00000562875.5	ENSG00000065427.14	801	648.85	20.49	1.05	0.71	0.53
ENST00000564578.5	ENSG00000065427.14	1942	1789.83	137.01	2.54	1.71	1.28
ENST00000565738.1	ENSG00000065427.14	607	454.90	141.88	10.35	6.97	5.23
ENST00000566249.5	ENSG00000065427.14	649	496.88	0.00	0.00	0.00	0.00
ENST00000566560.5	ENSG00000065427.14	1231	1078.83	149.79	4.61	3.10	2.33
ENST00000566772.1	ENSG00000065427.14	644	491.88	26.65	1.80	1.21	0.91
ENST00000568378.5	ENSG00000065427.14	459	306.95	26.39	2.85	1.92	1.44
ENST00000568682.5	ENSG00000065427.14	870	717.84	12.84	0.59	0.40	0.30
ENST00000569298.1	ENSG00000065427.14	589	436.90	318.83	24.21	16.32	12.23
ENST00000570215.1	ENSG00000065427.14	994	841.83	673.22	26.53	17.88	13.40
ENST00000307921.7	ENSG00000065457.10	1869	1716.83	613.34	11.85	7.99	39.07
ENST00000562374.1	ENSG00000065457.10	582	429.90	0.00	0.00	0.00	0.00
ENST00000564657.1	ENSG00000065457.10	731	578.86	17.80	1.02	0.69	3.36
ENST00000565109.5	ENSG00000065457.10	574	421.91	0.00	0.00	0.00	0.00
ENST00000566445.5	ENSG00000065457.10	2768	2615.83	1246.89	15.81	10.66	52.13
ENST00000566450.5	ENSG00000065457.10	501	348.93	0.00	0.00	0.00	0.00
ENST00000567281.5	ENSG00000065457.10	547	394.92	0.00	0.00	0.00	0.00
ENST00000568001.5	ENSG00000065457.10	570	417.91	13.96	1.11	0.75	3.65
ENST00000568478.1	ENSG00000065457.10	644	491.88	0.00	0.00	0.00	0.00
ENST00000568510.1	ENSG00000065457.10	459	306.95	5.00	0.54	0.36	1.78
ENST00000316218.11	ENSG00000065485.18	1799	1646.83	1129.58	22.76	15.34	67.05
ENST00000467157.1	ENSG00000065485.18	2232	2079.83	165.19	2.64	1.78	7.76
ENST00000469649.1	ENSG00000065485.18	722	569.86	0.00	0.00	0.00	0.00
ENST00000472319.5	ENSG00000065485.18	395	243.00	10.05	1.37	0.93	4.04
ENST00000484644.5	ENSG00000065485.18	667	514.88	0.00	0.00	0.00	0.00
ENST00000485208.1	ENSG00000065485.18	499	346.93	0.00	0.00	0.00	0.00
ENST00000489923.5	ENSG00000065485.18	1651	1498.83	72.05	1.59	1.07	4.70
ENST00000495004.1	ENSG00000065485.18	563	410.91	69.13	5.58	3.76	16.44
ENST00000612638.1	ENSG00000065485.18	86	0.00	0.00	0.00	0.00	0.00
ENST00000373491.3	ENSG00000065491.8	3462	3309.83	1434.72	14.38	9.69	100.00
ENST00000184266.2	ENSG00000065518.7	671	518.88	1610.25	102.96	69.39	64.46
ENST00000461682.1	ENSG00000065518.7	821	668.84	120.51	5.98	4.03	3.74
ENST00000485064.1	ENSG00000065518.7	1426	1273.83	93.10	2.42	1.63	1.52
ENST00000491335.1	ENSG00000065518.7	558	405.91	39.82	3.25	2.19	2.04
ENST00000492739.1	ENSG00000065518.7	309	157.29	0.00	0.00	0.00	0.00
ENST00000496588.1	ENSG00000065518.7	425	272.97	371.23	45.12	30.41	28.25
ENST00000375759.7	ENSG00000065526.10	12232	12079.83	11650.80	32.00	21.56	54.56
ENST00000438066.1	ENSG00000065526.10	1733	1580.83	140.91	2.96	1.99	5.04
ENST00000442985.1	ENSG00000065526.10	891	738.84	175.23	7.87	5.30	13.42
ENST00000471538.1	ENSG00000065526.10	1404	1251.83	278.54	7.38	4.97	12.59
ENST00000487496.1	ENSG00000065526.10	543	390.92	99.51	8.45	5.69	14.40
ENST00000346322.9	ENSG00000065534.18	5892	5739.83	0.00	0.00	0.00	0.00
ENST00000354792.9	ENSG00000065534.18	7531	7378.83	3045.37	13.69	9.23	25.12
ENST00000359169.5	ENSG00000065534.18	7585	7432.83	0.00	0.00	0.00	0.00
ENST00000360304.7	ENSG00000065534.18	7738	7585.83	1030.54	4.51	3.04	8.27
ENST00000360772.7	ENSG00000065534.18	10027	9874.83	140.52	0.47	0.32	0.87
ENST00000418370.6	ENSG00000065534.18	7282	7129.83	17.93	0.08	0.06	0.15
ENST00000464489.5	ENSG00000065534.18	5901	5748.83	0.00	0.00	0.00	0.00
ENST00000475616.5	ENSG00000065534.18	5745	5592.83	0.00	0.00	0.00	0.00
ENST00000503644.1	ENSG00000065534.18	234	84.17	0.00	0.00	0.00	0.00
ENST00000504946.5	ENSG00000065534.18	2404	2251.83	54.86	0.81	0.54	1.48
ENST00000506361.5	ENSG00000065534.18	1250	1097.83	13.81	0.42	0.28	0.77
ENST00000508240.1	ENSG00000065534.18	820	667.84	81.09	4.03	2.71	7.39
ENST00000510571.1	ENSG00000065534.18	567	414.91	9.52	0.76	0.51	1.40
ENST00000510775.5	ENSG00000065534.18	525	372.92	0.00	0.00	0.00	0.00
ENST00000511058.1	ENSG00000065534.18	356	204.07	2.23	0.36	0.24	0.67
ENST00000513111.1	ENSG00000065534.18	595	442.90	44.79	3.35	2.26	6.16
ENST00000514623.1	ENSG00000065534.18	3108	2955.83	29.61	0.33	0.22	0.61
ENST00000514895.5	ENSG00000065534.18	220	71.12	4.13	1.93	1.30	3.54
ENST00000515434.1	ENSG00000065534.18	6291	6138.83	38.32	0.21	0.14	0.38
ENST00000578202.1	ENSG00000065534.18	1447	1294.83	811.10	20.78	14.01	38.13
ENST00000583087.5	ENSG00000065534.18	678	525.88	43.77	2.76	1.86	5.07
ENST00000337859.10	ENSG00000065548.17	2138	1985.83	2562.98	42.82	28.86	69.68
ENST00000421536.5	ENSG00000065548.17	1101	948.83	193.98	6.78	4.57	11.04
ENST00000437396.1	ENSG00000065548.17	556	403.91	9.24	0.76	0.51	1.23
ENST00000445547.1	ENSG00000065548.17	776	623.85	0.00	0.00	0.00	0.00
ENST00000468120.5	ENSG00000065548.17	601	448.90	8.89	0.66	0.44	1.07
ENST00000477672.1	ENSG00000065548.17	304	152.34	14.60	3.18	2.14	5.18
ENST00000481101.5	ENSG00000065548.17	558	405.91	0.00	0.00	0.00	0.00
ENST00000496289.1	ENSG00000065548.17	554	401.91	0.00	0.00	0.00	0.00
ENST00000498757.1	ENSG00000065548.17	881	728.84	159.32	7.25	4.89	11.80
ENST00000353533.9	ENSG00000065559.14	3826	3673.83	1532.90	13.84	9.33	38.45
ENST00000415385.7	ENSG00000065559.14	3856	3703.83	0.00	0.00	0.00	0.00
ENST00000536413.2	ENSG00000065559.14	3852	3699.83	42.23	0.38	0.26	1.05
ENST00000538465.7	ENSG00000065559.14	925	772.83	90.87	3.90	2.63	10.84
ENST00000579089.5	ENSG00000065559.14	571	418.91	0.00	0.00	0.00	0.00
ENST00000581941.5	ENSG00000065559.14	813	660.85	5.26	0.26	0.18	0.73
ENST00000582183.5	ENSG00000065559.14	551	398.91	0.00	0.00	0.00	0.00
ENST00000582377.1	ENSG00000065559.14	648	495.88	10.11	0.68	0.46	1.88
ENST00000582897.5	ENSG00000065559.14	482	329.94	79.57	8.00	5.39	22.22
ENST00000585076.1	ENSG00000065559.14	543	390.92	91.53	7.77	5.24	21.58
ENST00000602305.5	ENSG00000065559.14	961	808.83	9.66	0.40	0.27	1.10
ENST00000602375.5	ENSG00000065559.14	1064	911.83	6.85	0.25	0.17	0.69
ENST00000602537.5	ENSG00000065559.14	948	795.83	0.00	0.00	0.00	0.00
ENST00000602686.5	ENSG00000065559.14	977	824.83	13.03	0.52	0.35	1.46
ENST00000602811.5	ENSG00000065559.14	1136	983.83	0.00	0.00	0.00	0.00
ENST00000261455.8	ENSG00000065600.12	2475	2322.83	332.44	4.75	3.20	21.83
ENST00000467822.5	ENSG00000065600.12	742	589.86	276.86	15.57	10.49	71.60
ENST00000471937.1	ENSG00000065600.12	753	600.86	0.00	0.00	0.00	0.00
ENST00000478166.5	ENSG00000065600.12	316	164.24	0.00	0.00	0.00	0.00
ENST00000535273.2	ENSG00000065600.12	2119	1966.83	84.69	1.43	0.96	6.57
ENST00000195649.10	ENSG00000065609.14	4434	4281.83	0.00	0.00	0.00	0.00
ENST00000369690.6	ENSG00000065609.14	546	393.92	0.00	0.00	0.00	0.00
ENST00000369691.5	ENSG00000065609.14	429	276.97	0.00	0.00	0.00	0.00
ENST00000369694.6	ENSG00000065609.14	4449	4296.83	0.00	0.00	0.00	0.00
ENST00000439399.6	ENSG00000065609.14	4452	4299.83	0.00	0.00	0.00	0.00
ENST00000518309.6	ENSG00000065609.14	591	438.90	0.00	0.00	0.00	0.00
ENST00000518312.5	ENSG00000065609.14	4493	4340.83	0.00	0.00	0.00	0.00
ENST00000519133.1	ENSG00000065609.14	529	376.92	0.00	0.00	0.00	0.00
ENST00000519779.5	ENSG00000065609.14	842	689.84	0.00	0.00	0.00	0.00
ENST00000519825.5	ENSG00000065609.14	525	372.92	0.00	0.00	0.00	0.00
ENST00000520213.5	ENSG00000065609.14	2168	2015.83	0.00	0.00	0.00	0.00
ENST00000520302.5	ENSG00000065609.14	4136	3983.83	0.00	0.00	0.00	0.00
ENST00000521485.5	ENSG00000065609.14	4521	4368.83	0.00	0.00	0.00	0.00
ENST00000521616.5	ENSG00000065609.14	2822	2669.83	0.00	0.00	0.00	0.00
ENST00000521743.5	ENSG00000065609.14	4263	4110.83	0.00	0.00	0.00	0.00
ENST00000521931.5	ENSG00000065609.14	1745	1592.83	4.00	0.08	0.06	100.00
ENST00000522248.5	ENSG00000065609.14	542	389.92	0.00	0.00	0.00	0.00
ENST00000523199.1	ENSG00000065609.14	482	329.94	0.00	0.00	0.00	0.00
ENST00000523448.5	ENSG00000065609.14	889	736.84	0.00	0.00	0.00	0.00
ENST00000523484.6	ENSG00000065609.14	735	582.86	0.00	0.00	0.00	0.00
ENST00000523585.5	ENSG00000065609.14	564	411.91	0.00	0.00	0.00	0.00
ENST00000523780.1	ENSG00000065609.14	261	110.06	0.00	0.00	0.00	0.00
ENST00000335753.8	ENSG00000065613.13	7673	7520.83	5385.83	23.76	16.01	76.88
ENST00000369755.3	ENSG00000065613.13	7766	7613.83	337.83	1.47	0.99	4.76
ENST00000474260.1	ENSG00000065613.13	622	469.89	80.34	5.67	3.82	18.36
ENST00000369679.4	ENSG00000065615.13	768	615.85	722.51	38.92	26.23	56.23
ENST00000369681.9	ENSG00000065615.13	9252	9099.83	857.34	3.13	2.11	4.52
ENST00000479164.1	ENSG00000065615.13	764	611.86	501.15	27.17	18.31	39.26
ENST00000353479.9	ENSG00000065618.17	5734	5581.83	2604.37	15.48	10.43	28.76
ENST00000369733.7	ENSG00000065618.17	5488	5335.83	0.00	0.00	0.00	0.00
ENST00000393211.3	ENSG00000065618.17	1610	1457.83	1239.61	28.21	19.01	52.41
ENST00000401264.1	ENSG00000065618.17	98	0.00	0.00	0.00	0.00	0.00
ENST00000433822.1	ENSG00000065618.17	537	384.92	94.02	8.10	5.46	15.06
ENST00000480127.1	ENSG00000065618.17	420	267.98	12.93	1.60	1.08	2.97
ENST00000483876.1	ENSG00000065618.17	622	469.89	6.07	0.43	0.29	0.80
ENST00000488320.1	ENSG00000065618.17	626	473.89	0.00	0.00	0.00	0.00
ENST00000338595.6	ENSG00000065621.14	1179	1026.83	28.57	0.92	0.62	25.13
ENST00000369707.2	ENSG00000065621.14	6423	6270.83	17.66	0.09	0.06	2.54
ENST00000450629.6	ENSG00000065621.14	1391	1238.83	7.26	0.19	0.13	5.29
ENST00000467629.1	ENSG00000065621.14	576	423.91	0.00	0.00	0.00	0.00
ENST00000473401.5	ENSG00000065621.14	669	516.88	36.04	2.31	1.56	62.96
ENST00000477078.2	ENSG00000065621.14	763	610.86	0.00	0.00	0.00	0.00
ENST00000498052.1	ENSG00000065621.14	2694	2541.83	11.47	0.15	0.10	4.07
ENST00000298428.13	ENSG00000065665.20	1893	1740.83	743.19	14.16	9.55	48.82
ENST00000304267.12	ENSG00000065665.20	2030	1877.83	0.00	0.00	0.00	0.00
ENST00000379017.7	ENSG00000065665.20	600	447.90	0.00	0.00	0.00	0.00
ENST00000379020.8	ENSG00000065665.20	2252	2099.83	0.00	0.00	0.00	0.00
ENST00000379033.7	ENSG00000065665.20	2462	2309.83	27.05	0.39	0.26	1.34
ENST00000379051.5	ENSG00000065665.20	707	554.87	23.49	1.40	0.95	4.84
ENST00000418772.1	ENSG00000065665.20	434	281.97	0.00	0.00	0.00	0.00
ENST00000419021.1	ENSG00000065665.20	778	625.85	0.00	0.00	0.00	0.00
ENST00000441368.5	ENSG00000065665.20	691	538.87	0.00	0.00	0.00	0.00
ENST00000457034.1	ENSG00000065665.20	314	162.25	9.71	1.99	1.34	6.84
ENST00000466451.1	ENSG00000065665.20	427	274.97	75.59	9.12	6.15	31.44
ENST00000472221.5	ENSG00000065665.20	850	697.84	26.85	1.28	0.86	4.40
ENST00000475268.5	ENSG00000065665.20	2183	2030.83	41.14	0.67	0.45	2.32
ENST00000495368.1	ENSG00000065665.20	2311	2158.83	0.00	0.00	0.00	0.00
ENST00000263125.9	ENSG00000065675.14	3285	3132.83	514.11	5.44	3.67	45.01
ENST00000397176.6	ENSG00000065675.14	3096	2943.83	77.94	0.88	0.59	7.26
ENST00000539722.5	ENSG00000065675.14	3224	3071.83	20.98	0.23	0.15	1.87
ENST00000610727.1	ENSG00000065675.14	3077	2924.83	488.97	5.55	3.74	45.85
ENST00000262953.10	ENSG00000065717.14	2705	2552.83	141.19	1.84	1.24	12.07
ENST00000426948.6	ENSG00000065717.14	2406	2253.83	117.50	1.73	1.17	11.38
ENST00000443826.7	ENSG00000065717.14	2238	2085.83	0.00	0.00	0.00	0.00
ENST00000455444.6	ENSG00000065717.14	2253	2100.83	287.84	4.55	3.06	29.90
ENST00000586422.5	ENSG00000065717.14	389	237.01	0.00	0.00	0.00	0.00
ENST00000586492.1	ENSG00000065717.14	331	179.16	0.00	0.00	0.00	0.00
ENST00000587137.5	ENSG00000065717.14	559	406.91	0.00	0.00	0.00	0.00
ENST00000587217.5	ENSG00000065717.14	580	427.90	0.00	0.00	0.00	0.00
ENST00000587672.5	ENSG00000065717.14	771	618.85	5.11	0.27	0.18	1.80
ENST00000587770.5	ENSG00000065717.14	619	466.89	0.00	0.00	0.00	0.00
ENST00000587893.1	ENSG00000065717.14	428	275.97	15.23	1.83	1.23	12.04
ENST00000589205.5	ENSG00000065717.14	574	421.91	0.00	0.00	0.00	0.00
ENST00000589291.1	ENSG00000065717.14	578	425.90	0.00	0.00	0.00	0.00
ENST00000589364.5	ENSG00000065717.14	841	688.84	0.00	0.00	0.00	0.00
ENST00000590101.5	ENSG00000065717.14	972	819.83	35.99	1.46	0.98	9.58
ENST00000590183.5	ENSG00000065717.14	556	403.91	0.00	0.00	0.00	0.00
ENST00000590536.5	ENSG00000065717.14	2344	2191.83	0.00	0.00	0.00	0.00
ENST00000591457.5	ENSG00000065717.14	393	241.00	0.00	0.00	0.00	0.00
ENST00000591529.5	ENSG00000065717.14	2483	2330.83	0.00	0.00	0.00	0.00
ENST00000591720.1	ENSG00000065717.14	589	436.90	0.00	0.00	0.00	0.00
ENST00000592305.5	ENSG00000065717.14	698	545.87	58.15	3.53	2.38	23.24
ENST00000592584.1	ENSG00000065717.14	600	447.90	0.00	0.00	0.00	0.00
ENST00000264607.8	ENSG00000065802.11	6994	6841.83	889.91	4.32	2.91	10.52
ENST00000409297.1	ENSG00000065802.11	878	725.84	26.39	1.21	0.81	2.94
ENST00000438264.5	ENSG00000065802.11	1048	895.83	683.55	25.32	17.06	61.70
ENST00000463352.5	ENSG00000065802.11	569	416.91	99.43	7.91	5.33	19.29
ENST00000468122.1	ENSG00000065802.11	493	340.94	0.00	0.00	0.00	0.00
ENST00000469885.1	ENSG00000065802.11	743	590.86	0.00	0.00	0.00	0.00
ENST00000473306.1	ENSG00000065802.11	581	428.90	0.00	0.00	0.00	0.00
ENST00000481566.1	ENSG00000065802.11	701	548.87	0.00	0.00	0.00	0.00
ENST00000491653.1	ENSG00000065802.11	818	665.85	45.73	2.28	1.54	5.55
ENST00000181796.6	ENSG00000065809.13	3785	3632.83	42.12	0.38	0.26	0.39
ENST00000378458.6	ENSG00000065809.13	1284	1131.83	0.00	0.00	0.00	0.00
ENST00000378462.5	ENSG00000065809.13	692	539.87	335.40	20.61	13.89	20.95
ENST00000378465.7	ENSG00000065809.13	1052	899.83	8.17	0.30	0.20	0.31
ENST00000378467.8	ENSG00000065809.13	2374	2221.83	16.29	0.24	0.16	0.25
ENST00000378470.5	ENSG00000065809.13	3316	3163.83	536.47	5.63	3.79	5.72
ENST00000442012.5	ENSG00000065809.13	458	305.95	0.00	0.00	0.00	0.00
ENST00000452706.6	ENSG00000065809.13	834	681.84	0.00	0.00	0.00	0.00
ENST00000464952.5	ENSG00000065809.13	558	405.91	14.83	1.21	0.82	1.23
ENST00000468492.5	ENSG00000065809.13	625	472.89	0.00	0.00	0.00	0.00
ENST00000468747.5	ENSG00000065809.13	2633	2480.83	28.12	0.38	0.25	0.38
ENST00000471815.5	ENSG00000065809.13	899	746.84	21.19	0.94	0.63	0.96
ENST00000472095.5	ENSG00000065809.13	475	322.95	0.00	0.00	0.00	0.00
ENST00000474143.5	ENSG00000065809.13	467	314.95	15.06	1.59	1.07	1.61
ENST00000475786.5	ENSG00000065809.13	583	430.90	0.00	0.00	0.00	0.00
ENST00000475858.1	ENSG00000065809.13	568	415.91	313.37	25.00	16.85	25.41
ENST00000478076.5	ENSG00000065809.13	790	637.85	89.88	4.68	3.15	4.75
ENST00000479731.5	ENSG00000065809.13	570	417.91	0.00	0.00	0.00	0.00
ENST00000481209.5	ENSG00000065809.13	857	704.84	0.00	0.00	0.00	0.00
ENST00000482277.5	ENSG00000065809.13	549	396.91	0.00	0.00	0.00	0.00
ENST00000487335.5	ENSG00000065809.13	2317	2164.83	0.00	0.00	0.00	0.00
ENST00000488576.5	ENSG00000065809.13	552	399.91	0.00	0.00	0.00	0.00
ENST00000489100.5	ENSG00000065809.13	559	406.91	0.00	0.00	0.00	0.00
ENST00000491458.1	ENSG00000065809.13	425	272.97	0.00	0.00	0.00	0.00
ENST00000492700.5	ENSG00000065809.13	558	405.91	443.63	36.26	24.44	36.85
ENST00000494865.5	ENSG00000065809.13	561	408.91	14.47	1.17	0.79	1.19
ENST00000495292.1	ENSG00000065809.13	542	389.92	0.00	0.00	0.00	0.00
ENST00000496330.5	ENSG00000065809.13	697	544.87	0.00	0.00	0.00	0.00
ENST00000622567.4	ENSG00000065809.13	3510	3357.83	0.00	0.00	0.00	0.00
ENST00000369705.3	ENSG00000065833.8	3371	3218.83	1567.00	16.15	10.88	100.00
ENST00000261439.8	ENSG00000065882.15	5700	5547.83	601.77	3.60	2.43	5.52
ENST00000401554.5	ENSG00000065882.15	1713	1560.83	0.00	0.00	0.00	0.00
ENST00000402522.1	ENSG00000065882.15	1567	1414.83	1.41	0.03	0.02	0.05
ENST00000405444.3	ENSG00000065882.15	566	413.91	0.00	0.00	0.00	0.00
ENST00000406664.5	ENSG00000065882.15	992	839.83	0.00	0.00	0.00	0.00
ENST00000407365.5	ENSG00000065882.15	2990	2837.83	0.00	0.00	0.00	0.00
ENST00000421339.3	ENSG00000065882.15	679	526.88	92.43	5.82	3.92	8.93
ENST00000443855.5	ENSG00000065882.15	755	602.86	6.25	0.34	0.23	0.53
ENST00000446803.6	ENSG00000065882.15	1987	1834.83	537.17	9.71	6.55	14.91
ENST00000469803.1	ENSG00000065882.15	627	474.89	0.64	0.04	0.03	0.07
ENST00000475531.1	ENSG00000065882.15	608	455.90	21.58	1.57	1.06	2.41
ENST00000491553.1	ENSG00000065882.15	455	302.96	99.21	10.87	7.32	16.68
ENST00000492180.1	ENSG00000065882.15	613	460.89	103.26	7.43	5.01	11.41
ENST00000508802.5	ENSG00000065882.15	4119	3966.83	30.63	0.26	0.17	0.39
ENST00000509761.1	ENSG00000065882.15	580	427.90	0.00	0.00	0.00	0.00
ENST00000510573.6	ENSG00000065882.15	2977	2824.83	416.62	4.89	3.30	7.51
ENST00000511238.5	ENSG00000065882.15	572	419.91	120.49	9.52	6.42	14.61
ENST00000513936.6	ENSG00000065882.15	530	377.92	0.00	0.00	0.00	0.00
ENST00000615497.4	ENSG00000065882.15	2383	2230.83	743.53	11.06	7.45	16.97
ENST00000181839.8	ENSG00000065883.14	7298	7145.83	343.41	1.59	1.07	2.07
ENST00000340829.9	ENSG00000065883.14	5066	4913.83	1364.27	9.21	6.21	11.96
ENST00000465643.1	ENSG00000065883.14	2394	2241.83	1195.53	17.69	11.92	22.97
ENST00000478563.1	ENSG00000065883.14	700	547.87	289.64	17.54	11.82	22.77
ENST00000484589.1	ENSG00000065883.14	2111	1958.83	72.16	1.22	0.82	1.59
ENST00000611390.1	ENSG00000065883.14	2222	2069.83	1857.00	29.77	20.06	38.64
ENST00000613626.4	ENSG00000065883.14	3099	2946.83	0.00	0.00	0.00	0.00
ENST00000394053.6	ENSG00000065911.11	4456	4303.83	220.20	1.70	1.14	4.30
ENST00000409601.1	ENSG00000065911.11	1865	1712.83	217.74	4.22	2.84	10.68
ENST00000409804.5	ENSG00000065911.11	1757	1604.83	441.29	9.12	6.15	23.10
ENST00000462026.1	ENSG00000065911.11	599	446.90	180.41	13.39	9.03	33.92
ENST00000470592.5	ENSG00000065911.11	1396	1243.83	292.57	7.80	5.26	19.76
ENST00000477455.5	ENSG00000065911.11	696	543.87	6.22	0.38	0.26	0.96
ENST00000488086.1	ENSG00000065911.11	483	330.94	28.69	2.88	1.94	7.28
ENST00000489041.1	ENSG00000065911.11	1135	982.83	0.00	0.00	0.00	0.00
ENST00000328306.4	ENSG00000065923.9	3838	3685.83	1456.32	13.11	8.83	46.80
ENST00000464933.5	ENSG00000065923.9	705	552.87	165.67	9.94	6.70	35.49
ENST00000489574.2	ENSG00000065923.9	415	262.98	0.00	0.00	0.00	0.00
ENST00000491894.4	ENSG00000065923.9	502	349.93	47.41	4.50	3.03	16.05
ENST00000616978.4	ENSG00000065923.9	10024	9871.83	138.60	0.47	0.31	1.66
ENST00000162391.7	ENSG00000065970.8	5523	5370.83	2290.31	14.15	9.53	78.69
ENST00000428177.2	ENSG00000065970.8	2676	2523.83	284.30	3.74	2.52	20.79
ENST00000539192.1	ENSG00000065970.8	637	484.89	1.39	0.10	0.06	0.53
ENST00000321358.11	ENSG00000065978.18	1514	1361.83	19480.71	474.60	319.84	90.89
ENST00000332220.10	ENSG00000065978.18	776	623.85	66.43	3.53	2.38	0.68
ENST00000436427.1	ENSG00000065978.18	1524	1371.83	963.04	23.29	15.70	4.46
ENST00000467957.1	ENSG00000065978.18	770	617.85	386.16	20.74	13.97	3.97
ENST00000293683.9	ENSG00000065989.15	2583	2430.83	139.97	1.91	1.29	13.27
ENST00000344979.7	ENSG00000065989.15	2579	2426.83	0.00	0.00	0.00	0.00
ENST00000380702.6	ENSG00000065989.15	4781	4628.83	1315.58	9.43	6.35	65.47
ENST00000440014.6	ENSG00000065989.15	2478	2325.83	9.25	0.13	0.09	0.92
ENST00000586275.1	ENSG00000065989.15	695	542.87	12.77	0.78	0.53	5.42
ENST00000589073.1	ENSG00000065989.15	1703	1550.83	55.48	1.19	0.80	8.24
ENST00000590407.1	ENSG00000065989.15	1770	1617.83	46.96	0.96	0.65	6.69
ENST00000591971.5	ENSG00000065989.15	836	683.84	0.00	0.00	0.00	0.00
ENST00000592685.5	ENSG00000065989.15	2707	2554.83	0.00	0.00	0.00	0.00
ENST00000261461.6	ENSG00000066027.11	3128	2975.83	3247.87	36.21	24.40	98.74
ENST00000479259.1	ENSG00000066027.11	740	587.86	4.42	0.25	0.17	0.68
ENST00000498123.5	ENSG00000066027.11	399	247.00	1.00	0.13	0.09	0.37
ENST00000498129.6	ENSG00000066027.11	745	592.86	0.00	0.00	0.00	0.00
ENST00000537030.3	ENSG00000066027.11	1719	1566.83	3.71	0.08	0.05	0.21
ENST00000343114.7	ENSG00000066032.18	2927	2774.83	32.14	0.38	0.26	0.98
ENST00000361291.8	ENSG00000066032.18	3071	2918.83	0.00	0.00	0.00	0.00
ENST00000402739.8	ENSG00000066032.18	3684	3531.83	0.00	0.00	0.00	0.00
ENST00000409266.5	ENSG00000066032.18	432	279.97	7.06	0.84	0.56	2.13
ENST00000409550.2	ENSG00000066032.18	595	442.90	0.00	0.00	0.00	0.00
ENST00000409971.6	ENSG00000066032.18	541	388.92	0.00	0.00	0.00	0.00
ENST00000451966.5	ENSG00000066032.18	521	368.93	1.33	0.12	0.08	0.30
ENST00000465616.1	ENSG00000066032.18	570	417.91	0.00	0.00	0.00	0.00
ENST00000466387.5	ENSG00000066032.18	4349	4196.83	0.00	0.00	0.00	0.00
ENST00000467488.1	ENSG00000066032.18	572	419.91	1.00	0.08	0.05	0.20
ENST00000467892.1	ENSG00000066032.18	559	406.91	26.31	2.15	1.45	5.46
ENST00000493024.5	ENSG00000066032.18	613	460.89	0.00	0.00	0.00	0.00
ENST00000496251.5	ENSG00000066032.18	733	580.86	0.00	0.00	0.00	0.00
ENST00000496558.5	ENSG00000066032.18	3839	3686.83	3477.01	31.29	21.09	79.68
ENST00000497804.1	ENSG00000066032.18	595	442.90	0.00	0.00	0.00	0.00
ENST00000508970.1	ENSG00000066032.18	384	232.02	0.00	0.00	0.00	0.00
ENST00000540488.5	ENSG00000066032.18	2792	2639.83	351.13	4.41	2.97	11.24
ENST00000541047.5	ENSG00000066032.18	2870	2717.83	0.00	0.00	0.00	0.00
ENST00000629316.2	ENSG00000066032.18	3167	3014.83	0.00	0.00	0.00	0.00
ENST00000407627.6	ENSG00000066044.14	6015	5862.83	2006.59	11.36	7.65	15.69
ENST00000593807.1	ENSG00000066044.14	856	703.84	0.00	0.00	0.00	0.00
ENST00000595499.1	ENSG00000066044.14	799	646.85	0.00	0.00	0.00	0.00
ENST00000596154.5	ENSG00000066044.14	880	727.84	0.00	0.00	0.00	0.00
ENST00000596459.5	ENSG00000066044.14	1473	1320.83	2428.41	61.00	41.11	84.31
ENST00000372476.7	ENSG00000066056.13	3882	3729.83	1075.16	9.56	6.45	35.05
ENST00000461061.1	ENSG00000066056.13	656	503.88	0.00	0.00	0.00	0.00
ENST00000471187.1	ENSG00000066056.13	625	472.89	114.71	8.05	5.42	29.50
ENST00000473014.1	ENSG00000066056.13	3087	2934.83	144.70	1.64	1.10	6.00
ENST00000480269.1	ENSG00000066056.13	333	181.15	9.58	1.76	1.18	6.43
ENST00000485125.1	ENSG00000066056.13	557	404.91	57.45	4.71	3.17	17.25
ENST00000488437.1	ENSG00000066056.13	651	498.88	0.00	0.00	0.00	0.00
ENST00000492599.1	ENSG00000066056.13	391	239.01	7.80	1.08	0.73	3.97
ENST00000492874.1	ENSG00000066056.13	617	464.89	0.00	0.00	0.00	0.00
ENST00000538015.1	ENSG00000066056.13	1140	987.83	14.59	0.49	0.33	1.80
ENST00000301180.9	ENSG00000066084.12	8593	8440.83	9339.63	36.71	24.74	53.12
ENST00000546719.1	ENSG00000066084.12	2297	2144.83	5.09	0.08	0.05	0.11
ENST00000546732.1	ENSG00000066084.12	3514	3361.83	1882.03	18.57	12.52	26.88
ENST00000549620.5	ENSG00000066084.12	2676	2523.83	671.20	8.82	5.95	12.77
ENST00000552328.1	ENSG00000066084.12	429	276.97	41.05	4.92	3.31	7.12
ENST00000381513.8	ENSG00000066117.14	3237	3084.83	2231.06	24.00	16.17	22.68
ENST00000394963.8	ENSG00000066117.14	3658	3505.83	2430.49	23.00	15.50	21.74
ENST00000547247.5	ENSG00000066117.14	1584	1431.83	166.09	3.85	2.59	3.64
ENST00000547637.1	ENSG00000066117.14	587	434.90	106.06	8.09	5.45	7.65
ENST00000548573.5	ENSG00000066117.14	2095	1942.83	939.77	16.05	10.82	15.17
ENST00000549274.1	ENSG00000066117.14	611	458.89	0.00	0.00	0.00	0.00
ENST00000549526.1	ENSG00000066117.14	401	249.00	14.23	1.90	1.28	1.79
ENST00000550280.1	ENSG00000066117.14	567	414.91	75.54	6.04	4.07	5.71
ENST00000550477.5	ENSG00000066117.14	911	758.83	2.12	0.09	0.06	0.09
ENST00000551352.1	ENSG00000066117.14	621	468.89	273.31	19.34	13.03	18.28
ENST00000551497.1	ENSG00000066117.14	536	383.92	17.14	1.48	1.00	1.40
ENST00000551966.5	ENSG00000066117.14	881	728.84	43.19	1.97	1.33	1.86
ENST00000372396.3	ENSG00000066135.12	4474	4321.83	2551.40	19.59	13.20	37.52
ENST00000463151.5	ENSG00000066135.12	1023	870.83	56.08	2.14	1.44	4.09
ENST00000472265.1	ENSG00000066135.12	380	228.02	35.77	5.20	3.51	9.97
ENST00000481296.1	ENSG00000066135.12	560	407.91	96.69	7.86	5.30	15.07
ENST00000485249.1	ENSG00000066135.12	852	699.84	367.18	17.41	11.73	33.35
ENST00000308733.9	ENSG00000066136.20	2158	2005.83	208.14	3.44	2.32	5.29
ENST00000372651.5	ENSG00000066136.20	1202	1049.83	0.00	0.00	0.00	0.00
ENST00000372652.5	ENSG00000066136.20	2363	2210.83	35.03	0.53	0.35	0.81
ENST00000372653.5	ENSG00000066136.20	1862	1709.83	0.00	0.00	0.00	0.00
ENST00000372654.5	ENSG00000066136.20	1455	1302.83	6.33	0.16	0.11	0.25
ENST00000372669.8	ENSG00000066136.20	1005	852.83	2.01	0.08	0.05	0.12
ENST00000414185.1	ENSG00000066136.20	677	524.88	0.00	0.00	0.00	0.00
ENST00000416859.6	ENSG00000066136.20	547	394.92	0.00	0.00	0.00	0.00
ENST00000424419.6	ENSG00000066136.20	1276	1123.83	79.01	2.33	1.57	3.59
ENST00000425457.6	ENSG00000066136.20	1536	1383.83	2.81	0.07	0.05	0.10
ENST00000427410.6	ENSG00000066136.20	1379	1226.83	0.00	0.00	0.00	0.00
ENST00000440226.7	ENSG00000066136.20	1717	1564.83	0.00	0.00	0.00	0.00
ENST00000447388.7	ENSG00000066136.20	1950	1797.83	2028.43	37.43	25.23	57.55
ENST00000453631.5	ENSG00000066136.20	650	497.88	0.00	0.00	0.00	0.00
ENST00000456393.6	ENSG00000066136.20	1911	1758.83	14.05	0.27	0.18	0.41
ENST00000467203.5	ENSG00000066136.20	943	790.83	228.76	9.60	6.47	14.76
ENST00000483091.1	ENSG00000066136.20	264	112.98	0.00	0.00	0.00	0.00
ENST00000488635.1	ENSG00000066136.20	1481	1328.83	0.00	0.00	0.00	0.00
ENST00000496608.1	ENSG00000066136.20	1965	1812.83	471.84	8.64	5.82	13.28
ENST00000525290.5	ENSG00000066136.20	433	280.97	0.00	0.00	0.00	0.00
ENST00000525349.1	ENSG00000066136.20	582	429.90	29.32	2.26	1.52	3.48
ENST00000530965.5	ENSG00000066136.20	293	141.45	0.00	0.00	0.00	0.00
ENST00000531464.5	ENSG00000066136.20	525	372.92	0.00	0.00	0.00	0.00
ENST00000534399.5	ENSG00000066136.20	574	421.91	3.06	0.24	0.16	0.37
ENST00000372565.7	ENSG00000066185.12	1775	1622.83	0.00	0.00	0.00	0.00
ENST00000461083.1	ENSG00000066185.12	417	264.98	17.82	2.23	1.50	62.20
ENST00000475426.1	ENSG00000066185.12	678	525.88	0.00	0.00	0.00	0.00
ENST00000611861.4	ENSG00000066185.12	1503	1350.83	55.18	1.36	0.91	37.80
ENST00000264938.7	ENSG00000066230.10	2584	2431.83	15.57	0.21	0.14	23.72
ENST00000507407.1	ENSG00000066230.10	587	434.90	8.96	0.68	0.46	76.28
ENST00000514375.1	ENSG00000066230.10	2504	2351.83	0.00	0.00	0.00	0.00
ENST00000264051.7	ENSG00000066248.14	3215	3062.83	227.98	2.47	1.66	43.38
ENST00000373552.8	ENSG00000066248.14	2286	2133.83	126.34	1.96	1.32	34.51
ENST00000409079.1	ENSG00000066248.14	1022	869.83	20.73	0.79	0.53	13.89
ENST00000414326.1	ENSG00000066248.14	460	307.95	0.00	0.00	0.00	0.00
ENST00000416114.3	ENSG00000066248.14	667	514.88	0.00	0.00	0.00	0.00
ENST00000420650.2	ENSG00000066248.14	519	366.93	0.00	0.00	0.00	0.00
ENST00000424488.5	ENSG00000066248.14	569	416.91	0.00	0.00	0.00	0.00
ENST00000461944.1	ENSG00000066248.14	568	415.91	4.20	0.33	0.23	5.88
ENST00000489127.1	ENSG00000066248.14	590	437.90	1.75	0.13	0.09	2.33
ENST00000294732.11	ENSG00000066279.16	6132	5979.83	0.00	0.00	0.00	0.00
ENST00000367408.5	ENSG00000066279.16	3747	3594.83	39.36	0.36	0.24	1.04
ENST00000367409.8	ENSG00000066279.16	10887	10734.83	11011.94	34.03	22.94	97.85
ENST00000612785.1	ENSG00000066279.16	4427	4274.83	49.70	0.39	0.26	1.11
ENST00000311224.8	ENSG00000066294.14	1116	963.83	0.00	0.00	0.00	0.00
ENST00000360056.7	ENSG00000066294.14	1298	1145.83	606.88	17.57	11.84	14.05
ENST00000368047.3	ENSG00000066294.14	856	703.84	852.27	40.17	27.07	32.11
ENST00000368048.7	ENSG00000066294.14	1098	945.83	223.12	7.83	5.27	6.26
ENST00000368051.3	ENSG00000066294.14	965	812.83	684.66	27.95	18.83	22.34
ENST00000368054.7	ENSG00000066294.14	8181	8028.83	236.76	0.98	0.66	0.78
ENST00000466767.1	ENSG00000066294.14	769	616.85	555.43	29.87	20.13	23.88
ENST00000534968.5	ENSG00000066294.14	7885	7732.83	170.88	0.73	0.49	0.59
ENST00000372458.7	ENSG00000066322.13	1477	1324.83	21.67	0.54	0.37	0.82
ENST00000413844.3	ENSG00000066322.13	1451	1298.83	0.00	0.00	0.00	0.00
ENST00000464204.5	ENSG00000066322.13	1034	881.83	626.16	23.56	15.88	35.77
ENST00000465321.5	ENSG00000066322.13	726	573.86	0.00	0.00	0.00	0.00
ENST00000468865.6	ENSG00000066322.13	797	644.85	30.82	1.59	1.07	2.41
ENST00000470769.5	ENSG00000066322.13	1215	1062.83	27.19	0.85	0.57	1.29
ENST00000470968.6	ENSG00000066322.13	867	714.84	16.32	0.76	0.51	1.15
ENST00000478481.5	ENSG00000066322.13	564	411.91	0.00	0.00	0.00	0.00
ENST00000479439.5	ENSG00000066322.13	646	493.88	10.92	0.73	0.49	1.11
ENST00000479686.5	ENSG00000066322.13	417	264.98	0.00	0.00	0.00	0.00
ENST00000482302.5	ENSG00000066322.13	984	831.83	0.00	0.00	0.00	0.00
ENST00000487209.5	ENSG00000066322.13	828	675.84	505.28	24.80	16.72	37.66
ENST00000496932.1	ENSG00000066322.13	779	626.85	121.81	6.45	4.34	9.79
ENST00000497050.5	ENSG00000066322.13	973	820.83	5.21	0.21	0.14	0.32
ENST00000497569.5	ENSG00000066322.13	830	677.84	111.22	5.44	3.67	8.27
ENST00000621166.1	ENSG00000066322.13	68	0.00	0.00	0.00	0.00	0.00
ENST00000621943.4	ENSG00000066322.13	1625	1472.83	41.40	0.93	0.63	1.42
ENST00000227163.8	ENSG00000066336.11	1168	1015.83	531.15	17.35	11.69	35.45
ENST00000378538.7	ENSG00000066336.11	1403	1250.83	943.83	25.03	16.87	51.16
ENST00000533030.1	ENSG00000066336.11	661	508.88	36.05	2.35	1.58	4.80
ENST00000533968.1	ENSG00000066336.11	1290	1137.83	143.97	4.20	2.83	8.58
ENST00000332435.9	ENSG00000066379.14	864	711.84	176.50	8.23	5.54	76.00
ENST00000359374.8	ENSG00000066379.14	743	590.86	27.43	1.54	1.04	14.23
ENST00000376782.6	ENSG00000066379.14	736	583.86	0.00	0.00	0.00	0.00
ENST00000376785.2	ENSG00000066379.14	754	601.86	0.00	0.00	0.00	0.00
ENST00000463141.1	ENSG00000066379.14	571	418.91	3.75	0.30	0.20	2.75
ENST00000471008.5	ENSG00000066379.14	3672	3519.83	80.65	0.76	0.51	7.02
ENST00000358117.9	ENSG00000066382.16	2405	2252.83	1573.63	23.17	15.62	18.22
ENST00000448418.6	ENSG00000066382.16	5591	5438.83	29.92	0.18	0.12	0.14
ENST00000524636.1	ENSG00000066382.16	457	304.95	418.21	45.50	30.66	35.78
ENST00000524667.5	ENSG00000066382.16	999	846.83	0.00	0.00	0.00	0.00
ENST00000525519.1	ENSG00000066382.16	747	594.86	1.34	0.07	0.05	0.06
ENST00000526437.5	ENSG00000066382.16	1469	1316.83	921.75	23.22	15.65	18.26
ENST00000528686.2	ENSG00000066382.16	497	344.93	356.72	34.31	23.12	26.98
ENST00000529220.5	ENSG00000066382.16	835	682.84	14.42	0.70	0.47	0.55
ENST00000183605.9	ENSG00000066405.12	3520	3367.83	168.64	1.66	1.12	87.09
ENST00000343735.8	ENSG00000066405.12	3434	3281.83	24.36	0.25	0.17	12.91
ENST00000479660.1	ENSG00000066405.12	2039	1886.83	0.00	0.00	0.00	0.00
ENST00000312938.4	ENSG00000066422.4	6020	5867.83	4483.44	25.35	17.08	75.76
ENST00000461821.1	ENSG00000066422.4	2115	1962.83	329.10	5.56	3.75	16.63
ENST00000471673.1	ENSG00000066422.4	549	396.91	30.47	2.55	1.72	7.61
ENST00000340660.10	ENSG00000066427.21	1205	1052.83	0.00	0.00	0.00	0.00
ENST00000359366.9	ENSG00000066427.21	2584	2431.83	535.74	7.31	4.93	13.54
ENST00000393287.9	ENSG00000066427.21	6770	6617.83	0.00	0.00	0.00	0.00
ENST00000429774.6	ENSG00000066427.21	6713	6560.83	89.13	0.45	0.30	0.83
ENST00000454964.3	ENSG00000066427.21	598	445.90	38.13	2.84	1.91	5.25
ENST00000502250.5	ENSG00000066427.21	1259	1106.83	251.94	7.55	5.09	13.99
ENST00000503767.5	ENSG00000066427.21	1315	1162.83	68.70	1.96	1.32	3.63
ENST00000504047.1	ENSG00000066427.21	426	273.97	74.00	8.96	6.04	16.60
ENST00000506466.5	ENSG00000066427.21	637	484.89	0.00	0.00	0.00	0.00
ENST00000507965.5	ENSG00000066427.21	708	555.87	24.67	1.47	0.99	2.73
ENST00000511362.5	ENSG00000066427.21	591	438.90	0.00	0.00	0.00	0.00
ENST00000515746.5	ENSG00000066427.21	619	466.89	141.40	10.05	6.77	18.61
ENST00000526245.1	ENSG00000066427.21	352	200.08	0.00	0.00	0.00	0.00
ENST00000526872.2	ENSG00000066427.21	597	444.90	0.00	0.00	0.00	0.00
ENST00000532032.5	ENSG00000066427.21	1191	1038.83	159.48	5.09	3.43	9.43
ENST00000545170.5	ENSG00000066427.21	6950	6797.83	0.00	0.00	0.00	0.00
ENST00000553287.5	ENSG00000066427.21	726	573.86	0.00	0.00	0.00	0.00
ENST00000553309.5	ENSG00000066427.21	1022	869.83	136.65	5.21	3.51	9.65
ENST00000553488.5	ENSG00000066427.21	1065	912.83	0.00	0.00	0.00	0.00
ENST00000553491.5	ENSG00000066427.21	857	704.84	0.00	0.00	0.00	0.00
ENST00000553498.5	ENSG00000066427.21	911	758.83	0.00	0.00	0.00	0.00
ENST00000553570.5	ENSG00000066427.21	757	604.86	0.00	0.00	0.00	0.00
ENST00000553686.5	ENSG00000066427.21	869	716.84	0.00	0.00	0.00	0.00
ENST00000554040.5	ENSG00000066427.21	592	439.90	0.00	0.00	0.00	0.00
ENST00000554214.5	ENSG00000066427.21	771	618.85	0.00	0.00	0.00	0.00
ENST00000554350.5	ENSG00000066427.21	943	790.83	0.00	0.00	0.00	0.00
ENST00000554491.5	ENSG00000066427.21	1064	911.83	0.00	0.00	0.00	0.00
ENST00000554592.5	ENSG00000066427.21	1010	857.83	46.34	1.79	1.21	3.32
ENST00000554672.5	ENSG00000066427.21	759	606.86	0.00	0.00	0.00	0.00
ENST00000554673.5	ENSG00000066427.21	981	828.83	0.00	0.00	0.00	0.00
ENST00000554994.5	ENSG00000066427.21	922	769.83	0.00	0.00	0.00	0.00
ENST00000555381.5	ENSG00000066427.21	803	650.85	0.00	0.00	0.00	0.00
ENST00000555816.5	ENSG00000066427.21	760	607.86	3.47	0.19	0.13	0.35
ENST00000555958.5	ENSG00000066427.21	857	704.84	7.19	0.34	0.23	0.63
ENST00000556082.5	ENSG00000066427.21	660	507.88	0.00	0.00	0.00	0.00
ENST00000556220.5	ENSG00000066427.21	692	539.87	0.00	0.00	0.00	0.00
ENST00000556274.5	ENSG00000066427.21	913	760.83	0.00	0.00	0.00	0.00
ENST00000556288.5	ENSG00000066427.21	901	748.84	0.00	0.00	0.00	0.00
ENST00000556315.5	ENSG00000066427.21	924	771.83	0.00	0.00	0.00	0.00
ENST00000556339.5	ENSG00000066427.21	525	372.92	0.00	0.00	0.00	0.00
ENST00000556374.5	ENSG00000066427.21	1083	930.83	15.68	0.56	0.38	1.03
ENST00000556644.5	ENSG00000066427.21	372	220.04	0.00	0.00	0.00	0.00
ENST00000556671.5	ENSG00000066427.21	921	768.83	0.00	0.00	0.00	0.00
ENST00000556898.5	ENSG00000066427.21	990	837.83	0.00	0.00	0.00	0.00
ENST00000556958.5	ENSG00000066427.21	769	616.85	0.00	0.00	0.00	0.00
ENST00000557030.5	ENSG00000066427.21	807	654.85	0.00	0.00	0.00	0.00
ENST00000557311.5	ENSG00000066427.21	562	409.91	0.00	0.00	0.00	0.00
ENST00000558190.5	ENSG00000066427.21	26812	26659.83	178.37	0.22	0.15	0.41
ENST00000564606.5	ENSG00000066427.21	645	492.88	0.00	0.00	0.00	0.00
ENST00000568290.1	ENSG00000066427.21	671	518.88	0.00	0.00	0.00	0.00
ENST00000617719.4	ENSG00000066427.21	1074	921.83	0.00	0.00	0.00	0.00
ENST00000620536.4	ENSG00000066427.21	1044	891.83	0.00	0.00	0.00	0.00
ENST00000621269.4	ENSG00000066427.21	936	783.83	0.00	0.00	0.00	0.00
ENST00000163416.6	ENSG00000066455.12	2969	2816.83	2011.34	23.69	15.97	74.42
ENST00000554700.1	ENSG00000066455.12	759	606.86	133.85	7.32	4.93	22.99
ENST00000555793.1	ENSG00000066455.12	586	433.90	10.81	0.83	0.56	2.60
ENST00000336553.10	ENSG00000066468.21	2593	2440.83	0.00	0.00	0.00	0.00
ENST00000346997.6	ENSG00000066468.21	2472	2319.83	44.91	0.64	0.43	3.77
ENST00000351936.10	ENSG00000066468.21	2478	2325.83	0.00	0.00	0.00	0.00
ENST00000356226.8	ENSG00000066468.21	3547	3394.83	0.00	0.00	0.00	0.00
ENST00000357555.9	ENSG00000066468.21	3690	3537.83	0.00	0.00	0.00	0.00
ENST00000358487.9	ENSG00000066468.21	4255	4102.83	190.22	1.54	1.04	9.03
ENST00000359354.6	ENSG00000066468.21	1680	1527.83	4.69	0.10	0.07	0.60
ENST00000360144.7	ENSG00000066468.21	3001	2848.83	0.00	0.00	0.00	0.00
ENST00000369056.5	ENSG00000066468.21	2650	2497.83	0.00	0.00	0.00	0.00
ENST00000369058.7	ENSG00000066468.21	2727	2574.83	87.66	1.13	0.76	6.63
ENST00000369059.5	ENSG00000066468.21	3003	2850.83	0.00	0.00	0.00	0.00
ENST00000369060.8	ENSG00000066468.21	3244	3091.83	0.00	0.00	0.00	0.00
ENST00000369061.8	ENSG00000066468.21	3803	3650.83	428.74	3.90	2.63	22.88
ENST00000429361.5	ENSG00000066468.21	1138	985.83	0.00	0.00	0.00	0.00
ENST00000457416.6	ENSG00000066468.21	3061	2908.83	25.73	0.29	0.20	1.72
ENST00000463870.5	ENSG00000066468.21	386	234.01	0.00	0.00	0.00	0.00
ENST00000467584.1	ENSG00000066468.21	497	344.93	0.00	0.00	0.00	0.00
ENST00000478859.5	ENSG00000066468.21	3990	3837.83	10.67	0.09	0.06	0.54
ENST00000490349.5	ENSG00000066468.21	1478	1325.83	209.91	5.25	3.54	30.84
ENST00000491111.1	ENSG00000066468.21	574	421.91	0.00	0.00	0.00	0.00
ENST00000491475.1	ENSG00000066468.21	730	577.86	20.00	1.15	0.77	6.74
ENST00000604236.5	ENSG00000066468.21	3501	3348.83	0.00	0.00	0.00	0.00
ENST00000611527.1	ENSG00000066468.21	435	282.97	15.02	1.76	1.19	10.34
ENST00000613048.4	ENSG00000066468.21	4369	4216.83	149.47	1.18	0.79	6.90
ENST00000613324.4	ENSG00000066468.21	579	426.90	0.00	0.00	0.00	0.00
ENST00000636922.1	ENSG00000066468.21	587	434.90	0.00	0.00	0.00	0.00
ENST00000370952.3	ENSG00000066557.5	2884	2731.83	1598.00	19.41	13.08	100.00
ENST00000173527.5	ENSG00000066583.11	1940	1787.83	441.00	8.18	5.52	100.00
ENST00000514194.5	ENSG00000066583.11	581	428.90	0.00	0.00	0.00	0.00
ENST00000262233.10	ENSG00000066629.16	4535	4382.83	0.00	0.00	0.00	0.00
ENST00000327921.13	ENSG00000066629.16	3715	3562.83	163.63	1.52	1.03	5.54
ENST00000334192.8	ENSG00000066629.16	4064	3911.83	145.44	1.23	0.83	4.48
ENST00000553313.1	ENSG00000066629.16	583	430.90	95.32	7.34	4.95	26.66
ENST00000553720.5	ENSG00000066629.16	501	348.93	6.35	0.60	0.41	2.19
ENST00000554111.1	ENSG00000066629.16	2225	2072.83	44.72	0.72	0.48	2.60
ENST00000554386.1	ENSG00000066629.16	546	393.92	7.82	0.66	0.44	2.39
ENST00000554479.5	ENSG00000066629.16	1277	1124.83	84.29	2.49	1.68	9.03
ENST00000554553.5	ENSG00000066629.16	582	429.90	14.36	1.11	0.75	4.03
ENST00000555096.5	ENSG00000066629.16	480	327.94	14.95	1.51	1.02	5.49
ENST00000555145.5	ENSG00000066629.16	553	400.91	0.00	0.00	0.00	0.00
ENST00000555277.1	ENSG00000066629.16	580	427.90	28.49	2.21	1.49	8.03
ENST00000555812.5	ENSG00000066629.16	526	373.92	53.06	4.71	3.17	17.10
ENST00000556199.1	ENSG00000066629.16	584	431.90	0.00	0.00	0.00	0.00
ENST00000556714.5	ENSG00000066629.16	964	811.83	41.34	1.69	1.14	6.14
ENST00000556758.1	ENSG00000066629.16	760	607.86	8.50	0.46	0.31	1.69
ENST00000556835.5	ENSG00000066629.16	568	415.91	0.00	0.00	0.00	0.00
ENST00000556947.1	ENSG00000066629.16	539	386.92	0.00	0.00	0.00	0.00
ENST00000557313.5	ENSG00000066629.16	562	409.91	15.73	1.27	0.86	4.63
ENST00000557741.1	ENSG00000066629.16	406	253.99	0.00	0.00	0.00	0.00
ENST00000334379.9	ENSG00000066651.17	1949	1796.83	961.11	17.75	11.96	48.86
ENST00000368332.7	ENSG00000066651.17	1889	1736.83	12.48	0.24	0.16	0.66
ENST00000444121.5	ENSG00000066651.17	617	464.89	6.81	0.49	0.33	1.34
ENST00000446681.1	ENSG00000066651.17	657	504.88	0.00	0.00	0.00	0.00
ENST00000453993.2	ENSG00000066651.17	393	241.00	97.15	13.37	9.01	36.82
ENST00000461129.5	ENSG00000066651.17	758	605.86	6.63	0.36	0.24	1.00
ENST00000466316.1	ENSG00000066651.17	729	576.86	0.00	0.00	0.00	0.00
ENST00000468097.5	ENSG00000066651.17	1009	856.83	48.93	1.89	1.28	5.22
ENST00000473273.1	ENSG00000066651.17	258	107.15	4.67	1.45	0.97	3.98
ENST00000479748.5	ENSG00000066651.17	2093	1940.83	45.23	0.77	0.52	2.13
ENST00000489934.1	ENSG00000066651.17	418	265.98	0.00	0.00	0.00	0.00
ENST00000381337.6	ENSG00000066654.13	4122	3969.83	716.83	5.99	4.04	8.28
ENST00000396083.6	ENSG00000066654.13	2624	2471.83	161.84	2.17	1.46	3.00
ENST00000565248.1	ENSG00000066654.13	1099	946.83	6.23	0.22	0.15	0.30
ENST00000569768.1	ENSG00000066654.13	635	482.89	192.21	13.21	8.90	18.24
ENST00000570231.1	ENSG00000066654.13	1040	887.83	1352.60	50.55	34.06	69.83
ENST00000636554.1	ENSG00000066654.13	2567	2414.83	18.29	0.25	0.17	0.35
ENST00000374885.5	ENSG00000066697.14	786	633.85	0.00	0.00	0.00	0.00
ENST00000374886.7	ENSG00000066697.14	710	557.87	99.86	5.94	4.00	31.49
ENST00000395067.6	ENSG00000066697.14	1362	1209.83	328.16	9.00	6.06	47.72
ENST00000398977.2	ENSG00000066697.14	780	627.85	0.00	0.00	0.00	0.00
ENST00000489377.1	ENSG00000066697.14	1991	1838.83	168.74	3.04	2.05	16.15
ENST00000613183.1	ENSG00000066697.14	1755	1602.83	42.24	0.87	0.59	4.64
ENST00000622639.4	ENSG00000066697.14	1748	1595.83	0.00	0.00	0.00	0.00
ENST00000315264.7	ENSG00000066735.14	6714	6561.83	178.65	0.90	0.61	57.78
ENST00000423312.6	ENSG00000066735.14	5649	5496.83	109.35	0.66	0.44	42.22
ENST00000261834.9	ENSG00000066739.11	1920	1767.83	914.72	17.17	11.57	31.41
ENST00000359933.5	ENSG00000066739.11	13684	13531.83	4430.11	10.86	7.32	19.87
ENST00000473234.1	ENSG00000066739.11	550	397.91	135.18	11.27	7.60	20.62
ENST00000488421.1	ENSG00000066739.11	522	369.92	26.13	2.34	1.58	4.29
ENST00000553643.1	ENSG00000066739.11	482	329.94	16.30	1.64	1.10	3.00
ENST00000554151.1	ENSG00000066739.11	333	181.15	0.00	0.00	0.00	0.00
ENST00000555263.1	ENSG00000066739.11	492	339.94	116.55	11.38	7.67	20.81
ENST00000262215.7	ENSG00000066777.8	7225	7072.83	13662.84	64.09	43.19	78.29
ENST00000517955.2	ENSG00000066777.8	1235	1082.83	167.69	5.14	3.46	6.28
ENST00000518230.5	ENSG00000066777.8	2734	2581.83	0.00	0.00	0.00	0.00
ENST00000518290.1	ENSG00000066777.8	3179	3026.83	403.19	4.42	2.98	5.40
ENST00000518789.5	ENSG00000066777.8	646	493.88	0.00	0.00	0.00	0.00
ENST00000519436.1	ENSG00000066777.8	571	418.91	85.30	6.76	4.55	8.25
ENST00000520381.5	ENSG00000066777.8	5882	5729.83	252.10	1.46	0.98	1.78
ENST00000522878.5	ENSG00000066777.8	750	597.86	0.00	0.00	0.00	0.00
ENST00000329697.10	ENSG00000066813.14	2935	2782.83	0.00	0.00	0.00	0.00
ENST00000414188.6	ENSG00000066813.14	2740	2587.83	0.00	0.00	0.00	0.00
ENST00000562026.1	ENSG00000066813.14	685	532.87	0.00	0.00	0.00	0.00
ENST00000563943.5	ENSG00000066813.14	1527	1374.83	7.00	0.17	0.11	10.42
ENST00000564849.1	ENSG00000066813.14	734	581.86	0.00	0.00	0.00	0.00
ENST00000564855.1	ENSG00000066813.14	471	318.95	0.00	0.00	0.00	0.00
ENST00000565232.5	ENSG00000066813.14	2322	2169.83	0.00	0.00	0.00	0.00
ENST00000565322.5	ENSG00000066813.14	1834	1681.83	0.00	0.00	0.00	0.00
ENST00000566384.5	ENSG00000066813.14	561	408.91	0.00	0.00	0.00	0.00
ENST00000566998.5	ENSG00000066813.14	2463	2310.83	0.00	0.00	0.00	0.00
ENST00000567001.5	ENSG00000066813.14	1988	1835.83	0.00	0.00	0.00	0.00
ENST00000567288.5	ENSG00000066813.14	883	730.84	6.00	0.27	0.18	16.80
ENST00000568098.1	ENSG00000066813.14	405	252.99	9.00	1.18	0.80	72.79
ENST00000568882.1	ENSG00000066813.14	545	392.92	0.00	0.00	0.00	0.00
ENST00000569131.5	ENSG00000066813.14	2466	2313.83	0.00	0.00	0.00	0.00
ENST00000569163.1	ENSG00000066813.14	592	439.90	0.00	0.00	0.00	0.00
ENST00000569327.5	ENSG00000066813.14	1214	1061.83	0.00	0.00	0.00	0.00
ENST00000569344.5	ENSG00000066813.14	556	403.91	0.00	0.00	0.00	0.00
ENST00000569364.5	ENSG00000066813.14	1910	1757.83	0.00	0.00	0.00	0.00
ENST00000377838.7	ENSG00000066827.15	4597	4444.83	92.88	0.69	0.47	2.92
ENST00000429442.6	ENSG00000066827.15	4421	4268.83	0.00	0.00	0.00	0.00
ENST00000517307.5	ENSG00000066827.15	866	713.84	0.00	0.00	0.00	0.00
ENST00000518191.1	ENSG00000066827.15	594	441.90	104.59	7.85	5.29	33.12
ENST00000518408.5	ENSG00000066827.15	1552	1399.83	1.77	0.04	0.03	0.18
ENST00000519827.1	ENSG00000066827.15	659	506.88	1.13	0.07	0.05	0.31
ENST00000520214.5	ENSG00000066827.15	4294	4141.83	212.01	1.70	1.14	7.16
ENST00000520356.5	ENSG00000066827.15	4273	4120.83	0.00	0.00	0.00	0.00
ENST00000520727.5	ENSG00000066827.15	4686	4533.83	0.00	0.00	0.00	0.00
ENST00000521673.5	ENSG00000066827.15	752	599.86	0.00	0.00	0.00	0.00
ENST00000522257.5	ENSG00000066827.15	684	531.87	81.23	5.07	3.41	21.37
ENST00000522723.1	ENSG00000066827.15	436	283.97	0.00	0.00	0.00	0.00
ENST00000522974.5	ENSG00000066827.15	5472	5319.83	30.85	0.19	0.13	0.81
ENST00000523040.1	ENSG00000066827.15	446	293.96	19.44	2.19	1.48	9.26
ENST00000523243.5	ENSG00000066827.15	4774	4621.83	0.00	0.00	0.00	0.00
ENST00000523399.5	ENSG00000066827.15	3734	3581.83	625.56	5.79	3.90	24.44
ENST00000523924.5	ENSG00000066827.15	4756	4603.83	13.70	0.10	0.07	0.42
ENST00000262146.8	ENSG00000066855.15	2640	2487.83	682.86	9.11	6.14	28.05
ENST00000424808.6	ENSG00000066855.15	1386	1233.83	431.55	11.60	7.82	35.74
ENST00000458689.2	ENSG00000066855.15	2500	2347.83	30.00	0.42	0.29	1.31
ENST00000517944.5	ENSG00000066855.15	1017	864.83	94.89	3.64	2.45	11.21
ENST00000518352.1	ENSG00000066855.15	574	421.91	46.58	3.66	2.47	11.28
ENST00000518636.1	ENSG00000066855.15	541	388.92	0.00	0.00	0.00	0.00
ENST00000518800.5	ENSG00000066855.15	2393	2240.83	6.80	0.10	0.07	0.31
ENST00000520398.1	ENSG00000066855.15	417	264.98	0.00	0.00	0.00	0.00
ENST00000521247.6	ENSG00000066855.15	798	645.85	0.00	0.00	0.00	0.00
ENST00000522239.5	ENSG00000066855.15	570	417.91	40.00	3.18	2.14	9.78
ENST00000523158.5	ENSG00000066855.15	542	389.92	7.57	0.64	0.43	1.98
ENST00000523170.5	ENSG00000066855.15	537	384.92	0.00	0.00	0.00	0.00
ENST00000523222.5	ENSG00000066855.15	576	423.91	0.00	0.00	0.00	0.00
ENST00000527155.5	ENSG00000066855.15	679	526.88	1.75	0.11	0.07	0.34
ENST00000527553.1	ENSG00000066855.15	406	253.99	0.00	0.00	0.00	0.00
ENST00000317296.9	ENSG00000066923.17	4198	4045.83	141.13	1.16	0.78	5.49
ENST00000394018.6	ENSG00000066923.17	4163	4010.83	0.00	0.00	0.00	0.00
ENST00000412190.5	ENSG00000066923.17	920	767.83	0.00	0.00	0.00	0.00
ENST00000416412.5	ENSG00000066923.17	605	452.90	3.50	0.26	0.17	1.22
ENST00000422690.5	ENSG00000066923.17	534	381.92	0.00	0.00	0.00	0.00
ENST00000426455.5	ENSG00000066923.17	4450	4297.83	0.00	0.00	0.00	0.00
ENST00000439782.1	ENSG00000066923.17	699	546.87	0.00	0.00	0.00	0.00
ENST00000440830.5	ENSG00000066923.17	3121	2968.83	0.00	0.00	0.00	0.00
ENST00000451963.1	ENSG00000066923.17	3056	2903.83	834.54	9.53	6.43	45.23
ENST00000459699.1	ENSG00000066923.17	535	382.92	0.00	0.00	0.00	0.00
ENST00000476057.1	ENSG00000066923.17	583	430.90	47.83	3.68	2.48	17.47
ENST00000477469.1	ENSG00000066923.17	719	566.87	58.28	3.41	2.30	16.18
ENST00000479359.1	ENSG00000066923.17	780	627.85	1.44	0.08	0.05	0.36
ENST00000482546.1	ENSG00000066923.17	472	319.95	16.29	1.69	1.14	8.01
ENST00000491498.5	ENSG00000066923.17	3031	2878.83	0.00	0.00	0.00	0.00
ENST00000492674.1	ENSG00000066923.17	666	513.88	10.78	0.70	0.47	3.30
ENST00000496157.5	ENSG00000066923.17	3585	3432.83	59.48	0.57	0.39	2.73
ENST00000615138.4	ENSG00000066923.17	4380	4227.83	0.00	0.00	0.00	0.00
ENST00000620100.4	ENSG00000066923.17	4203	4050.83	0.00	0.00	0.00	0.00
ENST00000262093.9	ENSG00000066926.10	3853	3700.83	11.13	0.10	0.07	0.22
ENST00000382873.7	ENSG00000066926.10	2526	2373.83	58.78	0.82	0.55	1.81
ENST00000585494.5	ENSG00000066926.10	1874	1721.83	596.48	11.49	7.75	25.32
ENST00000585699.1	ENSG00000066926.10	512	359.93	0.00	0.00	0.00	0.00
ENST00000585747.1	ENSG00000066926.10	564	411.91	0.00	0.00	0.00	0.00
ENST00000585878.1	ENSG00000066926.10	622	469.89	8.84	0.62	0.42	1.38
ENST00000591215.5	ENSG00000066926.10	590	437.90	0.00	0.00	0.00	0.00
ENST00000591977.5	ENSG00000066926.10	544	391.92	40.59	3.44	2.32	7.57
ENST00000592111.1	ENSG00000066926.10	556	403.91	83.28	6.84	4.61	15.07
ENST00000592699.5	ENSG00000066926.10	1049	896.83	596.88	22.08	14.88	48.64
ENST00000356056.9	ENSG00000066933.15	12411	12258.83	227.85	0.62	0.42	0.51
ENST00000424560.2	ENSG00000066933.15	4008	3855.83	0.00	0.00	0.00	0.00
ENST00000444904.5	ENSG00000066933.15	7749	7596.83	1381.31	6.03	4.07	4.98
ENST00000561618.5	ENSG00000066933.15	4784	4631.83	2040.07	14.61	9.85	12.06
ENST00000563071.1	ENSG00000066933.15	640	487.89	48.71	3.31	2.23	2.73
ENST00000563542.5	ENSG00000066933.15	8864	8711.83	269.59	1.03	0.69	0.85
ENST00000563648.1	ENSG00000066933.15	754	601.86	46.36	2.56	1.72	2.11
ENST00000563925.1	ENSG00000066933.15	668	515.88	25.27	1.63	1.10	1.34
ENST00000564571.5	ENSG00000066933.15	8111	7958.83	7130.64	29.73	20.03	24.54
ENST00000564699.1	ENSG00000066933.15	693	540.87	19.05	1.17	0.79	0.96
ENST00000564931.1	ENSG00000066933.15	564	411.91	0.00	0.00	0.00	0.00
ENST00000565528.1	ENSG00000066933.15	202	54.99	13.77	8.31	5.60	6.86
ENST00000566744.5	ENSG00000066933.15	539	386.92	0.00	0.00	0.00	0.00
ENST00000566885.5	ENSG00000066933.15	5111	4958.83	862.56	5.77	3.89	4.76
ENST00000567095.1	ENSG00000066933.15	456	303.95	27.55	3.01	2.03	2.48
ENST00000567560.5	ENSG00000066933.15	4056	3903.83	112.57	0.96	0.64	0.79
ENST00000568042.5	ENSG00000066933.15	1922	1769.83	53.51	1.00	0.68	0.83
ENST00000568438.1	ENSG00000066933.15	549	396.91	132.21	11.05	7.45	9.12
ENST00000568481.1	ENSG00000066933.15	582	429.90	3.47	0.27	0.18	0.22
ENST00000568781.1	ENSG00000066933.15	670	517.88	276.02	17.68	11.92	14.60
ENST00000569314.1	ENSG00000066933.15	560	407.91	152.47	12.40	8.36	10.24
ENST00000336079.7	ENSG00000067048.16	4445	4292.83	1795.11	13.87	9.35	41.01
ENST00000360160.8	ENSG00000067048.16	2709	2556.83	5.28	0.07	0.05	0.20
ENST00000440554.1	ENSG00000067048.16	792	639.85	0.00	0.00	0.00	0.00
ENST00000454054.5	ENSG00000067048.16	1049	896.83	0.00	0.00	0.00	0.00
ENST00000463199.1	ENSG00000067048.16	621	468.89	109.39	7.74	5.22	22.88
ENST00000469101.1	ENSG00000067048.16	507	354.93	47.91	4.48	3.02	13.24
ENST00000472510.5	ENSG00000067048.16	572	419.91	12.51	0.99	0.67	2.92
ENST00000493363.1	ENSG00000067048.16	528	375.92	12.04	1.06	0.72	3.14
ENST00000495478.1	ENSG00000067048.16	517	364.93	61.74	5.61	3.78	16.60
ENST00000381072.5	ENSG00000067057.16	1698	1545.83	228.76	4.91	3.31	6.69
ENST00000381075.6	ENSG00000067057.16	2769	2616.83	0.00	0.00	0.00	0.00
ENST00000381125.8	ENSG00000067057.16	2654	2501.83	4002.92	53.08	35.77	72.34
ENST00000407806.2	ENSG00000067057.16	705	552.87	0.00	0.00	0.00	0.00
ENST00000413079.1	ENSG00000067057.16	496	343.94	13.21	1.27	0.86	1.74
ENST00000415005.5	ENSG00000067057.16	1140	987.83	189.99	6.38	4.30	8.70
ENST00000421751.1	ENSG00000067057.16	658	505.88	28.83	1.89	1.27	2.58
ENST00000433193.1	ENSG00000067057.16	453	300.96	6.54	0.72	0.49	0.98
ENST00000460445.1	ENSG00000067057.16	552	399.91	61.74	5.12	3.45	6.98
ENST00000468050.1	ENSG00000067057.16	425	272.97	0.00	0.00	0.00	0.00
ENST00000495715.1	ENSG00000067057.16	143	12.55	0.00	0.00	0.00	0.00
ENST00000607886.5	ENSG00000067057.16	432	279.97	0.00	0.00	0.00	0.00
ENST00000381344.7	ENSG00000067064.10	2301	2148.83	469.88	7.25	4.89	9.97
ENST00000427898.5	ENSG00000067064.10	441	288.96	62.16	7.14	4.81	9.81
ENST00000429642.1	ENSG00000067064.10	1017	864.83	313.67	12.03	8.11	16.54
ENST00000482091.1	ENSG00000067064.10	1029	876.83	352.20	13.33	8.98	18.32
ENST00000491735.1	ENSG00000067064.10	1066	913.83	908.68	32.99	22.23	45.35
ENST00000264052.9	ENSG00000067066.16	3882	3729.83	663.47	5.90	3.98	6.82
ENST00000340126.8	ENSG00000067066.16	2926	2773.83	623.34	7.46	5.02	8.61
ENST00000409112.5	ENSG00000067066.16	2198	2045.83	624.27	10.12	6.82	11.69
ENST00000409341.5	ENSG00000067066.16	1898	1745.83	159.77	3.04	2.05	3.51
ENST00000409824.5	ENSG00000067066.16	1802	1649.83	0.00	0.00	0.00	0.00
ENST00000409897.5	ENSG00000067066.16	2037	1884.83	35.60	0.63	0.42	0.72
ENST00000413284.5	ENSG00000067066.16	377	225.03	0.00	0.00	0.00	0.00
ENST00000427101.6	ENSG00000067066.16	1922	1769.83	9.31	0.17	0.12	0.20
ENST00000431952.1	ENSG00000067066.16	1922	1769.83	0.00	0.00	0.00	0.00
ENST00000432979.5	ENSG00000067066.16	654	501.88	206.65	13.66	9.21	15.78
ENST00000452345.1	ENSG00000067066.16	580	427.90	6.94	0.54	0.36	0.62
ENST00000459786.1	ENSG00000067066.16	538	385.92	36.25	3.12	2.10	3.60
ENST00000462751.1	ENSG00000067066.16	615	462.89	80.80	5.79	3.90	6.69
ENST00000466710.1	ENSG00000067066.16	574	421.91	108.32	8.52	5.74	9.84
ENST00000470940.5	ENSG00000067066.16	487	334.94	132.01	13.08	8.81	15.10
ENST00000488180.1	ENSG00000067066.16	3333	3180.83	48.77	0.51	0.34	0.59
ENST00000492546.1	ENSG00000067066.16	605	452.90	48.51	3.55	2.40	4.11
ENST00000494508.1	ENSG00000067066.16	611	458.89	95.16	6.88	4.64	7.95
ENST00000494901.5	ENSG00000067066.16	3761	3608.83	392.69	3.61	2.43	4.17
ENST00000173785.4	ENSG00000067082.14	925	772.83	878.22	37.70	25.41	25.90
ENST00000380946.3	ENSG00000067082.14	744	591.86	791.64	44.38	29.91	30.49
ENST00000461124.1	ENSG00000067082.14	764	611.86	0.00	0.00	0.00	0.00
ENST00000469435.1	ENSG00000067082.14	2169	2016.83	1971.91	32.44	21.86	22.29
ENST00000492125.1	ENSG00000067082.14	432	279.97	192.51	22.81	15.37	15.67
ENST00000497571.5	ENSG00000067082.14	4656	4503.83	1088.23	8.02	5.40	5.51
ENST00000542957.1	ENSG00000067082.14	4537	4384.83	27.49	0.21	0.14	0.14
ENST00000264775.9	ENSG00000067113.16	1550	1397.83	327.56	7.77	5.24	19.44
ENST00000307259.8	ENSG00000067113.16	1597	1444.83	718.08	16.49	11.11	41.23
ENST00000502907.1	ENSG00000067113.16	485	332.94	0.00	0.00	0.00	0.00
ENST00000509667.5	ENSG00000067113.16	971	818.83	0.00	0.00	0.00	0.00
ENST00000515132.5	ENSG00000067113.16	677	524.88	13.83	0.87	0.59	2.19
ENST00000520263.1	ENSG00000067113.16	451	298.96	133.87	14.86	10.01	37.15
ENST00000261908.10	ENSG00000067141.16	7088	6935.83	85.59	0.41	0.28	0.61
ENST00000339362.9	ENSG00000067141.16	7342	7189.83	0.00	0.00	0.00	0.00
ENST00000558485.1	ENSG00000067141.16	374	222.03	34.43	5.14	3.47	7.62
ENST00000558807.1	ENSG00000067141.16	459	306.95	6.25	0.68	0.46	1.00
ENST00000558886.1	ENSG00000067141.16	543	390.92	12.57	1.07	0.72	1.58
ENST00000558964.5	ENSG00000067141.16	4441	4288.83	2465.58	19.07	12.85	28.25
ENST00000560262.5	ENSG00000067141.16	4315	4162.83	285.23	2.27	1.53	3.37
ENST00000560328.1	ENSG00000067141.16	5895	5742.83	1412.70	8.16	5.50	12.09
ENST00000560352.5	ENSG00000067141.16	566	413.91	0.00	0.00	0.00	0.00
ENST00000560407.1	ENSG00000067141.16	468	315.95	0.00	0.00	0.00	0.00
ENST00000560808.1	ENSG00000067141.16	1046	893.83	827.66	30.72	20.70	45.50
ENST00000262213.6	ENSG00000067167.7	2785	2632.83	12289.20	154.86	104.36	98.17
ENST00000518678.1	ENSG00000067167.7	535	382.92	7.10	0.62	0.41	0.39
ENST00000520700.1	ENSG00000067167.7	542	389.92	21.01	1.79	1.20	1.13
ENST00000521049.5	ENSG00000067167.7	872	719.84	7.10	0.33	0.22	0.21
ENST00000521425.5	ENSG00000067167.7	3394	3241.83	14.59	0.15	0.10	0.09
ENST00000339490.7	ENSG00000067177.14	6121	5968.83	0.00	0.00	0.00	0.00
ENST00000373539.3	ENSG00000067177.14	4476	4323.83	488.20	3.75	2.52	96.21
ENST00000373542.8	ENSG00000067177.14	6020	5867.83	0.00	0.00	0.00	0.00
ENST00000373545.7	ENSG00000067177.14	6173	6020.83	0.00	0.00	0.00	0.00
ENST00000541944.5	ENSG00000067177.14	5944	5791.83	25.74	0.15	0.10	3.79
ENST00000162749.6	ENSG00000067182.7	2223	2070.83	1905.78	30.53	20.58	10.23
ENST00000366159.8	ENSG00000067182.7	1339	1186.83	1.80	0.05	0.03	0.02
ENST00000437813.7	ENSG00000067182.7	634	481.89	72.72	5.01	3.37	1.68
ENST00000440083.6	ENSG00000067182.7	1034	881.83	548.49	20.64	13.91	6.92
ENST00000534885.5	ENSG00000067182.7	2069	1916.83	26.13	0.45	0.30	0.15
ENST00000535038.1	ENSG00000067182.7	578	425.90	83.15	6.48	4.37	2.17
ENST00000535958.1	ENSG00000067182.7	568	415.91	426.19	34.00	22.91	11.40
ENST00000536194.1	ENSG00000067182.7	581	428.90	18.98	1.47	0.99	0.49
ENST00000536717.5	ENSG00000067182.7	1503	1350.83	83.53	2.05	1.38	0.69
ENST00000537842.5	ENSG00000067182.7	404	251.99	0.00	0.00	0.00	0.00
ENST00000538363.1	ENSG00000067182.7	554	401.91	1408.57	116.28	78.36	38.97
ENST00000539372.5	ENSG00000067182.7	1063	910.83	554.22	20.19	13.60	6.77
ENST00000540022.5	ENSG00000067182.7	1527	1374.83	0.00	0.00	0.00	0.00
ENST00000543048.5	ENSG00000067182.7	571	418.91	96.06	7.61	5.13	2.55
ENST00000543359.5	ENSG00000067182.7	627	474.89	419.30	29.29	19.74	9.82
ENST00000543995.5	ENSG00000067182.7	1531	1378.83	1010.09	24.30	16.38	8.15
ENST00000344140.5	ENSG00000067191.15	1889	1736.83	46.42	0.89	0.60	3.42
ENST00000394303.7	ENSG00000067191.15	3742	3589.83	0.00	0.00	0.00	0.00
ENST00000394310.7	ENSG00000067191.15	1753	1600.83	202.11	4.19	2.82	16.17
ENST00000492737.5	ENSG00000067191.15	588	435.90	1.90	0.14	0.10	0.56
ENST00000536613.6	ENSG00000067191.15	575	422.91	114.72	9.00	6.07	34.74
ENST00000539338.6	ENSG00000067191.15	5308	5155.83	110.71	0.71	0.48	2.75
ENST00000577582.5	ENSG00000067191.15	563	410.91	0.00	0.00	0.00	0.00
ENST00000577926.1	ENSG00000067191.15	427	274.97	0.00	0.00	0.00	0.00
ENST00000582414.1	ENSG00000067191.15	525	372.92	0.00	0.00	0.00	0.00
ENST00000582544.1	ENSG00000067191.15	406	253.99	25.26	3.30	2.22	12.74
ENST00000582877.1	ENSG00000067191.15	599	446.90	0.00	0.00	0.00	0.00
ENST00000622445.4	ENSG00000067191.15	3722	3569.83	825.88	7.68	5.17	29.63
ENST00000370331.5	ENSG00000067208.14	7403	7250.83	2175.47	9.95	6.71	21.34
ENST00000466778.2	ENSG00000067208.14	321	169.21	0.00	0.00	0.00	0.00
ENST00000468580.5	ENSG00000067208.14	654	501.88	0.00	0.00	0.00	0.00
ENST00000474806.1	ENSG00000067208.14	525	372.92	8.32	0.74	0.50	1.59
ENST00000491940.5	ENSG00000067208.14	971	818.83	444.82	18.02	12.15	38.64
ENST00000492513.5	ENSG00000067208.14	579	426.90	151.93	11.81	7.96	25.32
ENST00000492613.1	ENSG00000067208.14	495	342.94	23.09	2.23	1.51	4.79
ENST00000540033.2	ENSG00000067208.14	7436	7283.83	852.37	3.88	2.62	8.32
ENST00000316900.9	ENSG00000067221.13	2169	2016.83	0.00	0.00	0.00	0.00
ENST00000316911.10	ENSG00000067221.13	1891	1738.83	261.00	4.98	3.36	39.57
ENST00000359750.8	ENSG00000067221.13	984	831.83	27.49	1.10	0.74	8.71
ENST00000541638.5	ENSG00000067221.13	6336	6183.83	11.81	0.06	0.04	0.50
ENST00000561480.1	ENSG00000067221.13	2304	2151.83	31.30	0.48	0.33	3.83
ENST00000561656.5	ENSG00000067221.13	1833	1680.83	193.39	3.82	2.57	30.33
ENST00000562453.1	ENSG00000067221.13	539	386.92	0.00	0.00	0.00	0.00
ENST00000563229.5	ENSG00000067221.13	3060	2907.83	30.36	0.35	0.23	2.75
ENST00000564777.5	ENSG00000067221.13	1849	1696.83	0.00	0.00	0.00	0.00
ENST00000565240.5	ENSG00000067221.13	614	461.89	0.00	0.00	0.00	0.00
ENST00000566081.5	ENSG00000067221.13	512	359.93	0.00	0.00	0.00	0.00
ENST00000567052.1	ENSG00000067221.13	633	480.89	7.18	0.50	0.33	3.93
ENST00000567876.1	ENSG00000067221.13	597	444.90	17.48	1.30	0.88	10.36
ENST00000319622.10	ENSG00000067225.17	2717	2564.83	138.26	1.79	1.21	0.22
ENST00000335181.9	ENSG00000067225.17	2318	2165.83	22718.25	348.01	234.53	43.30
ENST00000389093.7	ENSG00000067225.17	2279	2126.83	19.37	0.30	0.20	0.04
ENST00000449901.6	ENSG00000067225.17	2526	2373.83	0.00	0.00	0.00	0.00
ENST00000561609.5	ENSG00000067225.17	1568	1415.83	0.00	0.00	0.00	0.00
ENST00000562784.1	ENSG00000067225.17	529	376.92	1721.92	151.57	102.14	18.86
ENST00000562997.5	ENSG00000067225.17	582	429.90	0.00	0.00	0.00	0.00
ENST00000563275.1	ENSG00000067225.17	699	546.87	877.98	53.27	35.90	6.63
ENST00000563986.1	ENSG00000067225.17	825	672.84	299.99	14.79	9.97	1.84
ENST00000564178.5	ENSG00000067225.17	554	401.91	0.00	0.00	0.00	0.00
ENST00000564276.1	ENSG00000067225.17	753	600.86	640.75	35.38	23.84	4.40
ENST00000564440.5	ENSG00000067225.17	3016	2863.83	570.11	6.60	4.45	0.82
ENST00000564993.1	ENSG00000067225.17	663	510.88	255.64	16.60	11.19	2.07
ENST00000565143.1	ENSG00000067225.17	2301	2148.83	505.35	7.80	5.26	0.97
ENST00000565154.5	ENSG00000067225.17	2004	1851.83	0.00	0.00	0.00	0.00
ENST00000565184.5	ENSG00000067225.17	2503	2350.83	1374.65	19.40	13.07	2.41
ENST00000566809.1	ENSG00000067225.17	560	407.91	2.84	0.23	0.16	0.03
ENST00000567087.5	ENSG00000067225.17	550	397.91	0.00	0.00	0.00	0.00
ENST00000567118.5	ENSG00000067225.17	2254	2101.83	45.15	0.71	0.48	0.09
ENST00000568459.5	ENSG00000067225.17	1806	1653.83	67.85	1.36	0.92	0.17
ENST00000568743.1	ENSG00000067225.17	580	427.90	1282.85	99.47	67.03	12.38
ENST00000568883.5	ENSG00000067225.17	1863	1710.83	0.00	0.00	0.00	0.00
ENST00000569050.1	ENSG00000067225.17	457	304.95	5.05	0.55	0.37	0.07
ENST00000569857.5	ENSG00000067225.17	1355	1202.83	59.84	1.65	1.11	0.21
ENST00000570166.1	ENSG00000067225.17	626	473.89	632.21	44.26	29.83	5.51
ENST00000251636.9	ENSG00000067248.9	4502	4349.83	3195.29	24.37	16.42	66.47
ENST00000504778.5	ENSG00000067248.9	4557	4404.83	975.67	7.35	4.95	20.04
ENST00000508346.1	ENSG00000067248.9	479	326.94	7.31	0.74	0.50	2.02
ENST00000513447.1	ENSG00000067248.9	844	691.84	84.32	4.04	2.73	11.03
ENST00000621106.4	ENSG00000067248.9	4450	4297.83	20.41	0.16	0.11	0.43
ENST00000359208.6	ENSG00000067334.13	2199	2046.83	2635.28	42.72	28.79	39.68
ENST00000436063.6	ENSG00000067334.13	5897	5744.83	588.90	3.40	2.29	3.16
ENST00000460191.1	ENSG00000067334.13	3084	2931.83	129.78	1.47	0.99	1.36
ENST00000462746.6	ENSG00000067334.13	480	327.94	188.96	19.12	12.88	17.76
ENST00000496535.6	ENSG00000067334.13	691	538.87	346.38	21.33	14.37	19.81
ENST00000496672.1	ENSG00000067334.13	811	658.85	115.15	5.80	3.91	5.39
ENST00000528680.1	ENSG00000067334.13	499	346.93	144.57	13.83	9.32	12.84
ENST00000163678.11	ENSG00000067365.14	1510	1357.83	177.22	4.33	2.92	16.13
ENST00000381920.7	ENSG00000067365.14	4984	4831.83	308.48	2.12	1.43	7.89
ENST00000561758.5	ENSG00000067365.14	1312	1159.83	0.00	0.00	0.00	0.00
ENST00000561993.5	ENSG00000067365.14	656	503.88	10.86	0.71	0.48	2.66
ENST00000562151.2	ENSG00000067365.14	520	367.93	3.92	0.35	0.24	1.32
ENST00000562973.1	ENSG00000067365.14	586	433.90	47.82	3.66	2.46	13.62
ENST00000563037.1	ENSG00000067365.14	597	444.90	0.00	0.00	0.00	0.00
ENST00000563501.1	ENSG00000067365.14	519	366.93	4.00	0.36	0.24	1.35
ENST00000563958.5	ENSG00000067365.14	614	461.89	0.00	0.00	0.00	0.00
ENST00000564107.1	ENSG00000067365.14	438	285.97	0.00	0.00	0.00	0.00
ENST00000564133.1	ENSG00000067365.14	407	254.99	33.00	4.29	2.89	16.00
ENST00000564554.1	ENSG00000067365.14	550	397.91	0.00	0.00	0.00	0.00
ENST00000564624.1	ENSG00000067365.14	260	109.09	20.15	6.13	4.13	22.83
ENST00000565866.5	ENSG00000067365.14	561	408.91	0.00	0.00	0.00	0.00
ENST00000567295.5	ENSG00000067365.14	714	561.87	5.08	0.30	0.20	1.12
ENST00000568967.5	ENSG00000067365.14	1672	1519.83	5.57	0.12	0.08	0.45
ENST00000569597.1	ENSG00000067365.14	404	251.99	33.92	4.47	3.01	16.64
ENST00000572956.5	ENSG00000067365.14	706	553.87	0.00	0.00	0.00	0.00
ENST00000263801.7	ENSG00000067369.13	6346	6193.83	658.99	3.53	2.38	2.97
ENST00000382039.7	ENSG00000067369.13	6015	5862.83	4220.12	23.88	16.09	20.11
ENST00000382044.8	ENSG00000067369.13	10384	10231.83	4024.46	13.05	8.79	10.99
ENST00000411772.5	ENSG00000067369.13	3976	3823.83	405.51	3.52	2.37	2.96
ENST00000413546.1	ENSG00000067369.13	3143	2990.83	568.41	6.31	4.25	5.31
ENST00000414758.1	ENSG00000067369.13	464	311.95	183.29	19.49	13.14	16.42
ENST00000417342.1	ENSG00000067369.13	594	441.90	19.20	1.44	0.97	1.21
ENST00000434561.1	ENSG00000067369.13	613	460.89	0.00	0.00	0.00	0.00
ENST00000434595.1	ENSG00000067369.13	446	293.96	2.58	0.29	0.20	0.24
ENST00000450115.6	ENSG00000067369.13	6179	6026.83	225.62	1.24	0.84	1.05
ENST00000467474.1	ENSG00000067369.13	556	403.91	244.56	20.09	13.54	16.92
ENST00000476454.5	ENSG00000067369.13	2222	2069.83	169.69	2.72	1.83	2.29
ENST00000477089.1	ENSG00000067369.13	460	307.95	0.00	0.00	0.00	0.00
ENST00000480860.1	ENSG00000067369.13	586	433.90	89.67	6.86	4.62	5.77
ENST00000571145.1	ENSG00000067369.13	431	278.97	3.43	0.41	0.27	0.34
ENST00000572085.5	ENSG00000067369.13	5574	5421.83	2286.25	13.99	9.43	11.78
ENST00000605155.1	ENSG00000067369.13	610	457.89	26.51	1.92	1.29	1.62
ENST00000173898.11	ENSG00000067445.20	4647	4494.83	274.58	2.03	1.37	9.26
ENST00000319167.12	ENSG00000067445.20	2326	2173.83	155.63	2.38	1.60	10.86
ENST00000375022.8	ENSG00000067445.20	2306	2153.83	139.76	2.15	1.45	9.84
ENST00000375041.6	ENSG00000067445.20	3488	3335.83	0.00	0.00	0.00	0.00
ENST00000399736.5	ENSG00000067445.20	1115	962.83	0.00	0.00	0.00	0.00
ENST00000411534.1	ENSG00000067445.20	1196	1043.83	0.00	0.00	0.00	0.00
ENST00000416704.1	ENSG00000067445.20	594	441.90	42.91	3.22	2.17	14.72
ENST00000420798.6	ENSG00000067445.20	3613	3460.83	0.00	0.00	0.00	0.00
ENST00000427099.1	ENSG00000067445.20	562	409.91	0.00	0.00	0.00	0.00
ENST00000430420.5	ENSG00000067445.20	868	715.84	37.00	1.72	1.16	7.84
ENST00000431115.5	ENSG00000067445.20	405	252.99	2.32	0.30	0.21	1.39
ENST00000440072.5	ENSG00000067445.20	599	446.90	0.00	0.00	0.00	0.00
ENST00000440759.5	ENSG00000067445.20	672	519.88	0.00	0.00	0.00	0.00
ENST00000442098.5	ENSG00000067445.20	626	473.89	28.66	2.01	1.35	9.17
ENST00000445561.5	ENSG00000067445.20	2597	2444.83	95.11	1.29	0.87	5.90
ENST00000449980.1	ENSG00000067445.20	578	425.90	2.73	0.21	0.14	0.97
ENST00000452830.5	ENSG00000067445.20	976	823.83	0.00	0.00	0.00	0.00
ENST00000453081.5	ENSG00000067445.20	722	569.86	30.38	1.77	1.19	8.08
ENST00000469211.1	ENSG00000067445.20	842	689.84	6.75	0.32	0.22	1.48
ENST00000474933.6	ENSG00000067445.20	299	147.38	0.00	0.00	0.00	0.00
ENST00000475183.1	ENSG00000067445.20	632	479.89	19.41	1.34	0.90	6.13
ENST00000484031.5	ENSG00000067445.20	650	497.88	0.00	0.00	0.00	0.00
ENST00000492142.5	ENSG00000067445.20	485	332.94	2.48	0.25	0.17	1.13
ENST00000492706.5	ENSG00000067445.20	3677	3524.83	307.37	2.89	1.95	13.22
ENST00000622017.4	ENSG00000067445.20	1403	1250.83	0.00	0.00	0.00	0.00
ENST00000366932.3	ENSG00000067533.5	7771	7618.83	847.34	3.69	2.49	22.05
ENST00000491428.1	ENSG00000067533.5	492	339.94	133.66	13.05	8.79	77.95
ENST00000265538.3	ENSG00000067560.10	388	236.01	0.00	0.00	0.00	0.00
ENST00000418115.5	ENSG00000067560.10	2031	1878.83	11189.03	197.58	133.15	97.26
ENST00000422781.5	ENSG00000067560.10	961	808.83	61.88	2.54	1.71	1.25
ENST00000431929.2	ENSG00000067560.10	539	386.92	0.00	0.00	0.00	0.00
ENST00000445425.4	ENSG00000067560.10	633	480.89	0.00	0.00	0.00	0.00
ENST00000454011.6	ENSG00000067560.10	889	736.84	67.09	3.02	2.04	1.49
ENST00000262415.7	ENSG00000067596.10	5558	5405.83	998.78	6.13	4.13	14.62
ENST00000540306.5	ENSG00000067596.10	3809	3656.83	2510.80	22.78	15.35	54.32
ENST00000587044.1	ENSG00000067596.10	6215	6062.83	189.22	1.04	0.70	2.47
ENST00000587574.1	ENSG00000067596.10	492	339.94	4.06	0.40	0.27	0.95
ENST00000589898.1	ENSG00000067596.10	739	586.86	8.26	0.47	0.31	1.11
ENST00000592258.5	ENSG00000067596.10	590	437.90	48.83	3.70	2.49	8.82
ENST00000605777.1	ENSG00000067596.10	235	85.11	19.05	7.43	5.01	17.71
ENST00000412466.1	ENSG00000067601.7	1052	899.83	96.31	3.55	2.39	3.46
ENST00000414507.1	ENSG00000067601.7	455	302.96	904.55	99.06	66.76	96.54
ENST00000378567.7	ENSG00000067606.16	2326	2173.83	245.41	3.75	2.52	19.13
ENST00000400921.6	ENSG00000067606.16	2294	2141.83	5.75	0.09	0.06	0.46
ENST00000419838.6	ENSG00000067606.16	347	195.10	0.00	0.00	0.00	0.00
ENST00000461106.6	ENSG00000067606.16	1916	1763.83	93.94	1.77	1.19	9.02
ENST00000461465.5	ENSG00000067606.16	480	327.94	0.00	0.00	0.00	0.00
ENST00000466352.5	ENSG00000067606.16	564	411.91	7.50	0.60	0.41	3.09
ENST00000466651.5	ENSG00000067606.16	425	272.97	0.00	0.00	0.00	0.00
ENST00000468310.5	ENSG00000067606.16	690	537.87	0.00	0.00	0.00	0.00
ENST00000470511.5	ENSG00000067606.16	567	414.91	0.00	0.00	0.00	0.00
ENST00000470596.5	ENSG00000067606.16	788	635.85	0.00	0.00	0.00	0.00
ENST00000470986.5	ENSG00000067606.16	706	553.87	28.29	1.69	1.14	8.65
ENST00000471018.6	ENSG00000067606.16	716	563.87	4.48	0.26	0.18	1.35
ENST00000472017.1	ENSG00000067606.16	602	449.90	0.00	0.00	0.00	0.00
ENST00000478770.6	ENSG00000067606.16	1542	1389.83	9.17	0.22	0.15	1.12
ENST00000479263.5	ENSG00000067606.16	1747	1594.83	254.44	5.29	3.57	27.03
ENST00000479566.5	ENSG00000067606.16	501	348.93	28.90	2.75	1.85	14.03
ENST00000481140.5	ENSG00000067606.16	713	560.87	0.00	0.00	0.00	0.00
ENST00000482686.5	ENSG00000067606.16	614	461.89	0.00	0.00	0.00	0.00
ENST00000484419.1	ENSG00000067606.16	519	366.93	7.93	0.72	0.48	3.66
ENST00000486681.5	ENSG00000067606.16	966	813.83	0.00	0.00	0.00	0.00
ENST00000495347.5	ENSG00000067606.16	698	545.87	0.00	0.00	0.00	0.00
ENST00000496325.5	ENSG00000067606.16	563	410.91	0.00	0.00	0.00	0.00
ENST00000497183.5	ENSG00000067606.16	763	610.86	0.00	0.00	0.00	0.00
ENST00000503297.1	ENSG00000067606.16	468	315.95	0.00	0.00	0.00	0.00
ENST00000503672.1	ENSG00000067606.16	1213	1060.83	6.90	0.22	0.15	1.10
ENST00000505322.5	ENSG00000067606.16	1859	1706.83	114.43	2.22	1.50	11.36
ENST00000155093.7	ENSG00000067646.11	5239	5086.83	0.00	0.00	0.00	0.00
ENST00000383052.5	ENSG00000067646.11	5113	4960.83	50.68	0.34	0.23	2.23
ENST00000443793.1	ENSG00000067646.11	567	414.91	92.97	7.43	5.01	49.01
ENST00000449237.4	ENSG00000067646.11	3464	3311.83	539.94	5.41	3.65	35.66
ENST00000469869.1	ENSG00000067646.11	678	525.88	0.00	0.00	0.00	0.00
ENST00000478783.1	ENSG00000067646.11	803	650.85	7.37	0.38	0.25	2.48
ENST00000625061.3	ENSG00000067646.11	2273	2120.83	103.04	1.61	1.09	10.63
ENST00000366922.2	ENSG00000067704.9	3560	3407.83	6331.65	61.64	41.54	55.52
ENST00000467924.1	ENSG00000067704.9	656	503.88	397.76	26.19	17.65	23.59
ENST00000488777.1	ENSG00000067704.9	570	417.91	66.04	5.24	3.53	4.72
ENST00000490891.1	ENSG00000067704.9	447	294.96	159.55	17.95	12.09	16.17
ENST00000261205.8	ENSG00000067715.13	4808	4655.83	2724.14	19.41	13.08	55.58
ENST00000393240.7	ENSG00000067715.13	3095	2942.83	0.00	0.00	0.00	0.00
ENST00000446242.3	ENSG00000067715.13	762	609.86	101.92	5.54	3.74	15.88
ENST00000457153.6	ENSG00000067715.13	4592	4439.83	341.39	2.55	1.72	7.30
ENST00000547046.5	ENSG00000067715.13	506	353.93	0.00	0.00	0.00	0.00
ENST00000549454.5	ENSG00000067715.13	583	430.90	1.01	0.08	0.05	0.22
ENST00000549559.2	ENSG00000067715.13	556	403.91	82.16	6.75	4.55	19.32
ENST00000549671.5	ENSG00000067715.13	710	557.87	0.00	0.00	0.00	0.00
ENST00000551304.5	ENSG00000067715.13	579	426.90	2.44	0.19	0.13	0.54
ENST00000552074.5	ENSG00000067715.13	702	549.87	0.00	0.00	0.00	0.00
ENST00000552624.5	ENSG00000067715.13	726	573.86	6.93	0.40	0.27	1.15
ENST00000552744.5	ENSG00000067715.13	2718	2565.83	0.00	0.00	0.00	0.00
ENST00000397909.6	ENSG00000067798.14	9821	9668.83	5932.81	20.36	13.72	54.73
ENST00000536525.6	ENSG00000067798.14	7386	7233.83	0.00	0.00	0.00	0.00
ENST00000547725.1	ENSG00000067798.14	468	315.95	0.00	0.00	0.00	0.00
ENST00000547884.1	ENSG00000067798.14	463	310.95	0.00	0.00	0.00	0.00
ENST00000548948.5	ENSG00000067798.14	593	440.90	15.54	1.17	0.79	3.14
ENST00000549369.5	ENSG00000067798.14	567	414.91	3.03	0.24	0.16	0.65
ENST00000549464.5	ENSG00000067798.14	2595	2442.83	427.58	5.81	3.91	15.61
ENST00000550042.2	ENSG00000067798.14	2232	2079.83	146.47	2.34	1.57	6.28
ENST00000550503.1	ENSG00000067798.14	698	545.87	32.37	1.97	1.33	5.29
ENST00000550673.1	ENSG00000067798.14	325	173.19	0.00	0.00	0.00	0.00
ENST00000550788.1	ENSG00000067798.14	2398	2245.83	102.29	1.51	1.02	4.06
ENST00000551162.1	ENSG00000067798.14	1226	1073.83	0.00	0.00	0.00	0.00
ENST00000551277.1	ENSG00000067798.14	297	145.41	0.00	0.00	0.00	0.00
ENST00000552300.1	ENSG00000067798.14	570	417.91	0.00	0.00	0.00	0.00
ENST00000552895.5	ENSG00000067798.14	6266	6113.83	700.90	3.80	2.56	10.23
ENST00000217901.9	ENSG00000067829.18	1485	1332.83	287.44	7.16	4.82	7.08
ENST00000370092.7	ENSG00000067829.18	1712	1559.83	0.00	0.00	0.00	0.00
ENST00000370093.5	ENSG00000067829.18	1662	1509.83	255.42	5.61	3.78	5.55
ENST00000427365.6	ENSG00000067829.18	1526	1373.83	321.39	7.76	5.23	7.68
ENST00000444338.1	ENSG00000067829.18	597	444.90	6.97	0.52	0.35	0.51
ENST00000444450.5	ENSG00000067829.18	888	735.84	217.91	9.83	6.62	9.72
ENST00000454076.5	ENSG00000067829.18	739	586.86	3.11	0.18	0.12	0.17
ENST00000461215.2	ENSG00000067829.18	757	604.86	2.49	0.14	0.09	0.14
ENST00000491235.1	ENSG00000067829.18	589	436.90	47.66	3.62	2.44	3.58
ENST00000495356.5	ENSG00000067829.18	756	603.86	889.19	48.85	32.92	48.34
ENST00000497043.5	ENSG00000067829.18	851	698.84	273.51	12.99	8.75	12.85
ENST00000619865.4	ENSG00000067829.18	1339	1186.83	157.88	4.41	2.97	4.37
ENST00000322048.11	ENSG00000067836.12	1735	1582.83	0.00	0.00	0.00	0.00
ENST00000585653.1	ENSG00000067836.12	728	575.86	110.33	6.36	4.28	16.17
ENST00000585871.1	ENSG00000067836.12	983	830.83	0.00	0.00	0.00	0.00
ENST00000586153.1	ENSG00000067836.12	457	304.95	0.00	0.00	0.00	0.00
ENST00000586336.5	ENSG00000067836.12	893	740.84	0.00	0.00	0.00	0.00
ENST00000586504.5	ENSG00000067836.12	651	498.88	0.00	0.00	0.00	0.00
ENST00000587377.5	ENSG00000067836.12	1394	1241.83	96.35	2.57	1.73	6.55
ENST00000587711.5	ENSG00000067836.12	570	417.91	0.00	0.00	0.00	0.00
ENST00000587843.5	ENSG00000067836.12	1362	1209.83	141.58	3.88	2.62	9.87
ENST00000588201.5	ENSG00000067836.12	1530	1377.83	40.40	0.97	0.66	2.47
ENST00000589543.5	ENSG00000067836.12	713	560.87	196.13	11.60	7.82	29.50
ENST00000590198.1	ENSG00000067836.12	537	384.92	5.88	0.51	0.34	1.29
ENST00000591292.5	ENSG00000067836.12	2684	2531.83	341.59	4.48	3.02	11.38
ENST00000591392.5	ENSG00000067836.12	811	658.85	7.05	0.35	0.24	0.90
ENST00000592019.1	ENSG00000067836.12	371	219.04	55.68	8.43	5.68	21.45
ENST00000592112.1	ENSG00000067836.12	968	815.83	4.00	0.16	0.11	0.41
ENST00000164640.8	ENSG00000067840.12	3689	3536.83	65.32	0.61	0.41	32.24
ENST00000393758.6	ENSG00000067840.12	3763	3610.83	0.00	0.00	0.00	0.00
ENST00000468491.1	ENSG00000067840.12	665	512.88	0.00	0.00	0.00	0.00
ENST00000475140.5	ENSG00000067840.12	830	677.84	0.00	0.00	0.00	0.00
ENST00000480418.5	ENSG00000067840.12	514	361.93	0.00	0.00	0.00	0.00
ENST00000480650.3	ENSG00000067840.12	876	723.84	0.00	0.00	0.00	0.00
ENST00000483693.5	ENSG00000067840.12	829	676.84	0.00	0.00	0.00	0.00
ENST00000484792.5	ENSG00000067840.12	777	624.85	16.58	0.88	0.59	46.32
ENST00000544474.5	ENSG00000067840.12	3418	3265.83	40.10	0.41	0.27	21.44
ENST00000263519.4	ENSG00000067842.17	6420	6267.83	7.99	0.04	0.03	11.92
ENST00000349466.6	ENSG00000067842.17	4280	4127.83	0.00	0.00	0.00	0.00
ENST00000359149.7	ENSG00000067842.17	4234	4081.83	0.00	0.00	0.00	0.00
ENST00000370186.5	ENSG00000067842.17	6742	6589.83	0.00	0.00	0.00	0.00
ENST00000393842.5	ENSG00000067842.17	4064	3911.83	4.91	0.04	0.03	11.74
ENST00000460549.1	ENSG00000067842.17	899	746.84	6.10	0.27	0.18	76.34
ENST00000496610.1	ENSG00000067842.17	634	481.89	0.00	0.00	0.00	0.00
ENST00000399799.2	ENSG00000067900.7	9484	9331.83	3067.96	10.91	7.35	9.86
ENST00000578051.1	ENSG00000067900.7	584	431.90	150.02	11.52	7.77	10.41
ENST00000582445.1	ENSG00000067900.7	543	390.92	43.49	3.69	2.49	3.34
ENST00000583556.1	ENSG00000067900.7	672	519.88	68.55	4.37	2.95	3.95
ENST00000584687.1	ENSG00000067900.7	492	339.94	123.01	12.01	8.09	10.85
ENST00000584875.1	ENSG00000067900.7	616	463.89	92.92	6.65	4.48	6.01
ENST00000635540.1	ENSG00000067900.7	5656	5503.83	10202.52	61.50	41.45	55.58
ENST00000290858.10	ENSG00000067955.13	3136	2983.83	4048.77	45.02	30.34	37.80
ENST00000412916.6	ENSG00000067955.13	2971	2818.83	3428.42	40.35	27.19	33.88
ENST00000561924.6	ENSG00000067955.13	584	431.90	0.00	0.00	0.00	0.00
ENST00000563939.2	ENSG00000067955.13	545	392.92	0.00	0.00	0.00	0.00
ENST00000564034.5	ENSG00000067955.13	509	356.93	41.85	3.89	2.62	3.27
ENST00000565389.1	ENSG00000067955.13	846	693.84	1.41	0.07	0.05	0.06
ENST00000566281.1	ENSG00000067955.13	484	331.94	148.67	14.86	10.01	12.48
ENST00000567947.1	ENSG00000067955.13	610	457.89	202.44	14.67	9.89	12.32
ENST00000568858.1	ENSG00000067955.13	914	761.83	5.44	0.24	0.16	0.20
ENST00000379162.8	ENSG00000067992.12	1809	1656.83	679.07	13.60	9.16	39.09
ENST00000441463.2	ENSG00000067992.12	1921	1768.83	676.43	12.69	8.55	36.48
ENST00000493226.1	ENSG00000067992.12	396	244.00	62.50	8.50	5.73	24.43
ENST00000357750.8	ENSG00000068001.13	2055	1902.83	2357.55	41.11	27.70	81.80
ENST00000395139.7	ENSG00000068001.13	2136	1983.83	257.48	4.31	2.90	8.57
ENST00000415028.1	ENSG00000068001.13	301	149.36	0.00	0.00	0.00	0.00
ENST00000424190.1	ENSG00000068001.13	550	397.91	2.11	0.18	0.12	0.35
ENST00000426286.1	ENSG00000068001.13	357	205.07	3.46	0.56	0.38	1.11
ENST00000428028.1	ENSG00000068001.13	571	418.91	0.00	0.00	0.00	0.00
ENST00000442581.1	ENSG00000068001.13	2318	2165.83	0.00	0.00	0.00	0.00
ENST00000447092.5	ENSG00000068001.13	4054	3901.83	36.12	0.31	0.21	0.61
ENST00000458018.1	ENSG00000068001.13	745	592.86	2.72	0.15	0.10	0.30
ENST00000481597.5	ENSG00000068001.13	1513	1360.83	149.56	3.65	2.46	7.26
ENST00000345617.7	ENSG00000068024.16	8976	8823.83	1224.14	4.60	3.10	3.15
ENST00000430200.1	ENSG00000068024.16	578	425.90	203.59	15.86	10.69	10.84
ENST00000445704.1	ENSG00000068024.16	445	292.96	0.00	0.00	0.00	0.00
ENST00000446876.1	ENSG00000068024.16	554	401.91	28.33	2.34	1.58	1.60
ENST00000454542.5	ENSG00000068024.16	565	412.91	351.78	28.27	19.05	19.32
ENST00000460235.1	ENSG00000068024.16	343	191.11	87.99	15.28	10.29	10.44
ENST00000461113.5	ENSG00000068024.16	1019	866.83	4.69	0.18	0.12	0.12
ENST00000463007.5	ENSG00000068024.16	3158	3005.83	2003.12	22.11	14.90	15.11
ENST00000487617.5	ENSG00000068024.16	819	666.84	99.11	4.93	3.32	3.37
ENST00000493582.5	ENSG00000068024.16	3188	3035.83	458.21	5.01	3.37	3.42
ENST00000494800.1	ENSG00000068024.16	451	298.96	0.00	0.00	0.00	0.00
ENST00000495497.1	ENSG00000068024.16	849	696.84	0.00	0.00	0.00	0.00
ENST00000496347.1	ENSG00000068024.16	995	842.83	32.51	1.28	0.86	0.87
ENST00000535493.5	ENSG00000068024.16	2743	2590.83	873.84	11.19	7.54	7.65
ENST00000543185.5	ENSG00000068024.16	8990	8837.83	6373.84	23.93	16.13	16.36
ENST00000544989.1	ENSG00000068024.16	342	190.11	64.87	11.32	7.63	7.74
ENST00000553145.1	ENSG00000068024.16	552	399.91	0.00	0.00	0.00	0.00
ENST00000327761.7	ENSG00000068028.17	1757	1604.83	470.26	9.72	6.55	55.29
ENST00000357043.6	ENSG00000068028.17	1864	1711.83	18.68	0.36	0.24	2.06
ENST00000359365.8	ENSG00000068028.17	1923	1770.83	42.63	0.80	0.54	4.54
ENST00000395117.6	ENSG00000068028.17	1745	1592.83	0.00	0.00	0.00	0.00
ENST00000395126.7	ENSG00000068028.17	1657	1504.83	269.96	5.95	4.01	33.85
ENST00000478619.1	ENSG00000068028.17	2060	1907.83	23.94	0.42	0.28	2.37
ENST00000482447.1	ENSG00000068028.17	1711	1558.83	0.00	0.00	0.00	0.00
ENST00000488024.1	ENSG00000068028.17	1385	1232.83	0.00	0.00	0.00	0.00
ENST00000494145.1	ENSG00000068028.17	1358	1205.83	12.06	0.33	0.22	1.89
ENST00000616212.4	ENSG00000068028.17	1842	1689.83	0.00	0.00	0.00	0.00
ENST00000260795.6	ENSG00000068078.17	4132	3979.83	0.02	0.00	0.00	0.00
ENST00000340107.8	ENSG00000068078.17	4293	4140.83	2489.75	19.95	13.44	50.55
ENST00000352904.5	ENSG00000068078.17	3733	3580.83	22.10	0.20	0.14	0.52
ENST00000412135.6	ENSG00000068078.17	3951	3798.83	0.00	0.00	0.00	0.00
ENST00000440486.6	ENSG00000068078.17	4287	4134.83	0.00	0.00	0.00	0.00
ENST00000469068.1	ENSG00000068078.17	821	668.84	196.42	9.74	6.57	24.69
ENST00000474521.1	ENSG00000068078.17	545	392.92	60.78	5.13	3.46	13.01
ENST00000481110.6	ENSG00000068078.17	4217	4064.83	449.12	3.67	2.47	9.29
ENST00000507588.1	ENSG00000068078.17	336	184.13	0.00	0.00	0.00	0.00
ENST00000613647.4	ENSG00000068078.17	4438	4285.83	98.79	0.76	0.52	1.94
ENST00000246911.6	ENSG00000068079.7	747	594.86	38.30	2.14	1.44	6.51
ENST00000396722.2	ENSG00000068079.7	595	442.90	10.39	0.78	0.52	2.37
ENST00000415816.6	ENSG00000068079.7	1241	1088.83	59.00	1.80	1.21	5.48
ENST00000438323.2	ENSG00000068079.7	1232	1079.83	564.11	17.33	11.68	52.82
ENST00000534876.1	ENSG00000068079.7	386	234.01	10.97	1.56	1.05	4.74
ENST00000536969.1	ENSG00000068079.7	383	231.02	0.00	0.00	0.00	0.00
ENST00000538473.1	ENSG00000068079.7	463	310.95	16.70	1.78	1.20	5.43
ENST00000546325.1	ENSG00000068079.7	525	372.92	83.53	7.43	5.01	22.65
ENST00000184956.10	ENSG00000068097.14	3932	3779.83	1315.29	11.55	7.78	53.98
ENST00000585712.1	ENSG00000068097.14	656	503.88	0.00	0.00	0.00	0.00
ENST00000585976.5	ENSG00000068097.14	3288	3135.83	0.00	0.00	0.00	0.00
ENST00000587003.5	ENSG00000068097.14	3566	3413.83	325.28	3.16	2.13	14.78
ENST00000587314.1	ENSG00000068097.14	687	534.87	25.20	1.56	1.05	7.31
ENST00000590587.1	ENSG00000068097.14	843	690.84	24.56	1.18	0.79	5.51
ENST00000591074.1	ENSG00000068097.14	553	400.91	33.30	2.76	1.86	12.88
ENST00000591683.1	ENSG00000068097.14	490	337.94	0.00	0.00	0.00	0.00
ENST00000592664.1	ENSG00000068097.14	573	420.91	7.53	0.59	0.40	2.78
ENST00000593097.5	ENSG00000068097.14	648	495.88	0.00	0.00	0.00	0.00
ENST00000593228.5	ENSG00000068097.14	550	397.91	0.00	0.00	0.00	0.00
ENST00000613428.4	ENSG00000068097.14	3287	3134.83	55.84	0.59	0.40	2.76
ENST00000393818.2	ENSG00000068120.14	2458	2305.83	682.85	9.83	6.62	11.08
ENST00000421097.6	ENSG00000068120.14	2071	1918.83	430.92	7.45	5.02	8.40
ENST00000585811.1	ENSG00000068120.14	625	472.89	716.69	50.28	33.89	56.71
ENST00000585909.1	ENSG00000068120.14	570	417.91	22.35	1.77	1.20	2.00
ENST00000586771.1	ENSG00000068120.14	742	589.86	45.19	2.54	1.71	2.87
ENST00000587157.1	ENSG00000068120.14	551	398.91	0.00	0.00	0.00	0.00
ENST00000587214.1	ENSG00000068120.14	539	386.92	0.00	0.00	0.00	0.00
ENST00000587858.5	ENSG00000068120.14	569	416.91	0.00	0.00	0.00	0.00
ENST00000588353.1	ENSG00000068120.14	387	235.01	11.65	1.64	1.11	1.85
ENST00000588757.1	ENSG00000068120.14	574	421.91	2.00	0.16	0.11	0.18
ENST00000590958.5	ENSG00000068120.14	1976	1823.83	0.00	0.00	0.00	0.00
ENST00000591583.1	ENSG00000068120.14	716	563.87	19.50	1.15	0.77	1.29
ENST00000591753.1	ENSG00000068120.14	2225	2072.83	368.00	5.89	3.97	6.64
ENST00000591779.5	ENSG00000068120.14	994	841.83	201.85	7.96	5.36	8.97
ENST00000293349.10	ENSG00000068137.14	2987	2834.83	0.00	0.00	0.00	0.00
ENST00000456950.6	ENSG00000068137.14	2406	2253.83	14.39	0.21	0.14	0.70
ENST00000587627.1	ENSG00000068137.14	1047	894.83	45.07	1.67	1.13	5.53
ENST00000591022.5	ENSG00000068137.14	2983	2830.83	140.36	1.65	1.11	5.45
ENST00000591196.5	ENSG00000068137.14	2640	2487.83	284.54	3.79	2.56	12.57
ENST00000591476.5	ENSG00000068137.14	659	506.88	240.69	15.75	10.62	52.17
ENST00000591490.5	ENSG00000068137.14	4339	4186.83	764.71	6.06	4.08	20.07
ENST00000591544.1	ENSG00000068137.14	617	464.89	0.00	0.00	0.00	0.00
ENST00000592974.5	ENSG00000068137.14	628	475.89	15.23	1.06	0.72	3.52
ENST00000338042.10	ENSG00000068305.17	5464	5311.83	0.00	0.00	0.00	0.00
ENST00000354410.9	ENSG00000068305.17	5824	5671.83	322.24	1.88	1.27	1.72
ENST00000449277.6	ENSG00000068305.17	5182	5029.83	0.00	0.00	0.00	0.00
ENST00000557785.5	ENSG00000068305.17	2854	2701.83	902.29	11.08	7.47	10.09
ENST00000557942.5	ENSG00000068305.17	5413	5260.83	0.00	0.00	0.00	0.00
ENST00000558049.5	ENSG00000068305.17	565	412.91	30.40	2.44	1.65	2.22
ENST00000558812.5	ENSG00000068305.17	2186	2033.83	1848.36	30.15	20.32	27.46
ENST00000558856.5	ENSG00000068305.17	574	421.91	0.00	0.00	0.00	0.00
ENST00000558983.5	ENSG00000068305.17	847	694.84	996.49	47.58	32.07	43.33
ENST00000559036.5	ENSG00000068305.17	685	532.87	121.06	7.54	5.08	6.86
ENST00000559903.1	ENSG00000068305.17	574	421.91	11.33	0.89	0.60	0.81
ENST00000560493.5	ENSG00000068305.17	732	579.86	6.25	0.36	0.24	0.33
ENST00000561125.2	ENSG00000068305.17	1329	1176.83	279.65	7.88	5.31	7.18
ENST00000156084.8	ENSG00000068308.13	2740	2587.83	0.00	0.00	0.00	0.00
ENST00000376488.7	ENSG00000068308.13	2692	2539.83	1723.60	22.52	15.17	32.40
ENST00000396743.7	ENSG00000068308.13	2682	2529.83	96.59	1.27	0.85	1.82
ENST00000428668.2	ENSG00000068308.13	1493	1340.83	301.07	7.45	5.02	10.72
ENST00000455452.5	ENSG00000068308.13	2077	1924.83	1194.07	20.58	13.87	29.62
ENST00000481142.1	ENSG00000068308.13	402	249.99	0.00	0.00	0.00	0.00
ENST00000484499.5	ENSG00000068308.13	924	771.83	159.85	6.87	4.63	9.89
ENST00000610466.4	ENSG00000068308.13	2487	2334.83	759.83	10.80	7.28	15.54
ENST00000315869.7	ENSG00000068323.16	3415	3262.83	2054.54	20.89	14.08	33.03
ENST00000481606.1	ENSG00000068323.16	439	286.96	10.31	1.19	0.80	1.88
ENST00000487451.1	ENSG00000068323.16	1058	905.83	0.00	0.00	0.00	0.00
ENST00000493583.5	ENSG00000068323.16	3279	3126.83	3518.20	37.33	25.16	59.03
ENST00000495940.2	ENSG00000068323.16	758	605.86	69.95	3.83	2.58	6.06
ENST00000376771.8	ENSG00000068354.15	4042	3889.83	1345.42	11.48	7.73	51.84
ENST00000418627.1	ENSG00000068354.15	691	538.87	86.25	5.31	3.58	23.99
ENST00000476141.1	ENSG00000068354.15	819	666.84	79.52	3.96	2.67	17.87
ENST00000481090.6	ENSG00000068354.15	884	731.84	5.33	0.24	0.16	1.09
ENST00000494495.1	ENSG00000068354.15	540	387.92	13.49	1.15	0.78	5.21
ENST00000340800.6	ENSG00000068366.19	5333	5180.83	0.00	0.00	0.00	0.00
ENST00000348502.10	ENSG00000068366.19	5032	4879.83	9443.92	64.21	43.27	65.61
ENST00000439581.1	ENSG00000068366.19	464	311.95	0.00	0.00	0.00	0.00
ENST00000469796.6	ENSG00000068366.19	5225	5072.83	4965.40	32.47	21.89	33.18
ENST00000469857.1	ENSG00000068366.19	506	353.93	0.00	0.00	0.00	0.00
ENST00000502391.5	ENSG00000068366.19	802	649.85	1.92	0.10	0.07	0.10
ENST00000504383.1	ENSG00000068366.19	683	530.87	1.00	0.06	0.04	0.06
ENST00000504980.5	ENSG00000068366.19	573	420.91	0.00	0.00	0.00	0.00
ENST00000505075.1	ENSG00000068366.19	390	238.01	5.62	0.78	0.53	0.80
ENST00000505855.1	ENSG00000068366.19	587	434.90	3.13	0.24	0.16	0.24
ENST00000508092.5	ENSG00000068366.19	637	484.89	0.00	0.00	0.00	0.00
ENST00000514500.1	ENSG00000068366.19	696	543.87	0.00	0.00	0.00	0.00
ENST00000342652.6	ENSG00000068383.18	832	679.84	0.00	0.00	0.00	0.00
ENST00000368593.7	ENSG00000068383.18	1432	1279.83	298.24	7.73	5.21	30.88
ENST00000368594.7	ENSG00000068383.18	2967	2814.83	1143.84	13.48	9.09	53.85
ENST00000423490.5	ENSG00000068383.18	416	263.98	0.00	0.00	0.00	0.00
ENST00000445580.1	ENSG00000068383.18	610	457.89	12.23	0.89	0.60	3.54
ENST00000487614.1	ENSG00000068383.18	870	717.84	63.51	2.94	1.98	11.73
ENST00000498337.1	ENSG00000068383.18	565	412.91	0.00	0.00	0.00	0.00
ENST00000156109.6	ENSG00000068394.10	1742	1589.83	1573.00	32.83	22.12	100.00
ENST00000376423.8	ENSG00000068400.13	3031	2878.83	1535.24	17.69	11.92	34.87
ENST00000473581.5	ENSG00000068400.13	3278	3125.83	71.22	0.76	0.51	1.49
ENST00000474512.1	ENSG00000068400.13	904	751.83	225.92	9.97	6.72	19.65
ENST00000480041.1	ENSG00000068400.13	394	242.00	19.00	2.60	1.76	5.13
ENST00000488361.1	ENSG00000068400.13	653	500.88	35.67	2.36	1.59	4.66
ENST00000495258.1	ENSG00000068400.13	393	241.00	7.10	0.98	0.66	1.93
ENST00000593475.5	ENSG00000068400.13	2908	2755.83	0.00	0.00	0.00	0.00
ENST00000611705.4	ENSG00000068400.13	553	400.91	1.08	0.09	0.06	0.18
ENST00000611757.4	ENSG00000068400.13	3255	3102.83	0.00	0.00	0.00	0.00
ENST00000617369.4	ENSG00000068400.13	531	378.92	0.00	0.00	0.00	0.00
ENST00000619107.1	ENSG00000068400.13	904	751.83	32.76	1.45	0.97	2.85
ENST00000619149.4	ENSG00000068400.13	2828	2675.83	698.17	8.66	5.83	17.06
ENST00000621664.1	ENSG00000068400.13	471	318.95	0.00	0.00	0.00	0.00
ENST00000622231.1	ENSG00000068400.13	367	215.04	0.00	0.00	0.00	0.00
ENST00000622599.4	ENSG00000068400.13	2881	2728.83	508.85	6.19	4.17	12.19
ENST00000019019.6	ENSG00000068438.14	1986	1833.83	11.49	0.21	0.14	0.36
ENST00000348411.2	ENSG00000068438.14	1892	1739.83	409.74	7.81	5.27	13.54
ENST00000396894.8	ENSG00000068438.14	1669	1516.83	0.00	0.00	0.00	0.00
ENST00000466371.5	ENSG00000068438.14	736	583.86	212.20	12.06	8.13	20.89
ENST00000467954.5	ENSG00000068438.14	803	650.85	229.19	11.68	7.87	20.25
ENST00000473235.5	ENSG00000068438.14	688	535.87	0.00	0.00	0.00	0.00
ENST00000475806.5	ENSG00000068438.14	576	423.91	0.00	0.00	0.00	0.00
ENST00000485486.1	ENSG00000068438.14	547	394.92	154.10	12.95	8.72	22.43
ENST00000487353.5	ENSG00000068438.14	838	685.84	124.65	6.03	4.06	10.45
ENST00000489599.1	ENSG00000068438.14	778	625.85	0.00	0.00	0.00	0.00
ENST00000490202.5	ENSG00000068438.14	965	812.83	168.19	6.86	4.63	11.90
ENST00000492562.5	ENSG00000068438.14	610	457.89	1.45	0.10	0.07	0.18
ENST00000496365.5	ENSG00000068438.14	1287	1134.83	0.00	0.00	0.00	0.00
ENST00000262293.8	ENSG00000068489.12	2332	2179.83	36.11	0.55	0.37	2.69
ENST00000577457.1	ENSG00000068489.12	199	52.39	0.00	0.00	0.00	0.00
ENST00000578542.5	ENSG00000068489.12	2334	2181.83	16.01	0.24	0.16	1.19
ENST00000578777.5	ENSG00000068489.12	860	707.84	16.06	0.75	0.51	3.69
ENST00000580177.5	ENSG00000068489.12	1641	1488.83	0.00	0.00	0.00	0.00
ENST00000581182.1	ENSG00000068489.12	695	542.87	65.15	3.98	2.68	19.50
ENST00000582004.1	ENSG00000068489.12	232	82.28	0.00	0.00	0.00	0.00
ENST00000582995.5	ENSG00000068489.12	536	383.92	40.67	3.51	2.37	17.21
ENST00000614081.1	ENSG00000068489.12	1623	1470.83	504.31	11.38	7.67	55.71
ENST00000165698.9	ENSG00000068615.17	3857	3704.83	215.37	1.93	1.30	83.29
ENST00000453231.6	ENSG00000068615.17	940	787.83	0.94	0.04	0.03	1.71
ENST00000473407.5	ENSG00000068615.17	576	423.91	0.00	0.00	0.00	0.00
ENST00000475475.1	ENSG00000068615.17	465	312.95	0.00	0.00	0.00	0.00
ENST00000489855.2	ENSG00000068615.17	958	805.83	0.00	0.00	0.00	0.00
ENST00000490915.5	ENSG00000068615.17	566	413.91	3.11	0.25	0.17	10.76
ENST00000535845.6	ENSG00000068615.17	1196	1043.83	0.00	0.00	0.00	0.00
ENST00000538924.6	ENSG00000068615.17	1702	1549.83	4.58	0.10	0.07	4.24
ENST00000541910.6	ENSG00000068615.17	969	816.83	0.00	0.00	0.00	0.00
ENST00000375630.6	ENSG00000068650.18	8768	8615.83	887.70	3.42	2.30	12.15
ENST00000375645.7	ENSG00000068650.18	8795	8642.83	220.80	0.85	0.57	3.01
ENST00000415301.1	ENSG00000068650.18	550	397.91	76.33	6.36	4.29	22.62
ENST00000418678.5	ENSG00000068650.18	3163	3010.83	313.13	3.45	2.33	12.27
ENST00000419448.1	ENSG00000068650.18	435	282.97	0.00	0.00	0.00	0.00
ENST00000419631.1	ENSG00000068650.18	2446	2293.83	0.00	0.00	0.00	0.00
ENST00000459011.2	ENSG00000068650.18	353	201.08	0.00	0.00	0.00	0.00
ENST00000459908.5	ENSG00000068650.18	4516	4363.83	256.89	1.95	1.32	6.94
ENST00000466946.5	ENSG00000068650.18	431	278.97	0.00	0.00	0.00	0.00
ENST00000471555.5	ENSG00000068650.18	5786	5633.83	0.00	0.00	0.00	0.00
ENST00000479193.1	ENSG00000068650.18	621	468.89	32.27	2.28	1.54	8.12
ENST00000487903.5	ENSG00000068650.18	8858	8705.83	0.00	0.00	0.00	0.00
ENST00000489577.1	ENSG00000068650.18	383	231.02	0.00	0.00	0.00	0.00
ENST00000493489.1	ENSG00000068650.18	583	430.90	11.86	0.91	0.62	3.25
ENST00000495930.1	ENSG00000068650.18	564	411.91	74.74	6.02	4.06	21.40
ENST00000610419.1	ENSG00000068650.18	885	732.84	3.03	0.14	0.09	0.49
ENST00000614170.1	ENSG00000068650.18	3542	3389.83	280.25	2.74	1.85	9.75
ENST00000263857.10	ENSG00000068654.15	12749	12596.83	742.05	1.95	1.32	2.05
ENST00000409024.3	ENSG00000068654.15	560	407.91	0.00	0.00	0.00	0.00
ENST00000409681.1	ENSG00000068654.15	6454	6301.83	5165.01	27.19	18.33	28.56
ENST00000424089.5	ENSG00000068654.15	576	423.91	0.00	0.00	0.00	0.00
ENST00000462078.1	ENSG00000068654.15	469	316.95	0.00	0.00	0.00	0.00
ENST00000471427.1	ENSG00000068654.15	290	138.49	1.43	0.34	0.23	0.36
ENST00000483538.1	ENSG00000068654.15	593	440.90	41.97	3.16	2.13	3.32
ENST00000486964.5	ENSG00000068654.15	1427	1274.83	403.77	10.51	7.08	11.04
ENST00000492034.1	ENSG00000068654.15	588	435.90	131.10	9.98	6.72	10.48
ENST00000496892.5	ENSG00000068654.15	546	393.92	499.67	42.09	28.36	44.20
ENST00000175091.4	ENSG00000068697.6	1765	1612.83	3289.52	67.67	45.60	93.76
ENST00000483117.1	ENSG00000068697.6	487	334.94	45.48	4.51	3.04	6.24
ENST00000319190.9	ENSG00000068724.15	5157	5004.83	0.00	0.00	0.00	0.00
ENST00000394850.6	ENSG00000068724.15	4306	4153.83	0.00	0.00	0.00	0.00
ENST00000409245.5	ENSG00000068724.15	3033	2880.83	14.30	0.16	0.11	0.61
ENST00000409825.5	ENSG00000068724.15	4739	4586.83	4.73	0.03	0.02	0.13
ENST00000440051.1	ENSG00000068724.15	641	488.89	100.34	6.81	4.59	25.34
ENST00000441914.5	ENSG00000068724.15	2418	2265.83	595.55	8.72	5.88	32.46
ENST00000461601.5	ENSG00000068724.15	2204	2051.83	297.88	4.82	3.25	17.93
ENST00000474321.6	ENSG00000068724.15	622	469.89	0.00	0.00	0.00	0.00
ENST00000484061.5	ENSG00000068724.15	3085	2932.83	478.16	5.41	3.65	20.13
ENST00000484337.5	ENSG00000068724.15	753	600.86	2.09	0.12	0.08	0.43
ENST00000491786.5	ENSG00000068724.15	3615	3462.83	70.08	0.67	0.45	2.50
ENST00000496991.3	ENSG00000068724.15	703	550.87	2.10	0.13	0.09	0.47
ENST00000328631.9	ENSG00000068745.14	1775	1622.83	1515.51	30.98	20.88	37.57
ENST00000340879.8	ENSG00000068745.14	1185	1032.83	6.64	0.21	0.14	0.26
ENST00000412795.5	ENSG00000068745.14	750	597.86	0.00	0.00	0.00	0.00
ENST00000412850.5	ENSG00000068745.14	543	390.92	0.00	0.00	0.00	0.00
ENST00000413298.5	ENSG00000068745.14	792	639.85	0.00	0.00	0.00	0.00
ENST00000413654.5	ENSG00000068745.14	553	400.91	0.00	0.00	0.00	0.00
ENST00000416707.1	ENSG00000068745.14	1260	1107.83	3.06	0.09	0.06	0.11
ENST00000417896.1	ENSG00000068745.14	1124	971.83	10.07	0.34	0.23	0.42
ENST00000424035.1	ENSG00000068745.14	568	415.91	0.00	0.00	0.00	0.00
ENST00000431721.6	ENSG00000068745.14	2174	2021.83	5.67	0.09	0.06	0.11
ENST00000432678.6	ENSG00000068745.14	1309	1156.83	0.00	0.00	0.00	0.00
ENST00000433104.2	ENSG00000068745.14	2490	2337.83	0.00	0.00	0.00	0.00
ENST00000434860.1	ENSG00000068745.14	560	407.91	0.00	0.00	0.00	0.00
ENST00000436134.5	ENSG00000068745.14	631	478.89	0.00	0.00	0.00	0.00
ENST00000437427.5	ENSG00000068745.14	576	423.91	0.00	0.00	0.00	0.00
ENST00000440424.5	ENSG00000068745.14	537	384.92	0.00	0.00	0.00	0.00
ENST00000443853.5	ENSG00000068745.14	579	426.90	0.00	0.00	0.00	0.00
ENST00000443964.1	ENSG00000068745.14	973	820.83	0.00	0.00	0.00	0.00
ENST00000446860.5	ENSG00000068745.14	1565	1412.83	0.00	0.00	0.00	0.00
ENST00000449563.5	ENSG00000068745.14	580	427.90	0.00	0.00	0.00	0.00
ENST00000449610.5	ENSG00000068745.14	1673	1520.83	553.75	12.08	8.14	14.65
ENST00000450045.5	ENSG00000068745.14	689	536.87	64.59	3.99	2.69	4.84
ENST00000453202.1	ENSG00000068745.14	571	418.91	23.45	1.86	1.25	2.25
ENST00000454335.5	ENSG00000068745.14	631	478.89	37.80	2.62	1.76	3.18
ENST00000455545.5	ENSG00000068745.14	539	386.92	0.00	0.00	0.00	0.00
ENST00000476645.1	ENSG00000068745.14	464	311.95	2.00	0.21	0.14	0.26
ENST00000479914.5	ENSG00000068745.14	1077	924.83	47.98	1.72	1.16	2.09
ENST00000491686.1	ENSG00000068745.14	662	509.88	434.47	28.27	19.05	34.28
ENST00000394751.5	ENSG00000068781.21	3534	3381.83	397.56	3.90	2.63	93.25
ENST00000394754.5	ENSG00000068781.21	3824	3671.83	0.00	0.00	0.00	0.00
ENST00000402114.6	ENSG00000068781.21	3790	3637.83	30.97	0.28	0.19	6.75
ENST00000405008.5	ENSG00000068781.21	3821	3668.83	0.00	0.00	0.00	0.00
ENST00000463040.5	ENSG00000068781.21	370	218.04	0.00	0.00	0.00	0.00
ENST00000470560.1	ENSG00000068781.21	315	163.25	0.00	0.00	0.00	0.00
ENST00000263736.4	ENSG00000068784.12	3681	3528.83	2402.29	22.59	15.22	98.47
ENST00000461805.1	ENSG00000068784.12	555	402.91	0.48	0.04	0.03	0.17
ENST00000475073.5	ENSG00000068784.12	567	414.91	2.29	0.18	0.12	0.80
ENST00000490133.5	ENSG00000068784.12	2419	2266.83	0.00	0.00	0.00	0.00
ENST00000493649.1	ENSG00000068784.12	655	502.88	1.94	0.13	0.09	0.56
ENST00000381103.6	ENSG00000068796.16	3360	3207.83	3830.73	39.62	26.70	41.92
ENST00000401507.7	ENSG00000068796.16	2539	2386.83	25.52	0.35	0.24	0.38
ENST00000407818.7	ENSG00000068796.16	2315	2162.83	0.00	0.00	0.00	0.00
ENST00000504883.1	ENSG00000068796.16	783	630.85	95.56	5.03	3.39	5.32
ENST00000506857.5	ENSG00000068796.16	2219	2066.83	0.00	0.00	0.00	0.00
ENST00000509624.1	ENSG00000068796.16	293	141.45	197.13	46.24	31.16	48.93
ENST00000509663.2	ENSG00000068796.16	759	606.86	0.00	0.00	0.00	0.00
ENST00000512006.2	ENSG00000068796.16	392	240.01	0.00	0.00	0.00	0.00
ENST00000512541.5	ENSG00000068796.16	549	396.91	0.00	0.00	0.00	0.00
ENST00000514082.5	ENSG00000068796.16	874	721.84	71.06	3.27	2.20	3.46
ENST00000354024.7	ENSG00000068831.18	2310	2157.83	0.00	0.00	0.00	0.00
ENST00000377485.5	ENSG00000068831.18	429	276.97	0.00	0.00	0.00	0.00
ENST00000377486.7	ENSG00000068831.18	667	514.88	0.00	0.00	0.00	0.00
ENST00000377487.5	ENSG00000068831.18	642	489.89	0.00	0.00	0.00	0.00
ENST00000377489.5	ENSG00000068831.18	583	430.90	13.80	1.06	0.72	7.73
ENST00000377494.5	ENSG00000068831.18	2983	2830.83	0.00	0.00	0.00	0.00
ENST00000377497.7	ENSG00000068831.18	2221	2068.83	129.97	2.08	1.40	15.17
ENST00000394428.5	ENSG00000068831.18	444	291.96	0.00	0.00	0.00	0.00
ENST00000394429.5	ENSG00000068831.18	453	300.96	12.06	1.33	0.90	9.68
ENST00000394430.5	ENSG00000068831.18	2174	2021.83	53.23	0.87	0.59	6.36
ENST00000394432.7	ENSG00000068831.18	2304	2151.83	0.00	0.00	0.00	0.00
ENST00000419843.1	ENSG00000068831.18	400	248.00	0.00	0.00	0.00	0.00
ENST00000421556.5	ENSG00000068831.18	2168	2015.83	0.00	0.00	0.00	0.00
ENST00000430645.1	ENSG00000068831.18	598	445.90	0.00	0.00	0.00	0.00
ENST00000431822.5	ENSG00000068831.18	935	782.83	2.83	0.12	0.08	0.87
ENST00000441258.5	ENSG00000068831.18	649	496.88	0.00	0.00	0.00	0.00
ENST00000445445.5	ENSG00000068831.18	956	803.83	13.19	0.54	0.37	3.96
ENST00000464324.5	ENSG00000068831.18	2409	2256.83	74.01	1.09	0.73	7.92
ENST00000465852.1	ENSG00000068831.18	861	708.84	9.07	0.42	0.29	3.09
ENST00000480443.1	ENSG00000068831.18	546	393.92	0.00	0.00	0.00	0.00
ENST00000488071.1	ENSG00000068831.18	929	776.83	13.94	0.60	0.40	4.33
ENST00000494001.5	ENSG00000068831.18	851	698.84	42.70	2.03	1.37	14.75
ENST00000497441.5	ENSG00000068831.18	819	666.84	72.19	3.59	2.42	26.14
ENST00000389993.7	ENSG00000068878.14	6581	6428.83	0.00	0.00	0.00	0.00
ENST00000404125.5	ENSG00000068878.14	7099	6946.83	11892.07	56.80	38.28	60.48
ENST00000461810.1	ENSG00000068878.14	562	409.91	89.05	7.21	4.86	7.68
ENST00000466539.1	ENSG00000068878.14	548	395.92	14.00	1.17	0.79	1.25
ENST00000475694.1	ENSG00000068878.14	547	394.92	44.60	3.75	2.53	3.99
ENST00000476586.5	ENSG00000068878.14	1422	1269.83	369.52	9.65	6.51	10.28
ENST00000478731.1	ENSG00000068878.14	514	361.93	115.55	10.59	7.14	11.28
ENST00000481518.1	ENSG00000068878.14	886	733.84	6.53	0.30	0.20	0.31
ENST00000488687.5	ENSG00000068878.14	3073	2920.83	390.68	4.44	2.99	4.73
ENST00000326448.11	ENSG00000068885.14	4306	4153.83	0.00	0.00	0.00	0.00
ENST00000461213.1	ENSG00000068885.14	553	400.91	31.07	2.57	1.73	2.89
ENST00000463240.1	ENSG00000068885.14	588	435.90	120.11	9.14	6.16	10.27
ENST00000465537.5	ENSG00000068885.14	860	707.84	202.25	9.48	6.39	10.65
ENST00000465972.5	ENSG00000068885.14	569	416.91	0.00	0.00	0.00	0.00
ENST00000466326.1	ENSG00000068885.14	558	405.91	27.84	2.28	1.53	2.56
ENST00000467254.1	ENSG00000068885.14	764	611.86	12.73	0.69	0.47	0.78
ENST00000468218.5	ENSG00000068885.14	567	414.91	0.00	0.00	0.00	0.00
ENST00000468327.1	ENSG00000068885.14	574	421.91	0.00	0.00	0.00	0.00
ENST00000472555.5	ENSG00000068885.14	687	534.87	35.07	2.18	1.47	2.44
ENST00000472773.5	ENSG00000068885.14	657	504.88	55.96	3.68	2.48	4.13
ENST00000475677.5	ENSG00000068885.14	529	376.92	0.00	0.00	0.00	0.00
ENST00000477495.5	ENSG00000068885.14	766	613.85	27.59	1.49	1.00	1.68
ENST00000478278.1	ENSG00000068885.14	582	429.90	326.88	25.23	17.00	28.34
ENST00000478370.5	ENSG00000068885.14	579	426.90	0.00	0.00	0.00	0.00
ENST00000478460.5	ENSG00000068885.14	591	438.90	0.00	0.00	0.00	0.00
ENST00000478536.1	ENSG00000068885.14	542	389.92	0.00	0.00	0.00	0.00
ENST00000482317.5	ENSG00000068885.14	574	421.91	98.45	7.74	5.22	8.70
ENST00000483325.1	ENSG00000068885.14	554	401.91	13.18	1.09	0.73	1.22
ENST00000483465.5	ENSG00000068885.14	4044	3891.83	37.93	0.32	0.22	0.36
ENST00000484963.5	ENSG00000068885.14	382	230.02	5.00	0.72	0.49	0.81
ENST00000486856.5	ENSG00000068885.14	539	386.92	0.00	0.00	0.00	0.00
ENST00000487943.5	ENSG00000068885.14	3893	3740.83	45.28	0.40	0.27	0.45
ENST00000489004.5	ENSG00000068885.14	610	457.89	36.74	2.66	1.79	2.99
ENST00000496589.5	ENSG00000068885.14	3073	2920.83	1646.45	18.70	12.60	21.01
ENST00000498145.1	ENSG00000068885.14	544	391.92	0.00	0.00	0.00	0.00
ENST00000498409.5	ENSG00000068885.14	719	566.87	11.27	0.66	0.44	0.74
ENST00000249396.11	ENSG00000068903.19	2070	1917.83	82.65	1.43	0.96	3.02
ENST00000358931.9	ENSG00000068903.19	1912	1759.83	0.00	0.00	0.00	0.00
ENST00000381766.8	ENSG00000068903.19	848	695.84	355.99	16.97	11.44	35.86
ENST00000392081.6	ENSG00000068903.19	2062	1909.83	808.75	14.05	9.47	29.68
ENST00000407552.5	ENSG00000068903.19	890	737.84	3.53	0.16	0.11	0.34
ENST00000414941.5	ENSG00000068903.19	1251	1098.83	0.00	0.00	0.00	0.00
ENST00000420440.5	ENSG00000068903.19	927	774.83	14.75	0.63	0.43	1.33
ENST00000423526.5	ENSG00000068903.19	556	403.91	1.59	0.13	0.09	0.28
ENST00000437828.5	ENSG00000068903.19	555	402.91	0.00	0.00	0.00	0.00
ENST00000443898.5	ENSG00000068903.19	985	832.83	0.00	0.00	0.00	0.00
ENST00000447739.1	ENSG00000068903.19	578	425.90	38.85	3.03	2.04	6.39
ENST00000451193.5	ENSG00000068903.19	556	403.91	0.00	0.00	0.00	0.00
ENST00000462654.5	ENSG00000068903.19	2539	2386.83	460.72	6.40	4.32	13.53
ENST00000476771.5	ENSG00000068903.19	584	431.90	19.33	1.48	1.00	3.14
ENST00000479290.5	ENSG00000068903.19	4734	4581.83	378.67	2.74	1.85	5.79
ENST00000481381.1	ENSG00000068903.19	618	465.89	3.00	0.21	0.14	0.45
ENST00000491960.5	ENSG00000068903.19	619	466.89	0.00	0.00	0.00	0.00
ENST00000496069.1	ENSG00000068903.19	606	453.90	1.17	0.09	0.06	0.18
ENST00000613542.4	ENSG00000068903.19	1170	1017.83	0.00	0.00	0.00	0.00
ENST00000185150.8	ENSG00000068912.13	2433	2280.83	956.26	13.91	9.37	24.52
ENST00000378239.5	ENSG00000068912.13	2271	2118.83	305.43	4.78	3.22	8.43
ENST00000405123.7	ENSG00000068912.13	1756	1603.83	1338.44	27.69	18.66	48.80
ENST00000494373.1	ENSG00000068912.13	485	332.94	103.87	10.35	6.98	18.25
ENST00000164133.6	ENSG00000068971.13	2745	2592.83	906.41	11.60	7.82	74.90
ENST00000413292.1	ENSG00000068971.13	563	410.91	0.00	0.00	0.00	0.00
ENST00000526559.5	ENSG00000068971.13	887	734.84	0.00	0.00	0.00	0.00
ENST00000528530.1	ENSG00000068971.13	407	254.99	15.27	1.99	1.34	12.83
ENST00000532850.1	ENSG00000068971.13	786	633.85	36.32	1.90	1.28	12.28
ENST00000164139.3	ENSG00000068976.13	3198	3045.83	77.71	0.85	0.57	21.58
ENST00000377432.7	ENSG00000068976.13	2611	2458.83	82.27	1.11	0.75	28.30
ENST00000460413.1	ENSG00000068976.13	328	176.17	0.00	0.00	0.00	0.00
ENST00000462303.1	ENSG00000068976.13	470	317.95	18.61	1.94	1.31	49.52
ENST00000483742.1	ENSG00000068976.13	2152	1999.83	1.40	0.02	0.02	0.59
ENST00000376150.3	ENSG00000068985.4	665	512.88	0.00	0.00	0.00	0.00
ENST00000265340.11	ENSG00000069011.15	2406	2253.83	4.12	0.06	0.04	19.16
ENST00000502676.1	ENSG00000069011.15	666	513.88	0.00	0.00	0.00	0.00
ENST00000503586.1	ENSG00000069011.15	624	471.89	0.00	0.00	0.00	0.00
ENST00000504936.1	ENSG00000069011.15	770	617.85	0.00	0.00	0.00	0.00
ENST00000506438.5	ENSG00000069011.15	1305	1152.83	8.88	0.26	0.17	80.84
ENST00000507253.5	ENSG00000069011.15	587	434.90	0.00	0.00	0.00	0.00
ENST00000352189.7	ENSG00000069018.17	2241	2088.83	0.00	0.00	0.00	0.00
ENST00000378459.6	ENSG00000069018.17	2406	2253.83	0.00	0.00	0.00	0.00
ENST00000502753.3	ENSG00000069018.17	2424	2271.83	0.00	0.00	0.00	0.00
ENST00000503275.5	ENSG00000069018.17	2605	2452.83	0.00	0.00	0.00	0.00
ENST00000509288.5	ENSG00000069018.17	817	664.85	0.00	0.00	0.00	0.00
ENST00000513104.5	ENSG00000069018.17	2987	2834.83	0.00	0.00	0.00	0.00
ENST00000514963.5	ENSG00000069018.17	2024	1871.83	0.00	0.00	0.00	0.00
ENST00000261569.11	ENSG00000069020.18	7664	7511.83	917.81	4.05	2.73	13.77
ENST00000403625.6	ENSG00000069020.18	10711	10558.83	54.96	0.17	0.12	0.59
ENST00000403666.5	ENSG00000069020.18	7586	7433.83	846.51	3.78	2.55	12.83
ENST00000405643.5	ENSG00000069020.18	7713	7560.83	117.20	0.51	0.35	1.75
ENST00000406039.5	ENSG00000069020.18	717	564.87	0.00	0.00	0.00	0.00
ENST00000406374.5	ENSG00000069020.18	1066	913.83	0.00	0.00	0.00	0.00
ENST00000407621.1	ENSG00000069020.18	559	406.91	6.69	0.55	0.37	1.85
ENST00000411628.5	ENSG00000069020.18	289	137.50	0.00	0.00	0.00	0.00
ENST00000432426.5	ENSG00000069020.18	438	285.97	58.87	6.83	4.60	23.20
ENST00000432817.5	ENSG00000069020.18	458	305.95	0.00	0.00	0.00	0.00
ENST00000434115.5	ENSG00000069020.18	280	128.64	0.00	0.00	0.00	0.00
ENST00000436277.5	ENSG00000069020.18	582	429.90	76.66	5.92	3.99	20.09
ENST00000443808.1	ENSG00000069020.18	5273	5120.83	215.58	1.40	0.94	4.74
ENST00000447738.1	ENSG00000069020.18	1045	892.83	20.94	0.78	0.52	2.64
ENST00000450827.5	ENSG00000069020.18	272	120.79	0.00	0.00	0.00	0.00
ENST00000451144.1	ENSG00000069020.18	462	309.95	8.00	0.86	0.58	2.91
ENST00000452953.5	ENSG00000069020.18	507	354.93	1.40	0.13	0.09	0.44
ENST00000470421.1	ENSG00000069020.18	530	377.92	29.33	2.58	1.74	8.75
ENST00000478569.1	ENSG00000069020.18	467	314.95	0.27	0.03	0.02	0.09
ENST00000485768.1	ENSG00000069020.18	674	521.88	19.37	1.23	0.83	4.18
ENST00000490016.6	ENSG00000069020.18	1950	1797.83	34.42	0.64	0.43	2.16
ENST00000265417.7	ENSG00000069122.18	5668	5515.83	3971.86	23.89	16.10	77.50
ENST00000283296.11	ENSG00000069122.18	5810	5657.83	1170.33	6.86	4.62	22.26
ENST00000478711.1	ENSG00000069122.18	609	456.90	1.00	0.07	0.05	0.24
ENST00000498632.1	ENSG00000069122.18	548	395.92	0.00	0.00	0.00	0.00
ENST00000392650.7	ENSG00000069188.16	10723	10570.83	20.73	0.07	0.04	5.51
ENST00000410094.5	ENSG00000069188.16	1736	1583.83	5.29	0.11	0.07	9.39
ENST00000424778.1	ENSG00000069188.16	4638	4485.83	0.00	0.00	0.00	0.00
ENST00000479356.1	ENSG00000069188.16	5333	5180.83	156.97	1.01	0.68	85.11
ENST00000585283.1	ENSG00000069188.16	279	127.66	0.00	0.00	0.00	0.00
ENST00000175238.10	ENSG00000069206.15	3367	3214.83	0.00	0.00	0.00	0.00
ENST00000380789.5	ENSG00000069206.15	3358	3205.83	0.00	0.00	0.00	0.00
ENST00000441335.6	ENSG00000069206.15	1417	1264.83	0.00	0.00	0.00	0.00
ENST00000520720.1	ENSG00000069206.15	1870	1717.83	0.00	0.00	0.00	0.00
ENST00000261396.5	ENSG00000069248.11	5207	5054.83	2666.85	17.50	11.80	83.30
ENST00000366678.4	ENSG00000069248.11	779	626.85	0.00	0.00	0.00	0.00
ENST00000485119.1	ENSG00000069248.11	965	812.83	18.26	0.75	0.50	3.55
ENST00000490352.1	ENSG00000069248.11	643	490.89	40.90	2.76	1.86	13.15
ENST00000367142.4	ENSG00000069275.12	6496	6343.83	4192.92	21.93	14.78	29.66
ENST00000464938.1	ENSG00000069275.12	228	78.53	123.08	52.00	35.04	70.34
ENST00000299138.11	ENSG00000069329.15	6790	6637.83	1099.36	5.49	3.70	5.11
ENST00000561713.1	ENSG00000069329.15	589	436.90	0.00	0.00	0.00	0.00
ENST00000562420.1	ENSG00000069329.15	740	587.86	163.45	9.22	6.22	8.58
ENST00000563884.1	ENSG00000069329.15	759	606.86	121.10	6.62	4.46	6.16
ENST00000563984.1	ENSG00000069329.15	775	622.85	39.51	2.10	1.42	1.96
ENST00000565228.1	ENSG00000069329.15	487	334.94	68.41	6.78	4.57	6.30
ENST00000568191.1	ENSG00000069329.15	520	367.93	152.26	13.73	9.25	12.77
ENST00000568612.5	ENSG00000069329.15	697	544.87	0.00	0.00	0.00	0.00
ENST00000568642.5	ENSG00000069329.15	447	294.96	0.00	0.00	0.00	0.00
ENST00000568784.6	ENSG00000069329.15	4017	3864.83	6027.96	51.75	34.87	48.13
ENST00000569950.1	ENSG00000069329.15	1096	943.83	335.84	11.81	7.96	10.98
ENST00000317089.9	ENSG00000069345.11	3122	2969.83	1862.31	20.80	14.02	28.63
ENST00000563158.1	ENSG00000069345.11	1825	1672.83	2271.62	45.05	30.36	62.00
ENST00000569553.1	ENSG00000069345.11	905	752.83	72.58	3.20	2.16	4.40
ENST00000617000.1	ENSG00000069345.11	1885	1732.83	188.49	3.61	2.43	4.97
ENST00000164227.9	ENSG00000069399.13	2038	1885.83	559.04	9.84	6.63	33.42
ENST00000403534.7	ENSG00000069399.13	1714	1561.83	17.03	0.36	0.24	1.23
ENST00000444487.1	ENSG00000069399.13	923	770.83	0.00	0.00	0.00	0.00
ENST00000464319.1	ENSG00000069399.13	439	286.96	71.68	8.29	5.59	28.16
ENST00000473468.1	ENSG00000069399.13	587	434.90	1.33	0.10	0.07	0.35
ENST00000473473.1	ENSG00000069399.13	445	292.96	8.97	1.02	0.68	3.45
ENST00000474300.1	ENSG00000069399.13	819	666.84	176.67	8.79	5.92	29.87
ENST00000477832.1	ENSG00000069399.13	385	233.01	7.28	1.04	0.70	3.52
ENST00000487394.1	ENSG00000069399.13	603	450.90	0.00	0.00	0.00	0.00
ENST00000612079.1	ENSG00000069399.13	65	0.00	0.00	0.00	0.00	0.00
ENST00000164247.5	ENSG00000069424.14	4273	4120.83	12.06	0.10	0.07	0.10
ENST00000341524.5	ENSG00000069424.14	4207	4054.83	0.00	0.00	0.00	0.00
ENST00000352527.5	ENSG00000069424.14	4165	4012.83	2301.35	19.03	12.82	19.97
ENST00000378083.7	ENSG00000069424.14	4142	3989.83	193.36	1.61	1.08	1.69
ENST00000378092.5	ENSG00000069424.14	1202	1049.83	20.56	0.65	0.44	0.68
ENST00000378097.5	ENSG00000069424.14	4201	4048.83	0.00	0.00	0.00	0.00
ENST00000378111.5	ENSG00000069424.14	822	669.84	807.40	39.99	26.95	41.97
ENST00000389632.8	ENSG00000069424.14	959	806.83	0.00	0.00	0.00	0.00
ENST00000428161.5	ENSG00000069424.14	961	808.83	0.00	0.00	0.00	0.00
ENST00000435937.5	ENSG00000069424.14	500	347.93	5.32	0.51	0.34	0.53
ENST00000445501.5	ENSG00000069424.14	486	333.94	0.00	0.00	0.00	0.00
ENST00000458166.6	ENSG00000069424.14	1336	1183.83	518.02	14.52	9.78	15.23
ENST00000459822.1	ENSG00000069424.14	856	703.84	3.03	0.14	0.10	0.15
ENST00000462676.2	ENSG00000069424.14	683	530.87	2.00	0.12	0.08	0.13
ENST00000472700.6	ENSG00000069424.14	536	383.92	0.00	0.00	0.00	0.00
ENST00000478098.5	ENSG00000069424.14	413	260.98	29.61	3.76	2.54	3.95
ENST00000481789.1	ENSG00000069424.14	916	763.83	266.83	11.59	7.81	12.16
ENST00000493807.1	ENSG00000069424.14	560	407.91	0.00	0.00	0.00	0.00
ENST00000602612.5	ENSG00000069424.14	2396	2243.83	221.46	3.27	2.21	3.44
ENST00000261200.8	ENSG00000069431.11	8293	8140.83	615.39	2.51	1.69	7.37
ENST00000261201.8	ENSG00000069431.11	4650	4497.83	3118.85	23.01	15.50	67.59
ENST00000326684.8	ENSG00000069431.11	1693	1540.83	25.48	0.55	0.37	1.61
ENST00000538350.5	ENSG00000069431.11	2672	2519.83	34.89	0.46	0.31	1.35
ENST00000544039.5	ENSG00000069431.11	3531	3378.83	0.00	0.00	0.00	0.00
ENST00000621589.1	ENSG00000069431.11	450	297.96	22.27	2.48	1.67	7.28
ENST00000636888.1	ENSG00000069431.11	1023	870.83	132.12	5.03	3.39	14.79
ENST00000265643.3	ENSG00000069482.6	818	665.85	22.00	1.10	0.74	100.00
ENST00000538401.1	ENSG00000069482.6	646	493.88	0.00	0.00	0.00	0.00
ENST00000261339.10	ENSG00000069493.14	465	312.95	35.09	3.72	2.51	7.82
ENST00000261340.11	ENSG00000069493.14	935	782.83	0.00	0.00	0.00	0.00
ENST00000290855.10	ENSG00000069493.14	5279	5126.83	590.35	3.82	2.57	8.03
ENST00000325960.11	ENSG00000069493.14	1552	1399.83	0.00	0.00	0.00	0.00
ENST00000430909.5	ENSG00000069493.14	850	697.84	97.40	4.63	3.12	9.73
ENST00000444971.6	ENSG00000069493.14	1508	1355.83	654.85	16.02	10.80	33.68
ENST00000460309.1	ENSG00000069493.14	761	608.86	0.00	0.00	0.00	0.00
ENST00000466035.6	ENSG00000069493.14	778	625.85	9.95	0.53	0.36	1.11
ENST00000476198.2	ENSG00000069493.14	981	828.83	24.28	0.97	0.66	2.04
ENST00000479877.5	ENSG00000069493.14	1855	1702.83	407.81	7.95	5.35	16.70
ENST00000487752.1	ENSG00000069493.14	287	135.53	15.20	3.72	2.51	7.82
ENST00000492359.6	ENSG00000069493.14	541	388.92	72.86	6.22	4.19	13.06
ENST00000536355.5	ENSG00000069493.14	571	418.91	0.00	0.00	0.00	0.00
ENST00000543300.5	ENSG00000069493.14	399	247.00	0.00	0.00	0.00	0.00
ENST00000544322.1	ENSG00000069493.14	389	237.01	0.00	0.00	0.00	0.00
ENST00000545918.5	ENSG00000069493.14	288	136.52	0.00	0.00	0.00	0.00
ENST00000378045.4	ENSG00000069509.5	1196	1043.83	354.45	11.27	7.59	63.81
ENST00000483115.1	ENSG00000069509.5	1069	916.83	176.55	6.39	4.31	36.19
ENST00000378069.4	ENSG00000069535.13	2566	2413.83	683.19	9.39	6.33	99.10
ENST00000468431.1	ENSG00000069535.13	325	173.19	0.00	0.00	0.00	0.00
ENST00000487544.1	ENSG00000069535.13	857	704.84	1.81	0.09	0.06	0.90
ENST00000261523.9	ENSG00000069667.15	1951	1798.83	74.15	1.37	0.92	1.00
ENST00000309157.8	ENSG00000069667.15	1908	1755.83	0.00	0.00	0.00	0.00
ENST00000335670.10	ENSG00000069667.15	10844	10691.83	213.37	0.66	0.45	0.49
ENST00000449337.6	ENSG00000069667.15	1701	1548.83	3067.55	65.71	44.28	48.20
ENST00000551975.5	ENSG00000069667.15	749	596.86	9.76	0.54	0.37	0.40
ENST00000557822.5	ENSG00000069667.15	545	392.92	39.49	3.33	2.25	2.45
ENST00000558234.1	ENSG00000069667.15	3910	3757.83	45.61	0.40	0.27	0.30
ENST00000558904.2	ENSG00000069667.15	492	339.94	3.27	0.32	0.21	0.23
ENST00000559145.1	ENSG00000069667.15	373	221.03	0.00	0.00	0.00	0.00
ENST00000559343.1	ENSG00000069667.15	577	424.91	0.00	0.00	0.00	0.00
ENST00000559587.1	ENSG00000069667.15	485	332.94	639.63	63.74	42.96	46.75
ENST00000560004.5	ENSG00000069667.15	544	391.92	0.00	0.00	0.00	0.00
ENST00000560300.1	ENSG00000069667.15	514	361.93	1.72	0.16	0.11	0.12
ENST00000561093.1	ENSG00000069667.15	642	489.89	1.46	0.10	0.07	0.07
ENST00000176183.5	ENSG00000069696.6	1375	1222.83	83.00	2.25	1.52	100.00
ENST00000528733.1	ENSG00000069696.6	361	209.06	0.00	0.00	0.00	0.00
ENST00000212355.8	ENSG00000069702.10	6465	6312.83	0.00	0.00	0.00	0.00
ENST00000370399.6	ENSG00000069702.10	4550	4397.83	0.00	0.00	0.00	0.00
ENST00000417833.2	ENSG00000069702.10	551	398.91	0.00	0.00	0.00	0.00
ENST00000465892.6	ENSG00000069702.10	2908	2755.83	792.75	9.54	6.43	13.72
ENST00000468996.2	ENSG00000069702.10	569	416.91	378.34	30.11	20.29	43.30
ENST00000470600.1	ENSG00000069702.10	574	421.91	21.99	1.73	1.17	2.49
ENST00000525962.5	ENSG00000069702.10	3927	3774.83	1266.47	11.13	7.50	16.01
ENST00000529608.1	ENSG00000069702.10	785	632.85	62.58	3.28	2.21	4.72
ENST00000532540.5	ENSG00000069702.10	3913	3760.83	1494.09	13.18	8.88	18.95
ENST00000533089.5	ENSG00000069702.10	6455	6302.83	61.78	0.33	0.22	0.47
ENST00000533370.1	ENSG00000069702.10	563	410.91	3.00	0.24	0.16	0.35
ENST00000636278.1	ENSG00000069712.11	4065	3912.83	11.49	0.10	0.07	100.00
ENST00000438167.7	ENSG00000069764.9	1000	847.83	32.00	1.25	0.84	100.00
ENST00000567462.1	ENSG00000069764.9	587	434.90	0.00	0.00	0.00	0.00
ENST00000377834.8	ENSG00000069812.11	4262	4109.83	5.34	0.04	0.03	0.94
ENST00000377836.8	ENSG00000069812.11	507	354.93	10.73	1.00	0.68	21.96
ENST00000377837.5	ENSG00000069812.11	1222	1069.83	0.00	0.00	0.00	0.00
ENST00000471190.1	ENSG00000069812.11	349	197.09	16.85	2.84	1.91	62.09
ENST00000487437.5	ENSG00000069812.11	968	815.83	14.16	0.58	0.39	12.60
ENST00000489730.1	ENSG00000069812.11	730	577.86	1.92	0.11	0.07	2.41
ENST00000286371.7	ENSG00000069849.10	1811	1658.83	3194.43	63.89	43.06	26.94
ENST00000462082.1	ENSG00000069849.10	837	684.84	1936.51	93.82	63.22	39.56
ENST00000465172.5	ENSG00000069849.10	1951	1798.83	21.17	0.39	0.26	0.16
ENST00000466678.5	ENSG00000069849.10	1708	1555.83	29.99	0.64	0.43	0.27
ENST00000475483.5	ENSG00000069849.10	734	581.86	10.66	0.61	0.41	0.26
ENST00000482635.1	ENSG00000069849.10	569	416.91	766.70	61.01	41.12	25.73
ENST00000484727.1	ENSG00000069849.10	657	504.88	0.00	0.00	0.00	0.00
ENST00000486782.1	ENSG00000069849.10	229	79.47	5.92	2.47	1.66	1.04
ENST00000487199.5	ENSG00000069849.10	421	268.98	0.00	0.00	0.00	0.00
ENST00000495216.1	ENSG00000069849.10	418	265.98	114.62	14.30	9.64	6.03
ENST00000338963.6	ENSG00000069869.15	7019	6866.83	0.00	0.00	0.00	0.00
ENST00000435532.7	ENSG00000069869.15	5869	5716.83	2048.05	11.89	8.01	46.74
ENST00000502612.5	ENSG00000069869.15	652	499.88	45.58	3.03	2.04	11.90
ENST00000503468.5	ENSG00000069869.15	6339	6186.83	0.00	0.00	0.00	0.00
ENST00000506154.1	ENSG00000069869.15	6751	6598.83	1618.55	8.14	5.48	32.00
ENST00000507063.1	ENSG00000069869.15	457	304.95	0.00	0.00	0.00	0.00
ENST00000508075.1	ENSG00000069869.15	965	812.83	10.31	0.42	0.28	1.66
ENST00000508342.5	ENSG00000069869.15	7235	7082.83	0.00	0.00	0.00	0.00
ENST00000508871.5	ENSG00000069869.15	5707	5554.83	0.00	0.00	0.00	0.00
ENST00000513957.1	ENSG00000069869.15	591	438.90	13.56	1.03	0.69	4.03
ENST00000514893.5	ENSG00000069869.15	577	424.91	7.74	0.60	0.41	2.38
ENST00000557845.1	ENSG00000069869.15	374	222.03	2.21	0.33	0.22	1.30
ENST00000164305.9	ENSG00000069943.9	2172	2019.83	528.80	8.69	5.85	12.45
ENST00000539642.5	ENSG00000069943.9	1668	1515.83	1009.21	22.09	14.89	31.67
ENST00000562751.1	ENSG00000069943.9	753	600.86	31.00	1.71	1.15	2.45
ENST00000563742.1	ENSG00000069943.9	1937	1784.83	151.21	2.81	1.89	4.03
ENST00000565367.5	ENSG00000069943.9	1812	1659.83	0.00	0.00	0.00	0.00
ENST00000565402.1	ENSG00000069943.9	648	495.88	188.25	12.59	8.49	18.06
ENST00000565502.5	ENSG00000069943.9	781	628.85	0.00	0.00	0.00	0.00
ENST00000566072.1	ENSG00000069943.9	555	402.91	11.80	0.97	0.65	1.39
ENST00000566999.5	ENSG00000069943.9	773	620.85	0.00	0.00	0.00	0.00
ENST00000569823.1	ENSG00000069943.9	455	302.96	0.00	0.00	0.00	0.00
ENST00000569909.1	ENSG00000069943.9	579	426.90	4.15	0.32	0.22	0.46
ENST00000570059.1	ENSG00000069943.9	582	429.90	266.48	20.57	13.86	29.48
ENST00000261845.6	ENSG00000069956.11	5345	5192.83	9098.98	58.13	39.18	97.89
ENST00000558063.5	ENSG00000069956.11	583	430.90	0.00	0.00	0.00	0.00
ENST00000558100.1	ENSG00000069956.11	514	361.93	4.59	0.42	0.28	0.71
ENST00000558841.1	ENSG00000069956.11	656	503.88	10.00	0.66	0.44	1.11
ENST00000558891.1	ENSG00000069956.11	583	430.90	0.00	0.00	0.00	0.00
ENST00000560254.1	ENSG00000069956.11	574	421.91	0.00	0.00	0.00	0.00
ENST00000560774.1	ENSG00000069956.11	574	421.91	2.20	0.17	0.12	0.29
ENST00000560802.1	ENSG00000069956.11	552	399.91	0.00	0.00	0.00	0.00
ENST00000261837.11	ENSG00000069966.18	8906	8753.83	10.15	0.04	0.03	0.21
ENST00000358784.11	ENSG00000069966.18	1735	1582.83	616.56	12.92	8.71	72.18
ENST00000396335.8	ENSG00000069966.18	2678	2525.83	18.23	0.24	0.16	1.34
ENST00000557936.5	ENSG00000069966.18	2007	1854.83	47.41	0.85	0.57	4.74
ENST00000558122.1	ENSG00000069966.18	659	506.88	0.00	0.00	0.00	0.00
ENST00000558519.5	ENSG00000069966.18	673	520.88	0.00	0.00	0.00	0.00
ENST00000559348.5	ENSG00000069966.18	2217	2064.83	0.00	0.00	0.00	0.00
ENST00000559541.1	ENSG00000069966.18	758	605.86	17.05	0.93	0.63	5.21
ENST00000560075.1	ENSG00000069966.18	817	664.85	17.93	0.89	0.60	5.00
ENST00000560085.1	ENSG00000069966.18	1025	872.83	17.18	0.65	0.44	3.65
ENST00000560116.1	ENSG00000069966.18	918	765.83	17.34	0.75	0.51	4.19
ENST00000561313.5	ENSG00000069966.18	586	433.90	8.15	0.62	0.42	3.48
ENST00000336787.5	ENSG00000069974.15	3446	3293.83	0.44	0.00	0.00	0.00
ENST00000396307.6	ENSG00000069974.15	3459	3306.83	2006.21	20.13	13.56	13.38
ENST00000561545.1	ENSG00000069974.15	830	677.84	0.00	0.00	0.00	0.00
ENST00000563262.5	ENSG00000069974.15	702	549.87	0.00	0.00	0.00	0.00
ENST00000564609.5	ENSG00000069974.15	1057	904.83	83.51	3.06	2.06	2.04
ENST00000565776.1	ENSG00000069974.15	567	414.91	7.00	0.56	0.38	0.37
ENST00000565972.5	ENSG00000069974.15	809	656.85	2.66	0.13	0.09	0.09
ENST00000566877.5	ENSG00000069974.15	663	510.88	0.00	0.00	0.00	0.00
ENST00000567380.5	ENSG00000069974.15	701	548.87	0.00	0.00	0.00	0.00
ENST00000567639.1	ENSG00000069974.15	592	439.90	2.00	0.15	0.10	0.10
ENST00000568803.1	ENSG00000069974.15	432	279.97	1.45	0.17	0.12	0.11
ENST00000569493.5	ENSG00000069974.15	1013	860.83	3274.73	126.21	85.06	83.90
ENST00000155674.9	ENSG00000069998.12	1735	1582.83	331.07	6.94	4.68	42.10
ENST00000336737.8	ENSG00000069998.12	1799	1646.83	309.00	6.23	4.20	37.76
ENST00000399852.3	ENSG00000069998.12	1118	965.83	0.00	0.00	0.00	0.00
ENST00000463033.1	ENSG00000069998.12	643	490.89	0.00	0.00	0.00	0.00
ENST00000477157.5	ENSG00000069998.12	3614	3461.83	120.57	1.16	0.78	7.01
ENST00000480451.1	ENSG00000069998.12	1028	875.83	3.88	0.15	0.10	0.89
ENST00000486462.1	ENSG00000069998.12	1591	1438.83	87.48	2.02	1.36	12.24
ENST00000263202.14	ENSG00000070010.18	1814	1661.83	418.91	8.36	5.64	11.57
ENST00000399523.5	ENSG00000070010.18	1007	854.83	182.17	7.07	4.76	9.78
ENST00000421968.6	ENSG00000070010.18	670	517.88	193.74	12.41	8.36	17.17
ENST00000447868.5	ENSG00000070010.18	596	443.90	465.09	34.76	23.43	48.10
ENST00000459854.5	ENSG00000070010.18	5038	4885.83	335.49	2.28	1.54	3.15
ENST00000466373.1	ENSG00000070010.18	3059	2906.83	27.50	0.31	0.21	0.43
ENST00000474226.1	ENSG00000070010.18	293	141.45	13.60	3.19	2.15	4.41
ENST00000484101.5	ENSG00000070010.18	751	598.86	5.00	0.28	0.19	0.38
ENST00000489406.1	ENSG00000070010.18	994	841.83	91.52	3.61	2.43	4.99
ENST00000494054.1	ENSG00000070010.18	588	435.90	0.00	0.00	0.00	0.00
ENST00000261349.8	ENSG00000070018.8	10020	9867.83	1144.24	3.85	2.59	5.06
ENST00000535731.1	ENSG00000070018.8	562	409.91	119.33	9.66	6.51	12.70
ENST00000538239.5	ENSG00000070018.8	7812	7659.83	0.00	0.00	0.00	0.00
ENST00000540415.1	ENSG00000070018.8	473	320.95	37.02	3.83	2.58	5.03
ENST00000540527.5	ENSG00000070018.8	593	440.90	0.00	0.00	0.00	0.00
ENST00000543091.1	ENSG00000070018.8	4774	4621.83	5146.93	36.95	24.90	48.60
ENST00000545658.1	ENSG00000070018.8	435	282.97	185.48	21.75	14.66	28.61
ENST00000261170.4	ENSG00000070019.4	3844	3691.83	67.86	0.61	0.41	75.86
ENST00000535803.1	ENSG00000070019.4	1544	1391.83	8.14	0.19	0.13	24.14
ENST00000176195.3	ENSG00000070031.3	366	214.05	1.00	0.16	0.10	100.00
ENST00000264555.9	ENSG00000070047.11	5523	5370.83	4023.41	24.85	16.75	77.39
ENST00000413872.6	ENSG00000070047.11	5224	5071.83	538.42	3.52	2.37	10.97
ENST00000416188.2	ENSG00000070047.11	5227	5074.83	0.00	0.00	0.00	0.00
ENST00000532550.1	ENSG00000070047.11	748	595.86	41.26	2.30	1.55	7.15
ENST00000533464.5	ENSG00000070047.11	5218	5065.83	218.71	1.43	0.97	4.46
ENST00000534320.5	ENSG00000070047.11	5178	5025.83	1.20	0.01	0.01	0.02
ENST00000374647.9	ENSG00000070061.14	5905	5752.83	1248.01	7.20	4.85	23.84
ENST00000467959.1	ENSG00000070061.14	437	284.97	26.52	3.09	2.08	10.23
ENST00000495759.5	ENSG00000070061.14	2840	2687.83	7.31	0.09	0.06	0.30
ENST00000537196.1	ENSG00000070061.14	3823	3670.83	2192.15	19.81	13.35	65.63
ENST00000323688.10	ENSG00000070081.15	1905	1752.83	95.94	1.82	1.22	2.81
ENST00000458064.6	ENSG00000070081.15	1279	1126.83	0.00	0.00	0.00	0.00
ENST00000525637.1	ENSG00000070081.15	356	204.07	0.00	0.00	0.00	0.00
ENST00000526120.5	ENSG00000070081.15	496	343.94	0.00	0.00	0.00	0.00
ENST00000527580.5	ENSG00000070081.15	701	548.87	16.77	1.01	0.68	1.57
ENST00000527735.1	ENSG00000070081.15	317	165.23	0.00	0.00	0.00	0.00
ENST00000528644.5	ENSG00000070081.15	530	377.92	0.00	0.00	0.00	0.00
ENST00000529010.5	ENSG00000070081.15	2274	2121.83	76.01	1.19	0.80	1.84
ENST00000529313.5	ENSG00000070081.15	937	784.83	0.00	0.00	0.00	0.00
ENST00000530527.5	ENSG00000070081.15	1837	1684.83	0.00	0.00	0.00	0.00
ENST00000530964.5	ENSG00000070081.15	463	310.95	0.00	0.00	0.00	0.00
ENST00000531172.5	ENSG00000070081.15	514	361.93	14.71	1.35	0.91	2.09
ENST00000531242.1	ENSG00000070081.15	639	486.89	19.54	1.33	0.90	2.06
ENST00000532240.1	ENSG00000070081.15	3256	3103.83	4.00	0.04	0.03	0.07
ENST00000533511.6	ENSG00000070081.15	544	391.92	174.56	14.78	9.96	22.86
ENST00000533738.6	ENSG00000070081.15	534	381.92	32.45	2.82	1.90	4.36
ENST00000533773.5	ENSG00000070081.15	1839	1686.83	0.00	0.00	0.00	0.00
ENST00000533926.5	ENSG00000070081.15	498	345.93	115.81	11.11	7.48	17.18
ENST00000620945.1	ENSG00000070081.15	1563	1410.83	0.00	0.00	0.00	0.00
ENST00000622082.4	ENSG00000070081.15	1369	1216.83	1071.21	29.21	19.68	45.18
ENST00000239940.11	ENSG00000070087.13	2261	2108.83	753.64	11.86	7.99	8.18
ENST00000423691.2	ENSG00000070087.13	911	758.83	0.00	0.00	0.00	0.00
ENST00000452853.6	ENSG00000070087.13	1780	1627.83	2400.63	48.93	32.97	33.76
ENST00000460404.5	ENSG00000070087.13	942	789.83	0.00	0.00	0.00	0.00
ENST00000461868.1	ENSG00000070087.13	613	460.89	67.05	4.83	3.25	3.33
ENST00000461930.1	ENSG00000070087.13	606	453.90	0.00	0.00	0.00	0.00
ENST00000468323.5	ENSG00000070087.13	894	741.84	0.00	0.00	0.00	0.00
ENST00000475518.5	ENSG00000070087.13	637	484.89	0.00	0.00	0.00	0.00
ENST00000481275.5	ENSG00000070087.13	560	407.91	244.27	19.87	13.39	13.71
ENST00000481767.5	ENSG00000070087.13	1620	1467.83	2463.97	55.69	37.53	38.42
ENST00000489155.1	ENSG00000070087.13	636	483.89	0.00	0.00	0.00	0.00
ENST00000490975.1	ENSG00000070087.13	858	705.84	0.00	0.00	0.00	0.00
ENST00000494827.5	ENSG00000070087.13	793	640.85	0.00	0.00	0.00	0.00
ENST00000497060.1	ENSG00000070087.13	764	611.86	69.23	3.75	2.53	2.59
ENST00000497148.5	ENSG00000070087.13	743	590.86	0.00	0.00	0.00	0.00
ENST00000498169.1	ENSG00000070087.13	662	509.88	0.00	0.00	0.00	0.00
ENST00000498307.5	ENSG00000070087.13	556	403.91	0.21	0.02	0.01	0.01
ENST00000262539.7	ENSG00000070159.13	6832	6679.83	37.93	0.19	0.13	1.61
ENST00000374541.3	ENSG00000070159.13	6703	6550.83	767.65	3.89	2.62	33.28
ENST00000412145.5	ENSG00000070159.13	8765	8612.83	0.00	0.00	0.00	0.00
ENST00000446349.5	ENSG00000070159.13	8630	8477.83	216.83	0.85	0.57	7.26
ENST00000447271.1	ENSG00000070159.13	587	434.90	88.58	6.76	4.55	57.84
ENST00000497739.1	ENSG00000070159.13	781	628.85	0.00	0.00	0.00	0.00
ENST00000342835.8	ENSG00000070182.18	1723	1570.83	0.00	0.00	0.00	0.00
ENST00000389720.3	ENSG00000070182.18	6321	6168.83	78.93	0.42	0.29	69.34
ENST00000389721.9	ENSG00000070182.18	6705	6552.83	0.00	0.00	0.00	0.00
ENST00000389722.7	ENSG00000070182.18	10063	9910.83	48.29	0.16	0.11	26.40
ENST00000542694.2	ENSG00000070182.18	580	427.90	0.00	0.00	0.00	0.00
ENST00000553938.5	ENSG00000070182.18	3456	3303.83	0.00	0.00	0.00	0.00
ENST00000556227.1	ENSG00000070182.18	4741	4588.83	3.61	0.03	0.02	4.26
ENST00000556626.5	ENSG00000070182.18	10153	10000.83	0.00	0.00	0.00	0.00
ENST00000622027.1	ENSG00000070182.18	61	0.00	0.00	0.00	0.00	0.00
ENST00000296414.11	ENSG00000070190.12	2955	2802.83	2.30	0.03	0.02	0.66
ENST00000507994.1	ENSG00000070190.12	1050	897.83	29.09	1.08	0.72	26.01
ENST00000512369.1	ENSG00000070190.12	1440	1287.83	108.80	2.80	1.89	67.82
ENST00000514301.1	ENSG00000070190.12	2748	2595.83	17.80	0.23	0.15	5.51
ENST00000264664.4	ENSG00000070193.4	2193	2040.83	51.42	0.84	0.56	47.21
ENST00000513107.1	ENSG00000070193.4	1131	978.83	27.58	0.93	0.63	52.79
ENST00000374720.7	ENSG00000070214.15	10511	10358.83	3486.54	11.17	7.53	24.35
ENST00000374723.5	ENSG00000070214.15	9640	9487.83	3.13	0.01	0.01	0.02
ENST00000374724.1	ENSG00000070214.15	3088	2935.83	2941.76	33.24	22.40	72.49
ENST00000436716.1	ENSG00000070214.15	576	423.91	0.00	0.00	0.00	0.00
ENST00000470972.5	ENSG00000070214.15	10433	10280.83	0.00	0.00	0.00	0.00
ENST00000607692.1	ENSG00000070214.15	586	433.90	0.00	0.00	0.00	0.00
ENST00000607701.1	ENSG00000070214.15	558	405.91	17.57	1.44	0.97	3.13
ENST00000261556.10	ENSG00000070269.13	4264	4111.83	676.06	5.45	3.68	12.24
ENST00000538838.5	ENSG00000070269.13	1638	1485.83	40.80	0.91	0.61	2.04
ENST00000539559.6	ENSG00000070269.13	2680	2527.83	0.00	0.00	0.00	0.00
ENST00000553335.5	ENSG00000070269.13	560	407.91	10.08	0.82	0.55	1.84
ENST00000554981.1	ENSG00000070269.13	549	396.91	43.79	3.66	2.47	8.21
ENST00000555046.1	ENSG00000070269.13	618	465.89	1.00	0.07	0.05	0.16
ENST00000555497.5	ENSG00000070269.13	2218	2065.83	78.52	1.26	0.85	2.83
ENST00000555905.5	ENSG00000070269.13	766	613.85	4.97	0.27	0.18	0.60
ENST00000556079.1	ENSG00000070269.13	596	443.90	57.64	4.31	2.90	9.66
ENST00000556422.5	ENSG00000070269.13	3864	3711.83	182.02	1.63	1.10	3.65
ENST00000556648.1	ENSG00000070269.13	2013	1860.83	75.93	1.35	0.91	3.04
ENST00000556810.5	ENSG00000070269.13	662	509.88	0.00	0.00	0.00	0.00
ENST00000556929.5	ENSG00000070269.13	547	394.92	167.66	14.09	9.49	31.60
ENST00000556975.5	ENSG00000070269.13	543	390.92	86.84	7.37	4.97	16.53
ENST00000557626.5	ENSG00000070269.13	1262	1109.83	106.97	3.20	2.15	7.17
ENST00000557657.5	ENSG00000070269.13	2572	2419.83	13.73	0.19	0.13	0.42
ENST00000263073.10	ENSG00000070366.13	5960	5807.83	4856.89	27.75	18.70	64.02
ENST00000354901.8	ENSG00000070366.13	3473	3320.83	0.00	0.00	0.00	0.00
ENST00000536871.6	ENSG00000070366.13	1865	1712.83	0.00	0.00	0.00	0.00
ENST00000570606.5	ENSG00000070366.13	572	419.91	3.27	0.26	0.17	0.60
ENST00000570659.5	ENSG00000070366.13	592	439.90	57.32	4.32	2.91	9.97
ENST00000570668.1	ENSG00000070366.13	547	394.92	0.00	0.00	0.00	0.00
ENST00000570756.5	ENSG00000070366.13	2426	2273.83	0.00	0.00	0.00	0.00
ENST00000570874.1	ENSG00000070366.13	533	380.92	85.98	7.49	5.05	17.28
ENST00000571442.5	ENSG00000070366.13	588	435.90	0.00	0.00	0.00	0.00
ENST00000572205.5	ENSG00000070366.13	551	398.91	0.00	0.00	0.00	0.00
ENST00000572369.5	ENSG00000070366.13	689	536.87	29.06	1.80	1.21	4.14
ENST00000573153.5	ENSG00000070366.13	552	399.91	0.00	0.00	0.00	0.00
ENST00000573166.5	ENSG00000070366.13	4236	4083.83	106.14	0.86	0.58	1.99
ENST00000573827.1	ENSG00000070366.13	601	448.90	0.00	0.00	0.00	0.00
ENST00000574501.1	ENSG00000070366.13	2419	2266.83	0.00	0.00	0.00	0.00
ENST00000575176.5	ENSG00000070366.13	557	404.91	0.00	0.00	0.00	0.00
ENST00000575338.1	ENSG00000070366.13	546	393.92	1.06	0.09	0.06	0.21
ENST00000575454.1	ENSG00000070366.13	652	499.88	0.00	0.00	0.00	0.00
ENST00000575663.5	ENSG00000070366.13	574	421.91	9.88	0.78	0.52	1.79
ENST00000576218.5	ENSG00000070366.13	902	749.83	0.00	0.00	0.00	0.00
ENST00000340918.11	ENSG00000070367.15	2632	2479.83	1415.50	18.94	12.76	19.94
ENST00000413566.6	ENSG00000070367.15	8513	8360.83	1445.49	5.74	3.87	6.04
ENST00000554011.5	ENSG00000070367.15	3661	3508.83	1516.54	14.34	9.66	15.10
ENST00000554598.5	ENSG00000070367.15	772	619.85	186.89	10.00	6.74	10.53
ENST00000554934.1	ENSG00000070367.15	633	480.89	29.18	2.01	1.36	2.12
ENST00000555148.5	ENSG00000070367.15	2349	2196.83	182.45	2.76	1.86	2.90
ENST00000555749.5	ENSG00000070367.15	594	441.90	532.96	40.01	26.97	42.13
ENST00000556318.1	ENSG00000070367.15	518	365.93	0.00	0.00	0.00	0.00
ENST00000556629.1	ENSG00000070367.15	693	540.87	16.17	0.99	0.67	1.04
ENST00000556911.5	ENSG00000070367.15	758	605.86	1.84	0.10	0.07	0.11
ENST00000621441.4	ENSG00000070367.15	10589	10436.83	25.98	0.08	0.06	0.09
ENST00000412649.5	ENSG00000070371.15	4635	4482.83	10.31	0.08	0.05	2.43
ENST00000427926.5	ENSG00000070371.15	5513	5360.83	0.00	0.00	0.00	0.00
ENST00000449918.1	ENSG00000070371.15	582	429.90	3.19	0.25	0.17	7.86
ENST00000458188.2	ENSG00000070371.15	574	421.91	0.00	0.00	0.00	0.00
ENST00000538828.1	ENSG00000070371.15	448	295.96	0.00	0.00	0.00	0.00
ENST00000540896.1	ENSG00000070371.15	477	324.94	0.00	0.00	0.00	0.00
ENST00000611723.1	ENSG00000070371.15	838	685.84	8.42	0.41	0.27	12.99
ENST00000615606.4	ENSG00000070371.15	4994	4841.83	259.18	1.78	1.20	56.65
ENST00000617103.4	ENSG00000070371.15	4859	4706.83	0.00	0.00	0.00	0.00
ENST00000617926.4	ENSG00000070371.15	1695	1542.83	0.00	0.00	0.00	0.00
ENST00000621271.4	ENSG00000070371.15	5313	5160.83	97.90	0.63	0.42	20.08
ENST00000622493.4	ENSG00000070371.15	1714	1561.83	0.00	0.00	0.00	0.00
ENST00000215530.6	ENSG00000070388.11	1311	1158.83	4.62	0.13	0.09	9.68
ENST00000586042.6	ENSG00000070388.11	1288	1135.83	7.12	0.21	0.14	15.22
ENST00000591390.1	ENSG00000070388.11	1712	1559.83	48.26	1.03	0.69	75.10
ENST00000166139.8	ENSG00000070404.9	2542	2389.83	340.13	4.72	3.18	47.85
ENST00000588773.5	ENSG00000070404.9	746	593.86	0.00	0.00	0.00	0.00
ENST00000589185.2	ENSG00000070404.9	537	384.92	1.00	0.09	0.06	0.87
ENST00000591573.1	ENSG00000070404.9	568	415.91	16.82	1.34	0.90	13.60
ENST00000592058.3	ENSG00000070404.9	589	436.90	0.00	0.00	0.00	0.00
ENST00000592947.5	ENSG00000070404.9	2144	1991.83	215.83	3.59	2.42	36.43
ENST00000605925.3	ENSG00000070404.9	748	595.86	2.22	0.12	0.08	1.25
ENST00000263196.11	ENSG00000070413.19	4480	4327.83	1055.88	8.09	5.46	14.13
ENST00000389262.8	ENSG00000070413.19	4814	4661.83	486.44	3.46	2.33	6.05
ENST00000467659.1	ENSG00000070413.19	2459	2306.83	1127.52	16.22	10.93	28.32
ENST00000473832.1	ENSG00000070413.19	606	453.90	0.00	0.00	0.00	0.00
ENST00000537045.5	ENSG00000070413.19	4361	4208.83	0.00	0.00	0.00	0.00
ENST00000545799.5	ENSG00000070413.19	4484	4331.83	110.14	0.84	0.57	1.47
ENST00000608548.1	ENSG00000070413.19	518	365.93	316.01	28.65	19.31	50.03
ENST00000292363.9	ENSG00000070423.17	1694	1541.83	1455.43	31.32	21.11	37.53
ENST00000586749.1	ENSG00000070423.17	2092	1939.83	603.65	10.32	6.96	12.37
ENST00000589762.5	ENSG00000070423.17	963	810.83	350.00	14.32	9.65	17.16
ENST00000590885.6	ENSG00000070423.17	1436	1283.83	399.99	10.34	6.97	12.39
ENST00000591394.2	ENSG00000070423.17	733	580.86	100.32	5.73	3.86	6.87
ENST00000592626.3	ENSG00000070423.17	652	499.88	32.30	2.14	1.44	2.57
ENST00000605891.5	ENSG00000070423.17	1671	1518.83	424.31	9.27	6.25	11.11
ENST00000174618.4	ENSG00000070444.14	4996	4843.83	3583.03	24.54	16.54	33.81
ENST00000571232.1	ENSG00000070444.14	508	355.93	0.00	0.00	0.00	0.00
ENST00000571836.2	ENSG00000070444.14	529	376.92	8.44	0.74	0.50	1.02
ENST00000572892.5	ENSG00000070444.14	556	403.91	420.63	34.55	23.28	47.60
ENST00000573384.1	ENSG00000070444.14	528	375.92	139.89	12.35	8.32	17.01
ENST00000574559.1	ENSG00000070444.14	580	427.90	0.00	0.00	0.00	0.00
ENST00000575374.5	ENSG00000070444.14	936	783.83	0.00	0.00	0.00	0.00
ENST00000575394.1	ENSG00000070444.14	606	453.90	0.00	0.00	0.00	0.00
ENST00000575402.1	ENSG00000070444.14	2813	2660.83	33.00	0.41	0.28	0.57
ENST00000336332.5	ENSG00000070476.14	2579	2426.83	2517.15	34.41	23.19	80.53
ENST00000389709.7	ENSG00000070476.14	3405	3252.83	646.51	6.59	4.44	15.43
ENST00000514463.1	ENSG00000070476.14	4639	4486.83	233.34	1.73	1.16	4.04
ENST00000515545.5	ENSG00000070476.14	2635	2482.83	0.00	0.00	0.00	0.00
ENST00000303996.10	ENSG00000070495.14	1893	1740.83	0.00	0.00	0.00	0.00
ENST00000397625.8	ENSG00000070495.14	1603	1450.83	1352.68	30.93	20.85	64.47
ENST00000445478.6	ENSG00000070495.14	5303	5150.83	0.00	0.00	0.00	0.00
ENST00000542934.5	ENSG00000070495.14	1898	1745.83	95.14	1.81	1.22	3.77
ENST00000585429.1	ENSG00000070495.14	1330	1177.83	328.67	9.26	6.24	19.30
ENST00000589982.1	ENSG00000070495.14	467	314.95	53.09	5.59	3.77	11.66
ENST00000591460.1	ENSG00000070495.14	667	514.88	3.99	0.26	0.17	0.54
ENST00000617192.4	ENSG00000070495.14	5517	5364.83	21.44	0.13	0.09	0.28
ENST00000265421.8	ENSG00000070501.11	1329	1176.83	328.99	9.28	6.25	22.43
ENST00000517393.1	ENSG00000070501.11	401	249.00	40.64	5.41	3.65	13.10
ENST00000518579.5	ENSG00000070501.11	744	591.86	0.00	0.00	0.00	0.00
ENST00000518925.5	ENSG00000070501.11	983	830.83	0.00	0.00	0.00	0.00
ENST00000519094.5	ENSG00000070501.11	561	408.91	54.08	4.39	2.96	10.61
ENST00000519524.1	ENSG00000070501.11	655	502.88	21.55	1.42	0.96	3.44
ENST00000519771.5	ENSG00000070501.11	720	567.87	0.00	0.00	0.00	0.00
ENST00000520008.5	ENSG00000070501.11	725	572.86	122.69	7.11	4.79	17.18
ENST00000521290.5	ENSG00000070501.11	863	710.84	28.27	1.32	0.89	3.19
ENST00000521418.1	ENSG00000070501.11	628	475.89	14.19	0.99	0.67	2.39
ENST00000521492.1	ENSG00000070501.11	786	633.85	64.40	3.37	2.27	8.15
ENST00000522297.1	ENSG00000070501.11	591	438.90	80.45	6.08	4.10	14.71
ENST00000522610.5	ENSG00000070501.11	1341	1188.83	3.27	0.09	0.06	0.22
ENST00000523465.1	ENSG00000070501.11	649	496.88	7.00	0.47	0.31	1.13
ENST00000524208.5	ENSG00000070501.11	653	500.88	0.00	0.00	0.00	0.00
ENST00000530566.1	ENSG00000070501.11	590	437.90	0.00	0.00	0.00	0.00
ENST00000532157.5	ENSG00000070501.11	675	522.88	22.47	1.43	0.96	3.45
ENST00000156626.11	ENSG00000070526.14	2570	2417.83	0.00	0.00	0.00	0.00
ENST00000359088.9	ENSG00000070526.14	2321	2168.83	0.00	0.00	0.00	0.00
ENST00000585633.1	ENSG00000070526.14	667	514.88	2.00	0.13	0.09	4.88
ENST00000588375.1	ENSG00000070526.14	633	480.89	5.00	0.34	0.23	13.06
ENST00000589004.5	ENSG00000070526.14	758	605.86	19.04	1.04	0.70	39.45
ENST00000589813.5	ENSG00000070526.14	567	414.91	9.13	0.73	0.49	27.62
ENST00000589992.1	ENSG00000070526.14	419	266.98	0.00	0.00	0.00	0.00
ENST00000590784.1	ENSG00000070526.14	458	305.95	0.00	0.00	0.00	0.00
ENST00000590878.1	ENSG00000070526.14	1311	1158.83	13.83	0.40	0.27	14.99
ENST00000590915.1	ENSG00000070526.14	471	318.95	0.00	0.00	0.00	0.00
ENST00000592042.5	ENSG00000070526.14	2657	2504.83	0.00	0.00	0.00	0.00
ENST00000262139.9	ENSG00000070540.12	1832	1679.83	0.00	0.00	0.00	0.00
ENST00000546360.5	ENSG00000070540.12	1575	1422.83	1287.43	30.02	20.23	22.60
ENST00000585393.1	ENSG00000070540.12	494	341.94	10.17	0.99	0.66	0.74
ENST00000586815.1	ENSG00000070540.12	780	627.85	864.19	45.67	30.78	34.37
ENST00000587731.1	ENSG00000070540.12	829	676.84	371.37	18.20	12.27	13.70
ENST00000589316.5	ENSG00000070540.12	1886	1733.83	115.17	2.20	1.49	1.66
ENST00000589459.5	ENSG00000070540.12	1804	1651.83	0.00	0.00	0.00	0.00
ENST00000590402.1	ENSG00000070540.12	685	532.87	242.50	15.10	10.18	11.36
ENST00000591494.5	ENSG00000070540.12	828	675.84	38.20	1.88	1.26	1.41
ENST00000591744.1	ENSG00000070540.12	742	589.86	329.75	18.55	12.50	13.96
ENST00000592645.5	ENSG00000070540.12	624	471.89	3.58	0.25	0.17	0.19
ENST00000359927.3	ENSG00000070601.9	499	346.93	0.00	0.00	0.00	0.00
ENST00000377765.7	ENSG00000070601.9	4971	4818.83	116.00	0.80	0.54	100.00
ENST00000539465.5	ENSG00000070601.9	5465	5312.83	0.00	0.00	0.00	0.00
ENST00000378088.1	ENSG00000070610.14	1672	1519.83	580.00	12.66	8.53	10.67
ENST00000378094.4	ENSG00000070610.14	3757	3604.83	0.00	0.00	0.00	0.00
ENST00000378103.7	ENSG00000070610.14	3611	3458.83	1269.82	12.18	8.21	10.26
ENST00000467252.5	ENSG00000070610.14	1913	1760.83	444.62	8.38	5.65	7.06
ENST00000485259.1	ENSG00000070610.14	717	564.87	100.16	5.88	3.96	4.96
ENST00000486797.1	ENSG00000070610.14	772	619.85	51.34	2.75	1.85	2.32
ENST00000488292.1	ENSG00000070610.14	646	493.88	346.72	23.29	15.70	19.63
ENST00000489025.1	ENSG00000070610.14	836	683.84	1103.60	53.54	36.08	45.11
ENST00000261797.6	ENSG00000070614.14	8030	7877.83	10404.56	43.82	29.53	44.84
ENST00000518299.1	ENSG00000070614.14	769	616.85	0.00	0.00	0.00	0.00
ENST00000518346.1	ENSG00000070614.14	496	343.94	0.00	0.00	0.00	0.00
ENST00000519157.1	ENSG00000070614.14	576	423.91	339.91	26.60	17.93	27.22
ENST00000521752.1	ENSG00000070614.14	569	416.91	94.96	7.56	5.09	7.73
ENST00000522491.1	ENSG00000070614.14	777	624.85	0.00	0.00	0.00	0.00
ENST00000523767.5	ENSG00000070614.14	3449	3296.83	1962.57	19.75	13.31	20.21
ENST00000524161.1	ENSG00000070614.14	437	284.97	0.00	0.00	0.00	0.00
ENST00000624156.1	ENSG00000070614.14	486	333.94	0.00	0.00	0.00	0.00
ENST00000175506.8	ENSG00000070669.16	2356	2203.83	0.00	0.00	0.00	0.00
ENST00000394308.7	ENSG00000070669.16	1994	1841.83	0.00	0.00	0.00	0.00
ENST00000394309.7	ENSG00000070669.16	2289	2136.83	0.00	0.00	0.00	0.00
ENST00000414884.1	ENSG00000070669.16	584	431.90	0.00	0.00	0.00	0.00
ENST00000422745.5	ENSG00000070669.16	1865	1712.83	0.00	0.00	0.00	0.00
ENST00000437628.5	ENSG00000070669.16	1638	1485.83	0.00	0.00	0.00	0.00
ENST00000437657.5	ENSG00000070669.16	745	592.86	0.00	0.00	0.00	0.00
ENST00000442734.5	ENSG00000070669.16	828	675.84	0.00	0.00	0.00	0.00
ENST00000444334.5	ENSG00000070669.16	1812	1659.83	6.74	0.13	0.09	1.65
ENST00000448127.1	ENSG00000070669.16	579	426.90	4.25	0.33	0.22	4.05
ENST00000451771.5	ENSG00000070669.16	562	409.91	0.00	0.00	0.00	0.00
ENST00000453600.5	ENSG00000070669.16	573	420.91	0.00	0.00	0.00	0.00
ENST00000454046.5	ENSG00000070669.16	1947	1794.83	237.89	4.40	2.96	53.93
ENST00000455086.5	ENSG00000070669.16	1588	1435.83	75.73	1.75	1.18	21.46
ENST00000462436.1	ENSG00000070669.16	698	545.87	4.29	0.26	0.18	3.20
ENST00000487714.1	ENSG00000070669.16	689	536.87	17.81	1.10	0.74	13.50
ENST00000495255.1	ENSG00000070669.16	1678	1525.83	8.30	0.18	0.12	2.21
ENST00000174653.3	ENSG00000070718.11	3661	3508.83	0.00	0.00	0.00	0.00
ENST00000396926.7	ENSG00000070718.11	3545	3392.83	67.98	0.66	0.45	1.16
ENST00000517499.5	ENSG00000070718.11	602	449.90	0.00	0.00	0.00	0.00
ENST00000517865.5	ENSG00000070718.11	2778	2625.83	34.47	0.44	0.29	0.76
ENST00000517922.5	ENSG00000070718.11	1094	941.83	340.15	11.98	8.08	20.84
ENST00000517969.1	ENSG00000070718.11	509	356.93	0.00	0.00	0.00	0.00
ENST00000518421.5	ENSG00000070718.11	3669	3516.83	0.00	0.00	0.00	0.00
ENST00000520685.1	ENSG00000070718.11	478	325.94	123.30	12.55	8.46	21.83
ENST00000520689.1	ENSG00000070718.11	687	534.87	0.00	0.00	0.00	0.00
ENST00000521235.1	ENSG00000070718.11	189	43.96	0.00	0.00	0.00	0.00
ENST00000521280.5	ENSG00000070718.11	966	813.83	314.20	12.81	8.63	22.27
ENST00000521899.1	ENSG00000070718.11	600	447.90	31.65	2.34	1.58	4.08
ENST00000522288.5	ENSG00000070718.11	574	421.91	53.13	4.18	2.82	7.27
ENST00000522320.1	ENSG00000070718.11	546	393.92	117.20	9.87	6.65	17.17
ENST00000522606.5	ENSG00000070718.11	462	309.95	17.28	1.85	1.25	3.22
ENST00000523249.1	ENSG00000070718.11	651	498.88	1.34	0.09	0.06	0.16
ENST00000530375.5	ENSG00000070718.11	1212	1059.83	23.30	0.73	0.49	1.27
ENST00000251102.12	ENSG00000070729.13	5641	5488.83	0.00	0.00	0.00	0.00
ENST00000311183.8	ENSG00000070729.13	1633	1480.83	0.00	0.00	0.00	0.00
ENST00000562761.1	ENSG00000070729.13	709	556.87	0.00	0.00	0.00	0.00
ENST00000564448.5	ENSG00000070729.13	4364	4211.83	0.00	0.00	0.00	0.00
ENST00000564450.1	ENSG00000070729.13	388	236.01	0.00	0.00	0.00	0.00
ENST00000564654.1	ENSG00000070729.13	875	722.84	0.00	0.00	0.00	0.00
ENST00000565942.1	ENSG00000070729.13	378	226.03	0.00	0.00	0.00	0.00
ENST00000567568.1	ENSG00000070729.13	553	400.91	0.00	0.00	0.00	0.00
ENST00000569643.1	ENSG00000070729.13	692	539.87	0.00	0.00	0.00	0.00
ENST00000225276.9	ENSG00000070731.10	2170	2017.83	1779.86	29.26	19.72	19.92
ENST00000585390.1	ENSG00000070731.10	536	383.92	422.16	36.48	24.59	24.84
ENST00000585736.1	ENSG00000070731.10	687	534.87	1.39	0.09	0.06	0.06
ENST00000586520.5	ENSG00000070731.10	744	591.86	842.36	47.22	31.82	32.15
ENST00000588005.5	ENSG00000070731.10	582	429.90	1.91	0.15	0.10	0.10
ENST00000588120.5	ENSG00000070731.10	746	593.86	374.88	20.94	14.11	14.26
ENST00000588920.1	ENSG00000070731.10	637	484.89	28.06	1.92	1.29	1.31
ENST00000592508.1	ENSG00000070731.10	287	135.53	44.21	10.82	7.29	7.37
ENST00000592979.1	ENSG00000070731.10	756	603.86	0.00	0.00	0.00	0.00
ENST00000337653.6	ENSG00000070748.17	2458	2305.83	0.00	0.00	0.00	0.00
ENST00000339797.5	ENSG00000070748.17	2124	1971.83	0.00	0.00	0.00	0.00
ENST00000351556.7	ENSG00000070748.17	2286	2133.83	0.00	0.00	0.00	0.00
ENST00000395559.6	ENSG00000070748.17	2114	1961.83	0.00	0.00	0.00	0.00
ENST00000395562.2	ENSG00000070748.17	2528	2375.83	0.00	0.00	0.00	0.00
ENST00000460699.5	ENSG00000070748.17	749	596.86	0.00	0.00	0.00	0.00
ENST00000466590.6	ENSG00000070748.17	2528	2375.83	0.00	0.00	0.00	0.00
ENST00000481336.5	ENSG00000070748.17	256	105.21	0.00	0.00	0.00	0.00
ENST00000490270.1	ENSG00000070748.17	569	416.91	0.00	0.00	0.00	0.00
ENST00000318607.9	ENSG00000070756.14	3485	3332.83	161.91	1.61	1.09	0.14
ENST00000517403.5	ENSG00000070756.14	560	407.91	0.00	0.00	0.00	0.00
ENST00000517921.1	ENSG00000070756.14	885	732.84	2567.44	116.24	78.33	9.80
ENST00000517990.5	ENSG00000070756.14	487	334.94	105.20	10.42	7.02	0.88
ENST00000518196.5	ENSG00000070756.14	631	478.89	0.00	0.00	0.00	0.00
ENST00000518293.5	ENSG00000070756.14	608	455.90	0.00	0.00	0.00	0.00
ENST00000518716.1	ENSG00000070756.14	694	541.87	2272.67	139.15	93.78	11.73
ENST00000519004.5	ENSG00000070756.14	2401	2248.83	2448.77	36.13	24.35	3.04
ENST00000519100.5	ENSG00000070756.14	851	698.84	286.05	13.58	9.15	1.14
ENST00000519363.1	ENSG00000070756.14	453	300.96	0.00	0.00	0.00	0.00
ENST00000519596.5	ENSG00000070756.14	771	618.85	1716.37	92.02	62.01	7.76
ENST00000519622.5	ENSG00000070756.14	667	514.88	14.41	0.93	0.63	0.08
ENST00000519848.1	ENSG00000070756.14	676	523.88	513.88	32.54	21.93	2.74
ENST00000520142.1	ENSG00000070756.14	754	601.86	10.68	0.59	0.40	0.05
ENST00000520804.1	ENSG00000070756.14	493	340.94	0.00	0.00	0.00	0.00
ENST00000520868.5	ENSG00000070756.14	971	818.83	5406.30	219.05	147.62	18.46
ENST00000521067.1	ENSG00000070756.14	492	339.94	0.00	0.00	0.00	0.00
ENST00000521865.5	ENSG00000070756.14	628	475.89	160.77	11.21	7.55	0.94
ENST00000522387.5	ENSG00000070756.14	2331	2178.83	4439.28	67.60	45.56	5.70
ENST00000522658.5	ENSG00000070756.14	736	583.86	182.94	10.40	7.01	0.88
ENST00000522720.1	ENSG00000070756.14	593	440.90	1737.82	130.77	88.13	11.02
ENST00000523555.5	ENSG00000070756.14	522	369.92	10.50	0.94	0.63	0.08
ENST00000523636.5	ENSG00000070756.14	818	665.85	4784.98	238.42	160.68	20.09
ENST00000610907.1	ENSG00000070756.14	1569	1416.83	2773.30	64.94	43.77	5.47
ENST00000614758.1	ENSG00000070756.14	57	0.00	0.00	0.00	0.00	0.00
ENST00000372084.5	ENSG00000070759.16	2600	2447.83	886.73	12.02	8.10	51.95
ENST00000372086.3	ENSG00000070759.16	3074	2921.83	778.77	8.84	5.96	38.22
ENST00000486676.5	ENSG00000070759.16	3019	2866.83	196.50	2.27	1.53	9.83
ENST00000493974.1	ENSG00000070759.16	428	275.97	0.00	0.00	0.00	0.00
ENST00000262498.7	ENSG00000070761.7	1354	1201.83	967.02	26.70	17.99	22.25
ENST00000562443.1	ENSG00000070761.7	276	124.71	80.59	21.44	14.45	17.87
ENST00000562622.5	ENSG00000070761.7	1605	1452.83	262.75	6.00	4.04	5.00
ENST00000564150.1	ENSG00000070761.7	481	328.94	206.70	20.85	14.05	17.37
ENST00000565880.1	ENSG00000070761.7	572	419.91	465.97	36.82	24.81	30.68
ENST00000567092.1	ENSG00000070761.7	710	557.87	50.79	3.02	2.04	2.52
ENST00000567660.1	ENSG00000070761.7	731	578.86	90.19	5.17	3.48	4.31
ENST00000262506.7	ENSG00000070770.8	1701	1548.83	2599.87	55.69	37.53	79.18
ENST00000562367.1	ENSG00000070770.8	687	534.87	47.84	2.97	2.00	4.22
ENST00000563307.1	ENSG00000070770.8	4978	4825.83	418.54	2.88	1.94	4.09
ENST00000565188.1	ENSG00000070770.8	547	394.92	0.00	0.00	0.00	0.00
ENST00000566813.5	ENSG00000070770.8	1569	1416.83	0.00	0.00	0.00	0.00
ENST00000567730.6	ENSG00000070770.8	947	794.83	210.75	8.80	5.93	12.51
ENST00000328736.7	ENSG00000070778.12	6089	5936.83	117.77	0.66	0.44	1.69
ENST00000536337.5	ENSG00000070778.12	3943	3790.83	566.50	4.96	3.34	12.70
ENST00000553531.1	ENSG00000070778.12	704	551.87	93.79	5.64	3.80	14.44
ENST00000554178.1	ENSG00000070778.12	822	669.84	121.62	6.02	4.06	15.43
ENST00000554270.5	ENSG00000070778.12	4008	3855.83	1789.44	15.40	10.38	39.43
ENST00000554628.5	ENSG00000070778.12	1571	1418.83	34.95	0.82	0.55	2.09
ENST00000555243.1	ENSG00000070778.12	1014	861.83	0.00	0.00	0.00	0.00
ENST00000556564.5	ENSG00000070778.12	6166	6013.83	304.21	1.68	1.13	4.30
ENST00000557249.1	ENSG00000070778.12	576	423.91	49.53	3.88	2.61	9.93
ENST00000360403.6	ENSG00000070785.16	1659	1506.83	559.94	12.33	8.31	30.78
ENST00000372182.6	ENSG00000070785.16	705	552.87	187.29	11.24	7.57	28.06
ENST00000372183.7	ENSG00000070785.16	1457	1304.83	509.02	12.94	8.72	32.31
ENST00000439363.5	ENSG00000070785.16	892	739.84	19.08	0.86	0.58	2.14
ENST00000477953.5	ENSG00000070785.16	828	675.84	35.85	1.76	1.19	4.39
ENST00000480675.5	ENSG00000070785.16	1082	929.83	0.00	0.00	0.00	0.00
ENST00000486491.1	ENSG00000070785.16	312	160.27	0.00	0.00	0.00	0.00
ENST00000487532.5	ENSG00000070785.16	753	600.86	3.99	0.22	0.15	0.55
ENST00000497010.1	ENSG00000070785.16	561	408.91	0.00	0.00	0.00	0.00
ENST00000620860.4	ENSG00000070785.16	1923	1770.83	37.73	0.71	0.48	1.76
ENST00000348628.10	ENSG00000070808.15	5322	5169.83	28.20	0.18	0.12	20.15
ENST00000351010.6	ENSG00000070808.15	1557	1404.83	17.94	0.42	0.29	47.16
ENST00000398376.7	ENSG00000070808.15	1493	1340.83	11.86	0.29	0.20	32.68
ENST00000507995.1	ENSG00000070808.15	554	401.91	0.00	0.00	0.00	0.00
ENST00000508662.5	ENSG00000070808.15	1565	1412.83	0.00	0.00	0.00	0.00
ENST00000510347.1	ENSG00000070808.15	540	387.92	0.00	0.00	0.00	0.00
ENST00000515758.1	ENSG00000070808.15	557	404.91	0.00	0.00	0.00	0.00
ENST00000323668.11	ENSG00000070814.17	4832	4679.83	0.00	0.00	0.00	0.00
ENST00000377797.7	ENSG00000070814.17	5095	4942.83	0.00	0.00	0.00	0.00
ENST00000394269.7	ENSG00000070814.17	3400	3247.83	5.52	0.06	0.04	0.30
ENST00000427724.6	ENSG00000070814.17	4272	4119.83	256.21	2.06	1.39	11.14
ENST00000439160.6	ENSG00000070814.17	4644	4491.83	544.05	4.02	2.71	21.69
ENST00000445265.6	ENSG00000070814.17	4825	4672.83	158.29	1.12	0.76	6.07
ENST00000504761.6	ENSG00000070814.17	4467	4314.83	379.81	2.92	1.97	15.76
ENST00000506063.1	ENSG00000070814.17	526	373.92	0.00	0.00	0.00	0.00
ENST00000506630.1	ENSG00000070814.17	897	744.84	61.01	2.72	1.83	14.67
ENST00000506767.1	ENSG00000070814.17	869	716.84	6.06	0.28	0.19	1.51
ENST00000513346.5	ENSG00000070814.17	4646	4493.83	141.10	1.04	0.70	5.62
ENST00000513538.1	ENSG00000070814.17	701	548.87	12.58	0.76	0.51	4.10
ENST00000514442.5	ENSG00000070814.17	5195	5042.83	280.78	1.85	1.24	9.97
ENST00000515035.5	ENSG00000070814.17	5240	5087.83	260.58	1.70	1.15	9.17
ENST00000515516.1	ENSG00000070814.17	661	508.88	0.00	0.00	0.00	0.00
ENST00000315554.12	ENSG00000070831.15	1452	1299.83	713.45	18.21	12.27	7.60
ENST00000344548.7	ENSG00000070831.15	2256	2103.83	13590.51	214.32	144.44	89.44
ENST00000400259.5	ENSG00000070831.15	2274	2121.83	205.55	3.21	2.17	1.34
ENST00000411827.1	ENSG00000070831.15	597	444.90	0.00	0.00	0.00	0.00
ENST00000498236.1	ENSG00000070831.15	816	663.85	77.41	3.87	2.61	1.61
ENST00000313367.6	ENSG00000070882.12	6760	6607.83	3248.92	16.31	10.99	10.17
ENST00000396429.5	ENSG00000070882.12	2707	2554.83	774.46	10.06	6.78	6.27
ENST00000396431.5	ENSG00000070882.12	2969	2816.83	333.11	3.92	2.64	2.45
ENST00000409069.5	ENSG00000070882.12	2614	2461.83	0.00	0.00	0.00	0.00
ENST00000409452.5	ENSG00000070882.12	3344	3191.83	0.00	0.00	0.00	0.00
ENST00000409555.5	ENSG00000070882.12	3088	2935.83	0.00	0.00	0.00	0.00
ENST00000409759.5	ENSG00000070882.12	3219	3066.83	0.00	0.00	0.00	0.00
ENST00000409863.5	ENSG00000070882.12	3490	3337.83	2910.53	28.93	19.50	18.04
ENST00000415162.5	ENSG00000070882.12	534	381.92	0.00	0.00	0.00	0.00
ENST00000415952.1	ENSG00000070882.12	568	415.91	0.00	0.00	0.00	0.00
ENST00000441059.5	ENSG00000070882.12	540	387.92	0.00	0.00	0.00	0.00
ENST00000459987.1	ENSG00000070882.12	636	483.89	82.81	5.68	3.83	3.54
ENST00000461835.1	ENSG00000070882.12	306	154.32	432.87	93.06	62.72	58.03
ENST00000487020.5	ENSG00000070882.12	554	401.91	29.31	2.42	1.63	1.51
ENST00000166244.7	ENSG00000070886.11	4943	4790.83	7.22	0.05	0.03	12.26
ENST00000374644.8	ENSG00000070886.11	1802	1649.83	17.78	0.36	0.24	87.74
ENST00000262502.5	ENSG00000070915.9	4208	4055.83	0.00	0.00	0.00	0.00
ENST00000438926.6	ENSG00000070915.9	5567	5414.83	0.00	0.00	0.00	0.00
ENST00000563236.5	ENSG00000070915.9	4208	4055.83	0.00	0.00	0.00	0.00
ENST00000563352.1	ENSG00000070915.9	787	634.85	5.00	0.26	0.18	85.38
ENST00000566786.5	ENSG00000070915.9	3119	2966.83	4.00	0.04	0.03	14.62
ENST00000569002.1	ENSG00000070915.9	745	592.86	0.00	0.00	0.00	0.00
ENST00000264926.6	ENSG00000070950.9	5886	5733.83	512.37	2.96	2.00	9.62
ENST00000413832.1	ENSG00000070950.9	581	428.90	0.00	0.00	0.00	0.00
ENST00000415439.5	ENSG00000070950.9	1550	1397.83	911.71	21.64	14.58	70.23
ENST00000418463.5	ENSG00000070950.9	563	410.91	15.66	1.26	0.85	4.10
ENST00000421052.5	ENSG00000070950.9	582	429.90	0.00	0.00	0.00	0.00
ENST00000427329.5	ENSG00000070950.9	557	404.91	0.00	0.00	0.00	0.00
ENST00000429790.1	ENSG00000070950.9	516	363.93	22.45	2.05	1.38	6.64
ENST00000469793.1	ENSG00000070950.9	592	439.90	23.79	1.79	1.21	5.82
ENST00000473069.1	ENSG00000070950.9	556	403.91	7.00	0.57	0.39	1.86
ENST00000495087.5	ENSG00000070950.9	593	440.90	7.03	0.53	0.36	1.72
ENST00000261173.6	ENSG00000070961.15	6777	6624.83	6351.37	31.81	21.44	25.56
ENST00000359142.7	ENSG00000070961.15	6977	6824.83	344.27	1.67	1.13	1.34
ENST00000393164.6	ENSG00000070961.15	3127	2974.83	3323.98	37.07	24.98	29.79
ENST00000428670.7	ENSG00000070961.15	7032	6879.83	26.25	0.13	0.09	0.10
ENST00000549585.1	ENSG00000070961.15	874	721.84	441.16	20.28	13.66	16.29
ENST00000549727.1	ENSG00000070961.15	1430	1277.83	144.53	3.75	2.53	3.02
ENST00000550716.1	ENSG00000070961.15	486	333.94	10.80	1.07	0.72	0.86
ENST00000551009.5	ENSG00000070961.15	943	790.83	291.61	12.23	8.24	9.83
ENST00000551310.1	ENSG00000070961.15	607	454.90	188.43	13.74	9.26	11.04
ENST00000552275.1	ENSG00000070961.15	754	601.86	48.58	2.68	1.80	2.15
ENST00000635033.1	ENSG00000070961.15	1358	1205.83	0.00	0.00	0.00	0.00
ENST00000155858.10	ENSG00000070985.13	3929	3776.83	0.00	0.00	0.00	0.00
ENST00000528453.1	ENSG00000070985.13	3535	3382.83	0.00	0.00	0.00	0.00
ENST00000533060.5	ENSG00000070985.13	3562	3409.83	0.00	0.00	0.00	0.00
ENST00000533881.5	ENSG00000070985.13	3902	3749.83	4.34	0.04	0.03	100.00
ENST00000233154.8	ENSG00000071051.13	2683	2530.83	576.35	7.56	5.09	16.51
ENST00000393348.6	ENSG00000071051.13	790	637.85	0.00	0.00	0.00	0.00
ENST00000393349.2	ENSG00000071051.13	2371	2218.83	1899.48	28.40	19.14	62.06
ENST00000425756.1	ENSG00000071051.13	494	341.94	0.00	0.00	0.00	0.00
ENST00000451463.6	ENSG00000071051.13	1795	1642.83	0.00	0.00	0.00	0.00
ENST00000522586.5	ENSG00000071051.13	490	337.94	99.88	9.81	6.61	21.43
ENST00000302217.9	ENSG00000071054.16	6624	6471.83	1947.32	9.98	6.73	6.70
ENST00000324219.8	ENSG00000071054.16	7526	7373.83	40.06	0.18	0.12	0.12
ENST00000347699.8	ENSG00000071054.16	3792	3639.83	0.00	0.00	0.00	0.00
ENST00000350198.8	ENSG00000071054.16	7316	7163.83	5243.90	24.29	16.37	16.29
ENST00000350878.8	ENSG00000071054.16	7640	7487.83	2809.92	12.45	8.39	8.35
ENST00000413150.6	ENSG00000071054.16	6958	6805.83	0.00	0.00	0.00	0.00
ENST00000417294.5	ENSG00000071054.16	4251	4098.83	0.00	0.00	0.00	0.00
ENST00000418101.1	ENSG00000071054.16	776	623.85	164.70	8.76	5.90	5.88
ENST00000421882.5	ENSG00000071054.16	3416	3263.83	0.00	0.00	0.00	0.00
ENST00000425019.5	ENSG00000071054.16	4403	4250.83	6486.65	50.63	34.12	33.96
ENST00000427603.5	ENSG00000071054.16	526	373.92	0.00	0.00	0.00	0.00
ENST00000456652.5	ENSG00000071054.16	3855	3702.83	0.00	0.00	0.00	0.00
ENST00000476609.1	ENSG00000071054.16	3598	3445.83	236.91	2.28	1.54	1.53
ENST00000477711.1	ENSG00000071054.16	606	453.90	150.55	11.00	7.42	7.38
ENST00000489490.1	ENSG00000071054.16	362	210.06	36.92	5.83	3.93	3.91
ENST00000491743.1	ENSG00000071054.16	646	493.88	121.76	8.18	5.51	5.49
ENST00000496989.5	ENSG00000071054.16	574	421.91	63.90	5.02	3.39	3.37
ENST00000498066.1	ENSG00000071054.16	1017	864.83	196.00	7.52	5.07	5.04
ENST00000625522.2	ENSG00000071054.16	7458	7305.83	247.36	1.12	0.76	0.75
ENST00000627726.2	ENSG00000071054.16	3135	2982.83	0.00	0.00	0.00	0.00
ENST00000634702.1	ENSG00000071054.16	3800	3647.83	202.05	1.84	1.24	1.23
ENST00000264968.7	ENSG00000071073.12	8432	8279.83	0.00	0.00	0.00	0.00
ENST00000393487.5	ENSG00000071073.12	8382	8229.83	791.01	3.19	2.15	6.67
ENST00000409391.1	ENSG00000071073.12	2018	1865.83	722.14	12.84	8.65	26.84
ENST00000414521.6	ENSG00000071073.12	3709	3556.83	0.00	0.00	0.00	0.00
ENST00000460768.1	ENSG00000071073.12	426	273.97	0.00	0.00	0.00	0.00
ENST00000461884.1	ENSG00000071073.12	918	765.83	38.76	1.68	1.13	3.51
ENST00000484936.5	ENSG00000071073.12	768	615.85	442.09	23.82	16.05	49.79
ENST00000492163.5	ENSG00000071073.12	591	438.90	0.00	0.00	0.00	0.00
ENST00000495056.2	ENSG00000071073.12	683	530.87	100.99	6.31	4.25	13.19
ENST00000264258.7	ENSG00000071082.10	1865	1712.83	120.76	2.34	1.58	1.05
ENST00000409000.5	ENSG00000071082.10	641	488.89	45.83	3.11	2.10	1.40
ENST00000409028.8	ENSG00000071082.10	1110	957.83	31.39	1.09	0.73	0.49
ENST00000409038.5	ENSG00000071082.10	817	664.85	21.85	1.09	0.73	0.49
ENST00000409320.7	ENSG00000071082.10	716	563.87	600.39	35.33	23.81	15.90
ENST00000409650.5	ENSG00000071082.10	770	617.85	0.00	0.00	0.00	0.00
ENST00000409711.1	ENSG00000071082.10	2328	2175.83	149.57	2.28	1.54	1.03
ENST00000409733.5	ENSG00000071082.10	825	672.84	1450.95	71.55	48.22	32.20
ENST00000419276.1	ENSG00000071082.10	781	628.85	74.92	3.95	2.66	1.78
ENST00000441435.1	ENSG00000071082.10	717	564.87	15.59	0.92	0.62	0.41
ENST00000456292.5	ENSG00000071082.10	357	205.07	621.35	100.53	67.75	45.25
ENST00000264785.11	ENSG00000071127.16	549	396.91	73.03	6.10	4.11	4.62
ENST00000382451.6	ENSG00000071127.16	2722	2569.83	151.60	1.96	1.32	1.48
ENST00000382452.6	ENSG00000071127.16	3142	2989.83	0.00	0.00	0.00	0.00
ENST00000499869.6	ENSG00000071127.16	3054	2901.83	8168.01	93.39	62.94	70.72
ENST00000502702.5	ENSG00000071127.16	1691	1538.83	82.25	1.77	1.20	1.34
ENST00000502962.5	ENSG00000071127.16	1411	1258.83	0.00	0.00	0.00	0.00
ENST00000504739.5	ENSG00000071127.16	555	402.91	13.07	1.08	0.73	0.82
ENST00000505543.5	ENSG00000071127.16	687	534.87	3.92	0.24	0.16	0.18
ENST00000505851.5	ENSG00000071127.16	715	562.87	7.15	0.42	0.28	0.32
ENST00000506246.5	ENSG00000071127.16	572	419.91	0.00	0.00	0.00	0.00
ENST00000508079.1	ENSG00000071127.16	812	659.85	107.13	5.39	3.63	4.08
ENST00000508949.5	ENSG00000071127.16	552	399.91	19.93	1.65	1.11	1.25
ENST00000509600.1	ENSG00000071127.16	559	406.91	188.27	15.35	10.35	11.63
ENST00000509695.1	ENSG00000071127.16	467	314.95	1.04	0.11	0.07	0.08
ENST00000510848.5	ENSG00000071127.16	554	401.91	0.00	0.00	0.00	0.00
ENST00000514319.5	ENSG00000071127.16	719	566.87	0.00	0.00	0.00	0.00
ENST00000515018.1	ENSG00000071127.16	274	122.75	16.41	4.44	2.99	3.36
ENST00000515743.5	ENSG00000071127.16	4482	4329.83	19.18	0.15	0.10	0.11
ENST00000409076.6	ENSG00000071189.21	3818	3665.83	0.00	0.00	0.00	0.00
ENST00000409604.1	ENSG00000071189.21	4146	3993.83	56.37	0.47	0.32	0.61
ENST00000428135.7	ENSG00000071189.21	6357	6204.83	2805.70	15.00	10.11	19.53
ENST00000444712.5	ENSG00000071189.21	2018	1865.83	1685.24	29.97	20.19	39.02
ENST00000471744.1	ENSG00000071189.21	454	301.96	0.00	0.00	0.00	0.00
ENST00000474067.5	ENSG00000071189.21	603	450.90	5.14	0.38	0.26	0.49
ENST00000475800.5	ENSG00000071189.21	507	354.93	0.00	0.00	0.00	0.00
ENST00000482558.5	ENSG00000071189.21	1139	986.83	58.83	1.98	1.33	2.58
ENST00000492626.5	ENSG00000071189.21	3956	3803.83	159.21	1.39	0.94	1.81
ENST00000494402.5	ENSG00000071189.21	453	300.96	0.00	0.00	0.00	0.00
ENST00000496855.1	ENSG00000071189.21	1499	1346.83	1056.08	26.02	17.53	33.87
ENST00000498463.5	ENSG00000071189.21	687	534.87	0.00	0.00	0.00	0.00
ENST00000611725.4	ENSG00000071189.21	6817	6664.83	322.42	1.61	1.08	2.09
ENST00000016913.8	ENSG00000071203.9	1167	1014.83	0.00	0.00	0.00	0.00
ENST00000525951.5	ENSG00000071203.9	914	761.83	2.00	0.09	0.06	100.00
ENST00000526784.5	ENSG00000071203.9	578	425.90	0.00	0.00	0.00	0.00
ENST00000530007.1	ENSG00000071203.9	582	429.90	0.00	0.00	0.00	0.00
ENST00000537076.5	ENSG00000071203.9	1019	866.83	0.00	0.00	0.00	0.00
ENST00000336498.7	ENSG00000071205.11	3299	3146.83	1163.72	12.27	8.27	72.03
ENST00000506020.5	ENSG00000071205.11	2131	1978.83	14.40	0.24	0.16	1.42
ENST00000506054.5	ENSG00000071205.11	8188	8035.83	435.95	1.80	1.21	10.57
ENST00000507661.1	ENSG00000071205.11	1934	1781.83	6.49	0.12	0.08	0.71
ENST00000510076.1	ENSG00000071205.11	627	474.89	0.00	0.00	0.00	0.00
ENST00000510379.1	ENSG00000071205.11	1559	1406.83	31.98	0.75	0.51	4.43
ENST00000513548.1	ENSG00000071205.11	645	492.88	27.47	1.85	1.25	10.85
ENST00000265678.8	ENSG00000071242.11	5824	5671.83	1511.09	8.84	5.96	23.88
ENST00000366865.1	ENSG00000071242.11	676	523.88	0.00	0.00	0.00	0.00
ENST00000405189.7	ENSG00000071242.11	2282	2129.83	0.00	0.00	0.00	0.00
ENST00000481261.6	ENSG00000071242.11	2297	2144.83	1790.27	27.69	18.66	74.81
ENST00000491836.2	ENSG00000071242.11	817	664.85	6.15	0.31	0.21	0.83
ENST00000503859.5	ENSG00000071242.11	4137	3984.83	0.00	0.00	0.00	0.00
ENST00000506565.1	ENSG00000071242.11	587	434.90	0.00	0.00	0.00	0.00
ENST00000507350.5	ENSG00000071242.11	596	443.90	0.00	0.00	0.00	0.00
ENST00000507371.5	ENSG00000071242.11	759	606.86	0.00	0.00	0.00	0.00
ENST00000509742.1	ENSG00000071242.11	1204	1051.83	0.00	0.00	0.00	0.00
ENST00000510118.5	ENSG00000071242.11	5992	5839.83	0.00	0.00	0.00	0.00
ENST00000511034.1	ENSG00000071242.11	614	461.89	2.49	0.18	0.12	0.48
ENST00000512860.5	ENSG00000071242.11	552	399.91	0.00	0.00	0.00	0.00
ENST00000315870.9	ENSG00000071243.15	3777	3624.83	7.59	0.07	0.05	0.53
ENST00000339121.9	ENSG00000071243.15	1222	1069.83	40.84	1.27	0.85	9.67
ENST00000427726.5	ENSG00000071243.15	1718	1565.83	59.64	1.26	0.85	9.65
ENST00000431467.1	ENSG00000071243.15	1447	1294.83	162.49	4.16	2.81	31.78
ENST00000445699.5	ENSG00000071243.15	1723	1570.83	46.24	0.98	0.66	7.46
ENST00000497502.1	ENSG00000071243.15	698	545.87	88.19	5.36	3.61	40.92
ENST00000167106.8	ENSG00000071246.10	5728	5575.83	865.81	5.15	3.47	19.71
ENST00000553518.1	ENSG00000071246.10	484	331.94	0.00	0.00	0.00	0.00
ENST00000554237.1	ENSG00000071246.10	1462	1309.83	217.35	5.51	3.71	21.06
ENST00000554743.1	ENSG00000071246.10	1096	943.83	0.00	0.00	0.00	0.00
ENST00000556038.5	ENSG00000071246.10	726	573.86	267.86	15.49	10.44	59.24
ENST00000157600.7	ENSG00000071282.11	8405	8252.83	28.37	0.11	0.08	0.30
ENST00000397386.7	ENSG00000071282.11	1501	1348.83	31.24	0.77	0.52	2.03
ENST00000415597.5	ENSG00000071282.11	870	717.84	14.23	0.66	0.44	1.74
ENST00000426878.2	ENSG00000071282.11	1431	1278.83	34.85	0.90	0.61	2.39
ENST00000454244.4	ENSG00000071282.11	1113	960.83	264.86	9.15	6.16	24.14
ENST00000456506.2	ENSG00000071282.11	1059	906.83	304.46	11.14	7.51	29.40
ENST00000470776.1	ENSG00000071282.11	579	426.90	194.98	15.15	10.21	40.00
ENST00000265758.6	ENSG00000071462.11	1230	1077.83	935.28	28.79	19.40	49.75
ENST00000421304.5	ENSG00000071462.11	538	385.92	33.12	2.85	1.92	4.92
ENST00000421744.5	ENSG00000071462.11	895	742.84	0.00	0.00	0.00	0.00
ENST00000423497.5	ENSG00000071462.11	1219	1066.83	0.00	0.00	0.00	0.00
ENST00000428163.5	ENSG00000071462.11	577	424.91	31.31	2.44	1.65	4.22
ENST00000430270.5	ENSG00000071462.11	1260	1107.83	19.12	0.57	0.39	0.99
ENST00000430446.2	ENSG00000071462.11	738	585.86	0.00	0.00	0.00	0.00
ENST00000432522.5	ENSG00000071462.11	1074	921.83	28.37	1.02	0.69	1.76
ENST00000436944.5	ENSG00000071462.11	2496	2343.83	152.71	2.16	1.46	3.74
ENST00000441822.5	ENSG00000071462.11	632	479.89	154.95	10.71	7.22	18.51
ENST00000442099.1	ENSG00000071462.11	691	538.87	0.00	0.00	0.00	0.00
ENST00000453316.1	ENSG00000071462.11	452	299.96	0.00	0.00	0.00	0.00
ENST00000463307.5	ENSG00000071462.11	1815	1662.83	115.56	2.31	1.55	3.98
ENST00000464615.1	ENSG00000071462.11	458	305.95	16.27	1.76	1.19	3.05
ENST00000471215.1	ENSG00000071462.11	3886	3733.83	88.50	0.79	0.53	1.36
ENST00000478670.5	ENSG00000071462.11	572	419.91	1.58	0.13	0.08	0.22
ENST00000487006.2	ENSG00000071462.11	631	478.89	62.57	4.34	2.92	7.49
ENST00000496153.5	ENSG00000071462.11	505	352.93	0.00	0.00	0.00	0.00
ENST00000336735.8	ENSG00000071537.13	7925	7772.83	4131.66	17.64	11.88	22.42
ENST00000554293.1	ENSG00000071537.13	767	614.85	228.55	12.33	8.31	15.68
ENST00000554744.1	ENSG00000071537.13	602	449.90	277.96	20.50	13.81	26.06
ENST00000555824.5	ENSG00000071537.13	1631	1478.83	372.42	8.36	5.63	10.62
ENST00000555923.1	ENSG00000071537.13	604	451.90	15.04	1.10	0.74	1.40
ENST00000557372.1	ENSG00000071537.13	594	441.90	249.37	18.72	12.62	23.81
ENST00000166345.7	ENSG00000071539.13	2672	2519.83	399.91	5.27	3.55	36.01
ENST00000508430.1	ENSG00000071539.13	306	154.32	0.00	0.00	0.00	0.00
ENST00000508456.1	ENSG00000071539.13	313	161.26	0.00	0.00	0.00	0.00
ENST00000509210.1	ENSG00000071539.13	303	151.35	0.00	0.00	0.00	0.00
ENST00000510412.5	ENSG00000071539.13	571	418.91	1.53	0.12	0.08	0.83
ENST00000512024.5	ENSG00000071539.13	1452	1299.83	42.76	1.09	0.74	7.46
ENST00000513435.1	ENSG00000071539.13	746	593.86	145.80	8.15	5.49	55.70
ENST00000369762.6	ENSG00000071553.16	2099	1946.83	1549.31	26.40	17.79	14.20
ENST00000422890.5	ENSG00000071553.16	867	714.84	0.00	0.00	0.00	0.00
ENST00000429585.5	ENSG00000071553.16	769	616.85	681.61	36.66	24.71	19.72
ENST00000439372.5	ENSG00000071553.16	604	451.90	0.00	0.00	0.00	0.00
ENST00000446552.1	ENSG00000071553.16	571	418.91	273.72	21.68	14.61	11.66
ENST00000449556.5	ENSG00000071553.16	720	567.87	495.97	28.98	19.53	15.58
ENST00000455205.5	ENSG00000071553.16	4515	4362.83	41.24	0.31	0.21	0.17
ENST00000484908.1	ENSG00000071553.16	566	413.91	386.92	31.01	20.90	16.68
ENST00000491569.5	ENSG00000071553.16	2079	1926.83	2359.24	40.62	27.38	21.85
ENST00000619046.4	ENSG00000071553.16	2823	2670.83	21.99	0.27	0.18	0.15
ENST00000262965.9	ENSG00000071564.14	4451	4298.83	154.06	1.19	0.80	0.89
ENST00000344749.9	ENSG00000071564.14	4289	4136.83	0.00	0.00	0.00	0.00
ENST00000395423.7	ENSG00000071564.14	2779	2626.83	434.81	5.49	3.70	4.13
ENST00000453954.6	ENSG00000071564.14	3585	3432.83	81.12	0.78	0.53	0.59
ENST00000585731.5	ENSG00000071564.14	1222	1069.83	1367.74	42.42	28.58	31.87
ENST00000585855.2	ENSG00000071564.14	1170	1017.83	30.19	0.98	0.66	0.74
ENST00000586164.1	ENSG00000071564.14	409	256.99	0.00	0.00	0.00	0.00
ENST00000586318.1	ENSG00000071564.14	631	478.89	0.00	0.00	0.00	0.00
ENST00000586410.2	ENSG00000071564.14	288	136.52	0.00	0.00	0.00	0.00
ENST00000587235.5	ENSG00000071564.14	986	833.83	469.71	18.69	12.59	14.04
ENST00000587425.5	ENSG00000071564.14	629	476.89	155.63	10.83	7.30	8.14
ENST00000588136.5	ENSG00000071564.14	2658	2505.83	901.48	11.94	8.04	8.97
ENST00000590436.5	ENSG00000071564.14	1149	996.83	150.78	5.02	3.38	3.77
ENST00000590605.2	ENSG00000071564.14	541	388.92	316.81	27.03	18.21	20.31
ENST00000590684.5	ENSG00000071564.14	1313	1160.83	56.12	1.60	1.08	1.21
ENST00000592395.5	ENSG00000071564.14	996	843.83	0.00	0.00	0.00	0.00
ENST00000592628.5	ENSG00000071564.14	1751	1598.83	0.00	0.00	0.00	0.00
ENST00000593064.5	ENSG00000071564.14	2694	2541.83	23.30	0.30	0.20	0.23
ENST00000610756.4	ENSG00000071564.14	1343	1190.83	244.24	6.80	4.59	5.11
ENST00000611869.4	ENSG00000071564.14	4409	4256.83	0.00	0.00	0.00	0.00
ENST00000155926.8	ENSG00000071575.11	4391	4238.83	506.58	3.97	2.67	1.21
ENST00000381465.2	ENSG00000071575.11	2778	2625.83	12972.39	163.91	110.46	50.06
ENST00000405331.3	ENSG00000071575.11	830	677.84	3260.02	159.56	107.53	48.73
ENST00000483034.1	ENSG00000071575.11	600	447.90	0.00	0.00	0.00	0.00
ENST00000233078.8	ENSG00000071626.16	2160	2007.83	1069.23	17.67	11.91	34.30
ENST00000336761.10	ENSG00000071626.16	2290	2137.83	51.27	0.80	0.54	1.54
ENST00000585485.2	ENSG00000071626.16	3943	3790.83	640.36	5.60	3.78	10.88
ENST00000586579.5	ENSG00000071626.16	619	466.89	5.18	0.37	0.25	0.71
ENST00000587079.5	ENSG00000071626.16	2086	1933.83	767.06	13.16	8.87	25.55
ENST00000587833.5	ENSG00000071626.16	560	407.91	0.00	0.00	0.00	0.00
ENST00000589484.5	ENSG00000071626.16	3414	3261.83	135.82	1.38	0.93	2.68
ENST00000589874.2	ENSG00000071626.16	3642	3489.83	688.23	6.54	4.41	12.70
ENST00000590419.5	ENSG00000071626.16	508	355.93	1.36	0.13	0.09	0.25
ENST00000592453.2	ENSG00000071626.16	1021	868.83	0.00	0.00	0.00	0.00
ENST00000592522.5	ENSG00000071626.16	2157	2004.83	354.48	5.87	3.95	11.39
ENST00000156825.5	ENSG00000071655.17	5518	5365.83	327.49	2.02	1.36	15.31
ENST00000434436.7	ENSG00000071655.17	2439	2286.83	77.99	1.13	0.76	8.55
ENST00000585903.1	ENSG00000071655.17	415	262.98	0.00	0.00	0.00	0.00
ENST00000585967.5	ENSG00000071655.17	583	430.90	0.00	0.00	0.00	0.00
ENST00000589064.5	ENSG00000071655.17	1475	1322.83	182.17	4.57	3.08	34.54
ENST00000589901.2	ENSG00000071655.17	740	587.86	41.01	2.31	1.56	17.49
ENST00000590550.6	ENSG00000071655.17	2782	2629.83	0.00	0.00	0.00	0.00
ENST00000590830.5	ENSG00000071655.17	1035	882.83	80.66	3.03	2.04	22.91
ENST00000592012.5	ENSG00000071655.17	2379	2226.83	0.00	0.00	0.00	0.00
ENST00000592361.2	ENSG00000071655.17	907	754.83	3.59	0.16	0.11	1.19
ENST00000592965.2	ENSG00000071655.17	568	415.91	0.00	0.00	0.00	0.00
ENST00000165524.1	ENSG00000071677.1	264	112.98	0.00	0.00	0.00	0.00
ENST00000310053.9	ENSG00000071794.15	5317	5164.83	1003.55	6.45	4.34	15.18
ENST00000392912.6	ENSG00000071794.15	3896	3743.83	671.13	5.95	4.01	14.01
ENST00000465259.5	ENSG00000071794.15	5306	5153.83	1027.70	6.62	4.46	15.58
ENST00000467858.1	ENSG00000071794.15	1276	1123.83	60.28	1.78	1.20	4.19
ENST00000472830.1	ENSG00000071794.15	533	380.92	39.69	3.46	2.33	8.14
ENST00000481663.1	ENSG00000071794.15	501	348.93	73.63	7.00	4.72	16.49
ENST00000493881.1	ENSG00000071794.15	461	308.95	0.00	0.00	0.00	0.00
ENST00000494055.5	ENSG00000071794.15	3633	3480.83	888.47	8.47	5.71	19.95
ENST00000497427.1	ENSG00000071794.15	570	417.91	34.55	2.74	1.85	6.46
ENST00000158526.9	ENSG00000071859.14	1240	1087.83	34.79	1.06	0.71	0.94
ENST00000393600.7	ENSG00000071859.14	1352	1199.83	646.19	17.87	12.04	15.89
ENST00000464419.5	ENSG00000071859.14	1470	1317.83	317.67	8.00	5.39	7.11
ENST00000478509.1	ENSG00000071859.14	682	529.87	44.31	2.77	1.87	2.47
ENST00000481619.5	ENSG00000071859.14	763	610.86	765.81	41.59	28.03	37.00
ENST00000490480.1	ENSG00000071859.14	346	194.10	209.24	35.77	24.10	31.81
ENST00000494278.1	ENSG00000071859.14	294	142.44	23.00	5.36	3.61	4.77
ENST00000322269.10	ENSG00000071889.16	1815	1662.83	0.00	0.00	0.00	0.00
ENST00000359889.9	ENSG00000071889.16	1712	1559.83	0.00	0.00	0.00	0.00
ENST00000369641.7	ENSG00000071889.16	1359	1206.83	126.76	3.48	2.35	7.82
ENST00000369643.5	ENSG00000071889.16	1521	1368.83	0.00	0.00	0.00	0.00
ENST00000393572.5	ENSG00000071889.16	1041	888.83	117.92	4.40	2.97	9.87
ENST00000412894.5	ENSG00000071889.16	832	679.84	121.05	5.91	3.98	13.25
ENST00000416319.5	ENSG00000071889.16	1113	960.83	0.00	0.00	0.00	0.00
ENST00000419205.5	ENSG00000071889.16	1763	1610.83	0.00	0.00	0.00	0.00
ENST00000421517.5	ENSG00000071889.16	853	700.84	144.63	6.85	4.61	15.35
ENST00000426266.5	ENSG00000071889.16	936	783.83	29.29	1.24	0.84	2.78
ENST00000433619.2	ENSG00000071889.16	706	553.87	0.00	0.00	0.00	0.00
ENST00000434658.6	ENSG00000071889.16	1817	1664.83	0.00	0.00	0.00	0.00
ENST00000440318.5	ENSG00000071889.16	441	288.96	3.52	0.40	0.27	0.91
ENST00000442929.1	ENSG00000071889.16	500	347.93	0.00	0.00	0.00	0.00
ENST00000447601.6	ENSG00000071889.16	1800	1647.83	92.02	1.85	1.25	4.15
ENST00000449971.5	ENSG00000071889.16	1056	903.83	0.00	0.00	0.00	0.00
ENST00000457212.5	ENSG00000071889.16	905	752.83	32.97	1.45	0.98	3.26
ENST00000475657.1	ENSG00000071889.16	585	432.90	196.18	15.04	10.13	33.72
ENST00000492763.1	ENSG00000071889.16	587	434.90	0.00	0.00	0.00	0.00
ENST00000497506.5	ENSG00000071889.16	568	415.91	25.34	2.02	1.36	4.53
ENST00000612856.4	ENSG00000071889.16	3995	3842.83	38.26	0.33	0.22	0.74
ENST00000621967.4	ENSG00000071889.16	1901	1748.83	85.07	1.61	1.09	3.62
ENST00000401314.1	ENSG00000071894.15	82	0.00	0.00	0.00	0.00	0.00
ENST00000526271.2	ENSG00000071894.15	697	544.87	57.22	3.48	2.35	2.23
ENST00000527827.1	ENSG00000071894.15	619	466.89	150.00	10.66	7.18	6.82
ENST00000527916.1	ENSG00000071894.15	506	353.93	150.45	14.10	9.50	9.02
ENST00000529288.1	ENSG00000071894.15	588	435.90	87.19	6.64	4.47	4.24
ENST00000531042.5	ENSG00000071894.15	580	427.90	138.28	10.72	7.23	6.86
ENST00000531480.2	ENSG00000071894.15	789	636.85	586.24	30.54	20.58	19.53
ENST00000531727.5	ENSG00000071894.15	704	551.87	272.87	16.40	11.06	10.49
ENST00000532560.5	ENSG00000071894.15	701	548.87	81.69	4.94	3.33	3.16
ENST00000532725.1	ENSG00000071894.15	597	444.90	213.95	15.95	10.75	10.20
ENST00000532935.5	ENSG00000071894.15	506	353.93	4.60	0.43	0.29	0.28
ENST00000533492.1	ENSG00000071894.15	510	357.93	36.98	3.43	2.31	2.19
ENST00000579254.1	ENSG00000071894.15	80	0.00	0.00	0.00	0.00	0.00
ENST00000616140.1	ENSG00000071894.15	4494	4341.83	4056.96	31.00	20.89	19.82
ENST00000618543.1	ENSG00000071894.15	69	0.00	0.00	0.00	0.00	0.00
ENST00000620219.4	ENSG00000071894.15	4462	4309.83	998.99	7.69	5.18	4.92
ENST00000622776.1	ENSG00000071894.15	1029	876.83	10.59	0.40	0.27	0.26
ENST00000317935.10	ENSG00000071909.18	5479	5326.83	0.00	0.00	0.00	0.00
ENST00000408978.8	ENSG00000071909.18	5529	5376.83	64.63	0.40	0.27	28.88
ENST00000409044.7	ENSG00000071909.18	5448	5295.83	0.00	0.00	0.00	0.00
ENST00000409940.6	ENSG00000071909.18	4156	4003.83	0.00	0.00	0.00	0.00
ENST00000438642.6	ENSG00000071909.18	4010	3857.83	9.07	0.08	0.05	5.65
ENST00000442690.1	ENSG00000071909.18	1720	1567.83	1.30	0.03	0.02	1.99
ENST00000469359.1	ENSG00000071909.18	840	687.84	0.00	0.00	0.00	0.00
ENST00000484338.6	ENSG00000071909.18	3320	3167.83	80.02	0.84	0.56	60.69
ENST00000602629.1	ENSG00000071909.18	5304	5151.83	5.98	0.04	0.03	2.79
ENST00000321348.8	ENSG00000071967.11	4365	4212.83	236.01	1.86	1.25	1.35
ENST00000375252.3	ENSG00000071967.11	3540	3387.83	1216.05	11.91	8.03	8.62
ENST00000409484.5	ENSG00000071967.11	1493	1340.83	520.01	12.87	8.67	9.31
ENST00000445146.1	ENSG00000071967.11	682	529.87	508.87	31.86	21.47	23.06
ENST00000468308.1	ENSG00000071967.11	763	610.86	1464.16	79.52	53.59	57.55
ENST00000474182.1	ENSG00000071967.11	465	312.95	0.00	0.00	0.00	0.00
ENST00000494587.1	ENSG00000071967.11	549	396.91	1.89	0.16	0.11	0.11
ENST00000262150.6	ENSG00000071991.8	6341	6188.83	331.82	1.78	1.20	5.52
ENST00000454642.3	ENSG00000071991.8	1677	1524.83	292.17	6.36	4.28	19.74
ENST00000540086.5	ENSG00000071991.8	1963	1810.83	57.14	1.05	0.71	3.25
ENST00000579658.5	ENSG00000071991.8	2588	2435.83	1689.87	23.02	15.51	71.48
ENST00000580157.2	ENSG00000071991.8	587	434.90	0.00	0.00	0.00	0.00
ENST00000167218.9	ENSG00000071994.10	1118	965.83	227.83	7.83	5.27	13.93
ENST00000392090.6	ENSG00000071994.10	936	783.83	462.38	19.57	13.19	34.84
ENST00000443345.2	ENSG00000071994.10	1897	1744.83	462.13	8.79	5.92	15.64
ENST00000453163.6	ENSG00000071994.10	2657	2504.83	3.91	0.05	0.03	0.09
ENST00000537445.5	ENSG00000071994.10	1114	961.83	83.36	2.88	1.94	5.12
ENST00000538195.1	ENSG00000071994.10	560	407.91	0.00	0.00	0.00	0.00
ENST00000539212.5	ENSG00000071994.10	445	292.96	0.00	0.00	0.00	0.00
ENST00000541970.5	ENSG00000071994.10	3378	3225.83	0.00	0.00	0.00	0.00
ENST00000542896.5	ENSG00000071994.10	1082	929.83	217.73	7.77	5.24	13.83
ENST00000543284.1	ENSG00000071994.10	3255	3102.83	57.02	0.61	0.41	1.09
ENST00000544336.5	ENSG00000071994.10	1164	1011.83	0.00	0.00	0.00	0.00
ENST00000544755.1	ENSG00000071994.10	582	429.90	111.12	8.58	5.78	15.27
ENST00000544866.5	ENSG00000071994.10	710	557.87	0.00	0.00	0.00	0.00
ENST00000545869.5	ENSG00000071994.10	900	747.84	2.34	0.10	0.07	0.19
ENST00000614056.4	ENSG00000071994.10	1287	1134.83	0.00	0.00	0.00	0.00
ENST00000266682.9	ENSG00000072041.16	4879	4726.83	6.95	0.05	0.03	1.55
ENST00000309283.11	ENSG00000072041.16	3108	2955.83	2.95	0.03	0.02	1.05
ENST00000450363.3	ENSG00000072041.16	4229	4076.83	7.23	0.06	0.04	1.87
ENST00000547240.1	ENSG00000072041.16	545	392.92	0.00	0.00	0.00	0.00
ENST00000548267.1	ENSG00000072041.16	1367	1214.83	0.00	0.00	0.00	0.00
ENST00000549540.1	ENSG00000072041.16	563	410.91	20.64	1.67	1.12	52.89
ENST00000551010.1	ENSG00000072041.16	546	393.92	0.00	0.00	0.00	0.00
ENST00000551388.1	ENSG00000072041.16	592	439.90	0.00	0.00	0.00	0.00
ENST00000551612.5	ENSG00000072041.16	582	429.90	0.00	0.00	0.00	0.00
ENST00000551818.1	ENSG00000072041.16	587	434.90	5.47	0.42	0.28	13.25
ENST00000552192.5	ENSG00000072041.16	2221	2068.83	57.74	0.93	0.62	29.38
ENST00000381346.8	ENSG00000072042.12	2588	2435.83	51.55	0.70	0.47	1.07
ENST00000428130.6	ENSG00000072042.12	1064	911.83	190.70	6.94	4.68	10.58
ENST00000553384.5	ENSG00000072042.12	1926	1773.83	290.73	5.44	3.66	8.29
ENST00000553578.5	ENSG00000072042.12	4035	3882.83	350.52	3.00	2.02	4.57
ENST00000553816.5	ENSG00000072042.12	1163	1010.83	52.76	1.73	1.17	2.64
ENST00000554035.5	ENSG00000072042.12	849	696.84	245.47	11.69	7.88	17.82
ENST00000554731.1	ENSG00000072042.12	888	735.84	382.91	17.26	11.64	26.32
ENST00000556692.1	ENSG00000072042.12	801	648.85	147.59	7.55	5.09	11.50
ENST00000557273.5	ENSG00000072042.12	562	409.91	0.00	0.00	0.00	0.00
ENST00000557331.1	ENSG00000072042.12	553	400.91	14.10	1.17	0.79	1.78
ENST00000557726.1	ENSG00000072042.12	621	468.89	143.07	10.12	6.82	15.43
ENST00000308677.8	ENSG00000072062.13	2677	2524.83	7021.77	92.27	62.18	91.59
ENST00000350356.7	ENSG00000072062.13	3105	2952.83	0.00	0.00	0.00	0.00
ENST00000536649.5	ENSG00000072062.13	1524	1371.83	2.81	0.07	0.05	0.07
ENST00000587372.5	ENSG00000072062.13	824	671.84	6.38	0.32	0.21	0.31
ENST00000587533.1	ENSG00000072062.13	2095	1942.83	116.80	1.99	1.34	1.98
ENST00000588209.5	ENSG00000072062.13	942	789.83	47.74	2.01	1.35	1.99
ENST00000589284.1	ENSG00000072062.13	403	250.99	1.15	0.15	0.10	0.15
ENST00000589994.5	ENSG00000072062.13	1127	974.83	0.00	0.00	0.00	0.00
ENST00000590853.5	ENSG00000072062.13	1101	948.83	0.00	0.00	0.00	0.00
ENST00000593092.1	ENSG00000072062.13	922	769.83	91.35	3.94	2.65	3.91
ENST00000340736.10	ENSG00000072071.16	7853	7700.83	1671.98	7.20	4.85	23.63
ENST00000361434.7	ENSG00000072071.16	5610	5457.83	1363.18	8.29	5.58	27.19
ENST00000588677.1	ENSG00000072071.16	604	451.90	94.30	6.92	4.67	22.71
ENST00000589616.1	ENSG00000072071.16	675	522.88	0.00	0.00	0.00	0.00
ENST00000590223.1	ENSG00000072071.16	424	271.98	12.64	1.54	1.04	5.06
ENST00000591528.1	ENSG00000072071.16	612	459.89	3.78	0.27	0.18	0.90
ENST00000592164.1	ENSG00000072071.16	791	638.85	91.86	4.77	3.22	15.65
ENST00000593005.5	ENSG00000072071.16	729	576.86	25.79	1.48	1.00	4.87
ENST00000168148.7	ENSG00000072080.10	1024	871.83	0.00	0.00	0.00	0.00
ENST00000373368.5	ENSG00000072080.10	860	707.84	0.00	0.00	0.00	0.00
ENST00000425558.1	ENSG00000072080.10	508	355.93	0.00	0.00	0.00	0.00
ENST00000492481.1	ENSG00000072080.10	381	229.02	0.00	0.00	0.00	0.00
ENST00000193403.10	ENSG00000072110.13	3779	3626.83	2906.96	26.59	17.92	16.77
ENST00000376839.7	ENSG00000072110.13	2824	2671.83	0.00	0.00	0.00	0.00
ENST00000394419.8	ENSG00000072110.13	3464	3311.83	5604.81	56.15	37.84	35.41
ENST00000438964.6	ENSG00000072110.13	3043	2890.83	3052.72	35.04	23.61	22.09
ENST00000538545.6	ENSG00000072110.13	2813	2660.83	836.08	10.42	7.03	6.57
ENST00000544964.6	ENSG00000072110.13	891	738.84	0.00	0.00	0.00	0.00
ENST00000553290.1	ENSG00000072110.13	619	466.89	14.75	1.05	0.71	0.66
ENST00000553370.5	ENSG00000072110.13	605	452.90	64.98	4.76	3.21	3.00
ENST00000553659.1	ENSG00000072110.13	434	281.97	0.00	0.00	0.00	0.00
ENST00000553779.5	ENSG00000072110.13	530	377.92	7.16	0.63	0.42	0.40
ENST00000553882.1	ENSG00000072110.13	2636	2483.83	314.00	4.19	2.83	2.64
ENST00000554158.1	ENSG00000072110.13	571	418.91	0.00	0.00	0.00	0.00
ENST00000554508.5	ENSG00000072110.13	585	432.90	0.00	0.00	0.00	0.00
ENST00000555075.5	ENSG00000072110.13	828	675.84	0.00	0.00	0.00	0.00
ENST00000555616.5	ENSG00000072110.13	919	766.83	0.00	0.00	0.00	0.00
ENST00000556083.1	ENSG00000072110.13	4674	4521.83	810.92	5.95	4.01	3.75
ENST00000556203.1	ENSG00000072110.13	564	411.91	28.00	2.26	1.52	1.42
ENST00000556343.1	ENSG00000072110.13	274	122.75	0.00	0.00	0.00	0.00
ENST00000556432.1	ENSG00000072110.13	558	405.91	141.15	11.54	7.77	7.28
ENST00000556433.5	ENSG00000072110.13	1259	1106.83	0.00	0.00	0.00	0.00
ENST00000556571.1	ENSG00000072110.13	568	415.91	0.00	0.00	0.00	0.00
ENST00000347230.8	ENSG00000072121.15	9675	9522.83	3416.41	11.90	8.02	15.08
ENST00000394455.6	ENSG00000072121.15	4134	3981.83	77.29	0.64	0.43	0.82
ENST00000553399.1	ENSG00000072121.15	575	422.91	32.43	2.54	1.71	3.22
ENST00000554523.5	ENSG00000072121.15	8582	8429.83	1143.67	4.50	3.03	5.70
ENST00000554557.5	ENSG00000072121.15	7466	7313.83	931.52	4.23	2.85	5.35
ENST00000554783.1	ENSG00000072121.15	872	719.84	103.23	4.76	3.21	6.03
ENST00000555452.1	ENSG00000072121.15	7309	7156.83	1900.49	8.81	5.94	11.16
ENST00000557204.1	ENSG00000072121.15	354	202.07	168.51	27.67	18.64	35.05
ENST00000557306.1	ENSG00000072121.15	1533	1380.83	159.99	3.84	2.59	4.87
ENST00000557366.5	ENSG00000072121.15	3829	3676.83	53.87	0.49	0.33	0.62
ENST00000557407.1	ENSG00000072121.15	2819	2666.83	768.50	9.56	6.44	12.11
ENST00000262752.4	ENSG00000072133.10	2547	2394.83	103.46	1.43	0.97	67.99
ENST00000460730.1	ENSG00000072133.10	575	422.91	0.00	0.00	0.00	0.00
ENST00000495332.1	ENSG00000072133.10	604	451.90	9.11	0.67	0.45	31.73
ENST00000620340.4	ENSG00000072133.10	8169	8016.83	1.42	0.01	0.00	0.28
ENST00000314728.9	ENSG00000072134.15	4871	4718.83	35.02	0.25	0.17	1.04
ENST00000347697.6	ENSG00000072134.15	4664	4511.83	824.98	6.07	4.09	25.64
ENST00000395618.7	ENSG00000072134.15	2216	2063.83	103.80	1.67	1.12	7.05
ENST00000395620.6	ENSG00000072134.15	3860	3707.83	22.23	0.20	0.13	0.84
ENST00000395626.5	ENSG00000072134.15	2863	2710.83	0.00	0.00	0.00	0.00
ENST00000395628.6	ENSG00000072134.15	1657	1504.83	0.00	0.00	0.00	0.00
ENST00000441293.2	ENSG00000072134.15	708	555.87	0.00	0.00	0.00	0.00
ENST00000494192.6	ENSG00000072134.15	959	806.83	14.17	0.58	0.39	2.46
ENST00000495155.5	ENSG00000072134.15	1724	1571.83	276.54	5.84	3.93	24.67
ENST00000571254.1	ENSG00000072134.15	1883	1730.83	295.47	5.66	3.82	23.94
ENST00000572627.6	ENSG00000072134.15	598	445.90	0.00	0.00	0.00	0.00
ENST00000575595.5	ENSG00000072134.15	1491	1338.83	0.00	0.00	0.00	0.00
ENST00000577195.5	ENSG00000072134.15	563	410.91	0.00	0.00	0.00	0.00
ENST00000577244.5	ENSG00000072134.15	561	408.91	0.00	0.00	0.00	0.00
ENST00000577692.5	ENSG00000072134.15	591	438.90	17.37	1.31	0.88	5.55
ENST00000580579.5	ENSG00000072134.15	569	416.91	0.00	0.00	0.00	0.00
ENST00000581024.5	ENSG00000072134.15	639	486.89	0.00	0.00	0.00	0.00
ENST00000582015.5	ENSG00000072134.15	562	409.91	1.15	0.09	0.06	0.39
ENST00000582234.5	ENSG00000072134.15	537	384.92	0.00	0.00	0.00	0.00
ENST00000582659.5	ENSG00000072134.15	404	251.99	0.00	0.00	0.00	0.00
ENST00000582969.5	ENSG00000072134.15	309	157.29	0.00	0.00	0.00	0.00
ENST00000583197.5	ENSG00000072134.15	637	484.89	0.00	0.00	0.00	0.00
ENST00000584150.5	ENSG00000072134.15	578	425.90	0.00	0.00	0.00	0.00
ENST00000584633.1	ENSG00000072134.15	546	393.92	0.00	0.00	0.00	0.00
ENST00000584707.5	ENSG00000072134.15	593	440.90	0.00	0.00	0.00	0.00
ENST00000584954.1	ENSG00000072134.15	535	382.92	23.00	1.99	1.34	8.42
ENST00000585097.1	ENSG00000072134.15	494	341.94	0.00	0.00	0.00	0.00
ENST00000175756.9	ENSG00000072135.12	3669	3516.83	856.83	8.08	5.45	16.32
ENST00000347849.7	ENSG00000072135.12	2472	2319.83	0.00	0.00	0.00	0.00
ENST00000409022.2	ENSG00000072135.12	993	840.83	15.25	0.60	0.41	1.21
ENST00000420717.5	ENSG00000072135.12	599	446.90	37.06	2.75	1.85	5.56
ENST00000428843.5	ENSG00000072135.12	785	632.85	0.00	0.00	0.00	0.00
ENST00000460992.1	ENSG00000072135.12	398	246.00	63.13	8.51	5.74	17.19
ENST00000462321.1	ENSG00000072135.12	1717	1564.83	175.81	3.73	2.51	7.53
ENST00000462996.1	ENSG00000072135.12	759	606.86	12.23	0.67	0.45	1.35
ENST00000464576.1	ENSG00000072135.12	393	241.00	40.30	5.55	3.74	11.20
ENST00000479295.1	ENSG00000072135.12	513	360.93	24.30	2.23	1.51	4.51
ENST00000481492.1	ENSG00000072135.12	1394	1241.83	109.36	2.92	1.97	5.90
ENST00000483617.5	ENSG00000072135.12	595	442.90	78.29	5.86	3.95	11.84
ENST00000489215.5	ENSG00000072135.12	460	307.95	0.00	0.00	0.00	0.00
ENST00000490137.1	ENSG00000072135.12	411	258.99	33.38	4.28	2.88	8.63
ENST00000490812.5	ENSG00000072135.12	833	680.84	9.18	0.45	0.30	0.90
ENST00000495400.1	ENSG00000072135.12	552	399.91	46.87	3.89	2.62	7.85
ENST00000324938.9	ENSG00000072163.19	2111	1958.83	6.10	0.10	0.07	0.54
ENST00000355119.8	ENSG00000072163.19	2045	1892.83	76.64	1.34	0.91	7.08
ENST00000409254.1	ENSG00000072163.19	867	714.84	22.31	1.04	0.70	5.46
ENST00000409286.5	ENSG00000072163.19	1678	1525.83	242.41	5.27	3.55	27.79
ENST00000409455.5	ENSG00000072163.19	2500	2347.83	41.50	0.59	0.40	3.09
ENST00000409754.5	ENSG00000072163.19	1620	1467.83	0.00	0.00	0.00	0.00
ENST00000409808.6	ENSG00000072163.19	2315	2162.83	15.74	0.24	0.16	1.27
ENST00000410011.5	ENSG00000072163.19	2335	2182.83	0.00	0.00	0.00	0.00
ENST00000410038.5	ENSG00000072163.19	1695	1542.83	0.00	0.00	0.00	0.00
ENST00000413578.5	ENSG00000072163.19	930	777.83	0.00	0.00	0.00	0.00
ENST00000426981.5	ENSG00000072163.19	1409	1256.83	0.00	0.00	0.00	0.00
ENST00000466410.5	ENSG00000072163.19	2592	2439.83	25.13	0.34	0.23	1.80
ENST00000469300.6	ENSG00000072163.19	4807	4654.83	244.12	1.74	1.17	9.17
ENST00000476932.5	ENSG00000072163.19	2269	2116.83	72.69	1.14	0.77	6.01
ENST00000484252.5	ENSG00000072163.19	2099	1946.83	50.15	0.85	0.58	4.51
ENST00000494613.5	ENSG00000072163.19	1137	984.83	0.00	0.00	0.00	0.00
ENST00000545738.6	ENSG00000072163.19	1730	1577.83	300.20	6.31	4.25	33.28
ENST00000582671.1	ENSG00000072163.19	531	378.92	0.00	0.00	0.00	0.00
ENST00000347842.7	ENSG00000072182.12	2684	2531.83	0.00	0.00	0.00	0.00
ENST00000358078.4	ENSG00000072182.12	2741	2588.83	0.00	0.00	0.00	0.00
ENST00000461395.5	ENSG00000072182.12	3340	3187.83	14.27	0.15	0.10	26.65
ENST00000473709.1	ENSG00000072182.12	613	460.89	0.00	0.00	0.00	0.00
ENST00000474489.5	ENSG00000072182.12	2403	2250.83	27.73	0.41	0.28	73.35
ENST00000312358.11	ENSG00000072195.14	10782	10629.83	0.00	0.00	0.00	0.00
ENST00000396686.5	ENSG00000072195.14	1086	933.83	82.94	2.95	1.99	27.80
ENST00000396688.5	ENSG00000072195.14	1457	1304.83	0.00	0.00	0.00	0.00
ENST00000396689.2	ENSG00000072195.14	1274	1121.83	0.00	0.00	0.00	0.00
ENST00000396698.5	ENSG00000072195.14	3379	3226.83	0.00	0.00	0.00	0.00
ENST00000403148.6	ENSG00000072195.14	546	393.92	16.00	1.35	0.91	12.71
ENST00000409595.2	ENSG00000072195.14	420	267.98	0.00	0.00	0.00	0.00
ENST00000412982.5	ENSG00000072195.14	1085	932.83	0.00	0.00	0.00	0.00
ENST00000420132.5	ENSG00000072195.14	579	426.90	0.00	0.00	0.00	0.00
ENST00000431523.5	ENSG00000072195.14	926	773.83	0.00	0.00	0.00	0.00
ENST00000435853.5	ENSG00000072195.14	605	452.90	0.00	0.00	0.00	0.00
ENST00000451076.1	ENSG00000072195.14	551	398.91	0.00	0.00	0.00	0.00
ENST00000452101.1	ENSG00000072195.14	583	430.90	0.00	0.00	0.00	0.00
ENST00000462545.5	ENSG00000072195.14	3487	3334.83	18.44	0.18	0.12	1.73
ENST00000463218.5	ENSG00000072195.14	567	414.91	11.11	0.89	0.60	8.38
ENST00000464989.5	ENSG00000072195.14	5132	4979.83	32.74	0.22	0.15	2.06
ENST00000475104.1	ENSG00000072195.14	408	255.99	0.00	0.00	0.00	0.00
ENST00000475921.1	ENSG00000072195.14	1888	1735.83	4.73	0.09	0.06	0.85
ENST00000485069.1	ENSG00000072195.14	2159	2006.83	31.80	0.53	0.35	4.96
ENST00000485813.5	ENSG00000072195.14	9854	9701.83	663.78	2.27	1.53	21.42
ENST00000491248.1	ENSG00000072195.14	590	437.90	0.00	0.00	0.00	0.00
ENST00000496786.5	ENSG00000072195.14	566	413.91	0.00	0.00	0.00	0.00
ENST00000497065.1	ENSG00000072195.14	554	401.91	9.47	0.78	0.53	7.37
ENST00000498378.5	ENSG00000072195.14	3874	3721.83	0.00	0.00	0.00	0.00
ENST00000617028.1	ENSG00000072195.14	815	662.85	26.91	1.35	0.91	12.71
ENST00000263925.7	ENSG00000072201.13	2953	2800.83	242.86	2.88	1.94	53.01
ENST00000306888.6	ENSG00000072201.13	3757	3604.83	198.61	1.83	1.23	33.68
ENST00000504299.5	ENSG00000072201.13	556	403.91	0.00	0.00	0.00	0.00
ENST00000504605.1	ENSG00000072201.13	570	417.91	0.00	0.00	0.00	0.00
ENST00000507168.5	ENSG00000072201.13	572	419.91	0.00	0.00	0.00	0.00
ENST00000510143.1	ENSG00000072201.13	731	578.86	1.55	0.09	0.06	1.63
ENST00000511398.1	ENSG00000072201.13	622	469.89	8.97	0.63	0.43	11.67
ENST00000512247.5	ENSG00000072201.13	603	450.90	0.00	0.00	0.00	0.00
ENST00000513421.5	ENSG00000072201.13	1024	871.83	0.00	0.00	0.00	0.00
ENST00000176643.10	ENSG00000072210.18	3928	3775.83	0.00	0.00	0.00	0.00
ENST00000339618.8	ENSG00000072210.18	3828	3675.83	20.27	0.18	0.12	0.28
ENST00000395575.6	ENSG00000072210.18	3640	3487.83	0.00	0.00	0.00	0.00
ENST00000446398.6	ENSG00000072210.18	665	512.88	0.00	0.00	0.00	0.00
ENST00000467473.5	ENSG00000072210.18	651	498.88	0.00	0.00	0.00	0.00
ENST00000472059.5	ENSG00000072210.18	3710	3557.83	8.08	0.08	0.05	0.11
ENST00000476965.5	ENSG00000072210.18	1383	1230.83	1255.37	33.84	22.80	51.57
ENST00000571163.1	ENSG00000072210.18	590	437.90	0.00	0.00	0.00	0.00
ENST00000571537.1	ENSG00000072210.18	607	454.90	122.02	8.90	6.00	13.56
ENST00000573505.1	ENSG00000072210.18	3512	3359.83	90.30	0.89	0.60	1.36
ENST00000573565.1	ENSG00000072210.18	577	424.91	8.31	0.65	0.44	0.99
ENST00000573947.1	ENSG00000072210.18	572	419.91	0.00	0.00	0.00	0.00
ENST00000574078.2	ENSG00000072210.18	436	283.97	0.00	0.00	0.00	0.00
ENST00000574597.1	ENSG00000072210.18	528	375.92	0.00	0.00	0.00	0.00
ENST00000575384.2	ENSG00000072210.18	450	297.96	0.93	0.10	0.07	0.16
ENST00000578614.1	ENSG00000072210.18	527	374.92	0.00	0.00	0.00	0.00
ENST00000578696.1	ENSG00000072210.18	400	248.00	31.33	4.19	2.82	6.39
ENST00000579403.1	ENSG00000072210.18	582	429.90	93.73	7.23	4.87	11.02
ENST00000579855.5	ENSG00000072210.18	3583	3430.83	0.00	0.00	0.00	0.00
ENST00000580550.5	ENSG00000072210.18	540	387.92	0.00	0.00	0.00	0.00
ENST00000581518.5	ENSG00000072210.18	2785	2632.83	103.64	1.31	0.88	1.99
ENST00000582991.5	ENSG00000072210.18	2152	1999.83	342.29	5.68	3.83	8.65
ENST00000584332.6	ENSG00000072210.18	573	420.91	0.00	0.00	0.00	0.00
ENST00000626500.2	ENSG00000072210.18	995	842.83	0.00	0.00	0.00	0.00
ENST00000630662.2	ENSG00000072210.18	1558	1405.83	108.73	2.57	1.73	3.91
ENST00000631291.2	ENSG00000072210.18	3822	3669.83	0.00	0.00	0.00	0.00
ENST00000360110.8	ENSG00000072274.12	5111	4958.83	5145.07	34.42	23.20	7.39
ENST00000392396.7	ENSG00000072274.12	5032	4879.83	20079.60	136.52	92.00	29.29
ENST00000420415.5	ENSG00000072274.12	4814	4661.83	61.83	0.44	0.30	0.09
ENST00000421258.1	ENSG00000072274.12	524	371.92	497.07	44.34	29.88	9.51
ENST00000426789.5	ENSG00000072274.12	354	202.07	405.02	66.50	44.81	14.27
ENST00000463047.1	ENSG00000072274.12	549	396.91	417.77	34.92	23.53	7.49
ENST00000463356.5	ENSG00000072274.12	533	380.92	234.81	20.45	13.78	4.39
ENST00000464011.1	ENSG00000072274.12	546	393.92	10.09	0.85	0.57	0.18
ENST00000464368.1	ENSG00000072274.12	569	416.91	143.70	11.44	7.71	2.45
ENST00000465288.5	ENSG00000072274.12	560	407.91	0.00	0.00	0.00	0.00
ENST00000475593.5	ENSG00000072274.12	875	722.84	775.84	35.61	24.00	7.64
ENST00000477148.1	ENSG00000072274.12	570	417.91	25.77	2.05	1.38	0.44
ENST00000482479.1	ENSG00000072274.12	540	387.92	69.14	5.91	3.98	1.27
ENST00000483983.5	ENSG00000072274.12	757	604.86	490.21	26.89	18.12	5.77
ENST00000491658.1	ENSG00000072274.12	396	244.00	336.07	45.70	30.80	9.81
ENST00000261646.9	ENSG00000072310.16	4178	4025.83	795.90	6.56	4.42	3.54
ENST00000355815.8	ENSG00000072310.16	4253	4100.83	0.00	0.00	0.00	0.00
ENST00000395751.8	ENSG00000072310.16	4653	4500.83	238.28	1.76	1.18	0.95
ENST00000395756.5	ENSG00000072310.16	3026	2873.83	50.63	0.58	0.39	0.32
ENST00000395757.5	ENSG00000072310.16	3696	3543.83	0.00	0.00	0.00	0.00
ENST00000423161.3	ENSG00000072310.16	1058	905.83	274.75	10.06	6.78	5.43
ENST00000447641.5	ENSG00000072310.16	644	491.88	0.00	0.00	0.00	0.00
ENST00000469356.3	ENSG00000072310.16	1323	1170.83	99.84	2.83	1.91	1.53
ENST00000470247.1	ENSG00000072310.16	374	222.03	272.48	40.72	27.44	21.97
ENST00000471445.5	ENSG00000072310.16	936	783.83	158.07	6.69	4.51	3.61
ENST00000476994.1	ENSG00000072310.16	591	438.90	459.80	34.76	23.42	18.75
ENST00000478616.1	ENSG00000072310.16	882	729.84	5.89	0.27	0.18	0.14
ENST00000485080.6	ENSG00000072310.16	1230	1077.83	6.04	0.19	0.13	0.10
ENST00000486311.5	ENSG00000072310.16	473	320.95	0.00	0.00	0.00	0.00
ENST00000487401.1	ENSG00000072310.16	477	324.94	360.42	36.80	24.80	19.85
ENST00000490796.1	ENSG00000072310.16	698	545.87	174.68	10.62	7.15	5.73
ENST00000577897.1	ENSG00000072310.16	536	383.92	0.00	0.00	0.00	0.00
ENST00000578469.1	ENSG00000072310.16	588	435.90	51.91	3.95	2.66	2.13
ENST00000580540.1	ENSG00000072310.16	540	387.92	144.43	12.35	8.32	6.66
ENST00000581707.1	ENSG00000072310.16	695	542.87	95.08	5.81	3.92	3.14
ENST00000583080.1	ENSG00000072310.16	482	329.94	33.49	3.37	2.27	1.82
ENST00000583732.1	ENSG00000072310.16	580	427.90	0.00	0.00	0.00	0.00
ENST00000584760.1	ENSG00000072310.16	564	411.91	99.79	8.04	5.42	4.34
ENST00000262839.2	ENSG00000072315.3	5839	5686.83	64.00	0.37	0.25	100.00
ENST00000265343.9	ENSG00000072364.12	9552	9399.83	17369.85	61.31	41.32	52.24
ENST00000378593.6	ENSG00000072364.12	430	277.97	0.00	0.00	0.00	0.00
ENST00000378595.7	ENSG00000072364.12	3348	3195.83	3277.58	34.03	22.93	28.99
ENST00000421773.1	ENSG00000072364.12	541	388.92	174.34	14.87	10.02	12.67
ENST00000425658.1	ENSG00000072364.12	513	360.93	0.00	0.00	0.00	0.00
ENST00000465484.1	ENSG00000072364.12	1729	1576.83	284.16	5.98	4.03	5.09
ENST00000477369.5	ENSG00000072364.12	728	575.86	18.33	1.06	0.71	0.90
ENST00000478588.5	ENSG00000072364.12	897	744.84	2.73	0.12	0.08	0.10
ENST00000491831.5	ENSG00000072364.12	1667	1514.83	0.00	0.00	0.00	0.00
ENST00000373910.8	ENSG00000072401.14	2659	2506.83	447.56	5.92	3.99	19.05
ENST00000473824.1	ENSG00000072401.14	839	686.84	261.46	12.63	8.51	40.62
ENST00000606483.1	ENSG00000072401.14	1388	1235.83	437.95	11.76	7.92	37.82
ENST00000615793.1	ENSG00000072401.14	2621	2468.83	58.03	0.78	0.53	2.51
ENST00000261681.8	ENSG00000072415.8	5552	5399.83	235.05	1.44	0.97	9.81
ENST00000554208.1	ENSG00000072415.8	2458	2305.83	22.06	0.32	0.21	2.16
ENST00000554911.1	ENSG00000072415.8	363	211.05	0.00	0.00	0.00	0.00
ENST00000555925.5	ENSG00000072415.8	5006	4853.83	1686.40	11.53	7.77	78.33
ENST00000556345.5	ENSG00000072415.8	1163	1010.83	43.49	1.43	0.96	9.70
ENST00000557237.1	ENSG00000072415.8	479	326.94	0.00	0.00	0.00	0.00
ENST00000557783.1	ENSG00000072415.8	567	414.91	0.00	0.00	0.00	0.00
ENST00000337910.9	ENSG00000072422.16	4473	4320.83	289.72	2.22	1.50	17.74
ENST00000357917.4	ENSG00000072422.16	4339	4186.83	626.43	4.96	3.35	39.58
ENST00000461910.1	ENSG00000072422.16	447	294.96	25.84	2.91	1.96	23.17
ENST00000483488.1	ENSG00000072422.16	475	322.95	0.00	0.00	0.00	0.00
ENST00000490827.1	ENSG00000072422.16	518	365.93	27.00	2.45	1.65	19.52
ENST00000496237.1	ENSG00000072422.16	376	224.03	0.00	0.00	0.00	0.00
ENST00000322213.8	ENSG00000072501.17	9784	9631.83	4359.58	15.02	10.12	14.98
ENST00000375340.10	ENSG00000072501.17	9930	9777.83	693.09	2.35	1.58	2.35
ENST00000428014.1	ENSG00000072501.17	868	715.84	392.52	18.19	12.26	18.15
ENST00000463684.1	ENSG00000072501.17	880	727.84	768.47	35.03	23.61	34.95
ENST00000469129.1	ENSG00000072501.17	847	694.84	50.87	2.43	1.64	2.42
ENST00000470241.2	ENSG00000072501.17	838	685.84	562.47	27.21	18.34	27.15
ENST00000168216.10	ENSG00000072506.12	960	807.83	1603.41	65.85	44.38	95.71
ENST00000375298.4	ENSG00000072506.12	823	670.84	0.00	0.00	0.00	0.00
ENST00000375304.9	ENSG00000072506.12	916	763.83	24.80	1.08	0.73	1.57
ENST00000477706.1	ENSG00000072506.12	556	403.91	22.80	1.87	1.26	2.72
ENST00000495986.1	ENSG00000072506.12	666	513.88	0.00	0.00	0.00	0.00
ENST00000350490.11	ENSG00000072518.20	2903	2750.83	336.97	4.06	2.74	15.90
ENST00000361128.9	ENSG00000072518.20	3004	2851.83	36.50	0.42	0.29	1.66
ENST00000377810.7	ENSG00000072518.20	4560	4407.83	5.56	0.04	0.03	0.16
ENST00000402010.6	ENSG00000072518.20	4728	4575.83	135.35	0.98	0.66	3.84
ENST00000408948.7	ENSG00000072518.20	2112	1959.83	180.95	3.06	2.06	11.99
ENST00000425897.2	ENSG00000072518.20	2100	1947.83	0.00	0.00	0.00	0.00
ENST00000502399.7	ENSG00000072518.20	2885	2732.83	1216.14	14.76	9.95	57.77
ENST00000508192.5	ENSG00000072518.20	2924	2771.83	0.00	0.00	0.00	0.00
ENST00000509502.6	ENSG00000072518.20	2862	2709.83	50.61	0.62	0.42	2.42
ENST00000512060.1	ENSG00000072518.20	411	258.99	6.20	0.79	0.54	3.11
ENST00000513765.6	ENSG00000072518.20	2671	2518.83	33.58	0.44	0.30	1.73
ENST00000535116.1	ENSG00000072518.20	439	286.96	3.13	0.36	0.24	1.42
ENST00000540169.5	ENSG00000072518.20	558	405.91	0.00	0.00	0.00	0.00
ENST00000543220.5	ENSG00000072518.20	595	442.90	0.00	0.00	0.00	0.00
ENST00000543674.1	ENSG00000072518.20	557	404.91	0.00	0.00	0.00	0.00
ENST00000353866.7	ENSG00000072571.19	2872	2719.83	295.41	3.60	2.43	62.41
ENST00000358715.3	ENSG00000072571.19	2988	2835.83	53.35	0.62	0.42	10.81
ENST00000393915.8	ENSG00000072571.19	3102	2949.83	59.74	0.67	0.45	11.64
ENST00000432118.6	ENSG00000072571.19	2084	1931.83	0.00	0.00	0.00	0.00
ENST00000517936.1	ENSG00000072571.19	528	375.92	8.34	0.74	0.50	12.75
ENST00000520345.5	ENSG00000072571.19	720	567.87	0.00	0.00	0.00	0.00
ENST00000521108.5	ENSG00000072571.19	671	518.88	2.16	0.14	0.09	2.39
ENST00000522094.5	ENSG00000072571.19	609	456.90	0.00	0.00	0.00	0.00
ENST00000266880.11	ENSG00000072609.17	11133	10980.83	59.17	0.18	0.12	0.26
ENST00000315585.11	ENSG00000072609.17	2446	2293.83	111.58	1.61	1.09	2.35
ENST00000432561.6	ENSG00000072609.17	2648	2495.83	203.38	2.70	1.82	3.94
ENST00000443047.6	ENSG00000072609.17	2990	2837.83	61.76	0.72	0.49	1.05
ENST00000450056.6	ENSG00000072609.17	3250	3097.83	1665.72	17.84	12.02	26.01
ENST00000499045.2	ENSG00000072609.17	505	352.93	0.00	0.00	0.00	0.00
ENST00000502279.2	ENSG00000072609.17	1423	1270.83	2.31	0.06	0.04	0.09
ENST00000511001.2	ENSG00000072609.17	892	739.84	5.00	0.22	0.15	0.33
ENST00000535181.5	ENSG00000072609.17	753	600.86	185.92	10.27	6.92	14.97
ENST00000535527.5	ENSG00000072609.17	746	593.86	0.00	0.00	0.00	0.00
ENST00000535897.1	ENSG00000072609.17	587	434.90	228.52	17.43	11.75	25.41
ENST00000536196.1	ENSG00000072609.17	597	444.90	0.00	0.00	0.00	0.00
ENST00000536843.5	ENSG00000072609.17	2424	2271.83	232.83	3.40	2.29	4.96
ENST00000536932.5	ENSG00000072609.17	584	431.90	67.61	5.19	3.50	7.57
ENST00000537551.5	ENSG00000072609.17	596	443.90	5.05	0.38	0.25	0.55
ENST00000538235.2	ENSG00000072609.17	687	534.87	0.00	0.00	0.00	0.00
ENST00000540537.5	ENSG00000072609.17	913	760.83	0.00	0.00	0.00	0.00
ENST00000540963.1	ENSG00000072609.17	875	722.84	0.00	0.00	0.00	0.00
ENST00000541341.5	ENSG00000072609.17	581	428.90	0.00	0.00	0.00	0.00
ENST00000541817.5	ENSG00000072609.17	758	605.86	0.00	0.00	0.00	0.00
ENST00000542714.5	ENSG00000072609.17	542	389.92	79.08	6.73	4.53	9.81
ENST00000544093.5	ENSG00000072609.17	942	789.83	0.00	0.00	0.00	0.00
ENST00000544268.5	ENSG00000072609.17	2412	2259.83	67.12	0.99	0.66	1.44
ENST00000545046.5	ENSG00000072609.17	2186	2033.83	53.39	0.87	0.59	1.27
ENST00000261180.8	ENSG00000072657.8	10733	10580.83	71.01	0.22	0.15	12.30
ENST00000547300.1	ENSG00000072657.8	582	429.90	0.18	0.01	0.01	0.78
ENST00000548156.1	ENSG00000072657.8	590	437.90	8.29	0.63	0.42	34.69
ENST00000549138.5	ENSG00000072657.8	812	659.85	0.00	0.00	0.00	0.00
ENST00000549401.5	ENSG00000072657.8	762	609.86	8.03	0.44	0.29	24.11
ENST00000549922.1	ENSG00000072657.8	589	436.90	6.70	0.51	0.34	28.11
ENST00000552503.1	ENSG00000072657.8	574	421.91	0.00	0.00	0.00	0.00
ENST00000166534.8	ENSG00000072682.18	2230	2077.83	769.20	12.28	8.28	35.01
ENST00000360568.7	ENSG00000072682.18	2313	2160.83	976.86	15.00	10.11	42.76
ENST00000379086.5	ENSG00000072682.18	2223	2070.83	0.00	0.00	0.00	0.00
ENST00000379100.6	ENSG00000072682.18	2563	2410.83	0.00	0.00	0.00	0.00
ENST00000379104.6	ENSG00000072682.18	2569	2416.83	0.00	0.00	0.00	0.00
ENST00000395164.5	ENSG00000072682.18	568	415.91	0.00	0.00	0.00	0.00
ENST00000401867.5	ENSG00000072682.18	3349	3196.83	103.79	1.08	0.73	3.07
ENST00000416053.5	ENSG00000072682.18	582	429.90	0.00	0.00	0.00	0.00
ENST00000417528.5	ENSG00000072682.18	1023	870.83	0.00	0.00	0.00	0.00
ENST00000418055.5	ENSG00000072682.18	568	415.91	30.41	2.43	1.64	6.92
ENST00000428369.5	ENSG00000072682.18	751	598.86	1.75	0.10	0.07	0.28
ENST00000428841.1	ENSG00000072682.18	427	274.97	0.00	0.00	0.00	0.00
ENST00000431054.5	ENSG00000072682.18	724	571.86	0.00	0.00	0.00	0.00
ENST00000439698.5	ENSG00000072682.18	866	713.84	0.00	0.00	0.00	0.00
ENST00000453286.5	ENSG00000072682.18	819	666.84	1.54	0.08	0.05	0.22
ENST00000467587.1	ENSG00000072682.18	456	303.95	4.18	0.46	0.31	1.30
ENST00000471826.1	ENSG00000072682.18	2508	2355.83	0.00	0.00	0.00	0.00
ENST00000474628.1	ENSG00000072682.18	743	590.86	20.17	1.13	0.76	3.23
ENST00000478055.1	ENSG00000072682.18	929	776.83	44.33	1.89	1.28	5.40
ENST00000481636.1	ENSG00000072682.18	496	343.94	0.00	0.00	0.00	0.00
ENST00000506807.1	ENSG00000072682.18	463	310.95	6.00	0.64	0.43	1.82
ENST00000236937.13	ENSG00000072694.20	1440	1287.83	1207.29	31.10	20.96	70.25
ENST00000358671.9	ENSG00000072694.20	2115	1962.83	0.00	0.00	0.00	0.00
ENST00000367961.8	ENSG00000072694.20	1472	1319.83	48.74	1.23	0.83	2.77
ENST00000480308.5	ENSG00000072694.20	4680	4527.83	1131.22	8.29	5.59	18.72
ENST00000485778.1	ENSG00000072694.20	2171	2018.83	222.72	3.66	2.47	8.27
ENST00000329524.8	ENSG00000072736.18	6144	5991.83	0.00	0.00	0.00	0.00
ENST00000346183.7	ENSG00000072736.18	6040	5887.83	292.37	1.65	1.11	3.54
ENST00000349223.9	ENSG00000072736.18	6328	6175.83	98.51	0.53	0.36	1.14
ENST00000379165.8	ENSG00000072736.18	3583	3430.83	528.40	5.11	3.44	10.98
ENST00000535127.2	ENSG00000072736.18	4194	4041.83	36.15	0.30	0.20	0.64
ENST00000539828.6	ENSG00000072736.18	2484	2331.83	0.00	0.00	0.00	0.00
ENST00000549350.5	ENSG00000072736.18	3588	3435.83	0.00	0.00	0.00	0.00
ENST00000553077.5	ENSG00000072736.18	3870	3717.83	0.00	0.00	0.00	0.00
ENST00000561714.5	ENSG00000072736.18	792	639.85	1.76	0.09	0.06	0.20
ENST00000562171.1	ENSG00000072736.18	707	554.87	24.03	1.44	0.97	3.09
ENST00000562926.5	ENSG00000072736.18	3748	3595.83	2799.97	25.83	17.41	55.52
ENST00000563288.5	ENSG00000072736.18	3790	3637.83	0.00	0.00	0.00	0.00
ENST00000563319.5	ENSG00000072736.18	4122	3969.83	59.52	0.50	0.34	1.07
ENST00000563796.5	ENSG00000072736.18	3753	3600.83	0.07	0.00	0.00	0.00
ENST00000565750.2	ENSG00000072736.18	529	376.92	0.00	0.00	0.00	0.00
ENST00000566301.5	ENSG00000072736.18	3840	3687.83	0.00	0.00	0.00	0.00
ENST00000566893.5	ENSG00000072736.18	715	562.87	0.00	0.00	0.00	0.00
ENST00000567152.5	ENSG00000072736.18	3186	3033.83	0.00	0.00	0.00	0.00
ENST00000568466.6	ENSG00000072736.18	737	584.86	0.00	0.00	0.00	0.00
ENST00000569766.5	ENSG00000072736.18	3555	3402.83	3.39	0.03	0.02	0.07
ENST00000570212.5	ENSG00000072736.18	3181	3028.83	835.35	9.15	6.17	19.67
ENST00000575270.5	ENSG00000072736.18	3824	3671.83	210.60	1.90	1.28	4.09
ENST00000251607.10	ENSG00000072756.16	2276	2123.83	349.83	5.46	3.68	24.07
ENST00000280591.10	ENSG00000072756.16	2180	2027.83	5.62	0.09	0.06	0.41
ENST00000339437.10	ENSG00000072756.16	976	823.83	9.48	0.38	0.26	1.68
ENST00000397779.2	ENSG00000072756.16	374	222.03	1.06	0.16	0.11	0.69
ENST00000402675.5	ENSG00000072756.16	1935	1782.83	2.13	0.04	0.03	0.17
ENST00000413000.1	ENSG00000072756.16	483	330.94	0.00	0.00	0.00	0.00
ENST00000420393.5	ENSG00000072756.16	854	701.84	9.01	0.43	0.29	1.88
ENST00000434583.5	ENSG00000072756.16	1871	1718.83	115.82	2.24	1.51	9.85
ENST00000465998.1	ENSG00000072756.16	520	367.93	7.41	0.67	0.45	2.94
ENST00000469632.1	ENSG00000072756.16	867	714.84	1.08	0.05	0.03	0.22
ENST00000482311.1	ENSG00000072756.16	447	294.96	117.21	13.18	8.89	58.08
ENST00000322910.9	ENSG00000072778.19	2352	2199.83	505.26	7.62	5.14	2.48
ENST00000350303.9	ENSG00000072778.19	2191	2038.83	334.37	5.44	3.67	1.77
ENST00000356839.9	ENSG00000072778.19	2323	2170.83	29.66	0.45	0.31	0.15
ENST00000542255.6	ENSG00000072778.19	1016	863.83	0.00	0.00	0.00	0.00
ENST00000543245.6	ENSG00000072778.19	2227	2074.83	963.34	15.40	10.38	5.00
ENST00000577191.5	ENSG00000072778.19	1212	1059.83	703.94	22.04	14.85	7.16
ENST00000577433.5	ENSG00000072778.19	803	650.85	156.03	7.95	5.36	2.58
ENST00000577857.5	ENSG00000072778.19	566	413.91	1.49	0.12	0.08	0.04
ENST00000578033.1	ENSG00000072778.19	562	409.91	356.65	28.87	19.45	9.38
ENST00000578269.5	ENSG00000072778.19	724	571.86	2.60	0.15	0.10	0.05
ENST00000578319.5	ENSG00000072778.19	718	565.87	91.07	5.34	3.60	1.73
ENST00000578421.1	ENSG00000072778.19	548	395.92	0.00	0.00	0.00	0.00
ENST00000578579.2	ENSG00000072778.19	458	305.95	60.51	6.56	4.42	2.13
ENST00000578711.1	ENSG00000072778.19	1732	1579.83	772.67	16.23	10.94	5.27
ENST00000578809.5	ENSG00000072778.19	709	556.87	125.15	7.46	5.02	2.42
ENST00000578824.5	ENSG00000072778.19	720	567.87	352.89	20.62	13.89	6.70
ENST00000579286.5	ENSG00000072778.19	933	780.83	0.00	0.00	0.00	0.00
ENST00000579391.1	ENSG00000072778.19	341	189.12	0.00	0.00	0.00	0.00
ENST00000579425.5	ENSG00000072778.19	1234	1081.83	309.46	9.49	6.40	3.08
ENST00000579546.1	ENSG00000072778.19	582	429.90	0.00	0.00	0.00	0.00
ENST00000579886.2	ENSG00000072778.19	502	349.93	0.00	0.00	0.00	0.00
ENST00000579894.5	ENSG00000072778.19	429	276.97	15.23	1.82	1.23	0.59
ENST00000580263.5	ENSG00000072778.19	545	392.92	62.50	5.28	3.56	1.71
ENST00000580365.1	ENSG00000072778.19	494	341.94	390.78	37.92	25.55	12.32
ENST00000581378.5	ENSG00000072778.19	752	599.86	236.33	13.07	8.81	4.25
ENST00000581562.5	ENSG00000072778.19	571	418.91	1.57	0.12	0.08	0.04
ENST00000582056.5	ENSG00000072778.19	738	585.86	76.40	4.33	2.92	1.41
ENST00000582166.1	ENSG00000072778.19	550	397.91	105.81	8.82	5.95	2.87
ENST00000582356.5	ENSG00000072778.19	633	480.89	6.10	0.42	0.28	0.14
ENST00000582379.1	ENSG00000072778.19	833	680.84	895.06	43.62	29.39	14.17
ENST00000582450.1	ENSG00000072778.19	294	142.44	9.90	2.30	1.55	0.75
ENST00000583074.5	ENSG00000072778.19	410	257.99	0.00	0.00	0.00	0.00
ENST00000583312.5	ENSG00000072778.19	799	646.85	1.96	0.10	0.07	0.03
ENST00000583760.1	ENSG00000072778.19	599	446.90	330.43	24.53	16.53	7.97
ENST00000583848.5	ENSG00000072778.19	503	350.93	11.55	1.09	0.74	0.35
ENST00000583850.5	ENSG00000072778.19	903	750.83	150.97	6.67	4.50	2.17
ENST00000583858.5	ENSG00000072778.19	1015	862.83	105.32	4.05	2.73	1.32
ENST00000584103.5	ENSG00000072778.19	555	402.91	0.00	0.00	0.00	0.00
ENST00000585203.6	ENSG00000072778.19	947	794.83	0.00	0.00	0.00	0.00
ENST00000176763.9	ENSG00000072786.12	6060	5907.83	13183.89	74.04	49.90	41.81
ENST00000517360.1	ENSG00000072786.12	2184	2031.83	43.36	0.71	0.48	0.40
ENST00000517381.1	ENSG00000072786.12	535	382.92	0.00	0.00	0.00	0.00
ENST00000517524.5	ENSG00000072786.12	909	756.83	195.14	8.55	5.76	4.83
ENST00000517527.1	ENSG00000072786.12	346	194.10	217.22	37.13	25.02	20.97
ENST00000517775.1	ENSG00000072786.12	651	498.88	5.16	0.34	0.23	0.19
ENST00000518267.5	ENSG00000072786.12	493	340.94	0.00	0.00	0.00	0.00
ENST00000519269.1	ENSG00000072786.12	519	366.93	171.49	15.51	10.45	8.76
ENST00000519441.5	ENSG00000072786.12	540	387.92	0.00	0.00	0.00	0.00
ENST00000519710.1	ENSG00000072786.12	454	301.96	0.00	0.00	0.00	0.00
ENST00000520476.1	ENSG00000072786.12	994	841.83	210.65	8.30	5.59	4.69
ENST00000521322.1	ENSG00000072786.12	572	419.91	21.06	1.66	1.12	0.94
ENST00000522879.1	ENSG00000072786.12	528	375.92	126.21	11.14	7.51	6.29
ENST00000522936.5	ENSG00000072786.12	552	399.91	0.00	0.00	0.00	0.00
ENST00000523603.1	ENSG00000072786.12	543	390.92	99.98	8.49	5.72	4.79
ENST00000523615.1	ENSG00000072786.12	672	519.88	175.84	11.22	7.56	6.34
ENST00000265094.9	ENSG00000072803.17	4342	4189.83	1673.72	13.25	8.93	28.39
ENST00000296933.10	ENSG00000072803.17	4539	4386.83	1829.41	13.84	9.32	29.64
ENST00000393802.6	ENSG00000072803.17	2181	2028.83	594.86	9.73	6.56	20.84
ENST00000517395.5	ENSG00000072803.17	636	483.89	9.48	0.65	0.44	1.39
ENST00000518106.1	ENSG00000072803.17	425	272.97	0.00	0.00	0.00	0.00
ENST00000518752.1	ENSG00000072803.17	310	158.28	1.47	0.31	0.21	0.66
ENST00000519693.5	ENSG00000072803.17	758	605.86	113.64	6.22	4.19	13.33
ENST00000520376.1	ENSG00000072803.17	686	533.87	0.00	0.00	0.00	0.00
ENST00000522376.1	ENSG00000072803.17	713	560.87	0.00	0.00	0.00	0.00
ENST00000522507.1	ENSG00000072803.17	306	154.32	1.02	0.22	0.15	0.47
ENST00000522891.1	ENSG00000072803.17	819	666.84	0.00	0.00	0.00	0.00
ENST00000523843.5	ENSG00000072803.17	2099	1946.83	144.41	2.46	1.66	5.27
ENST00000158762.7	ENSG00000072818.11	2512	2359.83	366.94	5.16	3.48	25.59
ENST00000570439.1	ENSG00000072818.11	4898	4745.83	917.56	6.41	4.32	31.82
ENST00000570457.6	ENSG00000072818.11	870	717.84	2.06	0.10	0.06	0.47
ENST00000570504.5	ENSG00000072818.11	274	122.75	1.17	0.32	0.21	1.56
ENST00000571220.1	ENSG00000072818.11	953	800.83	110.72	4.59	3.09	22.76
ENST00000571471.5	ENSG00000072818.11	320	168.22	0.00	0.00	0.00	0.00
ENST00000573893.5	ENSG00000072818.11	593	440.90	0.00	0.00	0.00	0.00
ENST00000574499.1	ENSG00000072818.11	412	259.99	0.00	0.00	0.00	0.00
ENST00000575415.1	ENSG00000072818.11	317	165.23	13.99	2.81	1.89	13.94
ENST00000575425.1	ENSG00000072818.11	614	461.89	1.99	0.14	0.10	0.71
ENST00000576594.1	ENSG00000072818.11	310	158.28	1.07	0.22	0.15	1.11
ENST00000576628.1	ENSG00000072818.11	761	608.86	7.51	0.41	0.28	2.03
ENST00000324989.11	ENSG00000072832.14	3146	2993.83	3.11	0.03	0.02	0.26
ENST00000397890.6	ENSG00000072832.14	2911	2758.83	0.00	0.00	0.00	0.00
ENST00000506216.5	ENSG00000072832.14	1876	1723.83	75.50	1.45	0.98	11.01
ENST00000511535.1	ENSG00000072832.14	3081	2928.83	0.00	0.00	0.00	0.00
ENST00000512574.1	ENSG00000072832.14	2764	2611.83	0.00	0.00	0.00	0.00
ENST00000513911.5	ENSG00000072832.14	2436	2283.83	806.06	11.71	7.89	88.73
ENST00000264956.10	ENSG00000072840.12	6431	6278.83	1731.83	9.15	6.17	11.28
ENST00000506240.1	ENSG00000072840.12	588	435.90	130.84	9.96	6.71	12.28
ENST00000509451.1	ENSG00000072840.12	1960	1807.83	1679.77	30.83	20.77	38.01
ENST00000514919.1	ENSG00000072840.12	523	370.92	97.84	8.75	5.90	10.79
ENST00000515113.1	ENSG00000072840.12	586	433.90	293.06	22.41	15.10	27.63
ENST00000158771.8	ENSG00000072849.10	4209	4056.83	294.91	2.41	1.63	3.25
ENST00000570848.5	ENSG00000072849.10	657	504.88	0.00	0.00	0.00	0.00
ENST00000571476.5	ENSG00000072849.10	570	417.91	226.81	18.01	12.14	24.29
ENST00000571968.1	ENSG00000072849.10	567	414.91	2.01	0.16	0.11	0.22
ENST00000571971.1	ENSG00000072849.10	617	464.89	146.75	10.47	7.06	14.13
ENST00000572834.5	ENSG00000072849.10	589	436.90	1.39	0.11	0.07	0.14
ENST00000573547.1	ENSG00000072849.10	701	548.87	570.28	34.47	23.23	46.50
ENST00000573637.5	ENSG00000072849.10	876	723.84	45.17	2.07	1.40	2.79
ENST00000574700.5	ENSG00000072849.10	1087	934.83	26.35	0.94	0.63	1.26
ENST00000574952.5	ENSG00000072849.10	501	348.93	27.07	2.57	1.73	3.47
ENST00000575209.5	ENSG00000072849.10	786	633.85	54.42	2.85	1.92	3.84
ENST00000575605.5	ENSG00000072849.10	551	398.91	0.82	0.07	0.05	0.09
ENST00000576551.5	ENSG00000072849.10	624	471.89	0.00	0.00	0.00	0.00
ENST00000264852.8	ENSG00000072858.10	5080	4927.83	65.43	0.44	0.30	10.14
ENST00000393830.4	ENSG00000072858.10	2572	2419.83	0.00	0.00	0.00	0.00
ENST00000463226.1	ENSG00000072858.10	1471	1318.83	0.00	0.00	0.00	0.00
ENST00000465803.1	ENSG00000072858.10	532	379.92	1.00	0.09	0.06	2.01
ENST00000468728.1	ENSG00000072858.10	361	209.06	0.00	0.00	0.00	0.00
ENST00000480746.5	ENSG00000072858.10	704	551.87	2.00	0.12	0.08	2.77
ENST00000481891.1	ENSG00000072858.10	386	234.01	4.00	0.57	0.38	13.06
ENST00000483946.1	ENSG00000072858.10	566	413.91	15.09	1.21	0.82	27.85
ENST00000488390.1	ENSG00000072858.10	648	495.88	0.00	0.00	0.00	0.00
ENST00000491730.5	ENSG00000072858.10	1645	1492.83	3.69	0.08	0.06	1.89
ENST00000492863.1	ENSG00000072858.10	733	580.86	1.00	0.06	0.04	1.31
ENST00000498152.1	ENSG00000072858.10	577	424.91	22.79	1.78	1.20	40.97
ENST00000396354.5	ENSG00000072864.13	3221	3068.83	1620.87	17.52	11.81	16.36
ENST00000396355.5	ENSG00000072864.13	3936	3783.83	23.46	0.21	0.14	0.19
ENST00000570727.5	ENSG00000072864.13	588	435.90	197.25	15.01	10.12	14.02
ENST00000572503.1	ENSG00000072864.13	285	133.56	8.21	2.04	1.38	1.91
ENST00000572756.5	ENSG00000072864.13	915	762.83	300.71	13.08	8.81	12.21
ENST00000572967.1	ENSG00000072864.13	484	331.94	0.00	0.00	0.00	0.00
ENST00000573203.5	ENSG00000072864.13	762	609.86	43.40	2.36	1.59	2.21
ENST00000573694.5	ENSG00000072864.13	411	258.99	12.33	1.58	1.06	1.47
ENST00000574109.5	ENSG00000072864.13	843	690.84	909.62	43.68	29.44	40.80
ENST00000574163.1	ENSG00000072864.13	352	200.08	0.00	0.00	0.00	0.00
ENST00000576502.5	ENSG00000072864.13	1131	978.83	342.08	11.59	7.81	10.83
ENST00000577101.5	ENSG00000072864.13	575	422.91	0.00	0.00	0.00	0.00
ENST00000606601.3	ENSG00000072864.13	79	0.00	0.00	0.00	0.00	0.00
ENST00000423302.6	ENSG00000072952.18	6126	5973.83	20.13	0.11	0.08	0.86
ENST00000424001.5	ENSG00000072952.18	5815	5662.83	0.00	0.00	0.00	0.00
ENST00000526414.5	ENSG00000072952.18	1650	1497.83	13.17	0.29	0.20	2.24
ENST00000527509.6	ENSG00000072952.18	2686	2533.83	64.54	0.85	0.57	6.49
ENST00000529068.5	ENSG00000072952.18	529	376.92	2.02	0.18	0.12	1.37
ENST00000529448.5	ENSG00000072952.18	2548	2395.83	0.00	0.00	0.00	0.00
ENST00000529471.1	ENSG00000072952.18	569	416.91	4.00	0.32	0.21	2.45
ENST00000529547.1	ENSG00000072952.18	545	392.92	0.00	0.00	0.00	0.00
ENST00000531107.5	ENSG00000072952.18	2887	2734.83	122.41	1.48	1.00	11.41
ENST00000531308.1	ENSG00000072952.18	540	387.92	0.00	0.00	0.00	0.00
ENST00000531786.1	ENSG00000072952.18	457	304.95	0.00	0.00	0.00	0.00
ENST00000532037.5	ENSG00000072952.18	567	414.91	0.00	0.00	0.00	0.00
ENST00000533631.1	ENSG00000072952.18	558	405.91	0.00	0.00	0.00	0.00
ENST00000534266.6	ENSG00000072952.18	2824	2671.83	195.09	2.42	1.63	18.61
ENST00000541483.5	ENSG00000072952.18	2468	2315.83	154.11	2.21	1.49	16.96
ENST00000547195.5	ENSG00000072952.18	6155	6002.83	0.00	0.00	0.00	0.00
ENST00000558540.5	ENSG00000072952.18	3339	3186.83	495.54	5.16	3.48	39.63
ENST00000187762.6	ENSG00000072954.6	2649	2496.83	5.43	0.07	0.05	28.25
ENST00000595452.1	ENSG00000072954.6	798	645.85	3.57	0.18	0.12	71.75
ENST00000599479.1	ENSG00000072954.6	410	257.99	0.00	0.00	0.00	0.00
ENST00000291439.7	ENSG00000072958.8	13193	13040.83	15.73	0.04	0.03	0.04
ENST00000429941.6	ENSG00000072958.8	1578	1425.83	386.08	8.98	6.05	9.08
ENST00000444449.6	ENSG00000072958.8	2311	2158.83	42.19	0.65	0.44	0.66
ENST00000586461.1	ENSG00000072958.8	545	392.92	115.16	9.72	6.55	9.82
ENST00000586543.1	ENSG00000072958.8	642	489.89	407.77	27.62	18.61	27.90
ENST00000586957.1	ENSG00000072958.8	307	155.31	9.81	2.10	1.41	2.12
ENST00000589782.2	ENSG00000072958.8	436	283.97	38.14	4.46	3.00	4.50
ENST00000589822.5	ENSG00000072958.8	562	409.91	0.00	0.00	0.00	0.00
ENST00000589991.1	ENSG00000072958.8	625	472.89	221.40	15.53	10.47	15.69
ENST00000590263.5	ENSG00000072958.8	546	393.92	0.00	0.00	0.00	0.00
ENST00000590756.5	ENSG00000072958.8	1705	1552.83	915.43	19.56	13.18	19.76
ENST00000590945.5	ENSG00000072958.8	549	396.91	0.00	0.00	0.00	0.00
ENST00000591775.5	ENSG00000072958.8	564	411.91	0.00	0.00	0.00	0.00
ENST00000591966.1	ENSG00000072958.8	542	389.92	64.18	5.46	3.68	5.52
ENST00000592703.1	ENSG00000072958.8	583	430.90	63.11	4.86	3.27	4.91
ENST00000187830.2	ENSG00000073008.14	3132	2979.83	0.00	0.00	0.00	0.00
ENST00000344956.8	ENSG00000073008.14	3166	3013.83	0.00	0.00	0.00	0.00
ENST00000403059.8	ENSG00000073008.14	3078	2925.83	9.40	0.11	0.07	0.95
ENST00000406449.8	ENSG00000073008.14	1344	1191.83	338.69	9.43	6.35	84.03
ENST00000425690.7	ENSG00000073008.14	3325	3172.83	132.03	1.38	0.93	12.31
ENST00000587785.1	ENSG00000073008.14	356	204.07	1.87	0.30	0.21	2.71
ENST00000262887.9	ENSG00000073050.11	2802	2649.83	565.96	7.09	4.78	18.57
ENST00000543982.5	ENSG00000073050.11	1994	1841.83	1041.94	18.77	12.65	49.19
ENST00000594107.1	ENSG00000073050.11	586	433.90	45.77	3.50	2.36	9.17
ENST00000594511.1	ENSG00000073050.11	571	418.91	12.84	1.02	0.69	2.67
ENST00000595789.5	ENSG00000073050.11	1147	994.83	233.30	7.78	5.24	20.39
ENST00000597811.5	ENSG00000073050.11	809	656.85	0.00	0.00	0.00	0.00
ENST00000598165.5	ENSG00000073050.11	913	760.83	0.00	0.00	0.00	0.00
ENST00000598422.1	ENSG00000073050.11	701	548.87	0.00	0.00	0.00	0.00
ENST00000599693.5	ENSG00000073050.11	628	475.89	0.00	0.00	0.00	0.00
ENST00000261693.10	ENSG00000073060.15	2611	2458.83	3020.58	40.76	27.47	18.69
ENST00000339570.9	ENSG00000073060.15	3329	3176.83	70.55	0.74	0.50	0.34
ENST00000415380.6	ENSG00000073060.15	2731	2578.83	6.98	0.09	0.06	0.04
ENST00000535005.5	ENSG00000073060.15	1845	1692.83	26.09	0.51	0.34	0.23
ENST00000538291.5	ENSG00000073060.15	5527	5374.83	863.63	5.33	3.59	2.44
ENST00000539320.2	ENSG00000073060.15	720	567.87	13.20	0.77	0.52	0.35
ENST00000541661.5	ENSG00000073060.15	476	323.94	0.00	0.00	0.00	0.00
ENST00000544327.1	ENSG00000073060.15	1812	1659.83	3148.34	62.93	42.41	28.85
ENST00000545305.1	ENSG00000073060.15	851	698.84	43.58	2.07	1.39	0.95
ENST00000545493.1	ENSG00000073060.15	581	428.90	399.15	30.88	20.81	14.15
ENST00000546215.5	ENSG00000073060.15	1597	1444.83	3224.92	74.05	49.91	33.95
ENST00000308919.11	ENSG00000073067.13	2304	2151.83	9.73	0.15	0.10	12.75
ENST00000340150.10	ENSG00000073067.13	2361	2208.83	19.27	0.29	0.20	24.59
ENST00000415893.1	ENSG00000073067.13	890	737.84	0.00	0.00	0.00	0.00
ENST00000462453.1	ENSG00000073067.13	566	413.91	0.00	0.00	0.00	0.00
ENST00000468456.1	ENSG00000073067.13	557	404.91	9.00	0.74	0.50	62.66
ENST00000265056.11	ENSG00000073111.13	3622	3469.83	102.79	0.98	0.66	4.25
ENST00000468414.1	ENSG00000073111.13	1076	923.83	10.03	0.36	0.24	1.56
ENST00000468659.1	ENSG00000073111.13	557	404.91	77.25	6.33	4.27	27.38
ENST00000472731.1	ENSG00000073111.13	547	394.92	49.68	4.17	2.81	18.05
ENST00000473785.1	ENSG00000073111.13	684	531.87	1.27	0.08	0.05	0.34
ENST00000474964.5	ENSG00000073111.13	2847	2694.83	891.86	10.98	7.40	47.50
ENST00000477668.5	ENSG00000073111.13	2510	2357.83	0.00	0.00	0.00	0.00
ENST00000480910.1	ENSG00000073111.13	693	540.87	0.00	0.00	0.00	0.00
ENST00000491422.1	ENSG00000073111.13	2844	2691.83	17.12	0.21	0.14	0.91
ENST00000262794.9	ENSG00000073146.15	3960	3807.83	0.00	0.00	0.00	0.00
ENST00000354853.2	ENSG00000073146.15	1701	1548.83	2.61	0.06	0.04	13.28
ENST00000395852.5	ENSG00000073146.15	1422	1269.83	7.79	0.20	0.14	48.41
ENST00000395854.6	ENSG00000073146.15	1044	891.83	0.00	0.00	0.00	0.00
ENST00000395858.7	ENSG00000073146.15	3763	3610.83	0.00	0.00	0.00	0.00
ENST00000419054.5	ENSG00000073146.15	2003	1850.83	2.00	0.04	0.02	8.53
ENST00000434497.1	ENSG00000073146.15	937	784.83	0.40	0.02	0.01	4.01
ENST00000475190.1	ENSG00000073146.15	536	383.92	0.00	0.00	0.00	0.00
ENST00000540615.5	ENSG00000073146.15	3941	3788.83	0.00	0.00	0.00	0.00
ENST00000545383.5	ENSG00000073146.15	3889	3736.83	12.20	0.11	0.07	25.77
ENST00000159647.9	ENSG00000073150.13	2964	2811.83	0.00	0.00	0.00	0.00
ENST00000395842.2	ENSG00000073150.13	3051	2898.83	36.00	0.41	0.28	100.00
ENST00000402472.2	ENSG00000073150.13	2291	2138.83	0.00	0.00	0.00	0.00
ENST00000380903.6	ENSG00000073169.13	2315	2162.83	262.65	4.03	2.72	25.51
ENST00000492092.1	ENSG00000073169.13	1626	1473.83	522.35	11.76	7.92	74.46
ENST00000611222.1	ENSG00000073169.13	2311	2158.83	0.21	0.00	0.00	0.02
ENST00000264731.7	ENSG00000073282.12	4909	4756.83	19.12	0.13	0.09	0.87
ENST00000320472.9	ENSG00000073282.12	2032	1879.83	0.00	0.00	0.00	0.00
ENST00000354600.9	ENSG00000073282.12	4668	4515.83	1194.10	8.77	5.91	56.96
ENST00000392460.7	ENSG00000073282.12	1668	1515.83	0.00	0.00	0.00	0.00
ENST00000392461.7	ENSG00000073282.12	1251	1098.83	0.00	0.00	0.00	0.00
ENST00000392463.6	ENSG00000073282.12	1386	1233.83	0.00	0.00	0.00	0.00
ENST00000418709.6	ENSG00000073282.12	2810	2657.83	0.00	0.00	0.00	0.00
ENST00000434928.5	ENSG00000073282.12	676	523.88	0.00	0.00	0.00	0.00
ENST00000437221.5	ENSG00000073282.12	2500	2347.83	165.23	2.33	1.57	15.16
ENST00000440651.6	ENSG00000073282.12	2031	1878.83	54.12	0.96	0.64	6.20
ENST00000449992.5	ENSG00000073282.12	1506	1353.83	0.00	0.00	0.00	0.00
ENST00000456148.1	ENSG00000073282.12	1749	1596.83	67.30	1.40	0.94	9.08
ENST00000460036.1	ENSG00000073282.12	1753	1600.83	87.13	1.81	1.22	11.73
ENST00000486398.1	ENSG00000073282.12	546	393.92	0.00	0.00	0.00	0.00
ENST00000177648.13	ENSG00000073331.17	4537	4384.83	451.01	3.41	2.30	11.09
ENST00000426472.6	ENSG00000073331.17	549	396.91	1.00	0.08	0.06	0.27
ENST00000458497.5	ENSG00000073331.17	5410	5257.83	0.00	0.00	0.00	0.00
ENST00000502366.5	ENSG00000073331.17	716	563.87	4.02	0.24	0.16	0.77
ENST00000504176.6	ENSG00000073331.17	5203	5050.83	5.58	0.04	0.02	0.12
ENST00000504488.1	ENSG00000073331.17	590	437.90	0.00	0.00	0.00	0.00
ENST00000504745.1	ENSG00000073331.17	5633	5480.83	350.37	2.12	1.43	6.89
ENST00000505127.5	ENSG00000073331.17	2295	2142.83	0.00	0.00	0.00	0.00
ENST00000505176.5	ENSG00000073331.17	565	412.91	0.00	0.00	0.00	0.00
ENST00000505912.1	ENSG00000073331.17	1287	1134.83	42.47	1.24	0.84	4.04
ENST00000508589.1	ENSG00000073331.17	577	424.91	2.56	0.20	0.13	0.65
ENST00000509209.1	ENSG00000073331.17	515	362.93	10.31	0.94	0.64	3.06
ENST00000509688.5	ENSG00000073331.17	2749	2596.83	132.33	1.69	1.14	5.49
ENST00000509722.5	ENSG00000073331.17	3931	3778.83	1256.11	11.03	7.43	35.84
ENST00000512847.1	ENSG00000073331.17	580	427.90	52.92	4.10	2.77	13.34
ENST00000514594.1	ENSG00000073331.17	304	152.34	0.00	0.00	0.00	0.00
ENST00000515106.1	ENSG00000073331.17	569	416.91	0.00	0.00	0.00	0.00
ENST00000515330.5	ENSG00000073331.17	1008	855.83	146.34	5.67	3.82	18.44
ENST00000167462.9	ENSG00000073350.13	3480	3327.83	0.00	0.00	0.00	0.00
ENST00000375227.8	ENSG00000073350.13	1374	1221.83	241.06	6.55	4.41	30.57
ENST00000392550.7	ENSG00000073350.13	3509	3356.83	54.37	0.54	0.36	2.51
ENST00000545227.6	ENSG00000073350.13	3527	3374.83	9.12	0.09	0.06	0.42
ENST00000577200.5	ENSG00000073350.13	3192	3039.83	199.14	2.17	1.46	10.15
ENST00000577211.1	ENSG00000073350.13	543	390.92	0.00	0.00	0.00	0.00
ENST00000577500.5	ENSG00000073350.13	2971	2818.83	133.29	1.57	1.06	7.33
ENST00000578034.1	ENSG00000073350.13	485	332.94	14.00	1.40	0.94	6.52
ENST00000578363.5	ENSG00000073350.13	1393	1240.83	0.00	0.00	0.00	0.00
ENST00000578536.5	ENSG00000073350.13	784	631.85	0.00	0.00	0.00	0.00
ENST00000578638.5	ENSG00000073350.13	2367	2214.83	93.43	1.40	0.94	6.54
ENST00000578719.1	ENSG00000073350.13	680	527.88	26.26	1.65	1.11	7.71
ENST00000579092.1	ENSG00000073350.13	766	613.85	59.39	3.21	2.16	14.99
ENST00000579392.5	ENSG00000073350.13	483	330.94	0.00	0.00	0.00	0.00
ENST00000580027.1	ENSG00000073350.13	1875	1722.83	47.68	0.92	0.62	4.29
ENST00000580578.5	ENSG00000073350.13	577	424.91	3.28	0.26	0.17	1.20
ENST00000580925.1	ENSG00000073350.13	204	56.74	0.00	0.00	0.00	0.00
ENST00000581713.5	ENSG00000073350.13	585	432.90	11.96	0.92	0.62	4.28
ENST00000582393.5	ENSG00000073350.13	599	446.90	0.00	0.00	0.00	0.00
ENST00000582860.1	ENSG00000073350.13	638	485.89	11.03	0.75	0.51	3.52
ENST00000583514.5	ENSG00000073350.13	409	256.99	0.00	0.00	0.00	0.00
ENST00000583658.1	ENSG00000073350.13	566	413.91	0.00	0.00	0.00	0.00
ENST00000310298.8	ENSG00000073417.14	3984	3831.83	0.00	0.00	0.00	0.00
ENST00000339708.9	ENSG00000073417.14	2663	2510.83	539.76	7.13	4.81	6.06
ENST00000394553.5	ENSG00000073417.14	3912	3759.83	0.00	0.00	0.00	0.00
ENST00000478717.5	ENSG00000073417.14	2722	2569.83	0.00	0.00	0.00	0.00
ENST00000485596.5	ENSG00000073417.14	2999	2846.83	58.60	0.68	0.46	0.58
ENST00000557819.6	ENSG00000073417.14	575	422.91	214.81	16.85	11.36	14.31
ENST00000557954.1	ENSG00000073417.14	586	433.90	88.03	6.73	4.54	5.71
ENST00000557957.5	ENSG00000073417.14	3716	3563.83	1435.79	13.37	9.01	11.35
ENST00000558543.5	ENSG00000073417.14	644	491.88	335.08	22.60	15.23	19.19
ENST00000559086.5	ENSG00000073417.14	538	385.92	142.93	12.29	8.28	10.43
ENST00000559742.5	ENSG00000073417.14	2584	2431.83	0.00	0.00	0.00	0.00
ENST00000560333.1	ENSG00000073417.14	543	390.92	259.63	22.04	14.85	18.71
ENST00000560789.5	ENSG00000073417.14	4664	4511.83	152.41	1.12	0.76	0.95
ENST00000561024.1	ENSG00000073417.14	2601	2448.83	331.71	4.49	3.03	3.82
ENST00000561105.1	ENSG00000073417.14	191	45.62	3.17	2.30	1.55	1.96
ENST00000561374.1	ENSG00000073417.14	558	405.91	100.06	8.18	5.51	6.94
ENST00000380829.5	ENSG00000073464.11	2418	2265.83	97.89	1.43	0.97	47.36
ENST00000380833.8	ENSG00000073464.11	6750	6597.83	157.00	0.79	0.53	26.08
ENST00000421085.6	ENSG00000073464.11	6534	6381.83	0.00	0.00	0.00	0.00
ENST00000454850.1	ENSG00000073464.11	487	334.94	8.12	0.80	0.54	26.56
ENST00000360831.9	ENSG00000073536.17	1726	1573.83	199.93	4.21	2.84	36.90
ENST00000442241.8	ENSG00000073536.17	2588	2435.83	0.00	0.00	0.00	0.00
ENST00000586869.5	ENSG00000073536.17	5286	5133.83	170.57	1.10	0.74	9.65
ENST00000588019.1	ENSG00000073536.17	1107	954.83	114.02	3.96	2.67	34.69
ENST00000588642.1	ENSG00000073536.17	580	427.90	0.00	0.00	0.00	0.00
ENST00000589367.5	ENSG00000073536.17	1017	864.83	55.87	2.14	1.44	18.76
ENST00000593176.1	ENSG00000073536.17	800	647.85	0.00	0.00	0.00	0.00
ENST00000264932.10	ENSG00000073578.16	2390	2237.83	7173.96	106.36	71.68	38.93
ENST00000502379.5	ENSG00000073578.16	679	526.88	568.65	35.81	24.13	13.11
ENST00000503674.5	ENSG00000073578.16	2426	2273.83	17.53	0.26	0.17	0.09
ENST00000504309.5	ENSG00000073578.16	2067	1914.83	416.72	7.22	4.87	2.64
ENST00000504824.5	ENSG00000073578.16	1430	1277.83	488.07	12.67	8.54	4.64
ENST00000505555.5	ENSG00000073578.16	2230	2077.83	1117.71	17.85	12.03	6.53
ENST00000507266.1	ENSG00000073578.16	432	279.97	213.23	25.27	17.03	9.25
ENST00000507522.1	ENSG00000073578.16	644	491.88	0.00	0.00	0.00	0.00
ENST00000509082.1	ENSG00000073578.16	434	281.97	0.00	0.00	0.00	0.00
ENST00000509420.5	ENSG00000073578.16	580	427.90	287.79	22.31	15.04	8.17
ENST00000509564.1	ENSG00000073578.16	630	477.89	304.03	21.11	14.22	7.73
ENST00000509632.5	ENSG00000073578.16	583	430.90	61.53	4.74	3.19	1.73
ENST00000510361.5	ENSG00000073578.16	2148	1995.83	81.77	1.36	0.92	0.50
ENST00000511810.5	ENSG00000073578.16	3001	2848.83	300.76	3.50	2.36	1.28
ENST00000512962.5	ENSG00000073578.16	935	782.83	0.00	0.00	0.00	0.00
ENST00000514027.5	ENSG00000073578.16	2209	2056.83	279.37	4.51	3.04	1.65
ENST00000514233.1	ENSG00000073578.16	558	405.91	0.00	0.00	0.00	0.00
ENST00000515752.5	ENSG00000073578.16	1809	1656.83	511.30	10.24	6.90	3.75
ENST00000515815.5	ENSG00000073578.16	704	551.87	0.00	0.00	0.00	0.00
ENST00000617470.4	ENSG00000073578.16	1952	1799.83	0.00	0.00	0.00	0.00
ENST00000264640.8	ENSG00000073584.18	631	478.89	0.00	0.00	0.00	0.00
ENST00000348513.10	ENSG00000073584.18	5840	5687.83	60.76	0.35	0.24	0.23
ENST00000377808.8	ENSG00000073584.18	1307	1154.83	5.77	0.17	0.11	0.11
ENST00000400122.7	ENSG00000073584.18	1263	1110.83	126.85	3.79	2.55	2.43
ENST00000431889.6	ENSG00000073584.18	1569	1416.83	17.44	0.41	0.28	0.26
ENST00000447024.5	ENSG00000073584.18	536	383.92	32.04	2.77	1.87	1.77
ENST00000469334.5	ENSG00000073584.18	2128	1975.83	467.56	7.85	5.29	5.03
ENST00000474246.1	ENSG00000073584.18	2124	1971.83	262.59	4.42	2.98	2.83
ENST00000478349.6	ENSG00000073584.18	1090	937.83	0.00	0.00	0.00	0.00
ENST00000481231.5	ENSG00000073584.18	695	542.87	6.93	0.42	0.29	0.27
ENST00000493660.5	ENSG00000073584.18	2284	2131.83	103.57	1.61	1.09	1.03
ENST00000577721.5	ENSG00000073584.18	449	296.96	0.00	0.00	0.00	0.00
ENST00000578044.5	ENSG00000073584.18	1184	1031.83	1547.02	49.74	33.52	31.88
ENST00000578112.5	ENSG00000073584.18	2384	2231.83	3717.41	55.26	37.24	35.41
ENST00000578995.5	ENSG00000073584.18	534	381.92	109.71	9.53	6.42	6.11
ENST00000580419.5	ENSG00000073584.18	1228	1075.83	128.59	3.97	2.67	2.54
ENST00000580654.5	ENSG00000073584.18	554	401.91	136.82	11.29	7.61	7.24
ENST00000582955.5	ENSG00000073584.18	621	468.89	0.00	0.00	0.00	0.00
ENST00000583294.1	ENSG00000073584.18	476	323.94	43.61	4.47	3.01	2.86
ENST00000158009.5	ENSG00000073598.5	1388	1235.83	4.61	0.12	0.08	100.00
ENST00000309481.11	ENSG00000073605.18	1500	1347.83	0.00	0.00	0.00	0.00
ENST00000360317.7	ENSG00000073605.18	1468	1315.83	0.00	0.00	0.00	0.00
ENST00000394175.6	ENSG00000073605.18	1626	1473.83	113.07	2.55	1.72	20.72
ENST00000394179.5	ENSG00000073605.18	1427	1274.83	119.86	3.12	2.10	25.40
ENST00000418519.5	ENSG00000073605.18	1597	1444.83	0.00	0.00	0.00	0.00
ENST00000464556.1	ENSG00000073605.18	710	557.87	60.68	3.61	2.43	29.38
ENST00000468820.1	ENSG00000073605.18	369	217.04	9.17	1.40	0.95	11.42
ENST00000477054.6	ENSG00000073605.18	4655	4502.83	21.73	0.16	0.11	1.30
ENST00000479136.5	ENSG00000073605.18	2209	2056.83	44.87	0.72	0.49	5.89
ENST00000486560.1	ENSG00000073605.18	318	166.23	3.62	0.72	0.49	5.88
ENST00000519429.1	ENSG00000073605.18	616	463.89	0.00	0.00	0.00	0.00
ENST00000520542.5	ENSG00000073605.18	1546	1393.83	0.00	0.00	0.00	0.00
ENST00000522564.5	ENSG00000073605.18	958	805.83	0.00	0.00	0.00	0.00
ENST00000523371.5	ENSG00000073605.18	1127	974.83	0.00	0.00	0.00	0.00
ENST00000524039.5	ENSG00000073605.18	1100	947.83	0.00	0.00	0.00	0.00
ENST00000399788.6	ENSG00000073614.12	10763	10610.83	9591.34	29.99	20.21	26.16
ENST00000535014.5	ENSG00000073614.12	551	398.91	22.38	1.86	1.25	1.62
ENST00000535269.1	ENSG00000073614.12	401	249.00	63.14	8.41	5.67	7.34
ENST00000536014.5	ENSG00000073614.12	558	405.91	0.00	0.00	0.00	0.00
ENST00000540156.1	ENSG00000073614.12	516	363.93	259.50	23.66	15.94	20.63
ENST00000540168.1	ENSG00000073614.12	523	370.92	92.72	8.29	5.59	7.23
ENST00000540838.1	ENSG00000073614.12	456	303.95	82.79	9.04	6.09	7.88
ENST00000541335.1	ENSG00000073614.12	378	226.03	29.40	4.32	2.91	3.76
ENST00000543507.1	ENSG00000073614.12	575	422.91	0.00	0.00	0.00	0.00
ENST00000544760.1	ENSG00000073614.12	2338	2185.83	1753.17	26.61	17.93	23.21
ENST00000544777.1	ENSG00000073614.12	670	517.88	38.55	2.47	1.66	2.15
ENST00000200557.10	ENSG00000073670.13	4571	4418.83	0.00	0.00	0.00	0.00
ENST00000355638.8	ENSG00000073670.13	4220	4067.83	47.57	0.39	0.26	51.81
ENST00000535346.5	ENSG00000073670.13	2529	2376.83	0.00	0.00	0.00	0.00
ENST00000587773.1	ENSG00000073670.13	2858	2705.83	29.43	0.36	0.24	48.19
ENST00000588363.1	ENSG00000073670.13	643	490.89	0.00	0.00	0.00	0.00
ENST00000264977.7	ENSG00000073711.10	6795	6642.83	1685.22	8.42	5.67	68.10
ENST00000334546.6	ENSG00000073711.10	2196	2043.83	79.35	1.29	0.87	10.42
ENST00000447251.2	ENSG00000073711.10	806	653.85	0.00	0.00	0.00	0.00
ENST00000469270.1	ENSG00000073711.10	747	594.86	0.00	0.00	0.00	0.00
ENST00000490467.5	ENSG00000073711.10	1782	1629.83	130.43	2.66	1.79	21.48
ENST00000341590.7	ENSG00000073712.14	3338	3185.83	2400.07	24.99	16.84	50.52
ENST00000343279.8	ENSG00000073712.14	3247	3094.83	0.00	0.00	0.00	0.00
ENST00000395631.6	ENSG00000073712.14	3369	3216.83	297.78	3.07	2.07	6.21
ENST00000399304.7	ENSG00000073712.14	2082	1929.83	397.59	6.84	4.61	13.81
ENST00000553373.5	ENSG00000073712.14	2064	1911.83	198.70	3.45	2.32	6.97
ENST00000553663.5	ENSG00000073712.14	655	502.88	102.32	6.75	4.55	13.64
ENST00000553768.1	ENSG00000073712.14	791	638.85	0.00	0.00	0.00	0.00
ENST00000554152.5	ENSG00000073712.14	3029	2876.83	0.00	0.00	0.00	0.00
ENST00000554288.1	ENSG00000073712.14	700	547.87	0.00	0.00	0.00	0.00
ENST00000554712.5	ENSG00000073712.14	587	434.90	0.00	0.00	0.00	0.00
ENST00000555546.5	ENSG00000073712.14	2384	2231.83	199.19	2.96	2.00	5.98
ENST00000555692.5	ENSG00000073712.14	754	601.86	2.40	0.13	0.09	0.27
ENST00000557255.1	ENSG00000073712.14	6001	5848.83	158.96	0.90	0.61	1.82
ENST00000557562.1	ENSG00000073712.14	555	402.91	0.00	0.00	0.00	0.00
ENST00000635305.1	ENSG00000073712.14	2482	2329.83	26.98	0.38	0.26	0.78
ENST00000263817.6	ENSG00000073734.8	4775	4622.83	4.69	0.03	0.02	22.56
ENST00000439188.1	ENSG00000073734.8	2822	2669.83	9.31	0.12	0.08	77.44
ENST00000478354.1	ENSG00000073734.8	576	423.91	0.00	0.00	0.00	0.00
ENST00000357546.6	ENSG00000073737.16	1917	1764.83	78.19	1.47	0.99	32.50
ENST00000412271.1	ENSG00000073737.16	1465	1312.83	117.08	2.96	1.99	65.42
ENST00000421653.5	ENSG00000073737.16	1044	891.83	0.00	0.00	0.00	0.00
ENST00000428522.5	ENSG00000073737.16	1678	1525.83	0.00	0.00	0.00	0.00
ENST00000432060.6	ENSG00000073737.16	1652	1499.83	0.00	0.00	0.00	0.00
ENST00000436483.6	ENSG00000073737.16	1817	1664.83	4.74	0.09	0.06	2.09
ENST00000450153.1	ENSG00000073737.16	524	371.92	0.00	0.00	0.00	0.00
ENST00000602501.5	ENSG00000073737.16	2863	2710.83	0.00	0.00	0.00	0.00
ENST00000368174.4	ENSG00000073754.5	2191	2038.83	3.00	0.05	0.03	100.00
ENST00000484609.1	ENSG00000073754.5	502	349.93	0.00	0.00	0.00	0.00
ENST00000367468.9	ENSG00000073756.11	4514	4361.83	124.97	0.95	0.64	21.34
ENST00000466691.1	ENSG00000073756.11	888	735.84	8.04	0.36	0.24	8.14
ENST00000490885.6	ENSG00000073756.11	3690	3537.83	42.78	0.40	0.27	9.01
ENST00000559627.1	ENSG00000073756.11	1705	1552.83	128.20	2.74	1.85	61.51
ENST00000559800.1	ENSG00000073756.11	577	424.91	0.00	0.00	0.00	0.00
ENST00000346192.7	ENSG00000073792.15	3291	3138.83	595.98	6.30	4.25	5.65
ENST00000382199.6	ENSG00000073792.15	3688	3535.83	7580.43	71.13	47.93	63.75
ENST00000421047.3	ENSG00000073792.15	1711	1558.83	0.00	0.00	0.00	0.00
ENST00000457616.6	ENSG00000073792.15	3426	3273.83	649.03	6.58	4.43	5.90
ENST00000461957.5	ENSG00000073792.15	509	356.93	65.93	6.13	4.13	5.49
ENST00000464166.1	ENSG00000073792.15	380	228.02	35.55	5.17	3.49	4.64
ENST00000466214.1	ENSG00000073792.15	138	10.17	0.00	0.00	0.00	0.00
ENST00000466476.1	ENSG00000073792.15	469	316.95	26.96	2.82	1.90	2.53
ENST00000493302.5	ENSG00000073792.15	358	206.06	9.92	1.60	1.08	1.43
ENST00000494906.1	ENSG00000073792.15	918	765.83	0.00	0.00	0.00	0.00
ENST00000496495.1	ENSG00000073792.15	472	319.95	114.19	11.84	7.98	10.61
ENST00000265026.7	ENSG00000073803.13	9876	9723.83	16.52	0.06	0.04	0.30
ENST00000420577.1	ENSG00000073803.13	740	587.86	0.00	0.00	0.00	0.00
ENST00000424227.5	ENSG00000073803.13	3156	3003.83	0.00	0.00	0.00	0.00
ENST00000428617.1	ENSG00000073803.13	573	420.91	0.00	0.00	0.00	0.00
ENST00000433092.5	ENSG00000073803.13	1460	1307.83	5.74	0.15	0.10	0.77
ENST00000438053.5	ENSG00000073803.13	2882	2729.83	0.00	0.00	0.00	0.00
ENST00000438798.1	ENSG00000073803.13	388	236.01	36.28	5.10	3.44	26.81
ENST00000439882.1	ENSG00000073803.13	911	758.83	10.25	0.45	0.30	2.36
ENST00000443863.5	ENSG00000073803.13	3025	2872.83	43.85	0.51	0.34	2.66
ENST00000446828.5	ENSG00000073803.13	2737	2584.83	95.73	1.23	0.83	6.46
ENST00000447637.1	ENSG00000073803.13	618	465.89	13.17	0.94	0.63	4.93
ENST00000448876.5	ENSG00000073803.13	1681	1528.83	11.44	0.25	0.17	1.30
ENST00000454237.1	ENSG00000073803.13	526	373.92	105.03	9.32	6.28	48.99
ENST00000455188.5	ENSG00000073803.13	982	829.83	12.79	0.51	0.34	2.69
ENST00000477582.1	ENSG00000073803.13	447	294.96	4.62	0.52	0.35	2.73
ENST00000169298.7	ENSG00000073849.14	4645	4492.83	35.69	0.26	0.18	0.52
ENST00000416235.5	ENSG00000073849.14	577	424.91	0.00	0.00	0.00	0.00
ENST00000417392.5	ENSG00000073849.14	707	554.87	0.00	0.00	0.00	0.00
ENST00000423451.5	ENSG00000073849.14	602	449.90	141.25	10.42	7.02	20.68
ENST00000427315.5	ENSG00000073849.14	544	391.92	2.56	0.22	0.15	0.43
ENST00000430309.5	ENSG00000073849.14	504	351.93	0.00	0.00	0.00	0.00
ENST00000438590.5	ENSG00000073849.14	608	455.90	2.86	0.21	0.14	0.41
ENST00000440338.5	ENSG00000073849.14	568	415.91	0.00	0.00	0.00	0.00
ENST00000442023.1	ENSG00000073849.14	570	417.91	56.29	4.47	3.01	8.87
ENST00000446170.1	ENSG00000073849.14	588	435.90	0.00	0.00	0.00	0.00
ENST00000448044.5	ENSG00000073849.14	4302	4149.83	1386.99	11.09	7.47	22.02
ENST00000448408.5	ENSG00000073849.14	1005	852.83	1.56	0.06	0.04	0.12
ENST00000448449.1	ENSG00000073849.14	1055	902.83	169.01	6.21	4.19	12.33
ENST00000455441.5	ENSG00000073849.14	596	443.90	0.00	0.00	0.00	0.00
ENST00000457772.6	ENSG00000073849.14	3947	3794.83	0.00	0.00	0.00	0.00
ENST00000458216.5	ENSG00000073849.14	507	354.93	0.00	0.00	0.00	0.00
ENST00000463542.1	ENSG00000073849.14	516	363.93	0.00	0.00	0.00	0.00
ENST00000464827.1	ENSG00000073849.14	494	341.94	158.63	15.39	10.37	30.56
ENST00000468614.1	ENSG00000073849.14	642	489.89	3.00	0.20	0.14	0.40
ENST00000470633.1	ENSG00000073849.14	4893	4740.83	231.15	1.62	1.09	3.21
ENST00000485105.1	ENSG00000073849.14	462	309.95	2.00	0.21	0.14	0.43
ENST00000487031.5	ENSG00000073849.14	592	439.90	0.00	0.00	0.00	0.00
ENST00000177694.1	ENSG00000073861.2	2572	2419.83	32.00	0.44	0.30	100.00
ENST00000581328.1	ENSG00000073861.2	718	565.87	0.00	0.00	0.00	0.00
ENST00000439229.2	ENSG00000073905.8	848	695.84	169.44	8.08	5.44	100.00
ENST00000380217.1	ENSG00000073910.19	650	497.88	0.00	0.00	0.00	0.00
ENST00000380250.7	ENSG00000073910.19	10688	10535.83	3090.84	9.73	6.56	61.18
ENST00000418076.1	ENSG00000073910.19	437	284.97	0.00	0.00	0.00	0.00
ENST00000436046.1	ENSG00000073910.19	691	538.87	34.11	2.10	1.42	13.20
ENST00000463566.1	ENSG00000073910.19	502	349.93	5.40	0.51	0.35	3.22
ENST00000477712.2	ENSG00000073910.19	711	558.87	36.69	2.18	1.47	13.69
ENST00000542859.5	ENSG00000073910.19	13200	13047.83	290.81	0.74	0.50	4.65
ENST00000602645.1	ENSG00000073910.19	5611	5458.83	106.14	0.65	0.43	4.05
ENST00000356360.9	ENSG00000073921.17	1958	1805.83	495.84	9.11	6.14	2.14
ENST00000393346.7	ENSG00000073921.17	2340	2187.83	679.63	10.31	6.95	2.42
ENST00000525162.5	ENSG00000073921.17	548	395.92	0.00	0.00	0.00	0.00
ENST00000526033.5	ENSG00000073921.17	3613	3460.83	5365.54	51.44	34.66	12.08
ENST00000526548.3	ENSG00000073921.17	738	585.86	562.17	31.84	21.45	7.48
ENST00000526907.1	ENSG00000073921.17	737	584.86	28.00	1.59	1.07	0.37
ENST00000526961.5	ENSG00000073921.17	802	649.85	0.00	0.00	0.00	0.00
ENST00000528256.1	ENSG00000073921.17	563	410.91	0.00	0.00	0.00	0.00
ENST00000528398.5	ENSG00000073921.17	2049	1896.83	310.12	5.42	3.66	1.27
ENST00000528411.1	ENSG00000073921.17	586	433.90	7.36	0.56	0.38	0.13
ENST00000529016.5	ENSG00000073921.17	757	604.86	1066.72	58.51	39.43	13.74
ENST00000529760.5	ENSG00000073921.17	1153	1000.83	1817.17	60.24	40.60	14.15
ENST00000530542.1	ENSG00000073921.17	905	752.83	663.85	29.26	19.72	6.87
ENST00000530692.5	ENSG00000073921.17	963	810.83	43.33	1.77	1.19	0.42
ENST00000531558.1	ENSG00000073921.17	565	412.91	12.05	0.97	0.65	0.23
ENST00000531771.5	ENSG00000073921.17	631	478.89	860.29	59.60	40.17	14.00
ENST00000531930.5	ENSG00000073921.17	703	550.87	438.88	26.43	17.81	6.21
ENST00000532041.5	ENSG00000073921.17	699	546.87	0.00	0.00	0.00	0.00
ENST00000532317.5	ENSG00000073921.17	3474	3321.83	490.54	4.90	3.30	1.15
ENST00000532603.5	ENSG00000073921.17	566	413.91	0.00	0.00	0.00	0.00
ENST00000533350.1	ENSG00000073921.17	541	388.92	214.37	18.29	12.32	4.29
ENST00000534375.1	ENSG00000073921.17	390	238.01	232.48	32.41	21.84	7.61
ENST00000534412.5	ENSG00000073921.17	811	658.85	426.95	21.50	14.49	5.05
ENST00000630913.2	ENSG00000073921.17	2261	2108.83	106.69	1.68	1.13	0.39
ENST00000398238.8	ENSG00000073969.18	3983	3830.83	1782.66	15.44	10.40	25.81
ENST00000465370.1	ENSG00000073969.18	580	427.90	0.00	0.00	0.00	0.00
ENST00000486366.1	ENSG00000073969.18	447	294.96	177.85	20.01	13.48	33.44
ENST00000571172.5	ENSG00000073969.18	569	416.91	0.00	0.00	0.00	0.00
ENST00000571864.5	ENSG00000073969.18	548	395.92	107.82	9.04	6.09	15.10
ENST00000575068.5	ENSG00000073969.18	2667	2514.83	1162.56	15.34	10.34	25.64
ENST00000576040.5	ENSG00000073969.18	364	212.05	0.00	0.00	0.00	0.00
ENST00000576346.5	ENSG00000073969.18	710	557.87	0.00	0.00	0.00	0.00
ENST00000341310.10	ENSG00000074047.21	4904	4751.83	7.81	0.05	0.04	0.90
ENST00000360874.10	ENSG00000074047.21	529	376.92	0.00	0.00	0.00	0.00
ENST00000361492.8	ENSG00000074047.21	6768	6615.83	472.62	2.37	1.60	39.01
ENST00000418323.5	ENSG00000074047.21	315	163.25	4.74	0.96	0.65	15.84
ENST00000433812.1	ENSG00000074047.21	1112	959.83	28.60	0.99	0.67	16.27
ENST00000435313.6	ENSG00000074047.21	2088	1935.83	51.68	0.89	0.60	14.58
ENST00000437950.5	ENSG00000074047.21	1904	1751.83	1.78	0.03	0.02	0.56
ENST00000438299.5	ENSG00000074047.21	3724	3571.83	0.00	0.00	0.00	0.00
ENST00000445186.5	ENSG00000074047.21	4955	4802.83	0.00	0.00	0.00	0.00
ENST00000452319.5	ENSG00000074047.21	6799	6646.83	0.00	0.00	0.00	0.00
ENST00000452692.5	ENSG00000074047.21	3673	3520.83	0.00	0.00	0.00	0.00
ENST00000472722.5	ENSG00000074047.21	864	711.84	0.00	0.00	0.00	0.00
ENST00000482119.5	ENSG00000074047.21	567	414.91	9.76	0.78	0.53	12.85
ENST00000263710.8	ENSG00000074054.17	8092	7939.83	549.50	2.30	1.55	2.11
ENST00000397587.7	ENSG00000074054.17	7915	7762.83	0.00	0.00	0.00	0.00
ENST00000409078.7	ENSG00000074054.17	8002	7849.83	828.77	3.50	2.36	3.22
ENST00000418989.5	ENSG00000074054.17	663	510.88	0.00	0.00	0.00	0.00
ENST00000430234.5	ENSG00000074054.17	582	429.90	0.00	0.00	0.00	0.00
ENST00000449975.1	ENSG00000074054.17	555	402.91	1.48	0.12	0.08	0.11
ENST00000452274.6	ENSG00000074054.17	3966	3813.83	312.31	2.72	1.83	2.50
ENST00000455322.6	ENSG00000074054.17	5660	5507.83	7214.61	43.46	29.29	39.99
ENST00000463621.3	ENSG00000074054.17	536	383.92	133.41	11.53	7.77	10.61
ENST00000472776.1	ENSG00000074054.17	1982	1829.83	218.23	3.96	2.67	3.64
ENST00000474065.5	ENSG00000074054.17	516	363.93	65.62	5.98	4.03	5.51
ENST00000480007.1	ENSG00000074054.17	569	416.91	0.00	0.00	0.00	0.00
ENST00000485112.1	ENSG00000074054.17	869	716.84	269.92	12.49	8.42	11.50
ENST00000491646.1	ENSG00000074054.17	599	446.90	148.92	11.06	7.45	10.17
ENST00000541377.5	ENSG00000074054.17	7909	7756.83	2700.21	11.55	7.78	10.63
ENST00000177742.7	ENSG00000074071.14	1040	887.83	32.51	1.21	0.82	1.33
ENST00000397375.6	ENSG00000074071.14	1024	871.83	140.72	5.36	3.61	5.87
ENST00000569585.1	ENSG00000074071.14	713	560.87	1431.77	84.69	57.08	92.80
ENST00000263388.6	ENSG00000074181.8	8666	8513.83	14792.16	57.64	38.85	37.99
ENST00000595045.1	ENSG00000074181.8	558	405.91	125.63	10.27	6.92	6.77
ENST00000595514.1	ENSG00000074181.8	564	411.91	5.03	0.41	0.27	0.27
ENST00000597756.1	ENSG00000074181.8	559	406.91	226.82	18.49	12.46	12.19
ENST00000600841.1	ENSG00000074181.8	748	595.86	56.24	3.13	2.11	2.06
ENST00000601011.1	ENSG00000074181.8	3858	3705.83	6901.11	61.78	41.64	40.72
ENST00000263309.7	ENSG00000074201.8	1172	1019.83	590.46	19.21	12.95	11.64
ENST00000525064.5	ENSG00000074201.8	1121	968.83	914.21	31.31	21.10	18.97
ENST00000525359.1	ENSG00000074201.8	283	131.59	312.28	78.73	53.06	47.71
ENST00000525428.5	ENSG00000074201.8	2993	2840.83	36.75	0.43	0.29	0.26
ENST00000526009.5	ENSG00000074201.8	747	594.86	0.00	0.00	0.00	0.00
ENST00000526761.5	ENSG00000074201.8	415	262.98	0.00	0.00	0.00	0.00
ENST00000527133.2	ENSG00000074201.8	667	514.88	61.91	3.99	2.69	2.42
ENST00000527265.1	ENSG00000074201.8	620	467.89	7.05	0.50	0.34	0.30
ENST00000527299.1	ENSG00000074201.8	387	235.01	26.30	3.71	2.50	2.25
ENST00000528364.1	ENSG00000074201.8	953	800.83	255.93	10.60	7.15	6.43
ENST00000532069.5	ENSG00000074201.8	898	745.84	368.11	16.38	11.04	9.92
ENST00000533957.1	ENSG00000074201.8	369	217.04	1.00	0.15	0.10	0.09
ENST00000314348.12	ENSG00000074211.13	579	426.90	0.00	0.00	0.00	0.00
ENST00000335585.9	ENSG00000074211.13	4092	3939.83	128.62	1.08	0.73	12.54
ENST00000382599.8	ENSG00000074211.13	1807	1654.83	326.50	6.55	4.41	75.76
ENST00000506140.5	ENSG00000074211.13	1780	1627.83	0.00	0.00	0.00	0.00
ENST00000507028.1	ENSG00000074211.13	579	426.90	0.00	0.00	0.00	0.00
ENST00000507294.1	ENSG00000074211.13	1667	1514.83	0.00	0.00	0.00	0.00
ENST00000509917.1	ENSG00000074211.13	533	380.92	0.00	0.00	0.00	0.00
ENST00000513943.5	ENSG00000074211.13	4538	4385.83	119.44	0.90	0.61	10.46
ENST00000515571.5	ENSG00000074211.13	1832	1679.83	5.44	0.11	0.07	1.24
ENST00000311227.6	ENSG00000074219.13	2164	2011.83	773.39	12.75	8.60	22.57
ENST00000377214.8	ENSG00000074219.13	2440	2287.83	117.18	1.70	1.15	3.01
ENST00000539846.5	ENSG00000074219.13	1444	1291.83	335.58	8.62	5.81	15.25
ENST00000593945.5	ENSG00000074219.13	2141	1988.83	178.71	2.98	2.01	5.28
ENST00000595233.1	ENSG00000074219.13	209	61.16	16.00	8.68	5.85	15.36
ENST00000596757.1	ENSG00000074219.13	579	426.90	79.33	6.17	4.15	10.91
ENST00000598397.1	ENSG00000074219.13	581	428.90	43.36	3.35	2.26	5.94
ENST00000598810.5	ENSG00000074219.13	2191	2038.83	0.00	0.00	0.00	0.00
ENST00000598823.5	ENSG00000074219.13	566	413.91	30.45	2.44	1.64	4.32
ENST00000601519.5	ENSG00000074219.13	2167	2014.83	596.00	9.81	6.61	17.37
ENST00000263360.10	ENSG00000074266.18	2223	2070.83	96.18	1.54	1.04	3.89
ENST00000327320.8	ENSG00000074266.18	2033	1880.83	496.76	8.76	5.91	22.11
ENST00000351625.10	ENSG00000074266.18	1696	1543.83	258.59	5.56	3.75	14.02
ENST00000524673.2	ENSG00000074266.18	1155	1002.83	33.54	1.11	0.75	2.80
ENST00000525244.5	ENSG00000074266.18	1484	1331.83	209.08	5.21	3.51	13.14
ENST00000527888.1	ENSG00000074266.18	1422	1269.83	282.87	7.39	4.98	18.65
ENST00000528180.5	ENSG00000074266.18	1745	1592.83	38.76	0.81	0.54	2.04
ENST00000528250.1	ENSG00000074266.18	1235	1082.83	24.78	0.76	0.51	1.92
ENST00000533228.1	ENSG00000074266.18	528	375.92	84.79	7.48	5.04	18.88
ENST00000534564.5	ENSG00000074266.18	2767	2614.83	79.65	1.01	0.68	2.55
ENST00000534595.1	ENSG00000074266.18	713	560.87	0.00	0.00	0.00	0.00
ENST00000619993.1	ENSG00000074266.18	66	0.00	0.00	0.00	0.00	0.00
ENST00000261944.9	ENSG00000074276.10	4068	3915.83	0.00	0.00	0.00	0.00
ENST00000416365.2	ENSG00000074276.10	488	335.94	0.00	0.00	0.00	0.00
ENST00000506348.1	ENSG00000074276.10	4005	3852.83	0.00	0.00	0.00	0.00
ENST00000508085.1	ENSG00000074276.10	577	424.91	0.00	0.00	0.00	0.00
ENST00000510124.5	ENSG00000074276.10	575	422.91	0.00	0.00	0.00	0.00
ENST00000510636.5	ENSG00000074276.10	4509	4356.83	27.16	0.21	0.14	100.00
ENST00000513031.5	ENSG00000074276.10	849	696.84	0.00	0.00	0.00	0.00
ENST00000310112.7	ENSG00000074317.10	1383	1230.83	0.00	0.00	0.00	0.00
ENST00000393693.6	ENSG00000074317.10	1234	1081.83	7.00	0.21	0.14	100.00
ENST00000506696.1	ENSG00000074317.10	552	399.91	0.00	0.00	0.00	0.00
ENST00000508006.1	ENSG00000074317.10	969	816.83	0.00	0.00	0.00	0.00
ENST00000510387.5	ENSG00000074317.10	730	577.86	0.00	0.00	0.00	0.00
ENST00000614675.4	ENSG00000074317.10	1407	1254.83	0.00	0.00	0.00	0.00
ENST00000251968.3	ENSG00000074319.12	1824	1671.83	1435.39	28.49	19.20	23.80
ENST00000438874.6	ENSG00000074319.12	581	428.90	11.08	0.86	0.58	0.72
ENST00000535077.1	ENSG00000074319.12	685	532.87	49.38	3.07	2.07	2.57
ENST00000536719.5	ENSG00000074319.12	2101	1948.83	0.00	0.00	0.00	0.00
ENST00000540555.1	ENSG00000074319.12	571	418.91	324.17	25.67	17.30	21.45
ENST00000542488.5	ENSG00000074319.12	304	152.34	0.00	0.00	0.00	0.00
ENST00000543054.5	ENSG00000074319.12	593	440.90	467.36	35.17	23.70	29.38
ENST00000543087.5	ENSG00000074319.12	714	561.87	13.60	0.80	0.54	0.67
ENST00000544804.5	ENSG00000074319.12	391	239.01	21.81	3.03	2.04	2.53
ENST00000545247.6	ENSG00000074319.12	783	630.85	360.06	18.94	12.76	15.82
ENST00000580814.1	ENSG00000074319.12	441	288.96	0.00	0.00	0.00	0.00
ENST00000584526.1	ENSG00000074319.12	912	759.83	84.35	3.68	2.48	3.08
ENST00000389005.5	ENSG00000074356.16	12770	12617.83	984.22	2.59	1.74	9.21
ENST00000572988.1	ENSG00000074356.16	518	365.93	0.00	0.00	0.00	0.00
ENST00000574379.2	ENSG00000074356.16	918	765.83	200.81	8.70	5.86	30.96
ENST00000574911.5	ENSG00000074356.16	2701	2548.83	140.53	1.83	1.23	6.51
ENST00000575815.5	ENSG00000074356.16	4096	3943.83	1173.89	9.88	6.66	35.14
ENST00000576523.1	ENSG00000074356.16	249	98.46	14.31	4.82	3.25	17.16
ENST00000577169.1	ENSG00000074356.16	645	492.88	4.24	0.29	0.19	1.01
ENST00000309890.11	ENSG00000074370.17	4826	4673.83	55.92	0.40	0.27	0.95
ENST00000352011.7	ENSG00000074370.17	3274	3121.83	277.64	2.95	1.99	7.07
ENST00000359983.7	ENSG00000074370.17	3290	3137.83	0.00	0.00	0.00	0.00
ENST00000397035.7	ENSG00000074370.17	4182	4029.83	36.21	0.30	0.20	0.71
ENST00000397041.7	ENSG00000074370.17	4675	4522.83	1334.48	9.79	6.60	23.47
ENST00000397043.7	ENSG00000074370.17	3197	3044.83	624.02	6.80	4.58	16.30
ENST00000570773.5	ENSG00000074370.17	989	836.83	29.30	1.16	0.78	2.79
ENST00000570845.5	ENSG00000074370.17	604	451.90	0.00	0.00	0.00	0.00
ENST00000571245.5	ENSG00000074370.17	868	715.84	28.15	1.30	0.88	3.13
ENST00000572116.1	ENSG00000074370.17	429	276.97	0.00	0.00	0.00	0.00
ENST00000572176.1	ENSG00000074370.17	428	275.97	40.13	4.82	3.25	11.57
ENST00000572694.1	ENSG00000074370.17	894	741.84	187.64	8.39	5.66	20.12
ENST00000574202.1	ENSG00000074370.17	230	80.40	2.27	0.94	0.63	2.24
ENST00000574999.1	ENSG00000074370.17	776	623.85	0.00	0.00	0.00	0.00
ENST00000576957.1	ENSG00000074370.17	1159	1006.83	147.23	4.85	3.27	11.63
ENST00000178638.7	ENSG00000074410.13	6413	6260.83	268.18	1.42	0.96	3.89
ENST00000344366.7	ENSG00000074410.13	2744	2591.83	1251.18	16.02	10.79	43.82
ENST00000422263.2	ENSG00000074410.13	2556	2403.83	0.00	0.00	0.00	0.00
ENST00000558287.1	ENSG00000074410.13	561	408.91	35.76	2.90	1.96	7.94
ENST00000560293.1	ENSG00000074410.13	538	385.92	2.00	0.17	0.12	0.47
ENST00000560666.1	ENSG00000074410.13	580	427.90	206.87	16.04	10.81	43.88
ENST00000265052.9	ENSG00000074416.13	4642	4489.83	400.50	2.96	1.99	7.78
ENST00000398101.7	ENSG00000074416.13	1414	1261.83	41.96	1.10	0.74	2.90
ENST00000398104.5	ENSG00000074416.13	4235	4082.83	2643.90	21.48	14.48	56.46
ENST00000434178.6	ENSG00000074416.13	4941	4788.83	0.00	0.00	0.00	0.00
ENST00000453507.6	ENSG00000074416.13	4552	4399.83	0.00	0.00	0.00	0.00
ENST00000465597.5	ENSG00000074416.13	446	293.96	0.00	0.00	0.00	0.00
ENST00000476654.1	ENSG00000074416.13	186	41.52	0.00	0.00	0.00	0.00
ENST00000476682.1	ENSG00000074416.13	3999	3846.83	29.83	0.26	0.17	0.68
ENST00000479967.5	ENSG00000074416.13	1059	906.83	194.42	7.11	4.79	18.69
ENST00000484451.1	ENSG00000074416.13	653	500.88	62.92	4.17	2.81	10.95
ENST00000487473.5	ENSG00000074416.13	549	396.91	0.00	0.00	0.00	0.00
ENST00000493611.1	ENSG00000074416.13	556	403.91	0.00	0.00	0.00	0.00
ENST00000494830.1	ENSG00000074416.13	410	257.99	0.00	0.00	0.00	0.00
ENST00000496306.5	ENSG00000074416.13	716	563.87	16.47	0.97	0.65	2.55
ENST00000343702.8	ENSG00000074527.11	3615	3462.83	0.00	0.00	0.00	0.00
ENST00000344911.8	ENSG00000074527.11	3152	2999.83	668.32	7.39	4.98	80.82
ENST00000538383.5	ENSG00000074527.11	1971	1818.83	41.98	0.77	0.52	8.37
ENST00000547980.1	ENSG00000074527.11	749	596.86	15.03	0.84	0.56	9.13
ENST00000550074.1	ENSG00000074527.11	287	135.53	0.00	0.00	0.00	0.00
ENST00000552603.1	ENSG00000074527.11	421	268.98	0.00	0.00	0.00	0.00
ENST00000553059.1	ENSG00000074527.11	1818	1665.83	7.66	0.15	0.10	1.67
ENST00000359273.7	ENSG00000074582.12	1454	1301.83	201.32	5.13	3.46	8.55
ENST00000392109.5	ENSG00000074582.12	1583	1430.83	0.00	0.00	0.00	0.00
ENST00000392110.6	ENSG00000074582.12	1525	1372.83	0.00	0.00	0.00	0.00
ENST00000392111.6	ENSG00000074582.12	1584	1431.83	0.00	0.00	0.00	0.00
ENST00000412366.5	ENSG00000074582.12	1430	1277.83	0.00	0.00	0.00	0.00
ENST00000423377.5	ENSG00000074582.12	583	430.90	1.77	0.14	0.09	0.23
ENST00000426649.5	ENSG00000074582.12	660	507.88	59.20	3.87	2.61	6.44
ENST00000428880.5	ENSG00000074582.12	804	651.85	3.59	0.18	0.12	0.30
ENST00000430322.5	ENSG00000074582.12	1036	883.83	0.00	0.00	0.00	0.00
ENST00000431802.5	ENSG00000074582.12	2015	1862.83	4.28	0.08	0.05	0.13
ENST00000436603.1	ENSG00000074582.12	552	399.91	0.00	0.00	0.00	0.00
ENST00000439945.5	ENSG00000074582.12	1483	1330.83	140.14	3.49	2.35	5.82
ENST00000443791.5	ENSG00000074582.12	580	427.90	0.00	0.00	0.00	0.00
ENST00000456050.5	ENSG00000074582.12	815	662.85	0.00	0.00	0.00	0.00
ENST00000460579.5	ENSG00000074582.12	985	832.83	77.59	3.09	2.08	5.15
ENST00000465706.1	ENSG00000074582.12	526	373.92	89.74	7.96	5.37	13.26
ENST00000471576.5	ENSG00000074582.12	747	594.86	82.21	4.58	3.09	7.64
ENST00000477422.5	ENSG00000074582.12	915	762.83	13.17	0.57	0.39	0.95
ENST00000490188.1	ENSG00000074582.12	647	494.88	4.95	0.33	0.22	0.55
ENST00000493376.1	ENSG00000074582.12	550	397.91	367.05	30.60	20.62	50.98
ENST00000261402.6	ENSG00000074590.13	6828	6675.83	973.24	4.84	3.26	28.11
ENST00000548902.1	ENSG00000074590.13	560	407.91	29.84	2.43	1.64	14.10
ENST00000549704.1	ENSG00000074590.13	569	416.91	29.46	2.34	1.58	13.62
ENST00000553094.1	ENSG00000074590.13	547	394.92	90.46	7.60	5.12	44.16
ENST00000300141.10	ENSG00000074603.18	3139	2986.83	797.17	8.85	5.97	14.63
ENST00000321147.10	ENSG00000074603.18	3125	2972.83	317.54	3.54	2.39	5.85
ENST00000341861.9	ENSG00000074603.18	8699	8546.83	821.84	3.19	2.15	5.27
ENST00000358939.8	ENSG00000074603.18	2822	2669.83	424.98	5.28	3.56	8.72
ENST00000395652.7	ENSG00000074603.18	3082	2929.83	275.92	3.12	2.11	5.16
ENST00000558363.1	ENSG00000074603.18	306	154.32	0.00	0.00	0.00	0.00
ENST00000558529.1	ENSG00000074603.18	906	753.83	357.23	15.72	10.60	25.97
ENST00000558559.1	ENSG00000074603.18	1083	930.83	0.00	0.00	0.00	0.00
ENST00000558786.5	ENSG00000074603.18	1182	1029.83	0.00	0.00	0.00	0.00
ENST00000559233.5	ENSG00000074603.18	2953	2800.83	1534.21	18.17	12.25	30.02
ENST00000559526.5	ENSG00000074603.18	677	524.88	24.05	1.52	1.02	2.51
ENST00000560048.2	ENSG00000074603.18	706	553.87	16.16	0.97	0.65	1.60
ENST00000560194.1	ENSG00000074603.18	561	408.91	1.90	0.15	0.10	0.25
ENST00000560436.1	ENSG00000074603.18	592	439.90	0.00	0.00	0.00	0.00
ENST00000560597.1	ENSG00000074603.18	680	527.88	0.00	0.00	0.00	0.00
ENST00000560665.1	ENSG00000074603.18	564	411.91	0.00	0.00	0.00	0.00
ENST00000261892.10	ENSG00000074621.13	5768	5615.83	50.36	0.30	0.20	2.13
ENST00000339868.10	ENSG00000074621.13	5678	5525.83	21.23	0.13	0.09	0.91
ENST00000399033.8	ENSG00000074621.13	3323	3170.83	582.91	6.10	4.11	43.61
ENST00000425561.3	ENSG00000074621.13	566	413.91	0.00	0.00	0.00	0.00
ENST00000434116.6	ENSG00000074621.13	5474	5321.83	485.20	3.02	2.04	21.63
ENST00000449142.2	ENSG00000074621.13	1461	1308.83	15.59	0.40	0.27	2.83
ENST00000505666.2	ENSG00000074621.13	854	701.84	0.00	0.00	0.00	0.00
ENST00000535950.1	ENSG00000074621.13	290	138.49	0.00	0.00	0.00	0.00
ENST00000537259.5	ENSG00000074621.13	3983	3830.83	4.01	0.03	0.02	0.25
ENST00000539516.1	ENSG00000074621.13	813	660.85	2.12	0.11	0.07	0.76
ENST00000544319.6	ENSG00000074621.13	3169	3016.83	354.58	3.90	2.63	27.88
ENST00000546330.1	ENSG00000074621.13	3246	3093.83	0.00	0.00	0.00	0.00
ENST00000336078.8	ENSG00000074657.13	6696	6543.83	1638.92	8.31	5.60	13.75
ENST00000585662.5	ENSG00000074657.13	598	445.90	0.00	0.00	0.00	0.00
ENST00000586085.5	ENSG00000074657.13	561	408.91	5.61	0.46	0.31	0.75
ENST00000586158.1	ENSG00000074657.13	575	422.91	127.35	9.99	6.73	16.53
ENST00000586723.1	ENSG00000074657.13	572	419.91	1.00	0.08	0.05	0.13
ENST00000586997.1	ENSG00000074657.13	372	220.04	2.41	0.36	0.25	0.60
ENST00000587755.1	ENSG00000074657.13	562	409.91	0.00	0.00	0.00	0.00
ENST00000588456.5	ENSG00000074657.13	583	430.90	0.00	0.00	0.00	0.00
ENST00000588543.5	ENSG00000074657.13	490	337.94	0.00	0.00	0.00	0.00
ENST00000588601.5	ENSG00000074657.13	676	523.88	3.02	0.19	0.13	0.32
ENST00000588956.1	ENSG00000074657.13	1535	1382.83	0.00	0.00	0.00	0.00
ENST00000589131.5	ENSG00000074657.13	550	397.91	0.00	0.00	0.00	0.00
ENST00000589156.1	ENSG00000074657.13	539	386.92	0.00	0.00	0.00	0.00
ENST00000589288.5	ENSG00000074657.13	5585	5432.83	1445.62	8.83	5.95	14.61
ENST00000589403.1	ENSG00000074657.13	740	587.86	0.00	0.00	0.00	0.00
ENST00000589481.1	ENSG00000074657.13	672	519.88	0.00	0.00	0.00	0.00
ENST00000590157.5	ENSG00000074657.13	560	407.91	23.23	1.89	1.27	3.13
ENST00000590285.5	ENSG00000074657.13	578	425.90	0.00	0.00	0.00	0.00
ENST00000590287.5	ENSG00000074657.13	569	416.91	0.00	0.00	0.00	0.00
ENST00000590442.1	ENSG00000074657.13	4024	3871.83	107.40	0.92	0.62	1.52
ENST00000591049.1	ENSG00000074657.13	591	438.90	0.00	0.00	0.00	0.00
ENST00000591083.5	ENSG00000074657.13	5324	5171.83	10.58	0.07	0.05	0.11
ENST00000591230.5	ENSG00000074657.13	4450	4297.83	2522.15	19.47	13.12	32.22
ENST00000591808.5	ENSG00000074657.13	5171	5018.83	45.84	0.30	0.20	0.50
ENST00000592249.5	ENSG00000074657.13	1470	1317.83	379.71	9.56	6.44	15.82
ENST00000592452.5	ENSG00000074657.13	649	496.88	0.00	0.00	0.00	0.00
ENST00000263071.8	ENSG00000074660.15	3443	3290.83	6.18	0.06	0.04	0.36
ENST00000348987.4	ENSG00000074660.15	2619	2466.83	37.14	0.50	0.34	2.92
ENST00000434376.6	ENSG00000074660.15	3342	3189.83	0.00	0.00	0.00	0.00
ENST00000570902.1	ENSG00000074660.15	1060	907.83	36.78	1.34	0.91	7.86
ENST00000571272.5	ENSG00000074660.15	2871	2718.83	64.38	0.79	0.53	4.59
ENST00000573852.5	ENSG00000074660.15	2698	2545.83	764.57	9.96	6.71	58.28
ENST00000573867.1	ENSG00000074660.15	939	786.83	1.11	0.05	0.03	0.27
ENST00000574545.1	ENSG00000074660.15	894	741.84	0.00	0.00	0.00	0.00
ENST00000576012.5	ENSG00000074660.15	3292	3139.83	415.84	4.39	2.96	25.70
ENST00000251047.5	ENSG00000074695.5	5521	5368.83	4643.07	28.69	19.34	45.07
ENST00000587561.1	ENSG00000074695.5	1181	1028.83	605.41	19.52	13.16	30.67
ENST00000587918.1	ENSG00000074695.5	678	525.88	98.31	6.20	4.18	9.74
ENST00000587940.1	ENSG00000074695.5	442	289.96	12.69	1.45	0.98	2.28
ENST00000592562.1	ENSG00000074695.5	576	423.91	99.51	7.79	5.25	12.23
ENST00000261875.9	ENSG00000074696.12	3228	3075.83	828.07	8.93	6.02	9.75
ENST00000442729.6	ENSG00000074696.12	1332	1179.83	907.83	25.53	17.20	27.87
ENST00000561763.1	ENSG00000074696.12	483	330.94	0.00	0.00	0.00	0.00
ENST00000562832.1	ENSG00000074696.12	789	636.85	105.38	5.49	3.70	5.99
ENST00000562901.5	ENSG00000074696.12	1797	1644.83	10.06	0.20	0.14	0.22
ENST00000565299.5	ENSG00000074696.12	1465	1312.83	0.00	0.00	0.00	0.00
ENST00000566074.5	ENSG00000074696.12	1658	1505.83	0.00	0.00	0.00	0.00
ENST00000566239.1	ENSG00000074696.12	393	241.00	28.96	3.99	2.69	4.35
ENST00000566511.5	ENSG00000074696.12	1782	1629.83	0.00	0.00	0.00	0.00
ENST00000568793.5	ENSG00000074696.12	1824	1671.83	0.00	0.00	0.00	0.00
ENST00000569894.5	ENSG00000074696.12	1471	1318.83	1875.66	47.19	31.80	51.51
ENST00000624437.1	ENSG00000074696.12	2746	2593.83	22.05	0.28	0.19	0.31
ENST00000265198.8	ENSG00000074706.13	6689	6536.83	36.52	0.19	0.12	1.40
ENST00000367220.8	ENSG00000074706.13	1658	1505.83	146.99	3.24	2.18	24.42
ENST00000422970.6	ENSG00000074706.13	3267	3114.83	0.00	0.00	0.00	0.00
ENST00000470622.1	ENSG00000074706.13	498	345.93	0.00	0.00	0.00	0.00
ENST00000484827.1	ENSG00000074706.13	394	242.00	29.16	4.00	2.69	30.15
ENST00000517438.5	ENSG00000074706.13	580	427.90	6.70	0.52	0.35	3.92
ENST00000518162.1	ENSG00000074706.13	585	432.90	25.57	1.96	1.32	14.78
ENST00000519091.5	ENSG00000074706.13	607	454.90	0.00	0.00	0.00	0.00
ENST00000519190.1	ENSG00000074706.13	568	415.91	1.14	0.09	0.06	0.69
ENST00000519344.5	ENSG00000074706.13	1621	1468.83	125.46	2.83	1.91	21.37
ENST00000519405.5	ENSG00000074706.13	558	405.91	0.00	0.00	0.00	0.00
ENST00000520261.1	ENSG00000074706.13	485	332.94	0.00	0.00	0.00	0.00
ENST00000522590.1	ENSG00000074706.13	2245	2092.83	27.46	0.44	0.29	3.28
ENST00000381638.6	ENSG00000074755.14	11456	11303.83	7407.79	21.74	14.65	16.62
ENST00000570365.1	ENSG00000074755.14	539	386.92	487.34	41.79	28.16	31.94
ENST00000571436.5	ENSG00000074755.14	2831	2678.83	263.88	3.27	2.20	2.50
ENST00000572426.5	ENSG00000074755.14	3226	3073.83	1837.05	19.83	13.36	15.15
ENST00000572699.1	ENSG00000074755.14	689	536.87	172.02	10.63	7.16	8.12
ENST00000572831.1	ENSG00000074755.14	558	405.91	50.83	4.15	2.80	3.18
ENST00000573183.1	ENSG00000074755.14	2667	2514.83	0.00	0.00	0.00	0.00
ENST00000573536.1	ENSG00000074755.14	3190	3037.83	436.53	4.77	3.21	3.64
ENST00000573606.2	ENSG00000074755.14	865	712.84	146.33	6.81	4.59	5.21
ENST00000574474.1	ENSG00000074755.14	4047	3894.83	1386.36	11.81	7.96	9.03
ENST00000575428.1	ENSG00000074755.14	563	410.91	74.86	6.04	4.07	4.62
ENST00000159060.2	ENSG00000074771.3	2042	1889.83	0.00	0.00	0.00	0.00
ENST00000234590.8	ENSG00000074800.13	1783	1630.83	13742.89	279.58	188.42	88.77
ENST00000464920.1	ENSG00000074800.13	2266	2113.83	862.36	13.54	9.12	4.30
ENST00000486051.5	ENSG00000074800.13	536	383.92	4.11	0.36	0.24	0.11
ENST00000489867.1	ENSG00000074800.13	732	579.86	9.12	0.52	0.35	0.17
ENST00000492343.1	ENSG00000074800.13	826	673.84	425.52	20.95	14.12	6.65
ENST00000497492.1	ENSG00000074800.13	647	494.88	0.00	0.00	0.00	0.00
ENST00000330289.10	ENSG00000074803.17	1764	1611.83	0.00	0.00	0.00	0.00
ENST00000380993.7	ENSG00000074803.17	4707	4554.83	0.00	0.00	0.00	0.00
ENST00000396577.7	ENSG00000074803.17	4708	4555.83	0.00	0.00	0.00	0.00
ENST00000558252.5	ENSG00000074803.17	8614	8461.83	0.00	0.00	0.00	0.00
ENST00000558405.5	ENSG00000074803.17	3426	3273.83	0.00	0.00	0.00	0.00
ENST00000558805.1	ENSG00000074803.17	582	429.90	3.00	0.23	0.16	62.84
ENST00000559641.5	ENSG00000074803.17	2176	2023.83	0.00	0.00	0.00	0.00
ENST00000559723.2	ENSG00000074803.17	509	356.93	0.00	0.00	0.00	0.00
ENST00000560692.5	ENSG00000074803.17	8632	8479.83	35.00	0.14	0.09	37.16
ENST00000561031.1	ENSG00000074803.17	735	582.86	0.00	0.00	0.00	0.00
ENST00000561127.5	ENSG00000074803.17	664	511.88	0.00	0.00	0.00	0.00
ENST00000262947.7	ENSG00000074842.7	1018	865.83	585.23	22.43	15.11	48.56
ENST00000596031.1	ENSG00000074842.7	335	183.14	60.96	11.04	7.44	23.92
ENST00000599630.1	ENSG00000074842.7	713	560.87	214.80	12.71	8.56	27.52
ENST00000599761.5	ENSG00000074842.7	463	310.95	0.00	0.00	0.00	0.00
ENST00000159087.6	ENSG00000074855.10	4152	3999.83	1479.14	12.27	8.27	71.45
ENST00000597643.5	ENSG00000074855.10	4618	4465.83	40.98	0.30	0.21	1.77
ENST00000600711.1	ENSG00000074855.10	678	525.88	72.88	4.60	3.10	26.78
ENST00000630631.1	ENSG00000074855.10	1905	1752.83	0.00	0.00	0.00	0.00
ENST00000368657.7	ENSG00000074935.13	726	573.86	194.47	11.24	7.58	29.69
ENST00000368662.9	ENSG00000074935.13	2142	1989.83	66.22	1.10	0.74	2.92
ENST00000441191.5	ENSG00000074935.13	625	472.89	0.00	0.00	0.00	0.00
ENST00000603621.1	ENSG00000074935.13	547	394.92	33.54	2.82	1.90	7.44
ENST00000603651.1	ENSG00000074935.13	559	406.91	35.57	2.90	1.95	7.66
ENST00000603722.1	ENSG00000074935.13	613	460.89	54.95	3.96	2.67	10.45
ENST00000604689.1	ENSG00000074935.13	3610	3457.83	154.82	1.49	1.00	3.92
ENST00000604743.5	ENSG00000074935.13	959	806.83	2.91	0.12	0.08	0.32
ENST00000604814.5	ENSG00000074935.13	1784	1631.83	477.79	9.71	6.55	25.65
ENST00000604967.1	ENSG00000074935.13	582	429.90	0.00	0.00	0.00	0.00
ENST00000605457.5	ENSG00000074935.13	1645	1492.83	203.73	4.53	3.05	11.96
ENST00000167825.5	ENSG00000074964.16	3018	2865.83	0.00	0.00	0.00	0.00
ENST00000361221.7	ENSG00000074964.16	4488	4335.83	450.59	3.45	2.32	7.94
ENST00000375408.7	ENSG00000074964.16	3685	3532.83	1681.74	15.79	10.64	36.39
ENST00000375415.5	ENSG00000074964.16	4035	3882.83	1369.95	11.71	7.89	26.97
ENST00000466782.1	ENSG00000074964.16	482	329.94	10.30	1.04	0.70	2.39
ENST00000469726.5	ENSG00000074964.16	4585	4432.83	112.27	0.84	0.57	1.94
ENST00000482359.1	ENSG00000074964.16	604	451.90	69.67	5.12	3.45	11.78
ENST00000482892.1	ENSG00000074964.16	539	386.92	0.00	0.00	0.00	0.00
ENST00000495593.1	ENSG00000074964.16	2261	2108.83	347.48	5.47	3.68	12.59
ENST00000264316.8	ENSG00000074966.10	2914	2761.83	91.10	1.09	0.74	15.66
ENST00000506073.1	ENSG00000074966.10	542	389.92	25.78	2.19	1.48	31.40
ENST00000507351.1	ENSG00000074966.10	1153	1000.83	23.53	0.78	0.53	11.17
ENST00000509681.1	ENSG00000074966.10	743	590.86	40.05	2.25	1.52	32.19
ENST00000510457.1	ENSG00000074966.10	1208	1055.83	20.06	0.63	0.42	9.02
ENST00000514937.5	ENSG00000074966.10	1407	1254.83	1.47	0.04	0.03	0.56
ENST00000332082.8	ENSG00000075035.9	4710	4557.83	0.00	0.00	0.00	0.00
ENST00000546401.1	ENSG00000075035.9	535	382.92	0.00	0.00	0.00	0.00
ENST00000546629.1	ENSG00000075035.9	574	421.91	2.74	0.22	0.15	47.71
ENST00000546811.1	ENSG00000075035.9	454	301.96	0.00	0.00	0.00	0.00
ENST00000547185.1	ENSG00000075035.9	433	280.97	0.00	0.00	0.00	0.00
ENST00000547525.5	ENSG00000075035.9	4481	4328.83	13.74	0.11	0.07	23.31
ENST00000549903.1	ENSG00000075035.9	3534	3381.83	5.55	0.05	0.04	12.05
ENST00000550529.5	ENSG00000075035.9	766	613.85	0.00	0.00	0.00	0.00
ENST00000551057.5	ENSG00000075035.9	565	412.91	0.00	0.00	0.00	0.00
ENST00000551106.1	ENSG00000075035.9	552	399.91	0.00	0.00	0.00	0.00
ENST00000551638.5	ENSG00000075035.9	569	416.91	0.96	0.08	0.05	16.93
ENST00000551734.1	ENSG00000075035.9	543	390.92	0.00	0.00	0.00	0.00
ENST00000552195.5	ENSG00000075035.9	554	401.91	0.00	0.00	0.00	0.00
ENST00000344425.7	ENSG00000075043.18	1426	1273.83	0.00	0.00	0.00	0.00
ENST00000344462.8	ENSG00000075043.18	2750	2597.83	0.00	0.00	0.00	0.00
ENST00000357249.6	ENSG00000075043.18	2594	2441.83	0.00	0.00	0.00	0.00
ENST00000359125.6	ENSG00000075043.18	3253	3100.83	0.00	0.00	0.00	0.00
ENST00000360480.7	ENSG00000075043.18	2775	2622.83	0.00	0.00	0.00	0.00
ENST00000370221.3	ENSG00000075043.18	1616	1463.83	0.00	0.00	0.00	0.00
ENST00000370224.5	ENSG00000075043.18	3004	2851.83	0.00	0.00	0.00	0.00
ENST00000482957.1	ENSG00000075043.18	600	447.90	0.00	0.00	0.00	0.00
ENST00000625514.2	ENSG00000075043.18	2925	2772.83	0.00	0.00	0.00	0.00
ENST00000626313.1	ENSG00000075043.18	540	387.92	0.00	0.00	0.00	0.00
ENST00000626684.1	ENSG00000075043.18	804	651.85	0.00	0.00	0.00	0.00
ENST00000626717.1	ENSG00000075043.18	268	116.88	0.00	0.00	0.00	0.00
ENST00000626839.2	ENSG00000075043.18	9213	9060.83	0.00	0.00	0.00	0.00
ENST00000627221.2	ENSG00000075043.18	688	535.87	0.00	0.00	0.00	0.00
ENST00000629241.2	ENSG00000075043.18	2853	2700.83	0.00	0.00	0.00	0.00
ENST00000629318.1	ENSG00000075043.18	545	392.92	0.00	0.00	0.00	0.00
ENST00000629498.2	ENSG00000075043.18	716	563.87	0.00	0.00	0.00	0.00
ENST00000629676.2	ENSG00000075043.18	2399	2246.83	0.00	0.00	0.00	0.00
ENST00000630274.2	ENSG00000075043.18	784	631.85	3.00	0.16	0.11	100.00
ENST00000635864.1	ENSG00000075043.18	100	0.00	0.00	0.00	0.00	0.00
ENST00000635867.1	ENSG00000075043.18	100	0.00	0.00	0.00	0.00	0.00
ENST00000636042.1	ENSG00000075043.18	103	0.00	0.00	0.00	0.00	0.00
ENST00000636065.1	ENSG00000075043.18	145	13.57	0.00	0.00	0.00	0.00
ENST00000636255.1	ENSG00000075043.18	984	831.83	0.00	0.00	0.00	0.00
ENST00000636499.1	ENSG00000075043.18	100	0.00	0.00	0.00	0.00	0.00
ENST00000636591.1	ENSG00000075043.18	100	0.00	0.00	0.00	0.00	0.00
ENST00000636614.1	ENSG00000075043.18	151	16.86	0.00	0.00	0.00	0.00
ENST00000636623.1	ENSG00000075043.18	119	3.61	0.00	0.00	0.00	0.00
ENST00000636638.1	ENSG00000075043.18	100	0.00	0.00	0.00	0.00	0.00
ENST00000636846.1	ENSG00000075043.18	176	33.69	0.00	0.00	0.00	0.00
ENST00000636858.1	ENSG00000075043.18	100	0.00	0.00	0.00	0.00	0.00
ENST00000636873.1	ENSG00000075043.18	159	21.74	0.00	0.00	0.00	0.00
ENST00000636959.1	ENSG00000075043.18	113	2.35	0.00	0.00	0.00	0.00
ENST00000637063.1	ENSG00000075043.18	100	0.00	0.00	0.00	0.00	0.00
ENST00000637133.1	ENSG00000075043.18	148	15.17	0.00	0.00	0.00	0.00
ENST00000637193.1	ENSG00000075043.18	2983	2830.83	0.00	0.00	0.00	0.00
ENST00000637338.1	ENSG00000075043.18	100	0.00	0.00	0.00	0.00	0.00
ENST00000637573.1	ENSG00000075043.18	100	0.00	0.00	0.00	0.00	0.00
ENST00000637584.1	ENSG00000075043.18	100	0.00	0.00	0.00	0.00	0.00
ENST00000637632.1	ENSG00000075043.18	108	1.56	0.00	0.00	0.00	0.00
ENST00000637639.1	ENSG00000075043.18	100	0.00	0.00	0.00	0.00	0.00
ENST00000637656.1	ENSG00000075043.18	100	0.00	0.00	0.00	0.00	0.00
ENST00000637704.1	ENSG00000075043.18	100	0.00	0.00	0.00	0.00	0.00
ENST00000637772.1	ENSG00000075043.18	100	0.00	0.00	0.00	0.00	0.00
ENST00000637803.1	ENSG00000075043.18	160	22.39	0.00	0.00	0.00	0.00
ENST00000637890.1	ENSG00000075043.18	100	0.00	0.00	0.00	0.00	0.00
ENST00000638073.1	ENSG00000075043.18	164	25.05	0.00	0.00	0.00	0.00
ENST00000373306.4	ENSG00000075073.14	2083	1930.83	0.00	0.00	0.00	0.00
ENST00000373307.5	ENSG00000075073.14	1740	1587.83	124.00	2.59	1.75	100.00
ENST00000619173.4	ENSG00000075073.14	1713	1560.83	0.00	0.00	0.00	0.00
ENST00000188312.6	ENSG00000075089.9	2464	2311.83	37.95	0.54	0.37	1.66
ENST00000546902.5	ENSG00000075089.9	1877	1724.83	291.78	5.61	3.78	17.14
ENST00000547458.5	ENSG00000075089.9	595	442.90	0.00	0.00	0.00	0.00
ENST00000548180.5	ENSG00000075089.9	1747	1594.83	144.77	3.01	2.03	9.20
ENST00000549977.5	ENSG00000075089.9	549	396.91	170.59	14.26	9.61	43.54
ENST00000550813.5	ENSG00000075089.9	351	199.08	0.00	0.00	0.00	0.00
ENST00000551440.1	ENSG00000075089.9	628	475.89	37.19	2.59	1.75	7.92
ENST00000551517.5	ENSG00000075089.9	568	415.91	20.70	1.65	1.11	5.04
ENST00000551617.1	ENSG00000075089.9	1715	1562.83	0.00	0.00	0.00	0.00
ENST00000551652.5	ENSG00000075089.9	582	429.90	11.16	0.86	0.58	2.63
ENST00000552064.5	ENSG00000075089.9	780	627.85	39.65	2.10	1.41	6.40
ENST00000552376.5	ENSG00000075089.9	1659	1506.83	96.21	2.12	1.43	6.47
ENST00000553038.5	ENSG00000075089.9	2045	1892.83	0.00	0.00	0.00	0.00
ENST00000261881.8	ENSG00000075131.9	1744	1591.83	12.46	0.26	0.17	0.84
ENST00000561773.1	ENSG00000075131.9	729	576.86	32.02	1.84	1.24	5.93
ENST00000562124.5	ENSG00000075131.9	1009	856.83	182.51	7.07	4.76	22.78
ENST00000566524.5	ENSG00000075131.9	1459	1306.83	317.78	8.07	5.44	26.00
ENST00000568216.5	ENSG00000075131.9	495	342.94	141.30	13.67	9.21	44.06
ENST00000570251.1	ENSG00000075131.9	685	532.87	1.95	0.12	0.08	0.39
ENST00000265729.6	ENSG00000075142.13	2010	1857.83	44.38	0.79	0.53	1.05
ENST00000394641.7	ENSG00000075142.13	653	500.88	43.78	2.90	1.95	3.85
ENST00000419179.5	ENSG00000075142.13	1307	1154.83	578.60	16.62	11.20	22.08
ENST00000431660.5	ENSG00000075142.13	1418	1265.83	57.94	1.52	1.02	2.02
ENST00000457606.5	ENSG00000075142.13	769	616.85	47.79	2.57	1.73	3.41
ENST00000472930.6	ENSG00000075142.13	903	750.83	286.69	12.67	8.54	16.82
ENST00000486860.5	ENSG00000075142.13	1024	871.83	77.63	2.95	1.99	3.92
ENST00000488015.5	ENSG00000075142.13	588	435.90	20.93	1.59	1.07	2.12
ENST00000489079.1	ENSG00000075142.13	557	404.91	0.00	0.00	0.00	0.00
ENST00000490437.5	ENSG00000075142.13	570	417.91	424.22	33.68	22.70	44.73
ENST00000264211.12	ENSG00000075151.20	5802	5649.83	7528.09	44.21	29.79	46.57
ENST00000356916.7	ENSG00000075151.20	2179	2026.83	523.12	8.56	5.77	9.02
ENST00000374933.3	ENSG00000075151.20	1136	983.83	73.60	2.48	1.67	2.61
ENST00000374935.7	ENSG00000075151.20	5567	5414.83	245.58	1.50	1.01	1.59
ENST00000400422.6	ENSG00000075151.20	5762	5609.83	1979.25	11.71	7.89	12.33
ENST00000411888.5	ENSG00000075151.20	1122	969.83	168.89	5.78	3.89	6.09
ENST00000435383.1	ENSG00000075151.20	616	463.89	5.71	0.41	0.28	0.43
ENST00000438975.5	ENSG00000075151.20	1270	1117.83	86.01	2.55	1.72	2.69
ENST00000463775.1	ENSG00000075151.20	711	558.87	74.00	4.39	2.96	4.63
ENST00000476088.1	ENSG00000075151.20	406	253.99	0.00	0.00	0.00	0.00
ENST00000485722.1	ENSG00000075151.20	449	296.96	8.34	0.93	0.63	0.98
ENST00000602326.5	ENSG00000075151.20	6196	6043.83	0.00	0.00	0.00	0.00
ENST00000634778.1	ENSG00000075151.20	1343	1190.83	43.14	1.20	0.81	1.27
ENST00000634879.1	ENSG00000075151.20	5325	5172.83	1747.25	11.21	7.55	11.80
ENST00000251074.5	ENSG00000075188.8	1203	1050.83	500.92	15.82	10.66	63.37
ENST00000543021.5	ENSG00000075188.8	784	631.85	0.60	0.03	0.02	0.13
ENST00000546385.5	ENSG00000075188.8	577	424.91	15.93	1.24	0.84	4.98
ENST00000547269.1	ENSG00000075188.8	798	645.85	6.38	0.33	0.22	1.31
ENST00000548994.1	ENSG00000075188.8	382	230.02	0.00	0.00	0.00	0.00
ENST00000550459.1	ENSG00000075188.8	645	492.88	0.00	0.00	0.00	0.00
ENST00000551200.5	ENSG00000075188.8	1158	1005.83	203.10	6.70	4.51	26.84
ENST00000551744.2	ENSG00000075188.8	762	609.86	14.84	0.81	0.54	3.23
ENST00000552283.5	ENSG00000075188.8	2372	2219.83	2.22	0.03	0.02	0.13
ENST00000265362.8	ENSG00000075213.10	8225	8072.83	526.21	2.16	1.46	12.45
ENST00000420047.1	ENSG00000075213.10	553	400.91	73.60	6.09	4.10	35.05
ENST00000424555.5	ENSG00000075213.10	568	415.91	0.00	0.00	0.00	0.00
ENST00000436949.5	ENSG00000075213.10	2550	2397.83	602.54	8.34	5.62	47.98
ENST00000448879.5	ENSG00000075213.10	534	381.92	4.65	0.40	0.27	2.32
ENST00000471474.5	ENSG00000075213.10	688	535.87	0.00	0.00	0.00	0.00
ENST00000490883.1	ENSG00000075213.10	237	87.00	1.00	0.38	0.26	2.19
ENST00000454366.1	ENSG00000075218.18	3112	2959.83	730.53	8.19	5.52	56.82
ENST00000466510.5	ENSG00000075218.18	1330	1177.83	6.18	0.17	0.12	1.21
ENST00000479645.1	ENSG00000075218.18	1111	958.83	48.25	1.67	1.13	11.58
ENST00000491863.1	ENSG00000075218.18	751	598.86	79.05	4.38	2.95	30.39
ENST00000265361.7	ENSG00000075223.13	5174	5021.83	2880.60	19.03	12.83	16.21
ENST00000411788.5	ENSG00000075223.13	577	424.91	0.00	0.00	0.00	0.00
ENST00000419255.6	ENSG00000075223.13	2415	2262.83	6306.94	92.47	62.32	78.78
ENST00000427167.5	ENSG00000075223.13	785	632.85	97.97	5.14	3.46	4.38
ENST00000458729.5	ENSG00000075223.13	1318	1165.83	0.00	0.00	0.00	0.00
ENST00000459652.1	ENSG00000075223.13	387	235.01	0.00	0.00	0.00	0.00
ENST00000470581.1	ENSG00000075223.13	542	389.92	3.32	0.28	0.19	0.24
ENST00000475955.1	ENSG00000075223.13	383	231.02	3.16	0.45	0.31	0.39
ENST00000487621.5	ENSG00000075223.13	582	429.90	0.00	0.00	0.00	0.00
ENST00000381031.7	ENSG00000075234.16	2610	2457.83	521.03	7.03	4.74	37.24
ENST00000417709.5	ENSG00000075234.16	630	477.89	77.05	5.35	3.61	28.33
ENST00000421359.5	ENSG00000075234.16	821	668.84	105.31	5.22	3.52	27.66
ENST00000422713.1	ENSG00000075234.16	828	675.84	0.00	0.00	0.00	0.00
ENST00000451998.1	ENSG00000075234.16	582	429.90	12.59	0.97	0.65	5.15
ENST00000475467.1	ENSG00000075234.16	479	326.94	3.02	0.31	0.21	1.62
ENST00000629918.1	ENSG00000075234.16	162	23.70	0.00	0.00	0.00	0.00
ENST00000265838.8	ENSG00000075239.13	1761	1608.83	731.49	15.08	10.17	11.72
ENST00000299355.10	ENSG00000075239.13	1345	1192.83	50.97	1.42	0.96	1.10
ENST00000524833.5	ENSG00000075239.13	506	353.93	130.49	12.23	8.24	9.50
ENST00000526119.1	ENSG00000075239.13	729	576.86	1.00	0.06	0.04	0.04
ENST00000527942.5	ENSG00000075239.13	493	340.94	1.05	0.10	0.07	0.08
ENST00000528370.1	ENSG00000075239.13	508	355.93	93.73	8.74	5.89	6.79
ENST00000531813.5	ENSG00000075239.13	2258	2105.83	25.35	0.40	0.27	0.31
ENST00000531853.5	ENSG00000075239.13	526	373.92	0.00	0.00	0.00	0.00
ENST00000532792.5	ENSG00000075239.13	674	521.88	94.08	5.98	4.03	4.65
ENST00000533597.1	ENSG00000075239.13	558	405.91	536.50	43.85	29.55	34.07
ENST00000533610.1	ENSG00000075239.13	566	413.91	70.10	5.62	3.79	4.37
ENST00000534773.1	ENSG00000075239.13	429	276.97	294.07	35.23	23.74	27.37
ENST00000361034.7	ENSG00000075240.16	4315	4162.83	4307.76	34.33	23.14	58.70
ENST00000406902.5	ENSG00000075240.16	4484	4331.83	31.22	0.24	0.16	0.41
ENST00000408031.1	ENSG00000075240.16	2834	2681.83	54.39	0.67	0.45	1.15
ENST00000431155.1	ENSG00000075240.16	311	159.28	15.07	3.14	2.12	5.37
ENST00000447351.5	ENSG00000075240.16	375	223.03	96.17	14.31	9.64	24.46
ENST00000456069.1	ENSG00000075240.16	669	516.88	90.39	5.80	3.91	9.92
ENST00000490378.1	ENSG00000075240.16	193	47.29	0.00	0.00	0.00	0.00
ENST00000262738.7	ENSG00000075275.16	11389	11236.83	20333.63	60.04	40.46	56.22
ENST00000454637.1	ENSG00000075275.16	2446	2293.83	2705.12	39.13	26.37	36.64
ENST00000468025.1	ENSG00000075275.16	623	470.89	0.00	0.00	0.00	0.00
ENST00000473624.1	ENSG00000075275.16	3453	3300.83	375.96	3.78	2.55	3.54
ENST00000497509.1	ENSG00000075275.16	767	614.85	71.29	3.85	2.59	3.60
ENST00000343737.5	ENSG00000075290.7	2112	1959.83	5.00	0.08	0.06	100.00
ENST00000264447.8	ENSG00000075292.18	6505	6352.83	1462.35	7.64	5.15	5.17
ENST00000409407.4	ENSG00000075292.18	4470	4317.83	635.94	4.89	3.29	3.30
ENST00000409544.5	ENSG00000075292.18	6821	6668.83	3350.98	16.67	11.23	11.28
ENST00000410075.5	ENSG00000075292.18	3518	3365.83	1442.34	14.22	9.58	9.62
ENST00000417778.5	ENSG00000075292.18	760	607.86	1.17	0.06	0.04	0.04
ENST00000437658.2	ENSG00000075292.18	931	778.83	223.20	9.51	6.41	6.43
ENST00000454122.1	ENSG00000075292.18	731	578.86	134.49	7.71	5.19	5.21
ENST00000454278.5	ENSG00000075292.18	595	442.90	0.00	0.00	0.00	0.00
ENST00000455226.5	ENSG00000075292.18	585	432.90	0.00	0.00	0.00	0.00
ENST00000460310.1	ENSG00000075292.18	648	495.88	127.82	8.55	5.76	5.78
ENST00000461991.3	ENSG00000075292.18	846	693.84	6.38	0.30	0.21	0.21
ENST00000464375.5	ENSG00000075292.18	626	473.89	62.03	4.34	2.93	2.94
ENST00000466330.5	ENSG00000075292.18	746	593.86	0.00	0.00	0.00	0.00
ENST00000466975.5	ENSG00000075292.18	560	407.91	0.00	0.00	0.00	0.00
ENST00000472758.5	ENSG00000075292.18	535	382.92	32.32	2.80	1.89	1.89
ENST00000475743.1	ENSG00000075292.18	590	437.90	181.20	13.73	9.25	9.28
ENST00000483421.7	ENSG00000075292.18	2076	1923.83	285.23	4.92	3.32	3.33
ENST00000486494.1	ENSG00000075292.18	973	820.83	127.00	5.13	3.46	3.47
ENST00000487638.5	ENSG00000075292.18	4233	4080.83	875.49	7.12	4.80	4.81
ENST00000487707.1	ENSG00000075292.18	592	439.90	0.00	0.00	0.00	0.00
ENST00000488126.2	ENSG00000075292.18	842	689.84	210.28	10.11	6.82	6.84
ENST00000491843.2	ENSG00000075292.18	332	180.15	0.00	0.00	0.00	0.00
ENST00000492262.1	ENSG00000075292.18	537	384.92	86.53	7.46	5.03	5.04
ENST00000493576.6	ENSG00000075292.18	1107	954.83	76.12	2.65	1.78	1.79
ENST00000494241.5	ENSG00000075292.18	703	550.87	34.85	2.10	1.41	1.42
ENST00000494621.5	ENSG00000075292.18	871	718.84	0.00	0.00	0.00	0.00
ENST00000601581.3	ENSG00000075292.18	574	421.91	228.30	17.95	12.10	12.14
ENST00000341119.9	ENSG00000075303.12	4045	3892.83	469.92	4.01	2.70	6.73
ENST00000429674.5	ENSG00000075303.12	1077	924.83	376.12	13.49	9.09	22.67
ENST00000444363.5	ENSG00000075303.12	702	549.87	12.41	0.75	0.50	1.26
ENST00000446236.5	ENSG00000075303.12	636	483.89	7.59	0.52	0.35	0.87
ENST00000470328.1	ENSG00000075303.12	748	595.86	184.75	10.29	6.93	17.28
ENST00000483810.1	ENSG00000075303.12	483	330.94	22.88	2.29	1.55	3.85
ENST00000491499.1	ENSG00000075303.12	499	346.93	0.00	0.00	0.00	0.00
ENST00000496348.5	ENSG00000075303.12	441	288.96	245.33	28.17	18.98	47.33
ENST00000169551.10	ENSG00000075336.11	3095	2942.83	89.65	1.01	0.68	2.09
ENST00000577952.1	ENSG00000075336.11	858	705.84	365.30	17.17	11.57	35.52
ENST00000579071.1	ENSG00000075336.11	821	668.84	190.66	9.46	6.37	19.57
ENST00000580087.5	ENSG00000075336.11	2524	2371.83	2.97	0.04	0.03	0.09
ENST00000581467.1	ENSG00000075336.11	579	426.90	46.58	3.62	2.44	7.49
ENST00000584925.1	ENSG00000075336.11	590	437.90	224.84	17.03	11.48	35.24
ENST00000264436.8	ENSG00000075340.22	9267	9114.83	1.65	0.01	0.00	0.63
ENST00000355733.7	ENSG00000075340.22	2654	2501.83	0.00	0.00	0.00	0.00
ENST00000403045.6	ENSG00000075340.22	3745	3592.83	72.33	0.67	0.45	70.26
ENST00000407644.6	ENSG00000075340.22	3741	3588.83	0.00	0.00	0.00	0.00
ENST00000413157.6	ENSG00000075340.22	3776	3623.83	0.00	0.00	0.00	0.00
ENST00000415348.5	ENSG00000075340.22	930	777.83	0.00	0.00	0.00	0.00
ENST00000425976.5	ENSG00000075340.22	721	568.87	0.00	0.00	0.00	0.00
ENST00000430656.5	ENSG00000075340.22	2332	2179.83	0.00	0.00	0.00	0.00
ENST00000447731.6	ENSG00000075340.22	582	429.90	0.00	0.00	0.00	0.00
ENST00000456320.7	ENSG00000075340.22	997	844.83	0.00	0.00	0.00	0.00
ENST00000473232.1	ENSG00000075340.22	582	429.90	0.00	0.00	0.00	0.00
ENST00000481675.1	ENSG00000075340.22	475	322.95	0.00	0.00	0.00	0.00
ENST00000496178.1	ENSG00000075340.22	551	398.91	0.00	0.00	0.00	0.00
ENST00000522886.5	ENSG00000075340.22	874	721.84	6.02	0.28	0.19	29.11
ENST00000168712.2	ENSG00000075388.3	3233	3080.83	0.00	0.00	0.00	0.00
ENST00000538040.1	ENSG00000075388.3	557	404.91	0.00	0.00	0.00	0.00
ENST00000367649.7	ENSG00000075391.16	4378	4225.83	2815.19	22.10	14.90	77.28
ENST00000433130.2	ENSG00000075391.16	2385	2232.83	94.84	1.41	0.95	4.93
ENST00000462775.5	ENSG00000075391.16	14453	14300.83	1280.19	2.97	2.00	10.38
ENST00000463079.1	ENSG00000075391.16	650	497.88	31.78	2.12	1.43	7.40
ENST00000465723.1	ENSG00000075391.16	718	565.87	0.00	0.00	0.00	0.00
ENST00000389386.7	ENSG00000075399.13	2748	2595.83	436.48	5.58	3.76	23.48
ENST00000561976.5	ENSG00000075399.13	2791	2638.83	965.49	12.14	8.18	51.09
ENST00000563798.1	ENSG00000075399.13	459	306.95	0.00	0.00	0.00	0.00
ENST00000565023.1	ENSG00000075399.13	775	622.85	62.06	3.31	2.23	13.92
ENST00000565452.1	ENSG00000075399.13	178	35.21	0.00	0.00	0.00	0.00
ENST00000567379.5	ENSG00000075399.13	694	541.87	44.66	2.73	1.84	11.51
ENST00000568691.5	ENSG00000075399.13	838	685.84	0.00	0.00	0.00	0.00
ENST00000351773.7	ENSG00000075407.18	7027	6874.83	1329.63	6.42	4.32	61.26
ENST00000361085.9	ENSG00000075407.18	8738	8585.83	59.83	0.23	0.16	2.21
ENST00000477790.1	ENSG00000075407.18	685	532.87	59.74	3.72	2.51	35.51
ENST00000479469.5	ENSG00000075407.18	1148	995.83	0.00	0.00	0.00	0.00
ENST00000498773.5	ENSG00000075407.18	471	318.95	0.00	0.00	0.00	0.00
ENST00000638053.1	ENSG00000075407.18	4448	4295.83	13.79	0.11	0.07	1.02
ENST00000216288.11	ENSG00000075413.17	2911	2758.83	1191.70	14.33	9.66	16.14
ENST00000303622.13	ENSG00000075413.17	3283	3130.83	440.63	4.67	3.15	5.26
ENST00000335102.9	ENSG00000075413.17	2331	2178.83	0.00	0.00	0.00	0.00
ENST00000416682.6	ENSG00000075413.17	2969	2816.83	0.00	0.00	0.00	0.00
ENST00000429436.6	ENSG00000075413.17	3371	3218.83	190.55	1.96	1.32	2.21
ENST00000440884.7	ENSG00000075413.17	2643	2490.83	212.32	2.83	1.91	3.18
ENST00000553942.5	ENSG00000075413.17	2298	2145.83	0.00	0.00	0.00	0.00
ENST00000554627.5	ENSG00000075413.17	1571	1418.83	0.00	0.00	0.00	0.00
ENST00000555235.1	ENSG00000075413.17	2282	2129.83	216.50	3.37	2.27	3.80
ENST00000556463.5	ENSG00000075413.17	3584	3431.83	384.08	3.71	2.50	4.18
ENST00000556744.1	ENSG00000075413.17	1051	898.83	3.80	0.14	0.09	0.16
ENST00000558223.5	ENSG00000075413.17	908	755.83	397.95	17.47	11.77	19.67
ENST00000558611.1	ENSG00000075413.17	687	534.87	68.51	4.25	2.86	4.79
ENST00000558698.5	ENSG00000075413.17	498	345.93	0.00	0.00	0.00	0.00
ENST00000558787.1	ENSG00000075413.17	758	605.86	151.01	8.27	5.57	9.31
ENST00000558953.1	ENSG00000075413.17	507	354.93	0.00	0.00	0.00	0.00
ENST00000559268.5	ENSG00000075413.17	560	407.91	0.00	0.00	0.00	0.00
ENST00000559274.1	ENSG00000075413.17	1053	900.83	542.55	19.98	13.47	22.50
ENST00000559328.5	ENSG00000075413.17	533	380.92	0.00	0.00	0.00	0.00
ENST00000560417.5	ENSG00000075413.17	579	426.90	0.00	0.00	0.00	0.00
ENST00000560603.5	ENSG00000075413.17	572	419.91	38.11	3.01	2.03	3.39
ENST00000560731.5	ENSG00000075413.17	432	279.97	0.00	0.00	0.00	0.00
ENST00000561071.5	ENSG00000075413.17	746	593.86	0.00	0.00	0.00	0.00
ENST00000561164.1	ENSG00000075413.17	598	445.90	0.00	0.00	0.00	0.00
ENST00000561225.1	ENSG00000075413.17	523	370.92	10.22	0.91	0.62	1.03
ENST00000561314.5	ENSG00000075413.17	724	571.86	67.07	3.89	2.62	4.38
ENST00000188376.9	ENSG00000075415.12	1909	1756.83	180.66	3.41	2.30	0.68
ENST00000228318.7	ENSG00000075415.12	1678	1525.83	51.91	1.13	0.76	0.22
ENST00000401722.7	ENSG00000075415.12	6087	5934.83	20.88	0.12	0.08	0.02
ENST00000546766.5	ENSG00000075415.12	3236	3083.83	1276.20	13.73	9.25	2.73
ENST00000547444.1	ENSG00000075415.12	517	364.93	179.03	16.28	10.97	3.24
ENST00000547534.5	ENSG00000075415.12	556	403.91	2698.18	221.63	149.36	44.09
ENST00000547869.1	ENSG00000075415.12	1018	865.83	77.30	2.96	2.00	0.59
ENST00000547908.1	ENSG00000075415.12	893	740.84	544.79	24.40	16.44	4.85
ENST00000548046.5	ENSG00000075415.12	550	397.91	0.00	0.00	0.00	0.00
ENST00000548480.1	ENSG00000075415.12	722	569.86	280.95	16.36	11.02	3.25
ENST00000548847.1	ENSG00000075415.12	1369	1216.83	2283.98	62.27	41.97	12.39
ENST00000549338.5	ENSG00000075415.12	1285	1132.83	0.00	0.00	0.00	0.00
ENST00000550695.1	ENSG00000075415.12	756	603.86	15.33	0.84	0.57	0.17
ENST00000551123.5	ENSG00000075415.12	1417	1264.83	129.93	3.41	2.30	0.68
ENST00000551265.5	ENSG00000075415.12	580	427.90	75.75	5.87	3.96	1.17
ENST00000551917.5	ENSG00000075415.12	1359	1206.83	0.00	0.00	0.00	0.00
ENST00000552981.5	ENSG00000075415.12	1351	1198.83	4706.11	130.24	87.77	25.91
ENST00000336824.8	ENSG00000075420.12	7904	7751.83	6348.88	27.17	18.31	20.33
ENST00000415807.6	ENSG00000075420.12	5083	4930.83	1651.77	11.11	7.49	8.32
ENST00000416957.5	ENSG00000075420.12	3684	3531.83	1626.52	15.28	10.30	11.43
ENST00000421757.5	ENSG00000075420.12	946	793.83	149.04	6.23	4.20	4.66
ENST00000423424.5	ENSG00000075420.12	408	255.99	0.00	0.00	0.00	0.00
ENST00000443501.1	ENSG00000075420.12	678	525.88	660.74	41.69	28.09	31.20
ENST00000469491.5	ENSG00000075420.12	2916	2763.83	175.83	2.11	1.42	1.58
ENST00000476794.1	ENSG00000075420.12	682	529.87	0.00	0.00	0.00	0.00
ENST00000478016.1	ENSG00000075420.12	554	401.91	67.21	5.55	3.74	4.15
ENST00000483344.1	ENSG00000075420.12	666	513.88	233.76	15.09	10.17	11.29
ENST00000490832.1	ENSG00000075420.12	772	619.85	126.82	6.79	4.57	5.08
ENST00000494000.1	ENSG00000075420.12	2600	2447.83	192.44	2.61	1.76	1.95
ENST00000264716.8	ENSG00000075426.11	6708	6555.83	1263.68	6.40	4.31	7.77
ENST00000379619.5	ENSG00000075426.11	5829	5676.83	47.10	0.28	0.19	0.33
ENST00000436647.1	ENSG00000075426.11	889	736.84	181.31	8.16	5.50	9.92
ENST00000460736.1	ENSG00000075426.11	393	241.00	489.92	67.44	45.45	81.97
ENST00000307139.4	ENSG00000075429.8	926	773.83	0.00	0.00	0.00	0.00
ENST00000533854.5	ENSG00000075429.8	1311	1158.83	11.00	0.31	0.21	100.00
ENST00000262138.3	ENSG00000075461.5	3380	3227.83	10.00	0.10	0.07	100.00
ENST00000302806.5	ENSG00000075539.13	2365	2212.83	36.99	0.55	0.37	0.59
ENST00000358350.8	ENSG00000075539.13	11706	11553.83	2952.95	8.48	5.71	9.10
ENST00000502520.5	ENSG00000075539.13	441	288.96	73.86	8.48	5.72	9.10
ENST00000502925.1	ENSG00000075539.13	743	590.86	172.23	9.67	6.52	10.37
ENST00000503238.5	ENSG00000075539.13	11103	10950.83	1135.76	3.44	2.32	3.69
ENST00000503339.5	ENSG00000075539.13	3482	3329.83	89.70	0.89	0.60	0.96
ENST00000505437.5	ENSG00000075539.13	443	290.96	3.53	0.40	0.27	0.43
ENST00000505759.1	ENSG00000075539.13	618	465.89	4.35	0.31	0.21	0.33
ENST00000506685.1	ENSG00000075539.13	1940	1787.83	276.11	5.12	3.45	5.50
ENST00000507711.5	ENSG00000075539.13	5277	5124.83	3293.81	21.32	14.37	22.87
ENST00000507873.6	ENSG00000075539.13	7033	6880.83	1544.44	7.45	5.02	7.99
ENST00000509886.5	ENSG00000075539.13	692	539.87	0.76	0.05	0.03	0.05
ENST00000511343.1	ENSG00000075539.13	300	148.37	1.00	0.22	0.15	0.24
ENST00000512297.1	ENSG00000075539.13	548	395.92	4.86	0.41	0.27	0.44
ENST00000512810.1	ENSG00000075539.13	1665	1512.83	551.86	12.10	8.16	12.98
ENST00000513401.5	ENSG00000075539.13	3057	2904.83	540.68	6.18	4.16	6.62
ENST00000514617.5	ENSG00000075539.13	4364	4211.83	1030.67	8.12	5.47	8.71
ENST00000514783.5	ENSG00000075539.13	2031	1878.83	1.43	0.03	0.02	0.03
ENST00000515684.1	ENSG00000075539.13	465	312.95	0.00	0.00	0.00	0.00
ENST00000186436.9	ENSG00000075568.16	6640	6487.83	9658.21	49.39	33.28	46.76
ENST00000409721.2	ENSG00000075568.16	426	273.97	8.46	1.02	0.69	0.97
ENST00000418629.6	ENSG00000075568.16	1105	952.83	3.77	0.13	0.09	0.12
ENST00000438715.1	ENSG00000075568.16	565	412.91	0.00	0.00	0.00	0.00
ENST00000465767.1	ENSG00000075568.16	569	416.91	1.29	0.10	0.07	0.10
ENST00000469447.1	ENSG00000075568.16	602	449.90	130.89	9.65	6.50	9.14
ENST00000480724.1	ENSG00000075568.16	637	484.89	592.72	40.56	27.33	38.39
ENST00000485245.2	ENSG00000075568.16	7476	7323.83	562.77	2.55	1.72	2.41
ENST00000489507.1	ENSG00000075568.16	568	415.91	27.89	2.22	1.50	2.11
ENST00000382361.7	ENSG00000075618.17	2777	2624.83	2053.36	25.95	17.49	89.74
ENST00000405801.2	ENSG00000075618.17	550	397.91	4.78	0.40	0.27	1.38
ENST00000444748.5	ENSG00000075618.17	580	427.90	0.00	0.00	0.00	0.00
ENST00000447103.5	ENSG00000075618.17	713	560.87	2.18	0.13	0.09	0.45
ENST00000473330.1	ENSG00000075618.17	2215	2062.83	151.67	2.44	1.64	8.43
ENST00000331789.9	ENSG00000075624.13	1917	1764.83	45343.10	852.42	574.46	76.87
ENST00000414620.1	ENSG00000075624.13	561	408.91	0.00	0.00	0.00	0.00
ENST00000417101.1	ENSG00000075624.13	472	319.95	0.00	0.00	0.00	0.00
ENST00000425660.5	ENSG00000075624.13	1845	1692.83	0.00	0.00	0.00	0.00
ENST00000432588.5	ENSG00000075624.13	568	415.91	0.00	0.00	0.00	0.00
ENST00000443528.5	ENSG00000075624.13	569	416.91	0.00	0.00	0.00	0.00
ENST00000462494.5	ENSG00000075624.13	2245	2092.83	3636.46	57.65	38.85	5.20
ENST00000464611.1	ENSG00000075624.13	715	562.87	0.00	0.00	0.00	0.00
ENST00000473257.1	ENSG00000075624.13	556	403.91	0.00	0.00	0.00	0.00
ENST00000477812.1	ENSG00000075624.13	820	667.84	509.42	25.31	17.05	2.28
ENST00000480301.1	ENSG00000075624.13	657	504.88	195.39	12.84	8.65	1.16
ENST00000484841.5	ENSG00000075624.13	1032	879.83	1060.67	40.00	26.95	3.61
ENST00000493945.5	ENSG00000075624.13	1236	1083.83	3942.90	120.70	81.34	10.88
ENST00000261326.5	ENSG00000075643.5	6160	6007.83	998.56	5.51	3.72	46.55
ENST00000588132.1	ENSG00000075643.5	432	279.97	53.44	6.33	4.27	53.45
ENST00000331659.2	ENSG00000075651.15	2906	2753.83	331.00	3.99	2.69	4.95
ENST00000351298.8	ENSG00000075651.15	5604	5451.83	3615.35	22.00	14.83	27.31
ENST00000356327.9	ENSG00000075651.15	5855	5702.83	482.42	2.81	1.89	3.48
ENST00000418087.1	ENSG00000075651.15	621	468.89	24.22	1.71	1.15	2.13
ENST00000440204.5	ENSG00000075651.15	646	493.88	69.10	4.64	3.13	5.76
ENST00000446289.1	ENSG00000075651.15	839	686.84	14.95	0.72	0.49	0.90
ENST00000460926.1	ENSG00000075651.15	1012	859.83	9.00	0.35	0.23	0.43
ENST00000463281.1	ENSG00000075651.15	694	541.87	0.00	0.00	0.00	0.00
ENST00000465816.6	ENSG00000075651.15	701	548.87	5.24	0.32	0.21	0.39
ENST00000467432.1	ENSG00000075651.15	576	423.91	50.07	3.92	2.64	4.86
ENST00000471075.1	ENSG00000075651.15	1773	1620.83	159.38	3.26	2.20	4.05
ENST00000475273.6	ENSG00000075651.15	831	678.84	0.00	0.00	0.00	0.00
ENST00000481505.1	ENSG00000075651.15	491	338.94	39.27	3.84	2.59	4.77
ENST00000489995.1	ENSG00000075651.15	558	405.91	1.00	0.08	0.06	0.10
ENST00000497307.1	ENSG00000075651.15	1506	1353.83	0.00	0.00	0.00	0.00
ENST00000498278.5	ENSG00000075651.15	996	843.83	369.15	14.51	9.78	18.02
ENST00000627725.1	ENSG00000075651.15	174	32.19	17.85	18.40	12.40	22.84
ENST00000218548.10	ENSG00000075673.11	3732	3579.83	80.20	0.74	0.50	92.19
ENST00000381946.4	ENSG00000075673.11	4258	4105.83	7.80	0.06	0.04	7.81
ENST00000270301.11	ENSG00000075702.16	4632	4479.83	0.00	0.00	0.00	0.00
ENST00000378860.8	ENSG00000075702.16	1980	1827.83	0.00	0.00	0.00	0.00
ENST00000401500.6	ENSG00000075702.16	4682	4529.83	431.66	3.16	2.13	64.41
ENST00000427823.2	ENSG00000075702.16	955	802.83	0.00	0.00	0.00	0.00
ENST00000587391.5	ENSG00000075702.16	5971	5818.83	285.09	1.63	1.10	33.12
ENST00000589953.1	ENSG00000075702.16	664	511.88	0.00	0.00	0.00	0.00
ENST00000608676.1	ENSG00000075702.16	2960	2807.83	10.25	0.12	0.08	2.47
ENST00000346964.6	ENSG00000075711.20	5034	4881.83	0.00	0.00	0.00	0.00
ENST00000357674.8	ENSG00000075711.20	4931	4778.83	125.15	0.87	0.59	0.74
ENST00000392380.6	ENSG00000075711.20	716	563.87	183.72	10.81	7.28	9.19
ENST00000392381.7	ENSG00000075711.20	2833	2680.83	126.82	1.57	1.06	1.34
ENST00000392382.6	ENSG00000075711.20	2690	2537.83	0.00	0.00	0.00	0.00
ENST00000412364.2	ENSG00000075711.20	710	557.87	19.41	1.15	0.78	0.98
ENST00000419227.5	ENSG00000075711.20	1771	1618.83	31.96	0.66	0.44	0.56
ENST00000419354.5	ENSG00000075711.20	3994	3841.83	11.23	0.10	0.07	0.08
ENST00000419553.5	ENSG00000075711.20	582	429.90	0.00	0.00	0.00	0.00
ENST00000422288.5	ENSG00000075711.20	2854	2701.83	296.57	3.64	2.45	3.10
ENST00000434148.1	ENSG00000075711.20	309	157.29	0.00	0.00	0.00	0.00
ENST00000436682.5	ENSG00000075711.20	543	390.92	13.07	1.11	0.75	0.94
ENST00000443183.5	ENSG00000075711.20	2516	2363.83	0.00	0.00	0.00	0.00
ENST00000447466.1	ENSG00000075711.20	858	705.84	0.00	0.00	0.00	0.00
ENST00000448528.6	ENSG00000075711.20	2977	2824.83	189.63	2.23	1.50	1.89
ENST00000450955.5	ENSG00000075711.20	2682	2529.83	1534.93	20.13	13.57	17.12
ENST00000452595.5	ENSG00000075711.20	3053	2900.83	948.15	10.84	7.31	9.22
ENST00000453607.5	ENSG00000075711.20	539	386.92	1.31	0.11	0.08	0.10
ENST00000456699.6	ENSG00000075711.20	629	476.89	0.00	0.00	0.00	0.00
ENST00000469073.1	ENSG00000075711.20	558	405.91	12.00	0.98	0.66	0.83
ENST00000469371.5	ENSG00000075711.20	4046	3893.83	8.54	0.07	0.05	0.06
ENST00000470629.1	ENSG00000075711.20	416	263.98	8.10	1.02	0.69	0.87
ENST00000471733.5	ENSG00000075711.20	2605	2452.83	196.81	2.66	1.79	2.26
ENST00000475394.5	ENSG00000075711.20	864	711.84	124.06	5.78	3.90	4.92
ENST00000477312.1	ENSG00000075711.20	732	579.86	180.07	10.30	6.94	8.76
ENST00000485409.5	ENSG00000075711.20	656	503.88	194.17	12.78	8.62	10.87
ENST00000486877.1	ENSG00000075711.20	479	326.94	239.85	24.34	16.40	20.70
ENST00000493937.1	ENSG00000075711.20	207	59.38	11.46	6.40	4.31	5.45
ENST00000265062.7	ENSG00000075785.12	2244	2091.83	7789.48	123.55	83.26	82.76
ENST00000464496.5	ENSG00000075785.12	576	423.91	221.69	17.35	11.69	11.62
ENST00000482525.5	ENSG00000075785.12	1589	1436.83	0.00	0.00	0.00	0.00
ENST00000483906.5	ENSG00000075785.12	533	380.92	3.42	0.30	0.20	0.20
ENST00000485280.1	ENSG00000075785.12	507	354.93	0.00	0.00	0.00	0.00
ENST00000490093.5	ENSG00000075785.12	359	207.06	0.00	0.00	0.00	0.00
ENST00000491681.1	ENSG00000075785.12	552	399.91	97.41	8.08	5.45	5.41
ENST00000493186.5	ENSG00000075785.12	329	177.17	0.00	0.00	0.00	0.00
ENST00000005259.8	ENSG00000075790.10	4572	4419.83	49.45	0.37	0.25	0.47
ENST00000379117.6	ENSG00000075790.10	1946	1793.83	2507.51	46.38	31.25	58.18
ENST00000379119.6	ENSG00000075790.10	5773	5620.83	327.36	1.93	1.30	2.42
ENST00000421217.5	ENSG00000075790.10	474	321.95	0.00	0.00	0.00	0.00
ENST00000436699.2	ENSG00000075790.10	1059	906.83	6.05	0.22	0.15	0.28
ENST00000442065.5	ENSG00000075790.10	812	659.85	0.00	0.00	0.00	0.00
ENST00000445771.6	ENSG00000075790.10	1157	1004.83	1.75	0.06	0.04	0.07
ENST00000457837.5	ENSG00000075790.10	998	845.83	0.00	0.00	0.00	0.00
ENST00000465919.5	ENSG00000075790.10	942	789.83	8.20	0.34	0.23	0.43
ENST00000466094.5	ENSG00000075790.10	793	640.85	0.00	0.00	0.00	0.00
ENST00000473124.1	ENSG00000075790.10	498	345.93	6.09	0.58	0.39	0.73
ENST00000479917.5	ENSG00000075790.10	746	593.86	54.86	3.06	2.07	3.84
ENST00000482371.5	ENSG00000075790.10	943	790.83	25.35	1.06	0.72	1.33
ENST00000486326.5	ENSG00000075790.10	512	359.93	116.64	10.75	7.25	13.49
ENST00000490060.1	ENSG00000075790.10	209	61.16	12.25	6.64	4.48	8.33
ENST00000491150.5	ENSG00000075790.10	885	732.84	167.59	7.59	5.11	9.52
ENST00000494086.5	ENSG00000075790.10	1075	922.83	20.04	0.72	0.49	0.90
ENST00000370345.7	ENSG00000075826.16	4612	4459.83	476.12	3.54	2.39	23.55
ENST00000462434.5	ENSG00000075826.16	4849	4696.83	134.23	0.95	0.64	6.30
ENST00000469546.6	ENSG00000075826.16	4396	4243.83	160.98	1.26	0.85	8.37
ENST00000469824.1	ENSG00000075826.16	512	359.93	4.72	0.43	0.29	2.89
ENST00000479697.5	ENSG00000075826.16	5087	4934.83	0.00	0.00	0.00	0.00
ENST00000480905.1	ENSG00000075826.16	799	646.85	0.00	0.00	0.00	0.00
ENST00000482456.6	ENSG00000075826.16	3916	3763.83	180.12	1.59	1.07	10.56
ENST00000484848.5	ENSG00000075826.16	3298	3145.83	92.04	0.97	0.65	6.45
ENST00000485800.6	ENSG00000075826.16	2217	2064.83	68.54	1.10	0.74	7.32
ENST00000490567.1	ENSG00000075826.16	623	470.89	2.02	0.14	0.10	0.95
ENST00000492667.5	ENSG00000075826.16	2920	2767.83	183.44	2.20	1.48	14.62
ENST00000494350.1	ENSG00000075826.16	524	371.92	5.11	0.46	0.31	3.03
ENST00000498298.1	ENSG00000075826.16	582	429.90	31.09	2.40	1.62	15.95
ENST00000228284.7	ENSG00000075856.11	4004	3851.83	47.79	0.41	0.28	0.82
ENST00000431469.6	ENSG00000075856.11	2834	2681.83	1135.32	14.05	9.47	27.96
ENST00000546611.1	ENSG00000075856.11	1184	1031.83	177.68	5.71	3.85	11.38
ENST00000546728.5	ENSG00000075856.11	3637	3484.83	441.84	4.21	2.83	8.38
ENST00000546808.5	ENSG00000075856.11	405	252.99	36.22	4.75	3.20	9.46
ENST00000546815.5	ENSG00000075856.11	2318	2165.83	300.16	4.60	3.10	9.15
ENST00000547397.1	ENSG00000075856.11	878	725.84	87.91	4.02	2.71	8.00
ENST00000547528.5	ENSG00000075856.11	1935	1782.83	5.35	0.10	0.07	0.20
ENST00000548077.1	ENSG00000075856.11	625	472.89	98.13	6.88	4.64	13.71
ENST00000548119.1	ENSG00000075856.11	558	405.91	15.23	1.24	0.84	2.48
ENST00000548582.5	ENSG00000075856.11	574	421.91	31.49	2.48	1.67	4.93
ENST00000550322.5	ENSG00000075856.11	582	429.90	0.00	0.00	0.00	0.00
ENST00000550619.1	ENSG00000075856.11	548	395.92	0.00	0.00	0.00	0.00
ENST00000551416.1	ENSG00000075856.11	559	406.91	19.71	1.61	1.08	3.20
ENST00000552221.1	ENSG00000075856.11	544	391.92	0.00	0.00	0.00	0.00
ENST00000619503.4	ENSG00000075856.11	770	617.85	3.17	0.17	0.11	0.34
ENST00000295095.10	ENSG00000075884.12	1775	1622.83	263.55	5.39	3.63	38.62
ENST00000409869.5	ENSG00000075884.12	2968	2815.83	0.00	0.00	0.00	0.00
ENST00000419455.1	ENSG00000075884.12	345	193.10	6.54	1.12	0.76	8.05
ENST00000460776.5	ENSG00000075884.12	521	368.93	0.00	0.00	0.00	0.00
ENST00000469117.5	ENSG00000075884.12	434	281.97	0.00	0.00	0.00	0.00
ENST00000473426.1	ENSG00000075884.12	1517	1364.83	1.00	0.02	0.02	0.17
ENST00000474474.5	ENSG00000075884.12	337	185.13	0.00	0.00	0.00	0.00
ENST00000548242.5	ENSG00000075884.12	540	387.92	0.00	0.00	0.00	0.00
ENST00000548800.1	ENSG00000075884.12	627	474.89	0.00	0.00	0.00	0.00
ENST00000548929.1	ENSG00000075884.12	623	470.89	22.62	1.59	1.07	11.42
ENST00000549060.1	ENSG00000075884.12	537	384.92	0.00	0.00	0.00	0.00
ENST00000549436.5	ENSG00000075884.12	842	689.84	21.51	1.03	0.70	7.41
ENST00000552289.1	ENSG00000075884.12	353	201.08	15.09	2.49	1.68	17.85
ENST00000552641.5	ENSG00000075884.12	1086	933.83	64.70	2.30	1.55	16.47
ENST00000321253.6	ENSG00000075886.10	1546	1393.83	136.05	3.24	2.18	100.00
ENST00000409047.2	ENSG00000075886.10	471	318.95	0.00	0.00	0.00	0.00
ENST00000355243.7	ENSG00000075891.21	4057	3904.83	0.00	0.00	0.00	0.00
ENST00000361791.7	ENSG00000075891.21	3193	3040.83	0.00	0.00	0.00	0.00
ENST00000370296.6	ENSG00000075891.21	4140	3987.83	0.00	0.00	0.00	0.00
ENST00000427256.5	ENSG00000075891.21	677	524.88	0.00	0.00	0.00	0.00
ENST00000428433.5	ENSG00000075891.21	4126	3973.83	0.00	0.00	0.00	0.00
ENST00000483202.2	ENSG00000075891.21	1216	1063.83	1.00	0.03	0.02	100.00
ENST00000553492.5	ENSG00000075891.21	507	354.93	0.00	0.00	0.00	0.00
ENST00000554172.2	ENSG00000075891.21	1755	1602.83	0.00	0.00	0.00	0.00
ENST00000554363.2	ENSG00000075891.21	582	429.90	0.00	0.00	0.00	0.00
ENST00000265564.7	ENSG00000075914.12	1055	902.83	538.52	19.79	13.34	71.66
ENST00000459856.1	ENSG00000075914.12	434	281.97	29.91	3.52	2.37	12.75
ENST00000461361.5	ENSG00000075914.12	1593	1440.83	5.44	0.13	0.08	0.45
ENST00000467846.5	ENSG00000075914.12	1149	996.83	75.18	2.50	1.69	9.06
ENST00000468667.5	ENSG00000075914.12	831	678.84	13.37	0.65	0.44	2.37
ENST00000477865.1	ENSG00000075914.12	219	70.21	0.00	0.00	0.00	0.00
ENST00000481405.1	ENSG00000075914.12	768	615.85	0.00	0.00	0.00	0.00
ENST00000482004.5	ENSG00000075914.12	559	406.91	0.00	0.00	0.00	0.00
ENST00000486727.1	ENSG00000075914.12	1647	1494.83	42.62	0.95	0.64	3.43
ENST00000491476.5	ENSG00000075914.12	1395	1242.83	2.97	0.08	0.05	0.29
ENST00000498168.1	ENSG00000075914.12	429	276.97	0.00	0.00	0.00	0.00
ENST00000361580.6	ENSG00000075945.12	2957	2804.83	5409.88	63.99	43.13	88.40
ENST00000367765.5	ENSG00000075945.12	4111	3958.83	5.85	0.05	0.03	0.07
ENST00000367767.5	ENSG00000075945.12	2718	2565.83	49.78	0.64	0.43	0.89
ENST00000474292.1	ENSG00000075945.12	454	301.96	69.05	7.59	5.11	10.48
ENST00000490550.1	ENSG00000075945.12	704	551.87	0.00	0.00	0.00	0.00
ENST00000538366.5	ENSG00000075945.12	3159	3006.83	10.43	0.12	0.08	0.16
ENST00000170447.11	ENSG00000075975.15	2848	2695.83	227.51	2.80	1.89	10.19
ENST00000411987.5	ENSG00000075975.15	1436	1283.83	872.45	22.55	15.19	82.06
ENST00000448482.1	ENSG00000075975.15	1679	1526.83	98.03	2.13	1.44	7.75
ENST00000264156.2	ENSG00000076003.4	3736	3583.83	2381.08	22.04	14.86	71.91
ENST00000483902.1	ENSG00000076003.4	577	424.91	20.05	1.57	1.06	5.11
ENST00000492091.1	ENSG00000076003.4	712	559.87	118.87	7.04	4.75	22.98
ENST00000265881.9	ENSG00000076043.9	1161	1008.83	192.94	6.35	4.28	5.25
ENST00000538198.5	ENSG00000076043.9	449	296.96	0.00	0.00	0.00	0.00
ENST00000538403.5	ENSG00000076043.9	753	600.86	0.00	0.00	0.00	0.00
ENST00000538791.3	ENSG00000076043.9	1081	928.83	232.54	8.31	5.60	6.87
ENST00000539119.5	ENSG00000076043.9	664	511.88	0.00	0.00	0.00	0.00
ENST00000539275.5	ENSG00000076043.9	710	557.87	75.46	4.49	3.02	3.71
ENST00000539333.5	ENSG00000076043.9	651	498.88	22.21	1.48	1.00	1.22
ENST00000539754.5	ENSG00000076043.9	791	638.85	0.00	0.00	0.00	0.00
ENST00000539788.5	ENSG00000076043.9	626	473.89	0.00	0.00	0.00	0.00
ENST00000540492.1	ENSG00000076043.9	1088	935.83	31.12	1.10	0.74	0.91
ENST00000541703.5	ENSG00000076043.9	475	322.95	326.84	33.58	22.63	27.79
ENST00000542186.1	ENSG00000076043.9	463	310.95	0.00	0.00	0.00	0.00
ENST00000543131.5	ENSG00000076043.9	539	386.92	2.40	0.21	0.14	0.17
ENST00000543243.1	ENSG00000076043.9	552	399.91	83.80	6.95	4.69	5.75
ENST00000544010.5	ENSG00000076043.9	848	695.84	117.82	5.62	3.79	4.65
ENST00000544196.5	ENSG00000076043.9	452	299.96	306.07	33.85	22.81	28.01
ENST00000544507.1	ENSG00000076043.9	641	488.89	1.91	0.13	0.09	0.11
ENST00000544827.5	ENSG00000076043.9	880	727.84	0.00	0.00	0.00	0.00
ENST00000546316.5	ENSG00000076043.9	726	573.86	0.00	0.00	0.00	0.00
ENST00000611665.4	ENSG00000076043.9	1158	1005.83	569.72	18.79	12.66	15.55
ENST00000375490.9	ENSG00000076053.10	2064	1911.83	885.03	15.36	10.35	23.47
ENST00000538134.1	ENSG00000076053.10	566	413.91	21.49	1.72	1.16	2.63
ENST00000540163.5	ENSG00000076053.10	4243	4090.83	95.17	0.77	0.52	1.18
ENST00000541475.5	ENSG00000076053.10	6725	6572.83	113.47	0.57	0.39	0.88
ENST00000542140.5	ENSG00000076053.10	1908	1755.83	28.72	0.54	0.37	0.83
ENST00000544313.5	ENSG00000076053.10	712	559.87	160.02	9.48	6.39	14.49
ENST00000544582.1	ENSG00000076053.10	692	539.87	25.47	1.57	1.05	2.39
ENST00000545678.1	ENSG00000076053.10	867	714.84	763.37	35.43	23.88	54.14
ENST00000624815.3	ENSG00000076053.10	3587	3434.83	0.00	0.00	0.00	0.00
ENST00000262031.9	ENSG00000076067.11	8382	8229.83	465.67	1.88	1.27	9.29
ENST00000542360.1	ENSG00000076067.11	1484	1331.83	0.00	0.00	0.00	0.00
ENST00000549945.5	ENSG00000076067.11	531	378.92	9.82	0.86	0.58	4.26
ENST00000550726.5	ENSG00000076067.11	1452	1299.83	444.20	11.34	7.64	56.12
ENST00000551369.5	ENSG00000076067.11	552	399.91	0.00	0.00	0.00	0.00
ENST00000552228.1	ENSG00000076067.11	495	342.94	5.78	0.56	0.38	2.77
ENST00000552247.6	ENSG00000076067.11	1471	1318.83	79.83	2.01	1.35	9.94
ENST00000552916.5	ENSG00000076067.11	1633	1480.83	158.90	3.56	2.40	17.62
ENST00000379441.7	ENSG00000076108.11	8831	8678.83	780.75	2.98	2.01	0.90
ENST00000546695.5	ENSG00000076108.11	722	569.86	2.34	0.14	0.09	0.04
ENST00000547453.1	ENSG00000076108.11	484	331.94	0.00	0.00	0.00	0.00
ENST00000547647.1	ENSG00000076108.11	570	417.91	412.54	32.75	22.07	9.91
ENST00000547650.1	ENSG00000076108.11	614	461.89	1105.70	79.42	53.52	24.03
ENST00000548578.1	ENSG00000076108.11	1002	849.83	155.12	6.06	4.08	1.83
ENST00000549327.1	ENSG00000076108.11	421	268.98	78.93	9.74	6.56	2.95
ENST00000549506.5	ENSG00000076108.11	577	424.91	89.27	6.97	4.70	2.11
ENST00000549763.1	ENSG00000076108.11	657	504.88	222.81	14.64	9.87	4.43
ENST00000549787.5	ENSG00000076108.11	2773	2620.83	3.71	0.05	0.03	0.01
ENST00000549884.5	ENSG00000076108.11	6050	5897.83	451.84	2.54	1.71	0.77
ENST00000550730.1	ENSG00000076108.11	515	362.93	0.00	0.00	0.00	0.00
ENST00000551759.1	ENSG00000076108.11	833	680.84	247.82	12.08	8.14	3.65
ENST00000551812.5	ENSG00000076108.11	8600	8447.83	11649.96	45.75	30.83	13.84
ENST00000551959.1	ENSG00000076108.11	483	330.94	136.36	13.67	9.21	4.14
ENST00000551996.1	ENSG00000076108.11	849	696.84	2125.07	101.18	68.19	30.61
ENST00000553222.1	ENSG00000076108.11	681	528.87	41.24	2.59	1.74	0.78
ENST00000265562.4	ENSG00000076201.14	5244	5091.83	4488.27	29.24	19.71	31.72
ENST00000456221.5	ENSG00000076201.14	592	439.90	0.00	0.00	0.00	0.00
ENST00000462998.1	ENSG00000076201.14	260	109.09	159.03	48.37	32.59	52.46
ENST00000477276.2	ENSG00000076201.14	882	729.84	30.78	1.40	0.94	1.52
ENST00000495653.1	ENSG00000076201.14	676	523.88	154.78	9.80	6.61	10.63
ENST00000602307.5	ENSG00000076201.14	5119	4966.83	506.14	3.38	2.28	3.67
ENST00000231790.6	ENSG00000076242.14	2752	2599.83	822.94	10.50	7.08	27.67
ENST00000413212.1	ENSG00000076242.14	684	531.87	58.16	3.63	2.44	9.56
ENST00000413740.1	ENSG00000076242.14	342	190.11	0.00	0.00	0.00	0.00
ENST00000429117.5	ENSG00000076242.14	562	409.91	0.00	0.00	0.00	0.00
ENST00000432299.5	ENSG00000076242.14	928	775.83	46.74	2.00	1.35	5.27
ENST00000435176.5	ENSG00000076242.14	2428	2275.83	557.34	8.13	5.48	21.41
ENST00000441265.5	ENSG00000076242.14	917	764.83	0.00	0.00	0.00	0.00
ENST00000442249.5	ENSG00000076242.14	558	405.91	0.00	0.00	0.00	0.00
ENST00000447829.5	ENSG00000076242.14	608	455.90	16.76	1.22	0.82	3.21
ENST00000450420.5	ENSG00000076242.14	233	83.22	0.00	0.00	0.00	0.00
ENST00000454028.5	ENSG00000076242.14	570	417.91	0.00	0.00	0.00	0.00
ENST00000455445.6	ENSG00000076242.14	2296	2143.83	0.00	0.00	0.00	0.00
ENST00000456676.6	ENSG00000076242.14	2230	2077.83	417.95	6.67	4.50	17.58
ENST00000457004.5	ENSG00000076242.14	668	515.88	5.28	0.34	0.23	0.89
ENST00000458009.5	ENSG00000076242.14	660	507.88	0.00	0.00	0.00	0.00
ENST00000458205.6	ENSG00000076242.14	2608	2455.83	13.07	0.18	0.12	0.47
ENST00000466900.5	ENSG00000076242.14	555	402.91	0.00	0.00	0.00	0.00
ENST00000476172.5	ENSG00000076242.14	429	276.97	0.00	0.00	0.00	0.00
ENST00000485889.1	ENSG00000076242.14	566	413.91	0.00	0.00	0.00	0.00
ENST00000492474.5	ENSG00000076242.14	589	436.90	0.00	0.00	0.00	0.00
ENST00000536378.5	ENSG00000076242.14	2567	2414.83	0.00	0.00	0.00	0.00
ENST00000539477.5	ENSG00000076242.14	2366	2213.83	0.00	0.00	0.00	0.00
ENST00000616768.4	ENSG00000076242.14	721	568.87	90.76	5.29	3.57	13.95
ENST00000242576.6	ENSG00000076248.10	2071	1918.83	412.48	7.13	4.81	44.45
ENST00000336865.6	ENSG00000076248.10	2130	1977.83	418.84	7.03	4.73	43.79
ENST00000446767.2	ENSG00000076248.10	2016	1863.83	0.00	0.00	0.00	0.00
ENST00000539287.5	ENSG00000076248.10	2234	2081.83	0.00	0.00	0.00	0.00
ENST00000540158.1	ENSG00000076248.10	498	345.93	19.68	1.89	1.27	11.76
ENST00000367749.3	ENSG00000076258.9	2252	2099.83	159.45	2.52	1.70	90.44
ENST00000462992.1	ENSG00000076258.9	832	679.84	3.37	0.16	0.11	5.91
ENST00000475780.5	ENSG00000076258.9	719	566.87	0.00	0.00	0.00	0.00
ENST00000480136.1	ENSG00000076258.9	529	376.92	0.00	0.00	0.00	0.00
ENST00000497228.5	ENSG00000076258.9	537	384.92	1.18	0.10	0.07	3.65
ENST00000209884.4	ENSG00000076321.10	3421	3268.83	1910.23	19.39	13.07	49.39
ENST00000479505.5	ENSG00000076321.10	450	297.96	0.00	0.00	0.00	0.00
ENST00000483154.5	ENSG00000076321.10	921	768.83	12.99	0.56	0.38	1.43
ENST00000488983.1	ENSG00000076321.10	669	516.88	84.18	5.40	3.64	13.76
ENST00000493170.1	ENSG00000076321.10	953	800.83	335.60	13.90	9.37	35.42
ENST00000168869.12	ENSG00000076344.15	2236	2083.83	43.62	0.69	0.47	23.62
ENST00000316163.9	ENSG00000076344.15	2376	2223.83	88.55	1.32	0.89	44.93
ENST00000359740.6	ENSG00000076344.15	1371	1218.83	0.00	0.00	0.00	0.00
ENST00000397770.7	ENSG00000076344.15	2390	2237.83	0.00	0.00	0.00	0.00
ENST00000472466.1	ENSG00000076344.15	361	209.06	0.00	0.00	0.00	0.00
ENST00000477143.5	ENSG00000076344.15	4294	4141.83	81.99	0.66	0.44	22.34
ENST00000481672.5	ENSG00000076344.15	772	619.85	0.00	0.00	0.00	0.00
ENST00000493449.5	ENSG00000076344.15	2104	1951.83	15.75	0.27	0.18	9.11
ENST00000578217.1	ENSG00000076351.12	596	443.90	0.00	0.00	0.00	0.00
ENST00000581516.1	ENSG00000076351.12	844	691.84	0.00	0.00	0.00	0.00
ENST00000582590.1	ENSG00000076351.12	1435	1282.83	131.76	3.41	2.30	21.91
ENST00000582735.1	ENSG00000076351.12	574	421.91	0.00	0.00	0.00	0.00
ENST00000584426.1	ENSG00000076351.12	564	411.91	0.00	0.00	0.00	0.00
ENST00000584995.5	ENSG00000076351.12	1030	877.83	0.00	0.00	0.00	0.00
ENST00000612814.4	ENSG00000076351.12	6376	6223.83	259.14	1.38	0.93	8.88
ENST00000618626.1	ENSG00000076351.12	5363	5210.83	28.75	0.18	0.12	1.18
ENST00000619923.1	ENSG00000076351.12	528	375.92	119.90	10.58	7.13	68.03
ENST00000367033.3	ENSG00000076356.6	11444	11291.83	6324.58	18.58	12.52	56.05
ENST00000460870.1	ENSG00000076356.6	756	603.86	184.47	10.14	6.83	30.57
ENST00000463510.1	ENSG00000076356.6	498	345.93	28.44	2.73	1.84	8.23
ENST00000480053.1	ENSG00000076356.6	361	209.06	0.00	0.00	0.00	0.00
ENST00000483048.1	ENSG00000076356.6	2860	2707.83	139.50	1.71	1.15	5.16
ENST00000486969.1	ENSG00000076356.6	939	786.83	0.00	0.00	0.00	0.00
ENST00000321765.9	ENSG00000076382.16	4040	3887.83	1516.08	12.94	8.72	27.28
ENST00000378976.5	ENSG00000076382.16	755	602.86	6.15	0.34	0.23	0.71
ENST00000536674.2	ENSG00000076382.16	870	717.84	42.50	1.96	1.32	4.14
ENST00000577259.1	ENSG00000076382.16	651	498.88	14.77	0.98	0.66	2.07
ENST00000578230.5	ENSG00000076382.16	335	183.14	0.00	0.00	0.00	0.00
ENST00000578479.1	ENSG00000076382.16	904	751.83	221.87	9.79	6.60	20.64
ENST00000580083.6	ENSG00000076382.16	978	825.83	0.00	0.00	0.00	0.00
ENST00000580377.2	ENSG00000076382.16	547	394.92	3.40	0.29	0.19	0.60
ENST00000580406.1	ENSG00000076382.16	937	784.83	16.91	0.72	0.48	1.51
ENST00000580567.6	ENSG00000076382.16	899	746.84	160.12	7.11	4.79	15.00
ENST00000580676.1	ENSG00000076382.16	1023	870.83	23.27	0.89	0.60	1.87
ENST00000580682.5	ENSG00000076382.16	635	482.89	31.82	2.19	1.47	4.61
ENST00000581133.5	ENSG00000076382.16	743	590.86	65.71	3.69	2.49	7.78
ENST00000582076.1	ENSG00000076382.16	719	566.87	0.00	0.00	0.00	0.00
ENST00000582175.1	ENSG00000076382.16	657	504.88	74.13	4.87	3.28	10.27
ENST00000584206.1	ENSG00000076382.16	715	562.87	28.26	1.67	1.12	3.51
ENST00000261739.8	ENSG00000076513.16	4148	3995.83	2111.88	17.54	11.82	29.72
ENST00000546476.1	ENSG00000076513.16	896	743.84	218.46	9.74	6.57	16.51
ENST00000547419.6	ENSG00000076513.16	640	487.89	105.90	7.20	4.85	12.20
ENST00000547639.5	ENSG00000076513.16	904	751.83	74.98	3.31	2.23	5.61
ENST00000549826.1	ENSG00000076513.16	1033	880.83	137.45	5.18	3.49	8.77
ENST00000550404.1	ENSG00000076513.16	2350	2197.83	31.26	0.47	0.32	0.80
ENST00000551491.1	ENSG00000076513.16	561	408.91	7.71	0.63	0.42	1.06
ENST00000553025.5	ENSG00000076513.16	1455	1302.83	303.74	7.73	5.21	13.11
ENST00000553246.1	ENSG00000076513.16	762	609.86	37.19	2.02	1.36	3.43
ENST00000553251.5	ENSG00000076513.16	3315	3162.83	494.56	5.19	3.50	8.79
ENST00000379096.9	ENSG00000076554.15	4041	3888.83	35.05	0.30	0.20	0.18
ENST00000379097.7	ENSG00000076554.15	2563	2410.83	846.68	11.65	7.85	7.03
ENST00000448733.3	ENSG00000076554.15	4339	4186.83	0.00	0.00	0.00	0.00
ENST00000517427.5	ENSG00000076554.15	2596	2443.83	23.24	0.32	0.21	0.19
ENST00000517445.5	ENSG00000076554.15	461	308.95	0.00	0.00	0.00	0.00
ENST00000517462.6	ENSG00000076554.15	2702	2549.83	7.08	0.09	0.06	0.06
ENST00000518500.1	ENSG00000076554.15	460	307.95	174.65	18.82	12.68	11.35
ENST00000518517.5	ENSG00000076554.15	584	431.90	0.00	0.00	0.00	0.00
ENST00000518937.5	ENSG00000076554.15	2856	2703.83	1408.70	17.29	11.65	10.43
ENST00000519250.5	ENSG00000076554.15	585	432.90	0.00	0.00	0.00	0.00
ENST00000519303.6	ENSG00000076554.15	1594	1441.83	0.00	0.00	0.00	0.00
ENST00000520035.5	ENSG00000076554.15	462	309.95	0.00	0.00	0.00	0.00
ENST00000520527.5	ENSG00000076554.15	2638	2485.83	0.00	0.00	0.00	0.00
ENST00000520741.1	ENSG00000076554.15	430	277.97	4.93	0.59	0.40	0.36
ENST00000520795.5	ENSG00000076554.15	445	292.96	2.91	0.33	0.22	0.20
ENST00000520877.5	ENSG00000076554.15	576	423.91	0.00	0.00	0.00	0.00
ENST00000521241.6	ENSG00000076554.15	723	570.86	0.00	0.00	0.00	0.00
ENST00000521354.5	ENSG00000076554.15	785	632.85	0.00	0.00	0.00	0.00
ENST00000521561.1	ENSG00000076554.15	570	417.91	1.54	0.12	0.08	0.07
ENST00000521618.1	ENSG00000076554.15	580	427.90	40.74	3.16	2.13	1.91
ENST00000522364.5	ENSG00000076554.15	716	563.87	150.75	8.87	5.98	5.35
ENST00000523193.5	ENSG00000076554.15	877	724.84	52.33	2.40	1.61	1.45
ENST00000523319.6	ENSG00000076554.15	863	710.84	819.52	38.25	25.78	23.08
ENST00000523395.5	ENSG00000076554.15	773	620.85	6.98	0.37	0.25	0.22
ENST00000523564.2	ENSG00000076554.15	480	327.94	0.00	0.00	0.00	0.00
ENST00000523753.5	ENSG00000076554.15	587	434.90	0.00	0.00	0.00	0.00
ENST00000523783.1	ENSG00000076554.15	548	395.92	0.00	0.00	0.00	0.00
ENST00000524194.5	ENSG00000076554.15	334	182.14	346.91	63.19	42.58	38.13
ENST00000602950.1	ENSG00000076554.15	340	188.12	0.00	0.00	0.00	0.00
ENST00000338432.11	ENSG00000076555.15	9360	9207.83	0.00	0.00	0.00	0.00
ENST00000377848.7	ENSG00000076555.15	9247	9094.83	722.47	2.64	1.78	6.89
ENST00000377854.9	ENSG00000076555.15	6588	6435.83	1252.68	6.46	4.35	16.87
ENST00000396233.4	ENSG00000076555.15	1305	1152.83	37.72	1.09	0.73	2.84
ENST00000534852.1	ENSG00000076555.15	290	138.49	16.88	4.04	2.72	10.56
ENST00000536440.2	ENSG00000076555.15	959	806.83	45.95	1.89	1.27	4.94
ENST00000537279.1	ENSG00000076555.15	2379	2226.83	10.93	0.16	0.11	0.43
ENST00000537347.1	ENSG00000076555.15	1254	1101.83	45.64	1.37	0.93	3.59
ENST00000538526.5	ENSG00000076555.15	3654	3501.83	575.12	5.45	3.67	14.23
ENST00000539864.1	ENSG00000076555.15	583	430.90	19.17	1.48	0.99	3.86
ENST00000542524.1	ENSG00000076555.15	835	682.84	3.00	0.15	0.10	0.38
ENST00000543080.1	ENSG00000076555.15	583	430.90	39.30	3.03	2.04	7.91
ENST00000544651.1	ENSG00000076555.15	358	206.06	14.14	2.28	1.53	5.95
ENST00000544726.2	ENSG00000076555.15	678	525.88	89.92	5.67	3.82	14.82
ENST00000546328.1	ENSG00000076555.15	500	347.93	27.09	2.58	1.74	6.75
ENST00000262395.9	ENSG00000076604.14	2923	2770.83	1053.55	12.62	8.50	39.76
ENST00000262396.10	ENSG00000076604.14	683	530.87	0.00	0.00	0.00	0.00
ENST00000394925.5	ENSG00000076604.14	702	549.87	8.13	0.49	0.33	1.55
ENST00000422344.5	ENSG00000076604.14	631	478.89	0.00	0.00	0.00	0.00
ENST00000444415.7	ENSG00000076604.14	1456	1303.83	0.00	0.00	0.00	0.00
ENST00000454852.6	ENSG00000076604.14	672	519.88	0.00	0.00	0.00	0.00
ENST00000461195.5	ENSG00000076604.14	787	634.85	11.15	0.58	0.39	1.84
ENST00000469529.6	ENSG00000076604.14	788	635.85	40.25	2.10	1.42	6.62
ENST00000473421.1	ENSG00000076604.14	585	432.90	0.00	0.00	0.00	0.00
ENST00000475329.5	ENSG00000076604.14	544	391.92	0.00	0.00	0.00	0.00
ENST00000478021.1	ENSG00000076604.14	718	565.87	3.41	0.20	0.13	0.63
ENST00000498540.2	ENSG00000076604.14	748	595.86	0.00	0.00	0.00	0.00
ENST00000578917.1	ENSG00000076604.14	484	331.94	56.08	5.60	3.78	17.67
ENST00000580073.1	ENSG00000076604.14	449	296.96	44.32	4.95	3.34	15.61
ENST00000584944.5	ENSG00000076604.14	825	672.84	105.08	5.18	3.49	16.33
ENST00000586813.5	ENSG00000076604.14	789	636.85	0.00	0.00	0.00	0.00
ENST00000618771.1	ENSG00000076604.14	543	390.92	0.00	0.00	0.00	0.00
ENST00000220597.4	ENSG00000076641.4	10744	10591.83	2048.83	6.42	4.32	22.36
ENST00000519326.1	ENSG00000076641.4	364	212.05	4.00	0.63	0.42	2.18
ENST00000522811.1	ENSG00000076641.4	315	163.25	39.99	8.13	5.48	28.32
ENST00000523463.1	ENSG00000076641.4	876	723.84	295.18	13.53	9.12	47.14
ENST00000170564.6	ENSG00000076650.6	3492	3339.83	794.08	7.89	5.32	53.29
ENST00000590062.1	ENSG00000076650.6	513	360.93	67.07	6.17	4.15	41.65
ENST00000592165.1	ENSG00000076650.6	1584	1431.83	12.32	0.29	0.19	1.93
ENST00000592262.1	ENSG00000076650.6	1978	1825.83	25.53	0.46	0.31	3.13
ENST00000160262.9	ENSG00000076662.9	1934	1781.83	346.03	6.44	4.34	40.09
ENST00000585439.1	ENSG00000076662.9	1099	946.83	0.00	0.00	0.00	0.00
ENST00000587992.1	ENSG00000076662.9	2491	2338.83	317.19	4.50	3.03	28.00
ENST00000589249.1	ENSG00000076662.9	564	411.91	0.00	0.00	0.00	0.00
ENST00000589261.5	ENSG00000076662.9	2024	1871.83	9.22	0.16	0.11	1.02
ENST00000589580.1	ENSG00000076662.9	582	429.90	0.00	0.00	0.00	0.00
ENST00000589900.5	ENSG00000076662.9	2057	1904.83	0.00	0.00	0.00	0.00
ENST00000590569.1	ENSG00000076662.9	584	431.90	0.00	0.00	0.00	0.00
ENST00000592439.1	ENSG00000076662.9	905	752.83	21.64	0.95	0.64	5.93
ENST00000592945.1	ENSG00000076662.9	658	505.88	61.18	4.01	2.70	24.96
ENST00000343289.9	ENSG00000076685.18	3435	3282.83	152.94	1.55	1.04	2.32
ENST00000369857.8	ENSG00000076685.18	2625	2472.83	1316.85	17.67	11.91	26.56
ENST00000404739.7	ENSG00000076685.18	3365	3212.83	258.47	2.67	1.80	4.01
ENST00000421281.1	ENSG00000076685.18	440	287.96	77.67	8.95	6.03	13.45
ENST00000452156.5	ENSG00000076685.18	856	703.84	197.60	9.31	6.28	14.00
ENST00000458345.5	ENSG00000076685.18	597	444.90	0.00	0.00	0.00	0.00
ENST00000461461.5	ENSG00000076685.18	902	749.83	76.85	3.40	2.29	5.11
ENST00000467380.1	ENSG00000076685.18	427	274.97	21.37	2.58	1.74	3.88
ENST00000469228.1	ENSG00000076685.18	495	342.94	28.35	2.74	1.85	4.12
ENST00000470228.5	ENSG00000076685.18	891	738.84	132.92	5.97	4.02	8.97
ENST00000470299.1	ENSG00000076685.18	249	98.46	3.39	1.14	0.77	1.72
ENST00000481549.1	ENSG00000076685.18	421	268.98	79.49	9.80	6.61	14.74
ENST00000487810.5	ENSG00000076685.18	669	516.88	0.00	0.00	0.00	0.00
ENST00000552185.5	ENSG00000076685.18	642	489.89	10.80	0.73	0.49	1.10
ENST00000264036.5	ENSG00000076706.15	3313	3160.83	1146.42	12.03	8.11	35.48
ENST00000524940.5	ENSG00000076706.15	206	58.50	0.00	0.00	0.00	0.00
ENST00000525555.5	ENSG00000076706.15	567	414.91	0.00	0.00	0.00	0.00
ENST00000525586.5	ENSG00000076706.15	4865	4712.83	217.23	1.53	1.03	4.51
ENST00000526190.5	ENSG00000076706.15	555	402.91	65.84	5.42	3.65	15.99
ENST00000526992.1	ENSG00000076706.15	574	421.91	0.00	0.00	0.00	0.00
ENST00000528502.5	ENSG00000076706.15	478	325.94	0.00	0.00	0.00	0.00
ENST00000528533.5	ENSG00000076706.15	3164	3011.83	1297.67	14.29	9.63	42.15
ENST00000528976.1	ENSG00000076706.15	722	569.86	0.00	0.00	0.00	0.00
ENST00000529257.5	ENSG00000076706.15	563	410.91	0.00	0.00	0.00	0.00
ENST00000529295.5	ENSG00000076706.15	757	604.86	0.00	0.00	0.00	0.00
ENST00000529686.5	ENSG00000076706.15	563	410.91	0.00	0.00	0.00	0.00
ENST00000530006.5	ENSG00000076706.15	562	409.91	7.84	0.63	0.43	1.87
ENST00000530144.6	ENSG00000076706.15	909	756.83	0.00	0.00	0.00	0.00
ENST00000530706.5	ENSG00000076706.15	541	388.92	0.00	0.00	0.00	0.00
ENST00000530937.5	ENSG00000076706.15	588	435.90	0.00	0.00	0.00	0.00
ENST00000534522.5	ENSG00000076706.15	569	416.91	0.00	0.00	0.00	0.00
ENST00000616240.1	ENSG00000076706.15	63	0.00	0.00	0.00	0.00	0.00
ENST00000370828.3	ENSG00000076716.8	4960	4807.83	1091.00	7.53	5.07	100.00
ENST00000370839.7	ENSG00000076770.14	1575	1422.83	10.85	0.25	0.17	1.97
ENST00000370844.5	ENSG00000076770.14	1643	1490.83	0.00	0.00	0.00	0.00
ENST00000370849.7	ENSG00000076770.14	1444	1291.83	199.21	5.12	3.45	39.83
ENST00000370853.7	ENSG00000076770.14	2661	2508.83	95.98	1.27	0.86	9.88
ENST00000370857.7	ENSG00000076770.14	8760	8607.83	21.38	0.08	0.06	0.64
ENST00000394311.6	ENSG00000076770.14	11263	11110.83	7.85	0.02	0.02	0.18
ENST00000421707.1	ENSG00000076770.14	946	793.83	0.00	0.00	0.00	0.00
ENST00000436215.5	ENSG00000076770.14	891	738.84	61.65	2.77	1.87	21.55
ENST00000442191.5	ENSG00000076770.14	840	687.84	69.06	3.33	2.24	25.93
ENST00000465964.1	ENSG00000076770.14	400	248.00	0.02	0.00	0.00	0.02
ENST00000473364.1	ENSG00000076770.14	780	627.85	0.00	0.00	0.00	0.00
ENST00000538204.5	ENSG00000076770.14	11294	11141.83	0.00	0.00	0.00	0.00
ENST00000160298.8	ENSG00000076826.9	3889	3736.83	43.57	0.39	0.26	5.83
ENST00000446248.4	ENSG00000076826.9	4179	4026.83	345.90	2.85	1.92	42.97
ENST00000593434.1	ENSG00000076826.9	323	171.20	17.52	3.40	2.29	51.20
ENST00000595692.1	ENSG00000076826.9	1667	1514.83	0.00	0.00	0.00	0.00
ENST00000290101.8	ENSG00000076864.19	3584	3431.83	0.00	0.00	0.00	0.00
ENST00000317967.11	ENSG00000076864.19	600	447.90	0.00	0.00	0.00	0.00
ENST00000374757.7	ENSG00000076864.19	1328	1175.83	0.00	0.00	0.00	0.00
ENST00000374761.6	ENSG00000076864.19	3318	3165.83	0.00	0.00	0.00	0.00
ENST00000374763.6	ENSG00000076864.19	3334	3181.83	0.00	0.00	0.00	0.00
ENST00000374765.8	ENSG00000076864.19	3271	3118.83	0.00	0.00	0.00	0.00
ENST00000447293.5	ENSG00000076864.19	429	276.97	0.00	0.00	0.00	0.00
ENST00000464457.1	ENSG00000076864.19	409	256.99	0.00	0.00	0.00	0.00
ENST00000471600.6	ENSG00000076864.19	3238	3085.83	0.00	0.00	0.00	0.00
ENST00000482984.5	ENSG00000076864.19	331	179.16	0.00	0.00	0.00	0.00
ENST00000495204.5	ENSG00000076864.19	2489	2336.83	355.56	5.05	3.40	98.99
ENST00000542643.6	ENSG00000076864.19	3426	3273.83	0.00	0.00	0.00	0.00
ENST00000611549.4	ENSG00000076864.19	4294	4141.83	6.44	0.05	0.03	1.01
ENST00000358368.4	ENSG00000076924.11	2667	2514.83	2264.52	29.88	20.13	57.95
ENST00000595288.5	ENSG00000076924.11	4555	4402.83	502.96	3.79	2.55	7.35
ENST00000596134.1	ENSG00000076924.11	543	390.92	68.83	5.84	3.94	11.33
ENST00000600230.1	ENSG00000076924.11	749	596.86	216.69	12.04	8.12	23.36
ENST00000337665.8	ENSG00000076928.17	3171	3018.83	728.65	8.01	5.40	6.48
ENST00000347545.8	ENSG00000076928.17	3091	2938.83	0.00	0.00	0.00	0.00
ENST00000354532.7	ENSG00000076928.17	3243	3090.83	291.18	3.13	2.11	2.53
ENST00000378152.8	ENSG00000076928.17	2986	2833.83	131.13	1.54	1.03	1.24
ENST00000593609.1	ENSG00000076928.17	576	423.91	414.35	32.43	21.85	26.24
ENST00000594044.1	ENSG00000076928.17	834	681.84	6.40	0.31	0.21	0.25
ENST00000594258.1	ENSG00000076928.17	919	766.83	0.00	0.00	0.00	0.00
ENST00000594417.1	ENSG00000076928.17	769	616.85	0.00	0.00	0.00	0.00
ENST00000594513.1	ENSG00000076928.17	325	173.19	0.00	0.00	0.00	0.00
ENST00000594521.5	ENSG00000076928.17	826	673.84	73.54	3.62	2.44	2.93
ENST00000595723.5	ENSG00000076928.17	872	719.84	0.00	0.00	0.00	0.00
ENST00000595770.1	ENSG00000076928.17	663	510.88	0.00	0.00	0.00	0.00
ENST00000595897.5	ENSG00000076928.17	2973	2820.83	1534.35	18.05	12.16	14.60
ENST00000596957.1	ENSG00000076928.17	570	417.91	31.17	2.47	1.67	2.00
ENST00000598444.1	ENSG00000076928.17	425	272.97	11.00	1.34	0.90	1.08
ENST00000598587.1	ENSG00000076928.17	359	207.06	13.78	2.21	1.49	1.79
ENST00000598812.5	ENSG00000076928.17	588	435.90	7.28	0.55	0.37	0.45
ENST00000599589.5	ENSG00000076928.17	2636	2483.83	3.01	0.04	0.03	0.03
ENST00000599846.5	ENSG00000076928.17	3393	3240.83	154.45	1.58	1.07	1.28
ENST00000600274.5	ENSG00000076928.17	3439	3286.83	517.73	5.23	3.52	4.23
ENST00000600387.5	ENSG00000076928.17	2272	2119.83	25.14	0.39	0.27	0.32
ENST00000600517.1	ENSG00000076928.17	428	275.97	0.00	0.00	0.00	0.00
ENST00000617585.1	ENSG00000076928.17	737	584.86	752.84	42.71	28.78	34.55
ENST00000221283.9	ENSG00000076944.15	1876	1723.83	120.10	2.31	1.56	5.33
ENST00000414284.6	ENSG00000076944.15	1859	1706.83	0.00	0.00	0.00	0.00
ENST00000441779.6	ENSG00000076944.15	1914	1761.83	82.18	1.55	1.04	3.57
ENST00000593535.5	ENSG00000076944.15	549	396.91	0.00	0.00	0.00	0.00
ENST00000593854.5	ENSG00000076944.15	704	551.87	82.25	4.94	3.33	11.39
ENST00000594221.5	ENSG00000076944.15	747	594.86	7.95	0.44	0.30	1.02
ENST00000595181.5	ENSG00000076944.15	632	479.89	3.30	0.23	0.15	0.53
ENST00000595800.1	ENSG00000076944.15	1974	1821.83	68.57	1.25	0.84	2.88
ENST00000595861.1	ENSG00000076944.15	430	277.97	24.84	2.96	2.00	6.83
ENST00000595950.5	ENSG00000076944.15	552	399.91	0.57	0.05	0.03	0.11
ENST00000597068.5	ENSG00000076944.15	1785	1632.83	6.54	0.13	0.09	0.31
ENST00000597467.1	ENSG00000076944.15	821	668.84	4.84	0.24	0.16	0.55
ENST00000599278.1	ENSG00000076944.15	295	143.43	0.00	0.00	0.00	0.00
ENST00000599400.1	ENSG00000076944.15	811	658.85	0.00	0.00	0.00	0.00
ENST00000599558.1	ENSG00000076944.15	385	233.01	38.35	5.46	3.68	12.58
ENST00000599648.1	ENSG00000076944.15	472	319.95	68.55	7.11	4.79	16.38
ENST00000599737.5	ENSG00000076944.15	1523	1370.83	0.00	0.00	0.00	0.00
ENST00000599905.1	ENSG00000076944.15	589	436.90	0.00	0.00	0.00	0.00
ENST00000600702.5	ENSG00000076944.15	770	617.85	182.01	9.77	6.59	22.52
ENST00000601061.1	ENSG00000076944.15	706	553.87	51.98	3.11	2.10	7.17
ENST00000602355.1	ENSG00000076944.15	716	563.87	37.72	2.22	1.50	5.11
ENST00000612033.1	ENSG00000076944.15	1188	1035.83	50.53	1.62	1.09	3.73
ENST00000397979.3	ENSG00000076984.17	3361	3208.83	549.58	5.68	3.83	32.00
ENST00000397981.7	ENSG00000076984.17	3430	3277.83	77.39	0.78	0.53	4.41
ENST00000397983.7	ENSG00000076984.17	3396	3243.83	284.00	2.90	1.96	16.36
ENST00000465324.1	ENSG00000076984.17	399	247.00	7.03	0.94	0.64	5.32
ENST00000468058.1	ENSG00000076984.17	1589	1436.83	4.20	0.10	0.07	0.55
ENST00000475022.1	ENSG00000076984.17	1519	1366.83	20.24	0.49	0.33	2.77
ENST00000494348.1	ENSG00000076984.17	724	571.86	97.56	5.66	3.81	31.88
ENST00000498118.1	ENSG00000076984.17	168	27.83	1.00	1.19	0.80	6.72
ENST00000168977.6	ENSG00000077009.13	1126	973.83	0.00	0.00	0.00	0.00
ENST00000593949.1	ENSG00000077009.13	869	716.84	0.00	0.00	0.00	0.00
ENST00000597889.1	ENSG00000077009.13	484	331.94	0.00	0.00	0.00	0.00
ENST00000599576.5	ENSG00000077009.13	691	538.87	6.00	0.37	0.25	100.00
ENST00000616156.4	ENSG00000077009.13	1139	986.83	0.00	0.00	0.00	0.00
ENST00000264057.6	ENSG00000077044.10	6297	6144.83	1065.01	5.75	3.88	10.01
ENST00000409813.7	ENSG00000077044.10	6228	6075.83	365.48	2.00	1.34	3.47
ENST00000427930.5	ENSG00000077044.10	482	329.94	4.23	0.43	0.29	0.74
ENST00000430834.1	ENSG00000077044.10	5379	5226.83	0.00	0.00	0.00	0.00
ENST00000442524.4	ENSG00000077044.10	625	472.89	5.94	0.42	0.28	0.73
ENST00000447484.5	ENSG00000077044.10	494	341.94	35.72	3.47	2.34	6.03
ENST00000465569.1	ENSG00000077044.10	322	170.20	24.87	4.85	3.27	8.44
ENST00000471764.1	ENSG00000077044.10	270	118.84	48.09	13.43	9.05	23.36
ENST00000472732.5	ENSG00000077044.10	506	353.93	0.00	0.00	0.00	0.00
ENST00000474488.1	ENSG00000077044.10	1355	1202.83	459.62	12.68	8.54	22.06
ENST00000480535.5	ENSG00000077044.10	453	300.96	5.37	0.59	0.40	1.03
ENST00000489613.1	ENSG00000077044.10	890	737.84	9.03	0.41	0.27	0.71
ENST00000490764.5	ENSG00000077044.10	2902	2749.83	868.09	10.47	7.06	18.22
ENST00000495901.1	ENSG00000077044.10	535	382.92	34.54	2.99	2.02	5.21
ENST00000160373.7	ENSG00000077063.10	5970	5817.83	2207.67	12.59	8.48	19.92
ENST00000412853.1	ENSG00000077063.10	470	317.95	75.24	7.85	5.29	12.42
ENST00000416239.1	ENSG00000077063.10	530	377.92	0.00	0.00	0.00	0.00
ENST00000434890.5	ENSG00000077063.10	578	425.90	65.32	5.09	3.43	8.05
ENST00000435233.5	ENSG00000077063.10	580	427.90	0.00	0.00	0.00	0.00
ENST00000441556.5	ENSG00000077063.10	5517	5364.83	2010.19	12.43	8.38	19.67
ENST00000445366.1	ENSG00000077063.10	760	607.86	1.77	0.10	0.07	0.15
ENST00000446636.5	ENSG00000077063.10	4250	4097.83	0.00	0.00	0.00	0.00
ENST00000454375.5	ENSG00000077063.10	570	417.91	72.16	5.73	3.86	9.07
ENST00000467088.1	ENSG00000077063.10	576	423.91	129.70	10.15	6.84	16.06
ENST00000482124.1	ENSG00000077063.10	521	368.93	102.94	9.26	6.24	14.65
ENST00000487820.1	ENSG00000077063.10	379	227.02	0.00	0.00	0.00	0.00
ENST00000160382.9	ENSG00000077080.9	1537	1384.83	0.00	0.00	0.00	0.00
ENST00000461605.1	ENSG00000077080.9	444	291.96	0.00	0.00	0.00	0.00
ENST00000485601.5	ENSG00000077080.9	1078	925.83	0.00	0.00	0.00	0.00
ENST00000487125.1	ENSG00000077080.9	947	794.83	0.00	0.00	0.00	0.00
ENST00000487225.5	ENSG00000077080.9	790	637.85	5.00	0.26	0.18	100.00
ENST00000489904.1	ENSG00000077080.9	309	157.29	0.00	0.00	0.00	0.00
ENST00000330688.8	ENSG00000077092.18	3084	2931.83	905.74	10.25	6.91	85.45
ENST00000383772.8	ENSG00000077092.18	1273	1120.83	0.00	0.00	0.00	0.00
ENST00000437042.6	ENSG00000077092.18	2775	2622.83	14.38	0.18	0.12	1.52
ENST00000458646.1	ENSG00000077092.18	2590	2437.83	114.88	1.56	1.05	13.03
ENST00000462272.5	ENSG00000077092.18	1258	1105.83	0.00	0.00	0.00	0.00
ENST00000479097.5	ENSG00000077092.18	1235	1082.83	0.00	0.00	0.00	0.00
ENST00000480001.5	ENSG00000077092.18	1191	1038.83	0.00	0.00	0.00	0.00
ENST00000489694.5	ENSG00000077092.18	574	421.91	0.00	0.00	0.00	0.00
ENST00000264331.8	ENSG00000077097.14	5358	5205.83	9719.24	61.94	41.74	45.05
ENST00000413971.5	ENSG00000077097.14	2049	1896.83	349.31	6.11	4.12	4.44
ENST00000424225.1	ENSG00000077097.14	3525	3372.83	3617.41	35.58	23.98	25.88
ENST00000435706.6	ENSG00000077097.14	5389	5236.83	0.20	0.00	0.00	0.00
ENST00000470132.1	ENSG00000077097.14	451	298.96	141.09	15.66	10.55	11.39
ENST00000475717.1	ENSG00000077097.14	540	387.92	0.00	0.00	0.00	0.00
ENST00000491510.1	ENSG00000077097.14	584	431.90	236.76	18.19	12.26	13.23
ENST00000583412.1	ENSG00000077097.14	67	0.00	0.00	0.00	0.00	0.00
ENST00000371142.8	ENSG00000077147.14	6141	5988.83	7874.44	43.62	29.40	31.37
ENST00000443638.1	ENSG00000077147.14	868	715.84	1397.05	64.75	43.64	46.56
ENST00000464654.1	ENSG00000077147.14	658	505.88	0.00	0.00	0.00	0.00
ENST00000475401.1	ENSG00000077147.14	511	358.93	73.46	6.79	4.58	4.88
ENST00000485093.1	ENSG00000077147.14	407	254.99	133.42	17.36	11.70	12.48
ENST00000490192.1	ENSG00000077147.14	884	731.84	144.63	6.56	4.42	4.71
ENST00000189444.10	ENSG00000077150.18	3011	2858.83	537.72	6.24	4.21	35.09
ENST00000336486.5	ENSG00000077150.18	851	698.84	0.00	0.00	0.00	0.00
ENST00000369966.7	ENSG00000077150.18	3101	2948.83	297.70	3.35	2.26	18.83
ENST00000428099.5	ENSG00000077150.18	3416	3263.83	45.95	0.47	0.31	2.63
ENST00000467116.5	ENSG00000077150.18	1634	1481.83	9.66	0.22	0.15	1.22
ENST00000471698.5	ENSG00000077150.18	472	319.95	21.74	2.25	1.52	12.67
ENST00000473400.1	ENSG00000077150.18	570	417.91	66.22	5.26	3.54	29.56
ENST00000593908.5	ENSG00000077150.18	562	409.91	0.00	0.00	0.00	0.00
ENST00000601386.5	ENSG00000077150.18	585	432.90	0.00	0.00	0.00	0.00
ENST00000367274.8	ENSG00000077152.9	922	769.83	464.92	20.04	13.50	86.19
ENST00000460852.1	ENSG00000077152.9	605	452.90	32.05	2.35	1.58	10.10
ENST00000487227.5	ENSG00000077152.9	885	732.84	19.03	0.86	0.58	3.71
ENST00000290419.9	ENSG00000077157.21	2227	2074.83	0.00	0.00	0.00	0.00
ENST00000356764.6	ENSG00000077157.21	1687	1534.83	29.04	0.63	0.42	1.00
ENST00000367269.2	ENSG00000077157.21	576	423.91	4.37	0.34	0.23	0.54
ENST00000391959.5	ENSG00000077157.21	15431	15278.83	1644.15	3.57	2.41	5.66
ENST00000434615.2	ENSG00000077157.21	380	228.02	35.23	5.13	3.45	8.13
ENST00000462074.1	ENSG00000077157.21	551	398.91	0.00	0.00	0.00	0.00
ENST00000464965.1	ENSG00000077157.21	382	230.02	0.00	0.00	0.00	0.00
ENST00000465284.5	ENSG00000077157.21	564	411.91	0.00	0.00	0.00	0.00
ENST00000466273.6	ENSG00000077157.21	350	198.09	0.00	0.00	0.00	0.00
ENST00000466968.1	ENSG00000077157.21	635	482.89	12.01	0.83	0.56	1.31
ENST00000476364.5	ENSG00000077157.21	1681	1528.83	0.00	0.00	0.00	0.00
ENST00000480184.5	ENSG00000077157.21	1808	1655.83	241.81	4.85	3.27	7.69
ENST00000488330.1	ENSG00000077157.21	728	575.86	89.46	5.15	3.47	8.18
ENST00000491336.5	ENSG00000077157.21	2046	1893.83	1167.01	20.44	13.78	32.44
ENST00000498070.5	ENSG00000077157.21	2181	2028.83	462.07	7.56	5.09	11.99
ENST00000608999.5	ENSG00000077157.21	15248	15095.83	501.93	1.10	0.74	1.75
ENST00000618451.1	ENSG00000077157.21	2333	2180.83	69.00	1.05	0.71	1.67
ENST00000634903.1	ENSG00000077157.21	878	725.84	270.83	12.38	8.34	19.64
ENST00000264065.11	ENSG00000077232.16	20129	19976.83	336.39	0.56	0.38	0.80
ENST00000418559.5	ENSG00000077232.16	2988	2835.83	1966.15	23.00	15.50	33.07
ENST00000444005.1	ENSG00000077232.16	605	452.90	0.00	0.00	0.00	0.00
ENST00000459930.1	ENSG00000077232.16	424	271.98	61.19	7.46	5.03	10.73
ENST00000469118.5	ENSG00000077232.16	545	392.92	0.00	0.00	0.00	0.00
ENST00000491074.5	ENSG00000077232.16	3962	3809.83	2137.35	18.61	12.54	26.76
ENST00000494462.1	ENSG00000077232.16	673	520.88	121.92	7.77	5.23	11.16
ENST00000537515.5	ENSG00000077232.16	1669	1516.83	0.00	0.00	0.00	0.00
ENST00000613960.1	ENSG00000077232.16	1010	857.83	252.67	9.77	6.59	14.05
ENST00000616986.4	ENSG00000077232.16	5783	5630.83	405.34	2.39	1.61	3.43
ENST00000356183.8	ENSG00000077235.17	7018	6865.83	14538.59	70.25	47.35	68.77
ENST00000561623.5	ENSG00000077235.17	7015	6862.83	1755.46	8.49	5.72	8.31
ENST00000562609.2	ENSG00000077235.17	2824	2671.83	321.38	3.99	2.69	3.91
ENST00000564664.5	ENSG00000077235.17	933	780.83	1.38	0.06	0.04	0.06
ENST00000564747.1	ENSG00000077235.17	2798	2645.83	85.68	1.07	0.72	1.05
ENST00000566779.1	ENSG00000077235.17	645	492.88	98.03	6.60	4.45	6.46
ENST00000567806.1	ENSG00000077235.17	584	431.90	0.00	0.00	0.00	0.00
ENST00000567843.1	ENSG00000077235.17	474	321.95	0.00	0.00	0.00	0.00
ENST00000568569.1	ENSG00000077235.17	540	387.92	0.00	0.00	0.00	0.00
ENST00000569394.5	ENSG00000077235.17	566	413.91	45.75	3.67	2.47	3.59
ENST00000569653.1	ENSG00000077235.17	897	744.84	0.00	0.00	0.00	0.00
ENST00000570129.1	ENSG00000077235.17	505	352.93	0.00	0.00	0.00	0.00
ENST00000571886.1	ENSG00000077235.17	721	568.87	137.73	8.03	5.41	7.86
ENST00000170630.6	ENSG00000077238.13	3380	3227.83	0.00	0.00	0.00	0.00
ENST00000395762.6	ENSG00000077238.13	3685	3532.83	0.00	0.00	0.00	0.00
ENST00000543915.6	ENSG00000077238.13	3539	3386.83	160.16	1.57	1.06	3.13
ENST00000561742.5	ENSG00000077238.13	379	227.02	0.00	0.00	0.00	0.00
ENST00000561946.5	ENSG00000077238.13	611	458.89	189.03	13.67	9.21	27.28
ENST00000562142.5	ENSG00000077238.13	518	365.93	0.00	0.00	0.00	0.00
ENST00000562968.1	ENSG00000077238.13	531	378.92	2.00	0.18	0.12	0.35
ENST00000563002.5	ENSG00000077238.13	541	388.92	0.00	0.00	0.00	0.00
ENST00000563787.1	ENSG00000077238.13	701	548.87	4.53	0.27	0.18	0.55
ENST00000563886.1	ENSG00000077238.13	734	581.86	48.28	2.75	1.86	5.50
ENST00000563926.5	ENSG00000077238.13	594	441.90	0.00	0.00	0.00	0.00
ENST00000565179.5	ENSG00000077238.13	579	426.90	0.00	0.00	0.00	0.00
ENST00000565352.1	ENSG00000077238.13	424	271.98	0.00	0.00	0.00	0.00
ENST00000565696.1	ENSG00000077238.13	533	380.92	67.59	5.89	3.97	11.75
ENST00000565915.5	ENSG00000077238.13	541	388.92	0.00	0.00	0.00	0.00
ENST00000566117.5	ENSG00000077238.13	529	376.92	6.82	0.60	0.40	1.20
ENST00000566318.5	ENSG00000077238.13	688	535.87	5.30	0.33	0.22	0.66
ENST00000568746.5	ENSG00000077238.13	2900	2747.83	2057.29	24.84	16.74	49.59
ENST00000628578.1	ENSG00000077238.13	201	54.12	0.00	0.00	0.00	0.00
ENST00000357428.5	ENSG00000077254.14	4155	4002.83	3239.59	26.85	18.10	27.97
ENST00000370792.7	ENSG00000077254.14	2917	2764.83	827.19	9.93	6.69	10.34
ENST00000370793.5	ENSG00000077254.14	4502	4349.83	0.00	0.00	0.00	0.00
ENST00000370794.7	ENSG00000077254.14	4327	4174.83	107.64	0.86	0.58	0.89
ENST00000461986.5	ENSG00000077254.14	954	801.83	59.97	2.48	1.67	2.58
ENST00000462192.1	ENSG00000077254.14	637	484.89	33.00	2.26	1.52	2.35
ENST00000472462.1	ENSG00000077254.14	457	304.95	78.71	8.56	5.77	8.92
ENST00000477949.1	ENSG00000077254.14	663	510.88	129.06	8.38	5.65	8.73
ENST00000481579.5	ENSG00000077254.14	2866	2713.83	36.83	0.45	0.30	0.47
ENST00000498328.1	ENSG00000077254.14	625	472.89	62.94	4.42	2.98	4.60
ENST00000524536.5	ENSG00000077254.14	949	796.83	0.00	0.00	0.00	0.00
ENST00000524778.1	ENSG00000077254.14	389	237.01	0.00	0.00	0.00	0.00
ENST00000525113.5	ENSG00000077254.14	497	344.93	0.00	0.00	0.00	0.00
ENST00000527390.1	ENSG00000077254.14	661	508.88	13.05	0.85	0.57	0.89
ENST00000528150.1	ENSG00000077254.14	500	347.93	26.74	2.55	1.72	2.66
ENST00000530709.5	ENSG00000077254.14	549	396.91	0.00	0.00	0.00	0.00
ENST00000531637.5	ENSG00000077254.14	384	232.02	139.65	19.97	13.46	20.80
ENST00000533928.1	ENSG00000077254.14	606	453.90	115.63	8.45	5.70	8.80
ENST00000262836.6	ENSG00000077264.14	2178	2025.83	44.81	0.73	0.49	69.50
ENST00000360648.8	ENSG00000077264.14	2241	2088.83	0.00	0.00	0.00	0.00
ENST00000372007.9	ENSG00000077264.14	8940	8787.83	0.00	0.00	0.00	0.00
ENST00000372010.5	ENSG00000077264.14	2606	2453.83	0.00	0.00	0.00	0.00
ENST00000417227.5	ENSG00000077264.14	2196	2043.83	0.00	0.00	0.00	0.00
ENST00000425146.5	ENSG00000077264.14	2477	2324.83	0.00	0.00	0.00	0.00
ENST00000429193.5	ENSG00000077264.14	573	420.91	1.48	0.12	0.08	11.02
ENST00000446737.5	ENSG00000077264.14	2550	2397.83	0.00	0.00	0.00	0.00
ENST00000484442.5	ENSG00000077264.14	710	557.87	1.00	0.06	0.04	5.63
ENST00000487802.1	ENSG00000077264.14	561	408.91	0.00	0.00	0.00	0.00
ENST00000518291.5	ENSG00000077264.14	2098	1945.83	0.00	0.00	0.00	0.00
ENST00000519681.5	ENSG00000077264.14	2638	2485.83	0.00	0.00	0.00	0.00
ENST00000620137.3	ENSG00000077264.14	2130	1977.83	8.71	0.15	0.10	13.85
ENST00000324068.1	ENSG00000077274.8	3568	3415.83	59.00	0.57	0.39	100.00
ENST00000338081.8	ENSG00000077279.17	9402	9249.83	0.00	0.00	0.00	0.00
ENST00000356220.8	ENSG00000077279.17	3019	2866.83	0.00	0.00	0.00	0.00
ENST00000358070.9	ENSG00000077279.17	9405	9252.83	0.00	0.00	0.00	0.00
ENST00000371993.6	ENSG00000077279.17	9231	9078.83	0.00	0.00	0.00	0.00
ENST00000468911.1	ENSG00000077279.17	518	365.93	0.00	0.00	0.00	0.00
ENST00000488120.2	ENSG00000077279.17	2476	2323.83	0.00	0.00	0.00	0.00
ENST00000496551.2	ENSG00000077279.17	1320	1167.83	1.62	0.05	0.03	54.60
ENST00000635795.1	ENSG00000077279.17	9163	9010.83	10.38	0.04	0.03	45.40
ENST00000636035.1	ENSG00000077279.17	9269	9116.83	0.00	0.00	0.00	0.00
ENST00000636381.1	ENSG00000077279.17	602	449.90	0.00	0.00	0.00	0.00
ENST00000637453.1	ENSG00000077279.17	2275	2122.83	0.00	0.00	0.00	0.00
ENST00000637570.1	ENSG00000077279.17	6162	6009.83	0.00	0.00	0.00	0.00
ENST00000243563.7	ENSG00000077312.8	1621	1468.83	965.47	21.81	14.70	37.85
ENST00000596860.1	ENSG00000077312.8	336	184.13	7.32	1.32	0.89	2.29
ENST00000597353.5	ENSG00000077312.8	538	385.92	0.00	0.00	0.00	0.00
ENST00000598452.1	ENSG00000077312.8	679	526.88	37.84	2.38	1.61	4.14
ENST00000598923.1	ENSG00000077312.8	952	799.83	230.79	9.57	6.45	16.62
ENST00000599362.5	ENSG00000077312.8	555	402.91	0.00	0.00	0.00	0.00
ENST00000599570.5	ENSG00000077312.8	925	772.83	0.00	0.00	0.00	0.00
ENST00000600456.1	ENSG00000077312.8	592	439.90	2.32	0.17	0.12	0.30
ENST00000601253.5	ENSG00000077312.8	519	366.93	4.39	0.40	0.27	0.69
ENST00000601393.1	ENSG00000077312.8	969	816.83	356.39	14.48	9.76	25.12
ENST00000601545.5	ENSG00000077312.8	695	542.87	122.47	7.48	5.04	12.99
ENST00000313311.10	ENSG00000077327.15	2421	2268.83	0.00	0.00	0.00	0.00
ENST00000376603.6	ENSG00000077327.15	2770	2617.83	0.00	0.00	0.00	0.00
ENST00000376624.7	ENSG00000077327.15	2605	2452.83	0.00	0.00	0.00	0.00
ENST00000435326.5	ENSG00000077327.15	853	700.84	0.00	0.00	0.00	0.00
ENST00000456231.6	ENSG00000077327.15	700	547.87	0.00	0.00	0.00	0.00
ENST00000487973.1	ENSG00000077327.15	557	404.91	0.00	0.00	0.00	0.00
ENST00000488555.5	ENSG00000077327.15	555	402.91	0.00	0.00	0.00	0.00
ENST00000490361.5	ENSG00000077327.15	875	722.84	0.00	0.00	0.00	0.00
ENST00000538630.2	ENSG00000077327.15	2376	2223.83	0.00	0.00	0.00	0.00
ENST00000221233.8	ENSG00000077348.8	1118	965.83	304.01	10.44	7.04	55.93
ENST00000593523.1	ENSG00000077348.8	716	563.87	16.17	0.95	0.64	5.10
ENST00000593771.1	ENSG00000077348.8	404	251.99	0.00	0.00	0.00	0.00
ENST00000596905.1	ENSG00000077348.8	826	673.84	147.82	7.28	4.90	38.98
ENST00000602129.1	ENSG00000077348.8	354	202.07	0.00	0.00	0.00	0.00
ENST00000340296.8	ENSG00000077380.15	2589	2436.83	0.00	0.00	0.00	0.00
ENST00000397119.7	ENSG00000077380.15	2604	2451.83	0.00	0.00	0.00	0.00
ENST00000409197.5	ENSG00000077380.15	2572	2419.83	3370.04	46.21	31.14	35.58
ENST00000409317.5	ENSG00000077380.15	2196	2043.83	0.00	0.00	0.00	0.00
ENST00000409453.5	ENSG00000077380.15	2552	2399.83	0.00	0.00	0.00	0.00
ENST00000409773.5	ENSG00000077380.15	2583	2430.83	0.00	0.00	0.00	0.00
ENST00000410079.7	ENSG00000077380.15	2159	2006.83	384.91	6.36	4.29	4.90
ENST00000411953.5	ENSG00000077380.15	582	429.90	0.00	0.00	0.00	0.00
ENST00000412370.5	ENSG00000077380.15	577	424.91	0.00	0.00	0.00	0.00
ENST00000422646.1	ENSG00000077380.15	564	411.91	0.00	0.00	0.00	0.00
ENST00000423910.5	ENSG00000077380.15	585	432.90	0.00	0.00	0.00	0.00
ENST00000425485.5	ENSG00000077380.15	622	469.89	300.84	21.24	14.32	16.36
ENST00000430778.5	ENSG00000077380.15	566	413.91	0.00	0.00	0.00	0.00
ENST00000435234.5	ENSG00000077380.15	1047	894.83	0.00	0.00	0.00	0.00
ENST00000438879.5	ENSG00000077380.15	808	655.85	0.00	0.00	0.00	0.00
ENST00000443458.5	ENSG00000077380.15	589	436.90	0.00	0.00	0.00	0.00
ENST00000445378.5	ENSG00000077380.15	566	413.91	9.26	0.74	0.50	0.57
ENST00000452242.5	ENSG00000077380.15	980	827.83	0.00	0.00	0.00	0.00
ENST00000456808.5	ENSG00000077380.15	741	588.86	0.00	0.00	0.00	0.00
ENST00000470286.1	ENSG00000077380.15	587	434.90	251.57	19.19	12.93	14.78
ENST00000471482.5	ENSG00000077380.15	581	428.90	35.53	2.75	1.85	2.12
ENST00000476551.1	ENSG00000077380.15	474	321.95	92.00	9.48	6.39	7.30
ENST00000479806.1	ENSG00000077380.15	1798	1645.83	801.15	16.15	10.88	12.44
ENST00000482454.5	ENSG00000077380.15	2590	2437.83	383.23	5.22	3.51	4.02
ENST00000508530.5	ENSG00000077380.15	2494	2341.83	177.07	2.51	1.69	1.93
ENST00000356785.4	ENSG00000077420.15	1513	1360.83	43.14	1.05	0.71	9.97
ENST00000376236.8	ENSG00000077420.15	2771	2618.83	660.34	8.37	5.64	79.29
ENST00000493857.1	ENSG00000077420.15	753	600.86	20.52	1.13	0.76	10.74
ENST00000310300.10	ENSG00000077454.15	2552	2399.83	1374.60	19.00	12.81	27.74
ENST00000467201.5	ENSG00000077454.15	4754	4601.83	306.39	2.21	1.49	3.22
ENST00000470184.1	ENSG00000077454.15	659	506.88	106.29	6.96	4.69	10.16
ENST00000476881.2	ENSG00000077454.15	1675	1522.83	282.64	6.16	4.15	8.99
ENST00000485554.5	ENSG00000077454.15	774	621.85	154.72	8.25	5.56	12.05
ENST00000485583.1	ENSG00000077454.15	571	418.91	130.25	10.32	6.95	15.06
ENST00000487697.1	ENSG00000077454.15	756	603.86	22.11	1.22	0.82	1.77
ENST00000490359.2	ENSG00000077454.15	540	387.92	5.17	0.44	0.30	0.65
ENST00000497245.2	ENSG00000077454.15	2014	1861.83	0.00	0.00	0.00	0.00
ENST00000498539.1	ENSG00000077454.15	819	666.84	280.23	13.94	9.40	20.35
ENST00000619071.4	ENSG00000077454.15	2098	1945.83	0.00	0.00	0.00	0.00
ENST00000358780.9	ENSG00000077458.12	3952	3799.83	340.60	2.97	2.00	6.00
ENST00000398187.6	ENSG00000077458.12	3823	3670.83	708.47	6.40	4.32	12.92
ENST00000535919.1	ENSG00000077458.12	451	298.96	138.86	15.41	10.39	31.11
ENST00000536839.1	ENSG00000077458.12	2546	2393.83	827.14	11.46	7.73	23.14
ENST00000537749.1	ENSG00000077458.12	754	601.86	28.44	1.57	1.06	3.16
ENST00000538047.5	ENSG00000077458.12	448	295.96	0.00	0.00	0.00	0.00
ENST00000538316.1	ENSG00000077458.12	585	432.90	0.00	0.00	0.00	0.00
ENST00000540054.5	ENSG00000077458.12	730	577.86	6.64	0.38	0.26	0.77
ENST00000541418.1	ENSG00000077458.12	553	400.91	40.87	3.38	2.28	6.83
ENST00000542135.5	ENSG00000077458.12	610	457.89	0.00	0.00	0.00	0.00
ENST00000543641.5	ENSG00000077458.12	1379	1226.83	0.00	0.00	0.00	0.00
ENST00000545654.5	ENSG00000077458.12	2001	1848.83	97.46	1.75	1.18	3.53
ENST00000545813.1	ENSG00000077458.12	625	472.89	88.53	6.21	4.19	12.54
ENST00000305232.10	ENSG00000077463.14	1506	1353.83	0.00	0.00	0.00	0.00
ENST00000337491.6	ENSG00000077463.14	1641	1488.83	450.84	10.05	6.77	26.55
ENST00000594279.5	ENSG00000077463.14	1507	1354.83	173.01	4.24	2.86	11.20
ENST00000594341.1	ENSG00000077463.14	371	219.04	63.93	9.68	6.53	25.59
ENST00000595670.5	ENSG00000077463.14	1057	904.83	6.25	0.23	0.15	0.61
ENST00000596119.5	ENSG00000077463.14	1537	1384.83	87.63	2.10	1.41	5.55
ENST00000596298.5	ENSG00000077463.14	717	564.87	0.00	0.00	0.00	0.00
ENST00000597896.5	ENSG00000077463.14	827	674.84	0.00	0.00	0.00	0.00
ENST00000599365.5	ENSG00000077463.14	1372	1219.83	0.00	0.00	0.00	0.00
ENST00000599394.1	ENSG00000077463.14	607	454.90	98.22	7.16	4.83	18.93
ENST00000600540.5	ENSG00000077463.14	1407	1254.83	10.72	0.28	0.19	0.75
ENST00000600938.5	ENSG00000077463.14	1473	1320.83	104.35	2.62	1.77	6.93
ENST00000601069.5	ENSG00000077463.14	1260	1107.83	0.00	0.00	0.00	0.00
ENST00000601488.5	ENSG00000077463.14	1361	1208.83	0.00	0.00	0.00	0.00
ENST00000601571.1	ENSG00000077463.14	716	563.87	25.07	1.47	0.99	3.90
ENST00000263321.5	ENSG00000077498.8	2485	2332.83	12018.03	170.92	115.19	93.19
ENST00000526139.1	ENSG00000077498.8	1446	1293.83	486.87	12.48	8.41	6.81
ENST00000528243.1	ENSG00000077498.8	530	377.92	0.00	0.00	0.00	0.00
ENST00000263681.6	ENSG00000077514.8	3821	3668.83	170.77	1.54	1.04	5.79
ENST00000524752.1	ENSG00000077514.8	710	557.87	2.71	0.16	0.11	0.61
ENST00000527458.5	ENSG00000077514.8	2122	1969.83	130.75	2.20	1.48	8.26
ENST00000528481.5	ENSG00000077514.8	513	360.93	10.23	0.94	0.63	3.53
ENST00000530163.1	ENSG00000077514.8	1055	902.83	76.79	2.82	1.90	10.58
ENST00000530511.5	ENSG00000077514.8	854	701.84	26.97	1.27	0.86	4.78
ENST00000531615.1	ENSG00000077514.8	544	391.92	72.93	6.17	4.16	23.16
ENST00000532497.5	ENSG00000077514.8	1700	1547.83	197.72	4.24	2.86	15.90
ENST00000532784.5	ENSG00000077514.8	575	422.91	93.12	7.31	4.92	27.40
ENST00000532954.1	ENSG00000077514.8	564	411.91	0.00	0.00	0.00	0.00
ENST00000366578.5	ENSG00000077522.12	4863	4710.83	0.00	0.00	0.00	0.00
ENST00000461367.1	ENSG00000077522.12	841	688.84	3.00	0.14	0.10	56.79
ENST00000492101.1	ENSG00000077522.12	341	189.12	0.00	0.00	0.00	0.00
ENST00000492634.5	ENSG00000077522.12	1632	1479.83	1.26	0.03	0.02	11.09
ENST00000494762.1	ENSG00000077522.12	453	300.96	0.74	0.08	0.06	32.12
```
