## Supplemental Data 2 for "ProTECT – Prediction of T-cell Epitopes for Cancer Therapy": rsem.isoforms.results (part 2 of 14)

```
ENST00000542672.5	ENSG00000077522.12	4906	4753.83	0.00	0.00	0.00	0.00
ENST00000546208.5	ENSG00000077522.12	5103	4950.83	0.00	0.00	0.00	0.00
ENST00000264202.7	ENSG00000077549.17	858	705.84	1358.79	63.87	43.04	45.59
ENST00000264203.7	ENSG00000077549.17	2068	1915.83	145.11	2.51	1.69	1.79
ENST00000375142.5	ENSG00000077549.17	1686	1533.83	55.83	1.21	0.81	0.86
ENST00000375144.5	ENSG00000077549.17	1568	1415.83	2661.28	62.36	42.03	44.52
ENST00000433834.5	ENSG00000077549.17	1462	1309.83	143.59	3.64	2.45	2.60
ENST00000457768.5	ENSG00000077549.17	432	279.97	0.00	0.00	0.00	0.00
ENST00000459967.6	ENSG00000077549.17	579	426.90	0.00	0.00	0.00	0.00
ENST00000482808.1	ENSG00000077549.17	660	507.88	99.40	6.49	4.38	4.64
ENST00000489607.5	ENSG00000077549.17	488	335.94	0.00	0.00	0.00	0.00
ENST00000366591.4	ENSG00000077585.13	803	650.85	184.77	9.42	6.35	5.18
ENST00000366592.7	ENSG00000077585.13	2042	1889.83	4540.40	79.71	53.72	43.80
ENST00000419162.5	ENSG00000077585.13	1107	954.83	111.86	3.89	2.62	2.14
ENST00000454895.2	ENSG00000077585.13	1104	951.83	2551.98	88.95	59.95	48.88
ENST00000477559.2	ENSG00000077585.13	329	177.17	0.00	0.00	0.00	0.00
ENST00000321955.8	ENSG00000077616.10	3035	2882.83	27.17	0.31	0.21	6.73
ENST00000375944.7	ENSG00000077616.10	1149	996.83	90.84	3.02	2.04	65.07
ENST00000524501.1	ENSG00000077616.10	2922	2769.83	5.26	0.06	0.04	1.36
ENST00000525171.5	ENSG00000077616.10	1613	1460.83	0.00	0.00	0.00	0.00
ENST00000525497.5	ENSG00000077616.10	730	577.86	0.00	0.00	0.00	0.00
ENST00000526637.1	ENSG00000077616.10	484	331.94	0.00	0.00	0.00	0.00
ENST00000527493.5	ENSG00000077616.10	2061	1908.83	7.83	0.14	0.09	2.93
ENST00000529090.5	ENSG00000077616.10	1504	1351.83	11.03	0.27	0.18	5.83
ENST00000532691.1	ENSG00000077616.10	1778	1625.83	25.38	0.52	0.35	11.15
ENST00000534061.5	ENSG00000077616.10	3600	3447.83	33.54	0.32	0.22	6.95
ENST00000226319.10	ENSG00000077684.15	5772	5619.83	0.02	0.00	0.00	0.00
ENST00000413543.6	ENSG00000077684.15	4012	3859.83	13.51	0.12	0.08	0.52
ENST00000452328.6	ENSG00000077684.15	5544	5391.83	270.63	1.67	1.12	7.45
ENST00000503785.5	ENSG00000077684.15	584	431.90	0.00	0.00	0.00	0.00
ENST00000504089.5	ENSG00000077684.15	567	414.91	2.23	0.18	0.12	0.80
ENST00000507833.5	ENSG00000077684.15	552	399.91	0.00	0.00	0.00	0.00
ENST00000508997.1	ENSG00000077684.15	504	351.93	0.00	0.00	0.00	0.00
ENST00000510308.5	ENSG00000077684.15	564	411.91	0.00	0.00	0.00	0.00
ENST00000511647.5	ENSG00000077684.15	3560	3407.83	55.74	0.54	0.37	2.43
ENST00000511925.5	ENSG00000077684.15	529	376.92	0.00	0.00	0.00	0.00
ENST00000512960.5	ENSG00000077684.15	3000	2847.83	26.88	0.31	0.21	1.40
ENST00000514740.1	ENSG00000077684.15	532	379.92	0.00	0.00	0.00	0.00
ENST00000610919.4	ENSG00000077684.15	5644	5491.83	3203.29	19.35	13.04	86.55
ENST00000611140.4	ENSG00000077684.15	5648	5495.83	31.70	0.19	0.13	0.86
ENST00000217909.7	ENSG00000077713.18	2783	2630.83	315.95	3.98	2.69	46.82
ENST00000484058.1	ENSG00000077713.18	358	206.06	1.90	0.31	0.21	3.60
ENST00000488158.5	ENSG00000077713.18	2699	2546.83	236.67	3.08	2.08	36.23
ENST00000493093.5	ENSG00000077713.18	896	743.84	25.48	1.14	0.77	13.35
ENST00000346330.6	ENSG00000077721.15	718	565.87	0.00	0.00	0.00	0.00
ENST00000371558.6	ENSG00000077721.15	1874	1721.83	4470.51	86.14	58.05	74.58
ENST00000371569.6	ENSG00000077721.15	2643	2490.83	379.89	5.06	3.41	4.38
ENST00000469205.2	ENSG00000077721.15	686	533.87	67.86	4.22	2.84	3.65
ENST00000625379.1	ENSG00000077721.15	704	551.87	41.21	2.48	1.67	2.15
ENST00000625938.2	ENSG00000077721.15	1381	1228.83	103.97	2.81	1.89	2.43
ENST00000628549.1	ENSG00000077721.15	934	781.83	206.23	8.75	5.90	7.58
ENST00000628734.1	ENSG00000077721.15	600	447.90	78.57	5.82	3.92	5.04
ENST00000629303.2	ENSG00000077721.15	557	404.91	0.00	0.00	0.00	0.00
ENST00000630695.2	ENSG00000077721.15	1771	1618.83	10.75	0.22	0.15	0.19
ENST00000631185.2	ENSG00000077721.15	1435	1282.83	0.00	0.00	0.00	0.00
ENST00000326324.10	ENSG00000077782.19	3816	3663.83	0.00	0.00	0.00	0.00
ENST00000335922.9	ENSG00000077782.19	4157	4004.83	0.00	0.00	0.00	0.00
ENST00000341462.8	ENSG00000077782.19	6054	5901.83	125.05	0.70	0.47	0.11
ENST00000356207.9	ENSG00000077782.19	3824	3671.83	1273.19	11.50	7.75	1.78
ENST00000397090.4	ENSG00000077782.19	777	624.85	377.00	20.02	13.49	3.09
ENST00000397091.9	ENSG00000077782.19	5702	5549.83	0.00	0.00	0.00	0.00
ENST00000397103.5	ENSG00000077782.19	2953	2800.83	7016.27	83.11	56.01	12.83
ENST00000397108.8	ENSG00000077782.19	2870	2717.83	0.00	0.00	0.00	0.00
ENST00000397113.6	ENSG00000077782.19	3680	3527.83	5761.26	54.18	36.51	8.37
ENST00000413133.6	ENSG00000077782.19	587	434.90	3.88	0.30	0.20	0.05
ENST00000425967.7	ENSG00000077782.19	5375	5222.83	1016.84	6.46	4.35	1.00
ENST00000434187.5	ENSG00000077782.19	529	376.92	0.00	0.00	0.00	0.00
ENST00000440174.1	ENSG00000077782.19	389	237.01	1.01	0.14	0.09	0.02
ENST00000447712.6	ENSG00000077782.19	5900	5747.83	0.00	0.00	0.00	0.00
ENST00000464163.1	ENSG00000077782.19	545	392.92	334.62	28.26	19.04	4.36
ENST00000466021.5	ENSG00000077782.19	823	670.84	389.02	19.24	12.97	2.97
ENST00000470826.5	ENSG00000077782.19	2281	2128.83	105.63	1.65	1.11	0.25
ENST00000474970.1	ENSG00000077782.19	764	611.86	618.40	33.53	22.60	5.18
ENST00000475621.1	ENSG00000077782.19	485	332.94	230.69	22.99	15.49	3.55
ENST00000480571.1	ENSG00000077782.19	442	289.96	0.00	0.00	0.00	0.00
ENST00000484370.5	ENSG00000077782.19	826	673.84	58.91	2.90	1.95	0.45
ENST00000487647.5	ENSG00000077782.19	1608	1455.83	45.97	1.05	0.71	0.16
ENST00000496296.5	ENSG00000077782.19	1898	1745.83	1200.60	22.82	15.38	3.52
ENST00000496629.1	ENSG00000077782.19	584	431.90	4.00	0.31	0.21	0.05
ENST00000524528.1	ENSG00000077782.19	486	333.94	115.88	11.51	7.76	1.78
ENST00000525001.5	ENSG00000077782.19	1155	1002.83	0.00	0.00	0.00	0.00
ENST00000526570.5	ENSG00000077782.19	5528	5375.83	1332.25	8.22	5.54	1.27
ENST00000526688.1	ENSG00000077782.19	570	417.91	0.00	0.00	0.00	0.00
ENST00000526742.5	ENSG00000077782.19	657	504.88	0.00	0.00	0.00	0.00
ENST00000527114.5	ENSG00000077782.19	1499	1346.83	73.35	1.81	1.22	0.28
ENST00000527203.5	ENSG00000077782.19	556	403.91	56.64	4.65	3.14	0.72
ENST00000527745.3	ENSG00000077782.19	790	637.85	350.26	18.22	12.28	2.81
ENST00000529552.5	ENSG00000077782.19	688	535.87	53.90	3.34	2.25	0.52
ENST00000530568.5	ENSG00000077782.19	467	314.95	0.00	0.00	0.00	0.00
ENST00000530701.1	ENSG00000077782.19	276	124.71	1.55	0.41	0.28	0.06
ENST00000531196.5	ENSG00000077782.19	842	689.84	1875.16	90.18	60.78	13.93
ENST00000532386.5	ENSG00000077782.19	725	572.86	552.29	31.99	21.56	4.94
ENST00000532791.5	ENSG00000077782.19	5590	5437.83	1146.77	7.00	4.72	1.08
ENST00000533619.5	ENSG00000077782.19	540	387.92	1225.83	104.84	70.65	16.19
ENST00000533668.5	ENSG00000077782.19	571	418.91	710.48	56.27	37.92	8.69
ENST00000619564.3	ENSG00000077782.19	5482	5329.83	0.00	0.00	0.00	0.00
ENST00000252037.4	ENSG00000077800.11	1500	1347.83	1.00	0.02	0.02	100.00
ENST00000413573.6	ENSG00000077800.11	1507	1354.83	0.00	0.00	0.00	0.00
ENST00000429879.5	ENSG00000077800.11	1176	1023.83	0.00	0.00	0.00	0.00
ENST00000431982.6	ENSG00000077800.11	1446	1293.83	0.00	0.00	0.00	0.00
ENST00000437013.2	ENSG00000077800.11	577	424.91	0.00	0.00	0.00	0.00
ENST00000442793.5	ENSG00000077800.11	778	625.85	0.00	0.00	0.00	0.00
ENST00000445032.5	ENSG00000077800.11	1933	1780.83	0.00	0.00	0.00	0.00
ENST00000357450.8	ENSG00000077935.16	4201	4048.83	33.00	0.27	0.18	100.00
ENST00000404354.3	ENSG00000077935.16	3636	3483.83	0.00	0.00	0.00	0.00
ENST00000262722.11	ENSG00000077942.18	2251	2098.83	3061.45	48.39	32.61	38.92
ENST00000327858.10	ENSG00000077942.18	2896	2743.83	4189.37	50.66	34.14	40.74
ENST00000340923.9	ENSG00000077942.18	2348	2195.83	20.79	0.31	0.21	0.25
ENST00000402984.7	ENSG00000077942.18	2355	2202.83	0.00	0.00	0.00	0.00
ENST00000411478.5	ENSG00000077942.18	568	415.91	0.00	0.00	0.00	0.00
ENST00000437711.1	ENSG00000077942.18	753	600.86	0.00	0.00	0.00	0.00
ENST00000439835.1	ENSG00000077942.18	572	419.91	0.00	0.00	0.00	0.00
ENST00000442170.6	ENSG00000077942.18	2531	2378.83	402.13	5.61	3.78	4.51
ENST00000445110.5	ENSG00000077942.18	512	359.93	1.14	0.10	0.07	0.08
ENST00000450975.1	ENSG00000077942.18	459	306.95	36.06	3.90	2.63	3.13
ENST00000451475.5	ENSG00000077942.18	544	391.92	0.00	0.00	0.00	0.00
ENST00000454279.5	ENSG00000077942.18	565	412.91	41.79	3.36	2.26	2.70
ENST00000455233.5	ENSG00000077942.18	671	518.88	0.00	0.00	0.00	0.00
ENST00000460300.2	ENSG00000077942.18	599	446.90	1.00	0.07	0.05	0.06
ENST00000460538.5	ENSG00000077942.18	543	390.92	23.04	1.96	1.32	1.57
ENST00000465578.1	ENSG00000077942.18	481	328.94	17.10	1.72	1.16	1.39
ENST00000476366.1	ENSG00000077942.18	872	719.84	2.53	0.12	0.08	0.09
ENST00000484531.1	ENSG00000077942.18	350	198.09	48.59	8.14	5.48	6.55
ENST00000378076.3	ENSG00000077943.7	6755	6602.83	226.96	1.14	0.77	95.85
ENST00000468882.1	ENSG00000077943.7	349	197.09	0.00	0.00	0.00	0.00
ENST00000477064.1	ENSG00000077943.7	850	697.84	1.04	0.05	0.03	4.15
ENST00000480798.1	ENSG00000077984.5	930	777.83	970.00	41.37	27.88	100.00
ENST00000199940.10	ENSG00000078018.19	2241	2088.83	349.61	5.55	3.74	13.54
ENST00000360351.8	ENSG00000078018.19	9711	9558.83	2041.16	7.08	4.77	17.28
ENST00000361559.8	ENSG00000078018.19	2038	1885.83	0.00	0.00	0.00	0.00
ENST00000392193.5	ENSG00000078018.19	614	461.89	0.00	0.00	0.00	0.00
ENST00000392194.5	ENSG00000078018.19	5303	5150.83	1942.59	12.51	8.43	30.52
ENST00000445941.5	ENSG00000078018.19	2019	1866.83	0.00	0.00	0.00	0.00
ENST00000447185.5	ENSG00000078018.19	5472	5319.83	409.71	2.56	1.72	6.23
ENST00000452717.1	ENSG00000078018.19	624	471.89	5.25	0.37	0.25	0.90
ENST00000461253.1	ENSG00000078018.19	555	402.91	92.09	7.58	5.11	18.50
ENST00000464007.1	ENSG00000078018.19	594	441.90	41.98	3.15	2.12	7.69
ENST00000471619.5	ENSG00000078018.19	967	814.83	0.00	0.00	0.00	0.00
ENST00000473543.1	ENSG00000078018.19	450	297.96	0.00	0.00	0.00	0.00
ENST00000475600.5	ENSG00000078018.19	989	836.83	0.00	0.00	0.00	0.00
ENST00000478233.1	ENSG00000078018.19	814	661.85	10.23	0.51	0.35	1.25
ENST00000481649.1	ENSG00000078018.19	414	261.98	11.30	1.43	0.96	3.49
ENST00000482864.5	ENSG00000078018.19	563	410.91	3.08	0.25	0.17	0.61
ENST00000324794.11	ENSG00000078043.15	4543	4390.83	18.72	0.14	0.10	0.26
ENST00000398654.7	ENSG00000078043.15	2043	1890.83	1483.04	26.02	17.54	47.88
ENST00000545673.5	ENSG00000078043.15	1590	1437.83	117.32	2.71	1.82	4.98
ENST00000585916.5	ENSG00000078043.15	11075	10922.83	314.26	0.95	0.64	1.76
ENST00000586170.1	ENSG00000078043.15	332	180.15	2.00	0.37	0.25	0.68
ENST00000586634.1	ENSG00000078043.15	585	432.90	0.00	0.00	0.00	0.00
ENST00000586953.1	ENSG00000078043.15	497	344.93	0.00	0.00	0.00	0.00
ENST00000587810.1	ENSG00000078043.15	447	294.96	0.00	0.00	0.00	0.00
ENST00000589819.1	ENSG00000078043.15	589	436.90	45.87	3.48	2.35	6.41
ENST00000589917.1	ENSG00000078043.15	561	408.91	3.18	0.26	0.17	0.47
ENST00000590127.5	ENSG00000078043.15	1838	1685.83	15.20	0.30	0.20	0.55
ENST00000590944.1	ENSG00000078043.15	404	251.99	0.00	0.00	0.00	0.00
ENST00000591865.1	ENSG00000078043.15	515	362.93	119.37	10.91	7.35	20.08
ENST00000592011.5	ENSG00000078043.15	1394	1241.83	329.72	8.81	5.94	16.21
ENST00000592212.5	ENSG00000078043.15	2790	2637.83	31.32	0.39	0.27	0.72
ENST00000592221.5	ENSG00000078043.15	502	349.93	0.00	0.00	0.00	0.00
ENST00000325590.9	ENSG00000078053.16	3145	2992.83	229.88	2.55	1.72	49.58
ENST00000356264.6	ENSG00000078053.16	3418	3265.83	11.29	0.11	0.08	2.23
ENST00000441628.5	ENSG00000078053.16	1735	1582.83	15.11	0.32	0.21	6.16
ENST00000450124.1	ENSG00000078053.16	665	512.88	0.00	0.00	0.00	0.00
ENST00000460887.1	ENSG00000078053.16	430	277.97	0.00	0.00	0.00	0.00
ENST00000462072.1	ENSG00000078053.16	575	422.91	1.00	0.08	0.05	1.53
ENST00000467580.5	ENSG00000078053.16	866	713.84	0.00	0.00	0.00	0.00
ENST00000471913.5	ENSG00000078053.16	1778	1625.83	66.06	1.35	0.91	26.23
ENST00000475581.5	ENSG00000078053.16	544	391.92	8.66	0.73	0.49	14.27
ENST00000290277.10	ENSG00000078061.12	2504	2351.83	131.14	1.85	1.25	2.66
ENST00000377039.2	ENSG00000078061.12	1271	1118.83	214.97	6.37	4.30	9.17
ENST00000377045.8	ENSG00000078061.12	2458	2305.83	2743.17	39.47	26.60	56.76
ENST00000469505.1	ENSG00000078061.12	559	406.91	42.38	3.46	2.33	4.97
ENST00000470206.1	ENSG00000078061.12	646	493.88	0.00	0.00	0.00	0.00
ENST00000489496.1	ENSG00000078061.12	472	319.95	177.33	18.39	12.39	26.44
ENST00000265594.8	ENSG00000078070.12	2545	2392.83	1110.98	15.40	10.38	32.38
ENST00000464601.5	ENSG00000078070.12	759	606.86	168.97	9.24	6.23	19.42
ENST00000466650.5	ENSG00000078070.12	567	414.91	3.32	0.27	0.18	0.56
ENST00000473955.1	ENSG00000078070.12	222	72.97	38.99	17.73	11.95	37.27
ENST00000476176.5	ENSG00000078070.12	1906	1753.83	0.00	0.00	0.00	0.00
ENST00000486226.1	ENSG00000078070.12	581	428.90	14.21	1.10	0.74	2.31
ENST00000487634.5	ENSG00000078070.12	559	406.91	0.00	0.00	0.00	0.00
ENST00000489909.1	ENSG00000078070.12	458	305.95	0.15	0.02	0.01	0.03
ENST00000490284.5	ENSG00000078070.12	557	404.91	0.00	0.00	0.00	0.00
ENST00000492597.5	ENSG00000078070.12	2774	2621.83	4.65	0.06	0.04	0.12
ENST00000495767.5	ENSG00000078070.12	1860	1707.83	13.76	0.27	0.18	0.56
ENST00000497830.5	ENSG00000078070.12	2227	2074.83	89.27	1.43	0.96	3.00
ENST00000497959.5	ENSG00000078070.12	2874	2721.83	8.77	0.11	0.07	0.22
ENST00000610757.4	ENSG00000078070.12	2410	2257.83	0.00	0.00	0.00	0.00
ENST00000629669.2	ENSG00000078070.12	2316	2163.83	127.92	1.96	1.32	4.12
ENST00000265598.7	ENSG00000078081.7	3375	3222.83	220.27	2.27	1.53	8.87
ENST00000466939.1	ENSG00000078081.7	1453	1300.83	827.83	21.11	14.23	82.60
ENST00000470251.1	ENSG00000078081.7	829	676.84	0.00	0.00	0.00	0.00
ENST00000476015.1	ENSG00000078081.7	835	682.84	44.89	2.18	1.47	8.53
ENST00000486686.1	ENSG00000078081.7	469	316.95	0.00	0.00	0.00	0.00
ENST00000188790.8	ENSG00000078098.13	2780	2627.83	1554.97	19.63	13.23	11.61
ENST00000422436.5	ENSG00000078098.13	1537	1384.83	996.56	23.88	16.09	14.12
ENST00000443424.5	ENSG00000078098.13	2598	2445.83	0.00	0.00	0.00	0.00
ENST00000447386.5	ENSG00000078098.13	578	425.90	99.84	7.78	5.24	4.60
ENST00000450031.2	ENSG00000078098.13	706	553.87	15.63	0.94	0.63	0.55
ENST00000461506.1	ENSG00000078098.13	452	299.96	41.81	4.62	3.12	2.74
ENST00000462608.5	ENSG00000078098.13	697	544.87	280.19	17.06	11.50	10.09
ENST00000465088.1	ENSG00000078098.13	488	335.94	472.66	46.68	31.46	27.61
ENST00000465424.1	ENSG00000078098.13	756	603.86	11.64	0.64	0.43	0.38
ENST00000480044.5	ENSG00000078098.13	2411	2258.83	161.89	2.38	1.60	1.41
ENST00000480838.1	ENSG00000078098.13	1366	1213.83	262.46	7.17	4.83	4.24
ENST00000493182.1	ENSG00000078098.13	562	409.91	0.00	0.00	0.00	0.00
ENST00000497414.1	ENSG00000078098.13	698	545.87	378.66	23.01	15.51	13.61
ENST00000627638.2	ENSG00000078098.13	2569	2416.83	1113.46	15.29	10.30	9.04
ENST00000377119.5	ENSG00000078114.18	1599	1446.83	7.24	0.17	0.11	1.63
ENST00000377122.8	ENSG00000078114.18	9216	9063.83	673.48	2.47	1.66	24.17
ENST00000417816.2	ENSG00000078114.18	3008	2855.83	337.28	3.92	2.64	38.42
ENST00000434381.1	ENSG00000078114.18	633	480.89	6.59	0.45	0.31	4.46
ENST00000460652.1	ENSG00000078114.18	703	550.87	0.00	0.00	0.00	0.00
ENST00000464278.1	ENSG00000078114.18	1005	852.83	30.83	1.20	0.81	11.76
ENST00000473616.5	ENSG00000078114.18	448	295.96	1.56	0.17	0.12	1.71
ENST00000481592.5	ENSG00000078114.18	680	527.88	0.53	0.03	0.02	0.32
ENST00000482754.1	ENSG00000078114.18	460	307.95	1.65	0.18	0.12	1.74
ENST00000485750.1	ENSG00000078114.18	536	383.92	4.00	0.35	0.23	3.39
ENST00000492325.5	ENSG00000078114.18	505	352.93	12.57	1.18	0.80	11.58
ENST00000493005.5	ENSG00000078114.18	1870	1717.83	4.29	0.08	0.06	0.81
ENST00000498424.2	ENSG00000078114.18	272	120.79	0.00	0.00	0.00	0.00
ENST00000278544.9	ENSG00000078124.11	3500	3347.83	26.02	0.26	0.17	0.40
ENST00000525194.5	ENSG00000078124.11	846	693.84	0.00	0.00	0.00	0.00
ENST00000525325.1	ENSG00000078124.11	560	407.91	37.49	3.05	2.06	4.68
ENST00000525861.5	ENSG00000078124.11	2058	1905.83	84.97	1.48	1.00	2.27
ENST00000526597.5	ENSG00000078124.11	1269	1116.83	56.40	1.68	1.13	2.57
ENST00000527508.1	ENSG00000078124.11	531	378.92	2.11	0.18	0.12	0.28
ENST00000530182.5	ENSG00000078124.11	551	398.91	265.61	22.09	14.89	33.88
ENST00000530334.5	ENSG00000078124.11	931	778.83	53.62	2.28	1.54	3.50
ENST00000530921.1	ENSG00000078124.11	567	414.91	5.66	0.45	0.31	0.69
ENST00000531352.5	ENSG00000078124.11	2093	1940.83	0.00	0.00	0.00	0.00
ENST00000531461.5	ENSG00000078124.11	1292	1139.83	1131.12	32.92	22.19	50.49
ENST00000532485.5	ENSG00000078124.11	7378	7225.83	61.15	0.28	0.19	0.43
ENST00000533873.1	ENSG00000078124.11	929	776.83	0.00	0.00	0.00	0.00
ENST00000534206.5	ENSG00000078124.11	834	681.84	10.84	0.53	0.36	0.81
ENST00000261427.9	ENSG00000078140.13	5245	5092.83	90.80	0.59	0.40	0.75
ENST00000438068.6	ENSG00000078140.13	2262	2109.83	149.25	2.35	1.58	2.99
ENST00000445950.2	ENSG00000078140.13	2175	2022.83	1240.26	20.34	13.71	25.92
ENST00000503368.5	ENSG00000078140.13	891	738.84	381.24	17.12	11.54	21.82
ENST00000510719.1	ENSG00000078140.13	566	413.91	205.87	16.50	11.12	21.03
ENST00000510934.5	ENSG00000078140.13	589	436.90	185.44	14.08	9.49	17.95
ENST00000513231.5	ENSG00000078140.13	871	718.84	162.15	7.48	5.04	9.54
ENST00000262039.8	ENSG00000078142.11	9443	9290.83	1235.38	4.41	2.97	5.37
ENST00000398870.7	ENSG00000078142.11	9206	9053.83	91.23	0.33	0.23	0.41
ENST00000585528.5	ENSG00000078142.11	533	380.92	227.84	19.84	13.37	24.14
ENST00000586545.5	ENSG00000078142.11	1554	1401.83	17.24	0.41	0.27	0.50
ENST00000587261.5	ENSG00000078142.11	628	475.89	57.76	4.03	2.71	4.90
ENST00000587328.2	ENSG00000078142.11	536	383.92	29.09	2.51	1.69	3.06
ENST00000587402.2	ENSG00000078142.11	452	299.96	0.00	0.00	0.00	0.00
ENST00000588156.5	ENSG00000078142.11	733	580.86	176.68	10.09	6.80	12.27
ENST00000588631.5	ENSG00000078142.11	593	440.90	71.24	5.36	3.61	6.52
ENST00000589056.5	ENSG00000078142.11	2074	1921.83	12.20	0.21	0.14	0.26
ENST00000589550.1	ENSG00000078142.11	597	444.90	256.13	19.10	12.87	23.23
ENST00000590013.2	ENSG00000078142.11	639	486.89	85.34	5.82	3.92	7.07
ENST00000590220.1	ENSG00000078142.11	168	27.83	0.00	0.00	0.00	0.00
ENST00000591011.1	ENSG00000078142.11	686	533.87	0.00	0.00	0.00	0.00
ENST00000593098.5	ENSG00000078142.11	3634	3481.83	102.88	0.98	0.66	1.19
ENST00000597477.5	ENSG00000078142.11	618	465.89	128.00	9.12	6.14	11.09
ENST00000261435.10	ENSG00000078177.13	9744	9591.83	708.51	2.45	1.65	14.33
ENST00000511480.5	ENSG00000078177.13	9747	9594.83	425.08	1.47	0.99	8.59
ENST00000513269.1	ENSG00000078177.13	5361	5208.83	1038.17	6.61	4.46	38.66
ENST00000515550.1	ENSG00000078177.13	724	571.86	113.24	6.57	4.43	38.41
ENST00000179259.5	ENSG00000078237.6	2782	2629.83	1432.71	18.07	12.18	86.71
ENST00000537251.1	ENSG00000078237.6	527	374.92	31.29	2.77	1.87	13.29
ENST00000539671.1	ENSG00000078237.6	160	22.39	0.00	0.00	0.00	0.00
ENST00000635110.1	ENSG00000078237.6	3633	3480.83	0.00	0.00	0.00	0.00
ENST00000397132.6	ENSG00000078246.16	1951	1798.83	264.65	4.88	3.29	14.61
ENST00000448120.6	ENSG00000078246.16	3076	2923.83	1257.82	14.27	9.62	42.71
ENST00000538354.5	ENSG00000078246.16	1229	1076.83	162.77	5.02	3.38	15.01
ENST00000538704.1	ENSG00000078246.16	449	296.96	0.00	0.00	0.00	0.00
ENST00000540184.5	ENSG00000078246.16	978	825.83	49.43	1.99	1.34	5.94
ENST00000541678.5	ENSG00000078246.16	542	389.92	0.00	0.00	0.00	0.00
ENST00000544943.5	ENSG00000078246.16	548	395.92	0.00	0.00	0.00	0.00
ENST00000545331.5	ENSG00000078246.16	1373	1220.83	267.33	7.27	4.90	21.74
ENST00000355585.8	ENSG00000078269.13	7378	7225.83	2879.71	13.22	8.91	25.02
ENST00000367112.1	ENSG00000078269.13	5091	4938.83	434.19	2.92	1.97	5.52
ENST00000367113.4	ENSG00000078269.13	499	346.93	263.22	25.17	16.96	47.64
ENST00000367122.6	ENSG00000078269.13	3029	2876.83	878.05	10.13	6.82	19.16
ENST00000449320.1	ENSG00000078269.13	547	394.92	0.00	0.00	0.00	0.00
ENST00000485863.1	ENSG00000078269.13	810	657.85	27.84	1.40	0.95	2.66
ENST00000338316.8	ENSG00000078295.16	6575	6422.83	9813.69	50.69	34.16	36.77
ENST00000382531.7	ENSG00000078295.16	603	450.90	5.07	0.37	0.25	0.27
ENST00000484965.5	ENSG00000078295.16	571	418.91	307.01	24.32	16.39	17.64
ENST00000489501.1	ENSG00000078295.16	9908	9755.83	319.23	1.09	0.73	0.79
ENST00000493243.5	ENSG00000078295.16	756	603.86	240.04	13.19	8.89	9.57
ENST00000498598.1	ENSG00000078295.16	600	447.90	417.41	30.92	20.84	22.43
ENST00000513693.1	ENSG00000078295.16	1903	1750.83	139.39	2.64	1.78	1.92
ENST00000515681.1	ENSG00000078295.16	431	278.97	123.15	14.65	9.87	10.62
ENST00000328724.9	ENSG00000078304.19	4045	3892.83	2521.93	21.49	14.48	26.94
ENST00000334743.9	ENSG00000078304.19	4328	4175.83	757.35	6.02	4.06	7.54
ENST00000350249.7	ENSG00000078304.19	3845	3692.83	0.00	0.00	0.00	0.00
ENST00000422945.6	ENSG00000078304.19	4481	4328.83	39.90	0.31	0.21	0.38
ENST00000445439.7	ENSG00000078304.19	1526	1373.83	617.82	14.92	10.05	18.70
ENST00000553554.1	ENSG00000078304.19	564	411.91	0.00	0.00	0.00	0.00
ENST00000553730.5	ENSG00000078304.19	1227	1074.83	92.13	2.84	1.92	3.56
ENST00000553842.1	ENSG00000078304.19	421	268.98	4.55	0.56	0.38	0.70
ENST00000553890.1	ENSG00000078304.19	492	339.94	0.00	0.00	0.00	0.00
ENST00000554137.5	ENSG00000078304.19	384	232.02	0.00	0.00	0.00	0.00
ENST00000554147.1	ENSG00000078304.19	488	335.94	51.82	5.12	3.45	6.42
ENST00000554442.5	ENSG00000078304.19	800	647.85	0.00	0.00	0.00	0.00
ENST00000554504.1	ENSG00000078304.19	448	295.96	0.00	0.00	0.00	0.00
ENST00000555237.5	ENSG00000078304.19	607	454.90	1.63	0.12	0.08	0.15
ENST00000556068.5	ENSG00000078304.19	3363	3210.83	120.83	1.25	0.84	1.56
ENST00000556086.1	ENSG00000078304.19	279	127.66	0.00	0.00	0.00	0.00
ENST00000556218.5	ENSG00000078304.19	987	834.83	13.74	0.55	0.37	0.68
ENST00000556260.6	ENSG00000078304.19	2013	1860.83	141.42	2.52	1.70	3.16
ENST00000556307.5	ENSG00000078304.19	601	448.90	0.00	0.00	0.00	0.00
ENST00000556373.1	ENSG00000078304.19	285	133.56	0.00	0.00	0.00	0.00
ENST00000556493.1	ENSG00000078304.19	457	304.95	0.00	0.00	0.00	0.00
ENST00000556570.5	ENSG00000078304.19	477	324.94	0.00	0.00	0.00	0.00
ENST00000556805.1	ENSG00000078304.19	558	405.91	47.11	3.85	2.59	4.83
ENST00000556946.1	ENSG00000078304.19	735	582.86	12.72	0.72	0.49	0.91
ENST00000557071.1	ENSG00000078304.19	798	645.85	1.12	0.06	0.04	0.07
ENST00000557095.5	ENSG00000078304.19	1307	1154.83	415.89	11.95	8.05	14.98
ENST00000557268.5	ENSG00000078304.19	2013	1860.83	0.00	0.00	0.00	0.00
ENST00000557534.1	ENSG00000078304.19	579	426.90	0.00	0.00	0.00	0.00
ENST00000557621.5	ENSG00000078304.19	759	606.86	108.06	5.91	3.98	7.40
ENST00000557714.1	ENSG00000078304.19	536	383.92	16.15	1.40	0.94	1.75
ENST00000557716.2	ENSG00000078304.19	645	492.88	0.00	0.00	0.00	0.00
ENST00000561006.5	ENSG00000078304.19	483	330.94	0.00	0.00	0.00	0.00
ENST00000607042.1	ENSG00000078304.19	317	165.23	1.00	0.20	0.14	0.25
ENST00000431037.1	ENSG00000078319.8	1044	891.83	1810.76	67.36	45.40	100.00
ENST00000311745.9	ENSG00000078328.19	3268	3115.83	5.00	0.05	0.04	100.00
ENST00000340209.8	ENSG00000078328.19	4099	3946.83	0.00	0.00	0.00	0.00
ENST00000355637.8	ENSG00000078328.19	3321	3168.83	0.00	0.00	0.00	0.00
ENST00000422070.8	ENSG00000078328.19	1684	1531.83	0.00	0.00	0.00	0.00
ENST00000436368.6	ENSG00000078328.19	1530	1377.83	0.00	0.00	0.00	0.00
ENST00000535565.6	ENSG00000078328.19	1599	1446.83	0.00	0.00	0.00	0.00
ENST00000547338.5	ENSG00000078328.19	1513	1360.83	0.00	0.00	0.00	0.00
ENST00000547372.5	ENSG00000078328.19	3524	3371.83	0.00	0.00	0.00	0.00
ENST00000547427.5	ENSG00000078328.19	557	404.91	0.00	0.00	0.00	0.00
ENST00000547605.5	ENSG00000078328.19	1811	1658.83	0.00	0.00	0.00	0.00
ENST00000548749.5	ENSG00000078328.19	538	385.92	0.00	0.00	0.00	0.00
ENST00000550418.5	ENSG00000078328.19	4775	4622.83	0.00	0.00	0.00	0.00
ENST00000551752.5	ENSG00000078328.19	974	821.83	0.00	0.00	0.00	0.00
ENST00000552089.5	ENSG00000078328.19	1430	1277.83	0.00	0.00	0.00	0.00
ENST00000553186.5	ENSG00000078328.19	2196	2043.83	0.00	0.00	0.00	0.00
ENST00000564850.1	ENSG00000078328.19	293	141.45	0.00	0.00	0.00	0.00
ENST00000567470.1	ENSG00000078328.19	420	267.98	0.00	0.00	0.00	0.00
ENST00000569889.1	ENSG00000078328.19	503	350.93	0.00	0.00	0.00	0.00
ENST00000570188.1	ENSG00000078328.19	568	415.91	0.00	0.00	0.00	0.00
ENST00000570626.1	ENSG00000078328.19	725	572.86	0.00	0.00	0.00	0.00
ENST00000620507.4	ENSG00000078328.19	4018	3865.83	0.00	0.00	0.00	0.00
ENST00000378609.8	ENSG00000078369.17	3132	2979.83	9712.97	108.14	72.88	86.40
ENST00000434686.6	ENSG00000078369.17	684	531.87	2.71	0.17	0.11	0.14
ENST00000437146.1	ENSG00000078369.17	423	270.98	0.00	0.00	0.00	0.00
ENST00000439272.6	ENSG00000078369.17	602	449.90	0.00	0.00	0.00	0.00
ENST00000461893.5	ENSG00000078369.17	2438	2285.83	228.62	3.32	2.24	2.65
ENST00000471354.1	ENSG00000078369.17	1512	1359.83	133.03	3.25	2.19	2.59
ENST00000472614.2	ENSG00000078369.17	708	555.87	60.80	3.63	2.45	2.90
ENST00000607589.1	ENSG00000078369.17	567	414.91	19.43	1.55	1.05	1.24
ENST00000610897.4	ENSG00000078369.17	3145	2992.83	460.44	5.10	3.44	4.08
ENST00000615252.4	ENSG00000078369.17	3048	2895.83	0.00	0.00	0.00	0.00
ENST00000343483.6	ENSG00000078399.16	2060	1907.83	378.76	6.59	4.44	54.32
ENST00000384852.2	ENSG00000078399.16	84	0.00	0.00	0.00	0.00	0.00
ENST00000396345.1	ENSG00000078399.16	797	644.85	0.00	0.00	0.00	0.00
ENST00000465941.1	ENSG00000078399.16	657	504.88	0.00	0.00	0.00	0.00
ENST00000487384.5	ENSG00000078399.16	693	540.87	86.97	5.33	3.60	43.99
ENST00000489695.1	ENSG00000078399.16	521	368.93	2.28	0.20	0.14	1.69
ENST00000497089.1	ENSG00000078399.16	1393	1240.83	0.00	0.00	0.00	0.00
ENST00000379375.5	ENSG00000078401.6	2033	1880.83	179.00	3.16	2.13	100.00
ENST00000307729.11	ENSG00000078403.16	5032	4879.83	0.00	0.00	0.00	0.00
ENST00000377059.7	ENSG00000078403.16	4850	4697.83	4097.48	28.94	19.50	25.52
ENST00000377072.7	ENSG00000078403.16	5126	4973.83	97.28	0.65	0.44	0.57
ENST00000377091.6	ENSG00000078403.16	905	752.83	179.08	7.89	5.32	6.96
ENST00000377100.7	ENSG00000078403.16	1136	983.83	906.80	30.58	20.61	26.97
ENST00000420525.1	ENSG00000078403.16	538	385.92	45.10	3.88	2.61	3.42
ENST00000430455.1	ENSG00000078403.16	184	39.91	0.00	0.00	0.00	0.00
ENST00000438473.5	ENSG00000078403.16	1085	932.83	0.00	0.00	0.00	0.00
ENST00000462999.5	ENSG00000078403.16	344	192.10	0.00	0.00	0.00	0.00
ENST00000468309.1	ENSG00000078403.16	647	494.88	123.10	8.25	5.56	7.28
ENST00000471315.5	ENSG00000078403.16	319	167.22	85.12	16.89	11.38	14.90
ENST00000476557.5	ENSG00000078403.16	490	337.94	138.04	13.55	9.13	11.95
ENST00000479634.1	ENSG00000078403.16	165	25.73	0.00	0.00	0.00	0.00
ENST00000480415.5	ENSG00000078403.16	297	145.41	0.00	0.00	0.00	0.00
ENST00000495130.5	ENSG00000078403.16	744	591.86	49.00	2.75	1.85	2.42
ENST00000621220.4	ENSG00000078403.16	381	229.02	0.00	0.00	0.00	0.00
ENST00000631589.1	ENSG00000078403.16	4955	4802.83	0.00	0.00	0.00	0.00
ENST00000360951.8	ENSG00000078487.17	2110	1957.83	45.52	0.77	0.52	8.81
ENST00000398027.6	ENSG00000078487.17	2356	2203.83	10.05	0.15	0.10	1.73
ENST00000464510.5	ENSG00000078487.17	1300	1147.83	101.57	2.94	1.98	33.51
ENST00000471336.1	ENSG00000078487.17	822	669.84	0.00	0.00	0.00	0.00
ENST00000472716.1	ENSG00000078487.17	617	464.89	0.00	0.00	0.00	0.00
ENST00000479315.1	ENSG00000078487.17	666	513.88	47.45	3.06	2.06	34.97
ENST00000490089.1	ENSG00000078487.17	1754	1601.83	38.81	0.80	0.54	9.18
ENST00000490721.5	ENSG00000078487.17	2031	1878.83	58.59	1.03	0.70	11.81
ENST00000304166.8	ENSG00000078549.14	6487	6334.83	1.32	0.01	0.00	0.55
ENST00000396211.6	ENSG00000078549.14	1587	1434.83	0.00	0.00	0.00	0.00
ENST00000409363.5	ENSG00000078549.14	1889	1736.83	51.35	0.98	0.66	78.08
ENST00000409489.5	ENSG00000078549.14	1761	1608.83	0.00	0.00	0.00	0.00
ENST00000431811.5	ENSG00000078549.14	466	313.95	0.00	0.00	0.00	0.00
ENST00000436116.1	ENSG00000078549.14	441	288.96	2.34	0.27	0.18	21.37
ENST00000614107.4	ENSG00000078549.14	6575	6422.83	0.00	0.00	0.00	0.00
ENST00000180166.5	ENSG00000078579.8	1688	1535.83	15.88	0.34	0.23	32.27
ENST00000519941.1	ENSG00000078579.8	434	281.97	6.12	0.72	0.49	67.73
ENST00000171757.2	ENSG00000078589.12	1714	1561.83	12.29	0.26	0.18	4.08
ENST00000461541.5	ENSG00000078589.12	439	286.96	34.32	3.97	2.67	62.04
ENST00000475374.5	ENSG00000078589.12	791	638.85	0.00	0.00	0.00	0.00
ENST00000544091.1	ENSG00000078589.12	1597	1444.83	94.38	2.17	1.46	33.88
ENST00000373298.6	ENSG00000078596.10	1641	1488.83	817.16	18.21	12.27	30.45
ENST00000434584.2	ENSG00000078596.10	1698	1545.83	12.56	0.27	0.18	0.45
ENST00000461357.1	ENSG00000078596.10	291	139.48	0.00	0.00	0.00	0.00
ENST00000462038.1	ENSG00000078596.10	190	44.79	4.65	3.45	2.32	5.76
ENST00000469541.5	ENSG00000078596.10	879	726.84	610.95	27.89	18.79	46.63
ENST00000482194.1	ENSG00000078596.10	523	370.92	111.67	9.99	6.73	16.70
ENST00000352171.11	ENSG00000078618.20	3691	3538.83	6554.19	61.45	41.41	60.29
ENST00000354831.11	ENSG00000078618.20	3895	3742.83	0.00	0.00	0.00	0.00
ENST00000390787.2	ENSG00000078618.20	59	0.00	0.00	0.00	0.00	0.00
ENST00000440943.5	ENSG00000078618.20	1660	1507.83	8.00	0.18	0.12	0.17
ENST00000464385.1	ENSG00000078618.20	472	319.95	31.35	3.25	2.19	3.19
ENST00000468722.1	ENSG00000078618.20	754	601.86	0.00	0.00	0.00	0.00
ENST00000473805.5	ENSG00000078618.20	1013	860.83	274.41	10.58	7.13	10.38
ENST00000475310.5	ENSG00000078618.20	1025	872.83	80.33	3.05	2.06	3.00
ENST00000475715.1	ENSG00000078618.20	583	430.90	1.69	0.13	0.09	0.13
ENST00000483007.1	ENSG00000078618.20	810	657.85	78.13	3.94	2.66	3.87
ENST00000485608.5	ENSG00000078618.20	3149	2996.83	0.00	0.00	0.00	0.00
ENST00000491410.1	ENSG00000078618.20	1020	867.83	371.42	14.20	9.57	13.93
ENST00000497358.1	ENSG00000078618.20	700	547.87	0.00	0.00	0.00	0.00
ENST00000539524.5	ENSG00000078618.20	3417	3264.83	330.20	3.36	2.26	3.29
ENST00000544028.5	ENSG00000078618.20	3819	3666.83	198.56	1.80	1.21	1.76
ENST00000022615.8	ENSG00000078668.13	1355	1202.83	2321.14	64.02	43.15	71.44
ENST00000518495.5	ENSG00000078668.13	531	378.92	0.00	0.00	0.00	0.00
ENST00000518563.5	ENSG00000078668.13	719	566.87	2.85	0.17	0.11	0.19
ENST00000519072.5	ENSG00000078668.13	1123	970.83	7.19	0.25	0.17	0.27
ENST00000520115.5	ENSG00000078668.13	580	427.90	0.00	0.00	0.00	0.00
ENST00000521158.5	ENSG00000078668.13	949	796.83	0.00	0.00	0.00	0.00
ENST00000521348.5	ENSG00000078668.13	784	631.85	178.99	9.40	6.33	10.49
ENST00000522010.1	ENSG00000078668.13	631	478.89	0.00	0.00	0.00	0.00
ENST00000522069.5	ENSG00000078668.13	625	472.89	9.73	0.68	0.46	0.76
ENST00000522178.1	ENSG00000078668.13	272	120.79	18.95	5.20	3.51	5.81
ENST00000522572.5	ENSG00000078668.13	799	646.85	1.42	0.07	0.05	0.08
ENST00000524291.1	ENSG00000078668.13	533	380.92	112.74	9.82	6.62	10.96
ENST00000325083.12	ENSG00000078674.17	6820	6667.83	0.00	0.00	0.00	0.00
ENST00000327578.9	ENSG00000078674.17	8287	8134.83	28.91	0.12	0.08	0.04
ENST00000517545.5	ENSG00000078674.17	3440	3287.83	16.06	0.16	0.11	0.06
ENST00000517730.5	ENSG00000078674.17	2536	2383.83	0.00	0.00	0.00	0.00
ENST00000517836.5	ENSG00000078674.17	580	427.90	106.55	8.26	5.57	3.08
ENST00000518537.5	ENSG00000078674.17	2171	2018.83	523.18	8.60	5.79	3.20
ENST00000518762.1	ENSG00000078674.17	546	393.92	48.98	4.13	2.78	1.54
ENST00000518877.1	ENSG00000078674.17	316	164.24	0.00	0.00	0.00	0.00
ENST00000518930.1	ENSG00000078674.17	575	422.91	0.00	0.00	0.00	0.00
ENST00000518936.5	ENSG00000078674.17	710	557.87	37.95	2.26	1.52	0.84
ENST00000518985.1	ENSG00000078674.17	382	230.02	12.94	1.87	1.26	0.70
ENST00000519253.5	ENSG00000078674.17	6443	6290.83	3906.48	20.60	13.88	7.68
ENST00000519802.5	ENSG00000078674.17	796	643.85	718.83	37.04	24.96	13.81
ENST00000521338.1	ENSG00000078674.17	463	310.95	76.75	8.19	5.52	3.05
ENST00000522275.5	ENSG00000078674.17	2379	2226.83	171.92	2.56	1.73	0.95
ENST00000522777.1	ENSG00000078674.17	682	529.87	35.40	2.22	1.49	0.83
ENST00000522998.1	ENSG00000078674.17	493	340.94	104.72	10.19	6.87	3.80
ENST00000523055.5	ENSG00000078674.17	1426	1273.83	43.92	1.14	0.77	0.43
ENST00000523540.1	ENSG00000078674.17	640	487.89	1645.97	111.93	75.43	41.72
ENST00000523896.1	ENSG00000078674.17	740	587.86	27.15	1.53	1.03	0.57
ENST00000524203.1	ENSG00000078674.17	401	249.00	24.39	3.25	2.19	1.21
ENST00000524226.5	ENSG00000078674.17	5955	5802.83	5290.90	30.25	20.39	11.28
ENST00000524356.1	ENSG00000078674.17	577	424.91	178.99	13.98	9.42	5.21
ENST00000301624.8	ENSG00000078687.17	9632	9479.83	0.00	0.00	0.00	0.00
ENST00000335749.4	ENSG00000078687.17	9740	9587.83	0.00	0.00	0.00	0.00
ENST00000585438.1	ENSG00000078687.17	682	529.87	0.00	0.00	0.00	0.00
ENST00000587990.1	ENSG00000078687.17	600	447.90	53.19	3.94	2.66	16.06
ENST00000588061.5	ENSG00000078687.17	8419	8266.83	298.13	1.20	0.81	4.88
ENST00000588549.1	ENSG00000078687.17	576	423.91	55.31	4.33	2.92	17.64
ENST00000588847.5	ENSG00000078687.17	8527	8374.83	0.00	0.00	0.00	0.00
ENST00000591851.5	ENSG00000078687.17	1642	1489.83	92.74	2.07	1.39	8.42
ENST00000592251.1	ENSG00000078687.17	608	455.90	40.77	2.97	2.00	12.09
ENST00000592566.1	ENSG00000078687.17	544	391.92	2.71	0.23	0.15	0.93
ENST00000636222.1	ENSG00000078687.17	7093	6940.83	2052.16	9.81	6.61	39.98
ENST00000342704.10	ENSG00000078699.21	2864	2711.83	780.12	9.54	6.43	45.64
ENST00000344201.7	ENSG00000078699.21	1181	1028.83	200.88	6.48	4.37	30.97
ENST00000346541.7	ENSG00000078699.21	7737	7584.83	517.92	2.27	1.53	10.83
ENST00000359606.3	ENSG00000078699.21	7274	7121.83	21.10	0.10	0.07	0.47
ENST00000375279.6	ENSG00000078699.21	7617	7464.83	0.00	0.00	0.00	0.00
ENST00000397800.5	ENSG00000078699.21	7449	7296.83	0.00	0.00	0.00	0.00
ENST00000471007.1	ENSG00000078699.21	712	559.87	8.52	0.50	0.34	2.41
ENST00000491618.1	ENSG00000078699.21	865	712.84	43.46	2.02	1.36	9.67
ENST00000492345.5	ENSG00000078699.21	7803	7650.83	0.00	0.00	0.00	0.00
ENST00000543126.1	ENSG00000078699.21	3502	3349.83	0.00	0.00	0.00	0.00
ENST00000265922.7	ENSG00000078725.12	3202	3049.83	18.00	0.20	0.13	100.00
ENST00000373964.2	ENSG00000078725.12	1641	1488.83	0.00	0.00	0.00	0.00
ENST00000482797.1	ENSG00000078725.12	572	419.91	0.00	0.00	0.00	0.00
ENST00000262650.10	ENSG00000078747.13	3089	2936.83	516.85	5.84	3.93	12.08
ENST00000374864.8	ENSG00000078747.13	6401	6248.83	4861.61	25.81	17.40	53.41
ENST00000461661.1	ENSG00000078747.13	450	297.96	0.00	0.00	0.00	0.00
ENST00000479215.1	ENSG00000078747.13	205	57.62	7.33	4.22	2.85	8.74
ENST00000483727.5	ENSG00000078747.13	1070	917.83	88.49	3.20	2.16	6.62
ENST00000486883.5	ENSG00000078747.13	703	550.87	153.64	9.25	6.24	19.15
ENST00000290431.5	ENSG00000078795.16	2202	2049.83	24.11	0.39	0.26	85.90
ENST00000414094.6	ENSG00000078795.16	930	777.83	0.00	0.00	0.00	0.00
ENST00000502810.5	ENSG00000078795.16	2185	2032.83	0.00	0.00	0.00	0.00
ENST00000503015.5	ENSG00000078795.16	1927	1774.83	2.18	0.04	0.03	8.97
ENST00000508638.5	ENSG00000078795.16	2333	2180.83	0.00	0.00	0.00	0.00
ENST00000508883.5	ENSG00000078795.16	2282	2129.83	1.50	0.02	0.02	5.14
ENST00000511176.1	ENSG00000078795.16	830	677.84	0.00	0.00	0.00	0.00
ENST00000374809.6	ENSG00000078804.12	4018	3865.83	2518.44	21.61	14.57	63.79
ENST00000374810.7	ENSG00000078804.12	4184	4031.83	358.09	2.95	1.99	8.70
ENST00000414082.1	ENSG00000078804.12	442	289.96	81.47	9.32	6.28	27.51
ENST00000451665.5	ENSG00000078804.12	477	324.94	0.00	0.00	0.00	0.00
ENST00000263741.11	ENSG00000078808.16	2079	1926.83	559.96	9.64	6.50	7.97
ENST00000360001.10	ENSG00000078808.16	1956	1803.83	3771.56	69.37	46.75	57.37
ENST00000403997.2	ENSG00000078808.16	728	575.86	634.32	36.55	24.63	30.22
ENST00000459994.2	ENSG00000078808.16	604	451.90	13.94	1.02	0.69	0.85
ENST00000465727.5	ENSG00000078808.16	2095	1942.83	49.13	0.84	0.57	0.69
ENST00000478938.1	ENSG00000078808.16	2591	2438.83	247.77	3.37	2.27	2.79
ENST00000494748.1	ENSG00000078808.16	3516	3363.83	13.33	0.13	0.09	0.11
ENST00000262873.11	ENSG00000078814.15	6293	6140.83	0.00	0.00	0.00	0.00
ENST00000433934.2	ENSG00000078814.15	681	528.87	0.00	0.00	0.00	0.00
ENST00000435272.5	ENSG00000078814.15	699	546.87	0.00	0.00	0.00	0.00
ENST00000446156.5	ENSG00000078814.15	684	531.87	3.21	0.20	0.14	4.75
ENST00000453028.5	ENSG00000078814.15	618	465.89	0.00	0.00	0.00	0.00
ENST00000456649.1	ENSG00000078814.15	691	538.87	43.88	2.70	1.82	63.96
ENST00000470929.5	ENSG00000078814.15	1578	1425.83	4.16	0.10	0.07	2.29
ENST00000481922.1	ENSG00000078814.15	833	680.84	0.06	0.00	0.00	0.07
ENST00000618182.4	ENSG00000078814.15	6197	6044.83	222.70	1.22	0.82	28.94
ENST00000170150.3	ENSG00000078898.6	1898	1745.83	0.00	0.00	0.00	0.00
ENST00000346387.8	ENSG00000078900.14	4854	4701.83	0.00	0.00	0.00	0.00
ENST00000354437.8	ENSG00000078900.14	2140	1987.83	14.10	0.24	0.16	12.83
ENST00000357733.7	ENSG00000078900.14	4899	4746.83	0.00	0.00	0.00	0.00
ENST00000378280.5	ENSG00000078900.14	2062	1909.83	0.00	0.00	0.00	0.00
ENST00000378285.5	ENSG00000078900.14	2117	1964.83	0.00	0.00	0.00	0.00
ENST00000378288.8	ENSG00000078900.14	5120	4967.83	0.00	0.00	0.00	0.00
ENST00000378290.4	ENSG00000078900.14	1831	1678.83	13.59	0.27	0.18	14.65
ENST00000378295.8	ENSG00000078900.14	5188	5035.83	48.12	0.32	0.21	17.29
ENST00000603362.5	ENSG00000078900.14	1668	1515.83	6.48	0.14	0.10	7.74
ENST00000603364.5	ENSG00000078900.14	1551	1398.83	36.71	0.87	0.59	47.48
ENST00000604074.5	ENSG00000078900.14	4806	4653.83	0.00	0.00	0.00	0.00
ENST00000604194.1	ENSG00000078900.14	1092	939.83	0.00	0.00	0.00	0.00
ENST00000604479.5	ENSG00000078900.14	1623	1470.83	0.00	0.00	0.00	0.00
ENST00000604566.1	ENSG00000078900.14	1358	1205.83	0.00	0.00	0.00	0.00
ENST00000263646.11	ENSG00000078902.15	2283	2130.83	789.68	12.30	8.29	22.25
ENST00000317204.10	ENSG00000078902.15	3617	3464.83	0.02	0.00	0.00	0.00
ENST00000525159.5	ENSG00000078902.15	3429	3276.83	0.00	0.00	0.00	0.00
ENST00000527085.1	ENSG00000078902.15	595	442.90	2.01	0.15	0.10	0.27
ENST00000527638.1	ENSG00000078902.15	561	408.91	3.10	0.25	0.17	0.45
ENST00000527746.5	ENSG00000078902.15	590	437.90	182.15	13.80	9.30	24.97
ENST00000527886.5	ENSG00000078902.15	3666	3513.83	19.39	0.18	0.12	0.33
ENST00000527938.5	ENSG00000078902.15	549	396.91	0.00	0.00	0.00	0.00
ENST00000528719.1	ENSG00000078902.15	669	516.88	0.00	0.00	0.00	0.00
ENST00000530506.5	ENSG00000078902.15	1297	1144.83	432.28	12.53	8.44	22.67
ENST00000530541.1	ENSG00000078902.15	684	531.87	168.61	10.52	7.09	19.03
ENST00000530821.1	ENSG00000078902.15	428	275.97	0.00	0.00	0.00	0.00
ENST00000532551.1	ENSG00000078902.15	576	423.91	70.76	5.54	3.73	10.02
ENST00000222402.7	ENSG00000078967.12	3974	3821.83	35.58	0.31	0.21	1.32
ENST00000415051.5	ENSG00000078967.12	921	768.83	10.92	0.47	0.32	2.01
ENST00000440652.5	ENSG00000078967.12	1299	1146.83	396.38	11.47	7.73	48.88
ENST00000440899.5	ENSG00000078967.12	1040	887.83	1.79	0.07	0.05	0.29
ENST00000443780.5	ENSG00000078967.12	743	590.86	56.08	3.15	2.12	13.42
ENST00000446008.5	ENSG00000078967.12	783	630.85	40.53	2.13	1.44	9.09
ENST00000450743.5	ENSG00000078967.12	849	696.84	12.84	0.61	0.41	2.61
ENST00000454350.5	ENSG00000078967.12	789	636.85	0.00	0.00	0.00	0.00
ENST00000454428.5	ENSG00000078967.12	288	136.52	0.00	0.00	0.00	0.00
ENST00000473007.7	ENSG00000078967.12	478	325.94	3.29	0.34	0.23	1.43
ENST00000491770.1	ENSG00000078967.12	538	385.92	57.22	4.92	3.31	20.97
ENST00000338387.11	ENSG00000079101.16	1897	1744.83	0.00	0.00	0.00	0.00
ENST00000400606.6	ENSG00000079101.16	1943	1790.83	0.00	0.00	0.00	0.00
ENST00000540035.5	ENSG00000079101.16	2199	2046.83	0.00	0.00	0.00	0.00
ENST00000579443.5	ENSG00000079101.16	540	387.92	0.00	0.00	0.00	0.00
ENST00000579494.1	ENSG00000079101.16	1742	1589.83	8.01	0.17	0.11	6.73
ENST00000579912.5	ENSG00000079101.16	574	421.91	0.00	0.00	0.00	0.00
ENST00000580436.5	ENSG00000079101.16	692	539.87	0.00	0.00	0.00	0.00
ENST00000581619.5	ENSG00000079101.16	2449	2296.83	0.00	0.00	0.00	0.00
ENST00000582020.5	ENSG00000079101.16	501	348.93	0.00	0.00	0.00	0.00
ENST00000584046.1	ENSG00000079101.16	553	400.91	27.99	2.32	1.56	93.27
ENST00000584370.1	ENSG00000079101.16	625	472.89	0.00	0.00	0.00	0.00
ENST00000585155.1	ENSG00000079101.16	348	196.09	0.00	0.00	0.00	0.00
ENST00000620089.4	ENSG00000079101.16	1947	1794.83	0.00	0.00	0.00	0.00
ENST00000265814.4	ENSG00000079102.16	7284	7131.83	21.87	0.10	0.07	0.23
ENST00000360348.6	ENSG00000079102.16	2370	2217.83	0.00	0.00	0.00	0.00
ENST00000396218.5	ENSG00000079102.16	3463	3310.83	811.02	8.13	5.48	18.53
ENST00000422361.6	ENSG00000079102.16	2450	2297.83	589.98	8.52	5.74	19.42
ENST00000436581.6	ENSG00000079102.16	7454	7301.83	0.00	0.00	0.00	0.00
ENST00000517493.5	ENSG00000079102.16	708	555.87	0.00	0.00	0.00	0.00
ENST00000517792.5	ENSG00000079102.16	548	395.92	0.00	0.00	0.00	0.00
ENST00000517919.5	ENSG00000079102.16	782	629.85	0.00	0.00	0.00	0.00
ENST00000518256.5	ENSG00000079102.16	563	410.91	0.00	0.00	0.00	0.00
ENST00000518317.5	ENSG00000079102.16	574	421.91	0.00	0.00	0.00	0.00
ENST00000518361.1	ENSG00000079102.16	431	278.97	128.74	15.31	10.32	34.91
ENST00000518449.5	ENSG00000079102.16	553	400.91	0.00	0.00	0.00	0.00
ENST00000518823.5	ENSG00000079102.16	556	403.91	0.00	0.00	0.00	0.00
ENST00000518832.1	ENSG00000079102.16	591	438.90	0.00	0.00	0.00	0.00
ENST00000518844.5	ENSG00000079102.16	2453	2300.83	0.00	0.00	0.00	0.00
ENST00000518954.5	ENSG00000079102.16	548	395.92	0.00	0.00	0.00	0.00
ENST00000518992.5	ENSG00000079102.16	976	823.83	0.00	0.00	0.00	0.00
ENST00000519061.5	ENSG00000079102.16	544	391.92	0.00	0.00	0.00	0.00
ENST00000519422.5	ENSG00000079102.16	630	477.89	0.00	0.00	0.00	0.00
ENST00000519577.5	ENSG00000079102.16	586	433.90	44.62	3.41	2.30	7.78
ENST00000519847.5	ENSG00000079102.16	1044	891.83	0.00	0.00	0.00	0.00
ENST00000520047.1	ENSG00000079102.16	1872	1719.83	15.89	0.31	0.21	0.70
ENST00000520172.5	ENSG00000079102.16	569	416.91	0.00	0.00	0.00	0.00
ENST00000520428.5	ENSG00000079102.16	491	338.94	0.00	0.00	0.00	0.00
ENST00000520556.5	ENSG00000079102.16	574	421.91	0.00	0.00	0.00	0.00
ENST00000520583.5	ENSG00000079102.16	573	420.91	0.00	0.00	0.00	0.00
ENST00000520724.5	ENSG00000079102.16	2103	1950.83	0.00	0.00	0.00	0.00
ENST00000520974.5	ENSG00000079102.16	564	411.91	0.00	0.00	0.00	0.00
ENST00000520978.5	ENSG00000079102.16	882	729.84	61.53	2.80	1.88	6.38
ENST00000521054.5	ENSG00000079102.16	585	432.90	0.00	0.00	0.00	0.00
ENST00000521078.1	ENSG00000079102.16	781	628.85	25.35	1.34	0.90	3.05
ENST00000521319.5	ENSG00000079102.16	730	577.86	0.00	0.00	0.00	0.00
ENST00000521375.5	ENSG00000079102.16	596	443.90	20.41	1.53	1.03	3.48
ENST00000521553.5	ENSG00000079102.16	1346	1193.83	36.42	1.01	0.68	2.31
ENST00000521733.5	ENSG00000079102.16	572	419.91	0.00	0.00	0.00	0.00
ENST00000521751.5	ENSG00000079102.16	870	717.84	13.60	0.63	0.42	1.43
ENST00000521897.5	ENSG00000079102.16	557	404.91	0.00	0.00	0.00	0.00
ENST00000521902.5	ENSG00000079102.16	535	382.92	0.00	0.00	0.00	0.00
ENST00000522065.5	ENSG00000079102.16	542	389.92	0.00	0.00	0.00	0.00
ENST00000522163.5	ENSG00000079102.16	631	478.89	0.00	0.00	0.00	0.00
ENST00000522316.1	ENSG00000079102.16	504	351.93	0.00	0.00	0.00	0.00
ENST00000522467.5	ENSG00000079102.16	690	537.87	0.00	0.00	0.00	0.00
ENST00000522860.5	ENSG00000079102.16	547	394.92	0.00	0.00	0.00	0.00
ENST00000523168.5	ENSG00000079102.16	553	400.91	0.00	0.00	0.00	0.00
ENST00000523290.5	ENSG00000079102.16	2061	1908.83	38.62	0.67	0.45	1.53
ENST00000523629.5	ENSG00000079102.16	7537	7384.83	0.00	0.00	0.00	0.00
ENST00000524215.5	ENSG00000079102.16	565	412.91	0.00	0.00	0.00	0.00
ENST00000613302.4	ENSG00000079102.16	7687	7534.83	0.00	0.00	0.00	0.00
ENST00000613886.4	ENSG00000079102.16	7401	7248.83	0.00	0.00	0.00	0.00
ENST00000614812.4	ENSG00000079102.16	7483	7330.83	0.00	0.00	0.00	0.00
ENST00000615601.4	ENSG00000079102.16	7372	7219.83	24.93	0.11	0.08	0.26
ENST00000617740.4	ENSG00000079102.16	7627	7474.83	0.00	0.00	0.00	0.00
ENST00000027335.7	ENSG00000079112.9	3693	3540.83	3.03	0.03	0.02	14.38
ENST00000441892.6	ENSG00000079112.9	2204	2051.83	8.04	0.13	0.09	65.75
ENST00000450165.6	ENSG00000079112.9	2625	2472.83	2.93	0.04	0.03	19.87
ENST00000520952.1	ENSG00000079112.9	565	412.91	0.00	0.00	0.00	0.00
ENST00000521491.1	ENSG00000079112.9	637	484.89	0.00	0.00	0.00	0.00
ENST00000261600.10	ENSG00000079134.11	2087	1934.83	369.49	6.34	4.27	11.02
ENST00000577429.5	ENSG00000079134.11	751	598.86	180.44	10.00	6.74	17.39
ENST00000577552.5	ENSG00000079134.11	912	759.83	116.23	5.08	3.42	8.83
ENST00000578224.5	ENSG00000079134.11	789	636.85	43.25	2.25	1.52	3.92
ENST00000578529.5	ENSG00000079134.11	2681	2528.83	122.72	1.61	1.09	2.80
ENST00000579232.5	ENSG00000079134.11	2277	2124.83	375.86	5.87	3.96	10.21
ENST00000579891.5	ENSG00000079134.11	815	662.85	16.65	0.83	0.56	1.45
ENST00000580038.5	ENSG00000079134.11	2033	1880.83	0.00	0.00	0.00	0.00
ENST00000580544.1	ENSG00000079134.11	496	343.94	13.11	1.26	0.85	2.20
ENST00000580870.5	ENSG00000079134.11	552	399.91	20.42	1.69	1.14	2.95
ENST00000581116.1	ENSG00000079134.11	588	435.90	19.13	1.46	0.98	2.53
ENST00000581269.5	ENSG00000079134.11	559	406.91	0.00	0.00	0.00	0.00
ENST00000581576.1	ENSG00000079134.11	577	424.91	11.00	0.86	0.58	1.49
ENST00000582313.5	ENSG00000079134.11	1811	1658.83	24.54	0.49	0.33	0.85
ENST00000583228.5	ENSG00000079134.11	2791	2638.83	12.23	0.15	0.10	0.27
ENST00000584470.5	ENSG00000079134.11	2255	2102.83	169.23	2.67	1.80	4.64
ENST00000584642.1	ENSG00000079134.11	536	383.92	36.53	3.16	2.13	5.49
ENST00000585307.1	ENSG00000079134.11	546	393.92	106.28	8.95	6.03	15.57
ENST00000616322.4	ENSG00000079134.11	2078	1925.83	0.00	0.00	0.00	0.00
ENST00000621904.4	ENSG00000079134.11	1083	930.83	0.00	0.00	0.00	0.00
ENST00000631280.2	ENSG00000079134.11	2011	1858.83	270.68	4.83	3.26	8.40
ENST00000233092.10	ENSG00000079150.17	1030	877.83	52.37	1.98	1.33	4.95
ENST00000412612.1	ENSG00000079150.17	526	373.92	2.87	0.25	0.17	0.64
ENST00000419184.1	ENSG00000079150.17	638	485.89	35.33	2.41	1.63	6.04
ENST00000424785.6	ENSG00000079150.17	2834	2681.83	102.84	1.27	0.86	3.18
ENST00000434643.6	ENSG00000079150.17	666	513.88	490.33	31.66	21.33	79.23
ENST00000435079.1	ENSG00000079150.17	764	611.86	0.00	0.00	0.00	0.00
ENST00000464248.1	ENSG00000079150.17	1103	950.83	7.58	0.26	0.18	0.66
ENST00000470945.1	ENSG00000079150.17	555	402.91	25.67	2.11	1.42	5.29
ENST00000190611.8	ENSG00000079156.16	10513	10360.83	0.00	0.00	0.00	0.00
ENST00000315022.2	ENSG00000079156.16	2999	2846.83	7.13	0.08	0.06	3.69
ENST00000357080.8	ENSG00000079156.16	2217	2064.83	20.71	0.33	0.22	14.77
ENST00000359685.7	ENSG00000079156.16	7114	6961.83	145.07	0.69	0.47	30.69
ENST00000392505.6	ENSG00000079156.16	3637	3484.83	0.00	0.00	0.00	0.00
ENST00000409045.7	ENSG00000079156.16	3427	3274.83	71.01	0.72	0.48	31.94
ENST00000409631.5	ENSG00000079156.16	3273	3120.83	40.08	0.43	0.29	18.92
ENST00000477097.1	ENSG00000079156.16	542	389.92	0.00	0.00	0.00	0.00
ENST00000477646.1	ENSG00000079156.16	386	234.01	0.00	0.00	0.00	0.00
ENST00000265113.8	ENSG00000079215.13	4170	4017.83	190.65	1.57	1.06	3.56
ENST00000381918.3	ENSG00000079215.13	3652	3499.83	923.03	8.75	5.90	19.78
ENST00000416645.6	ENSG00000079215.13	558	405.91	0.00	0.00	0.00	0.00
ENST00000502864.5	ENSG00000079215.13	414	261.98	24.13	3.06	2.06	6.91
ENST00000504121.5	ENSG00000079215.13	583	430.90	0.00	0.00	0.00	0.00
ENST00000505202.5	ENSG00000079215.13	540	387.92	0.00	0.00	0.00	0.00
ENST00000505376.1	ENSG00000079215.13	567	414.91	77.77	6.22	4.19	14.06
ENST00000506178.1	ENSG00000079215.13	547	394.92	195.46	16.42	11.07	37.12
ENST00000506725.1	ENSG00000079215.13	1137	984.83	3.87	0.13	0.09	0.29
ENST00000509272.1	ENSG00000079215.13	545	392.92	0.00	0.00	0.00	0.00
ENST00000512374.1	ENSG00000079215.13	1096	943.83	84.15	2.96	1.99	6.69
ENST00000513646.1	ENSG00000079215.13	566	413.91	63.49	5.09	3.43	11.50
ENST00000513903.5	ENSG00000079215.13	784	631.85	0.00	0.00	0.00	0.00
ENST00000514563.5	ENSG00000079215.13	540	387.92	0.45	0.04	0.03	0.09
ENST00000612708.4	ENSG00000079215.13	3832	3679.83	0.00	0.00	0.00	0.00
ENST00000613445.4	ENSG00000079215.13	4030	3877.83	0.00	0.00	0.00	0.00
ENST00000392132.6	ENSG00000079246.15	3428	3275.83	4105.68	41.58	28.02	18.38
ENST00000392133.7	ENSG00000079246.15	3761	3608.83	0.00	0.00	0.00	0.00
ENST00000417391.1	ENSG00000079246.15	605	452.90	0.00	0.00	0.00	0.00
ENST00000429133.5	ENSG00000079246.15	576	423.91	64.99	5.09	3.43	2.25
ENST00000451695.5	ENSG00000079246.15	415	262.98	636.55	80.31	54.12	35.50
ENST00000460284.5	ENSG00000079246.15	2962	2809.83	2998.28	35.40	23.86	15.65
ENST00000471649.1	ENSG00000079246.15	610	457.89	40.27	2.92	1.97	1.29
ENST00000476360.1	ENSG00000079246.15	610	457.89	564.38	40.89	27.56	18.08
ENST00000485763.1	ENSG00000079246.15	616	463.89	209.93	15.01	10.12	6.64
ENST00000493706.1	ENSG00000079246.15	564	411.91	61.93	4.99	3.36	2.21
ENST00000264265.3	ENSG00000079257.7	1116	963.83	748.65	25.77	17.37	97.40
ENST00000482640.5	ENSG00000079257.7	749	596.86	12.35	0.69	0.46	2.60
ENST00000343805.10	ENSG00000079263.18	2910	2757.83	48.08	0.58	0.39	8.10
ENST00000373645.3	ENSG00000079263.18	814	661.85	19.47	0.98	0.66	13.66
ENST00000392045.7	ENSG00000079263.18	3246	3093.83	36.95	0.40	0.27	5.55
ENST00000417495.7	ENSG00000079263.18	2895	2742.83	12.29	0.15	0.10	2.08
ENST00000420434.7	ENSG00000079263.18	3169	3016.83	0.00	0.00	0.00	0.00
ENST00000441657.1	ENSG00000079263.18	387	235.01	0.00	0.00	0.00	0.00
ENST00000456542.5	ENSG00000079263.18	580	427.90	0.00	0.00	0.00	0.00
ENST00000473711.1	ENSG00000079263.18	644	491.88	1.90	0.13	0.09	1.80
ENST00000476126.1	ENSG00000079263.18	463	310.95	3.40	0.36	0.24	5.08
ENST00000479539.1	ENSG00000079263.18	550	397.91	38.43	3.20	2.16	44.85
ENST00000486750.1	ENSG00000079263.18	537	384.92	3.62	0.31	0.21	4.37
ENST00000538494.1	ENSG00000079263.18	629	476.89	0.00	0.00	0.00	0.00
ENST00000543928.5	ENSG00000079263.18	640	487.89	15.26	1.04	0.70	14.53
ENST00000544128.5	ENSG00000079263.18	910	757.83	0.00	0.00	0.00	0.00
ENST00000341183.9	ENSG00000079277.19	2612	2459.83	1002.21	13.52	9.11	12.85
ENST00000342571.7	ENSG00000079277.19	2422	2269.83	0.00	0.00	0.00	0.00
ENST00000371945.8	ENSG00000079277.19	2618	2465.83	234.15	3.15	2.12	2.99
ENST00000371946.8	ENSG00000079277.19	2719	2566.83	13.95	0.18	0.12	0.17
ENST00000428112.6	ENSG00000079277.19	1270	1117.83	18.31	0.54	0.37	0.52
ENST00000460098.1	ENSG00000079277.19	337	185.13	0.00	0.00	0.00	0.00
ENST00000465783.5	ENSG00000079277.19	464	311.95	12.58	1.34	0.90	1.27
ENST00000468852.2	ENSG00000079277.19	584	431.90	5.08	0.39	0.26	0.37
ENST00000470237.5	ENSG00000079277.19	562	409.91	6.57	0.53	0.36	0.51
ENST00000474868.1	ENSG00000079277.19	540	387.92	0.00	0.00	0.00	0.00
ENST00000477883.1	ENSG00000079277.19	696	543.87	104.30	6.36	4.29	6.05
ENST00000480531.5	ENSG00000079277.19	649	496.88	170.37	11.38	7.67	10.81
ENST00000484301.5	ENSG00000079277.19	3408	3255.83	211.88	2.16	1.46	2.05
ENST00000486716.5	ENSG00000079277.19	594	441.90	89.89	6.75	4.55	6.41
ENST00000496619.5	ENSG00000079277.19	738	585.86	0.00	0.00	0.00	0.00
ENST00000524417.1	ENSG00000079277.19	531	378.92	27.59	2.42	1.63	2.30
ENST00000524749.5	ENSG00000079277.19	786	633.85	505.45	26.46	17.83	25.14
ENST00000525888.5	ENSG00000079277.19	588	435.90	0.00	0.00	0.00	0.00
ENST00000526513.5	ENSG00000079277.19	682	529.87	0.00	0.00	0.00	0.00
ENST00000528077.5	ENSG00000079277.19	1557	1404.83	110.00	2.60	1.75	2.47
ENST00000528237.5	ENSG00000079277.19	540	387.92	1.85	0.16	0.11	0.15
ENST00000529170.5	ENSG00000079277.19	530	377.92	0.00	0.00	0.00	0.00
ENST00000530528.1	ENSG00000079277.19	553	400.91	140.91	11.66	7.86	11.08
ENST00000531355.5	ENSG00000079277.19	1121	968.83	61.91	2.12	1.43	2.01
ENST00000531769.5	ENSG00000079277.19	567	414.91	0.00	0.00	0.00	0.00
ENST00000532110.1	ENSG00000079277.19	494	341.94	0.00	0.00	0.00	0.00
ENST00000532783.5	ENSG00000079277.19	580	427.90	0.00	0.00	0.00	0.00
ENST00000532897.5	ENSG00000079277.19	795	642.85	261.99	13.52	9.11	12.85
ENST00000171887.8	ENSG00000079308.16	10331	10178.83	1569.94	5.12	3.45	2.68
ENST00000310858.10	ENSG00000079308.16	1792	1639.83	238.49	4.83	3.25	2.53
ENST00000413280.5	ENSG00000079308.16	667	514.88	31.23	2.01	1.36	1.05
ENST00000413554.5	ENSG00000079308.16	1478	1325.83	482.61	12.08	8.14	6.33
ENST00000419504.5	ENSG00000079308.16	5921	5768.83	0.00	0.00	0.00	0.00
ENST00000423413.1	ENSG00000079308.16	548	395.92	31.37	2.63	1.77	1.38
ENST00000430930.5	ENSG00000079308.16	5900	5747.83	0.00	0.00	0.00	0.00
ENST00000439083.5	ENSG00000079308.16	538	385.92	63.52	5.46	3.68	2.86
ENST00000446688.5	ENSG00000079308.16	4292	4139.83	2460.74	19.72	13.29	10.34
ENST00000446903.5	ENSG00000079308.16	2464	2311.83	278.34	3.99	2.69	2.09
ENST00000449814.1	ENSG00000079308.16	582	429.90	3.42	0.26	0.18	0.14
ENST00000453356.1	ENSG00000079308.16	601	448.90	139.76	10.33	6.96	5.42
ENST00000465306.1	ENSG00000079308.16	393	241.00	0.00	0.00	0.00	0.00
ENST00000479185.1	ENSG00000079308.16	2513	2360.83	508.54	7.15	4.82	3.75
ENST00000480416.1	ENSG00000079308.16	335	183.14	104.93	19.01	12.81	9.97
ENST00000480665.1	ENSG00000079308.16	758	605.86	490.79	26.88	18.11	14.09
ENST00000490566.1	ENSG00000079308.16	1652	1499.83	240.10	5.31	3.58	2.78
ENST00000492338.2	ENSG00000079308.16	957	804.83	45.61	1.88	1.27	0.99
ENST00000495556.1	ENSG00000079308.16	565	412.91	48.36	3.89	2.62	2.04
ENST00000611415.4	ENSG00000079308.16	6509	6356.83	511.49	2.67	1.80	1.40
ENST00000615025.4	ENSG00000079308.16	6488	6335.83	10984.76	57.52	38.76	30.16
ENST00000170168.8	ENSG00000079313.12	4591	4438.83	3250.12	24.29	16.37	48.83
ENST00000411312.1	ENSG00000079313.12	80	0.00	0.00	0.00	0.00	0.00
ENST00000586291.1	ENSG00000079313.12	544	391.92	16.43	1.39	0.94	2.80
ENST00000586343.2	ENSG00000079313.12	718	565.87	206.73	12.12	8.17	24.36
ENST00000587404.1	ENSG00000079313.12	279	127.66	7.28	1.89	1.28	3.81
ENST00000587524.1	ENSG00000079313.12	1390	1237.83	208.03	5.58	3.76	11.21
ENST00000588743.2	ENSG00000079313.12	369	217.04	9.64	1.47	0.99	2.96
ENST00000590936.5	ENSG00000079313.12	1271	1118.83	101.25	3.00	2.02	6.04
ENST00000373236.1	ENSG00000079332.14	437	284.97	176.62	20.56	13.86	23.71
ENST00000373238.5	ENSG00000079332.14	3227	3074.83	93.09	1.00	0.68	1.16
ENST00000373239.2	ENSG00000079332.14	468	315.95	0.00	0.00	0.00	0.00
ENST00000373241.8	ENSG00000079332.14	2996	2843.83	983.12	11.47	7.73	13.23
ENST00000373242.6	ENSG00000079332.14	5981	5828.83	8.27	0.05	0.03	0.05
ENST00000431664.6	ENSG00000079332.14	2810	2657.83	1018.38	12.71	8.57	14.66
ENST00000452767.1	ENSG00000079332.14	672	519.88	384.17	24.52	16.52	28.27
ENST00000477464.1	ENSG00000079332.14	529	376.92	186.35	16.40	11.05	18.92
ENST00000336454.3	ENSG00000079335.18	4137	3984.83	328.81	2.74	1.84	29.04
ENST00000361544.10	ENSG00000079335.18	2417	2264.83	95.64	1.40	0.94	14.86
ENST00000370124.7	ENSG00000079335.18	1883	1730.83	91.66	1.76	1.18	18.64
ENST00000455467.5	ENSG00000079335.18	841	688.84	0.00	0.00	0.00	0.00
ENST00000469387.1	ENSG00000079335.18	818	665.85	41.97	2.09	1.41	22.19
ENST00000635056.1	ENSG00000079335.18	2056	1903.83	82.58	1.44	0.97	15.27
ENST00000389212.7	ENSG00000079337.15	3294	3141.83	127.99	1.35	0.91	3.49
ENST00000395358.7	ENSG00000079337.15	4092	3939.83	244.96	2.06	1.39	5.32
ENST00000395360.6	ENSG00000079337.15	2325	2172.83	348.78	5.33	3.59	13.74
ENST00000405493.6	ENSG00000079337.15	5751	5598.83	18.04	0.11	0.07	0.28
ENST00000449771.6	ENSG00000079337.15	6061	5908.83	0.00	0.00	0.00	0.00
ENST00000466322.5	ENSG00000079337.15	855	702.84	9.45	0.45	0.30	1.15
ENST00000473777.5	ENSG00000079337.15	726	573.86	0.00	0.00	0.00	0.00
ENST00000476259.1	ENSG00000079337.15	824	671.84	43.96	2.17	1.46	5.60
ENST00000479866.5	ENSG00000079337.15	3917	3764.83	702.30	6.19	4.17	15.96
ENST00000482843.5	ENSG00000079337.15	3395	3242.83	130.54	1.34	0.90	3.44
ENST00000488250.5	ENSG00000079337.15	1947	1794.83	72.22	1.34	0.90	3.44
ENST00000490387.1	ENSG00000079337.15	699	546.87	20.41	1.24	0.83	3.19
ENST00000494764.1	ENSG00000079337.15	783	630.85	28.28	1.49	1.00	3.84
ENST00000495465.6	ENSG00000079337.15	910	757.83	0.00	0.00	0.00	0.00
ENST00000495953.2	ENSG00000079337.15	648	495.88	143.18	9.58	6.46	24.71
ENST00000547856.5	ENSG00000079337.15	2659	2506.83	358.65	4.75	3.20	12.24
ENST00000548434.1	ENSG00000079337.15	695	542.87	22.81	1.39	0.94	3.60
ENST00000548919.5	ENSG00000079337.15	2776	2623.83	0.00	0.00	0.00	0.00
ENST00000549151.5	ENSG00000079337.15	3265	3112.83	0.00	0.00	0.00	0.00
ENST00000549347.1	ENSG00000079337.15	573	420.91	0.00	0.00	0.00	0.00
ENST00000161559.10	ENSG00000079385.21	3519	3366.83	896.68	8.84	5.95	6.29
ENST00000344391.9	ENSG00000079385.21	1619	1466.83	31.25	0.71	0.48	0.50
ENST00000352591.9	ENSG00000079385.21	3170	3017.83	0.00	0.00	0.00	0.00
ENST00000358394.7	ENSG00000079385.21	1484	1331.83	5.83	0.15	0.10	0.10
ENST00000377806.7	ENSG00000079385.21	1773	1620.83	2250.67	46.07	31.05	32.80
ENST00000403136.1	ENSG00000079385.21	1778	1625.83	614.43	12.54	8.45	8.93
ENST00000403444.7	ENSG00000079385.21	3427	3274.83	90.56	0.92	0.62	0.65
ENST00000403461.5	ENSG00000079385.21	1263	1110.83	1364.26	40.75	27.46	29.01
ENST00000465051.1	ENSG00000079385.21	321	169.21	45.03	8.83	5.95	6.29
ENST00000471298.2	ENSG00000079385.21	417	264.98	0.00	0.00	0.00	0.00
ENST00000485605.1	ENSG00000079385.21	678	525.88	338.87	21.38	14.41	15.22
ENST00000488639.6	ENSG00000079385.21	429	276.97	2.39	0.29	0.19	0.20
ENST00000599389.1	ENSG00000079385.21	1342	1189.83	0.00	0.00	0.00	0.00
ENST00000600172.1	ENSG00000079385.21	434	281.97	0.00	0.00	0.00	0.00
ENST00000448372.5	ENSG00000079387.13	4679	4526.83	530.09	3.89	2.62	5.71
ENST00000547181.5	ENSG00000079387.13	691	538.87	91.79	5.65	3.81	8.30
ENST00000547886.5	ENSG00000079387.13	965	812.83	0.00	0.00	0.00	0.00
ENST00000549518.5	ENSG00000079387.13	2260	2107.83	490.78	7.73	5.21	11.35
ENST00000549595.5	ENSG00000079387.13	1932	1779.83	310.75	5.79	3.90	8.51
ENST00000549882.1	ENSG00000079387.13	475	322.95	68.92	7.08	4.77	10.40
ENST00000551358.1	ENSG00000079387.13	452	299.96	12.06	1.33	0.90	1.96
ENST00000551592.5	ENSG00000079387.13	866	713.84	0.00	0.00	0.00	0.00
ENST00000551798.1	ENSG00000079387.13	562	409.91	298.01	24.12	16.26	35.44
ENST00000552189.5	ENSG00000079387.13	4967	4814.83	1810.59	12.48	8.41	18.33
ENST00000308475.10	ENSG00000079393.20	1110	957.83	0.00	0.00	0.00	0.00
ENST00000372700.7	ENSG00000079393.20	781	628.85	0.00	0.00	0.00	0.00
ENST00000372702.7	ENSG00000079393.20	1778	1625.83	0.00	0.00	0.00	0.00
ENST00000394707.7	ENSG00000079393.20	1129	976.83	0.00	0.00	0.00	0.00
ENST00000464872.5	ENSG00000079393.20	684	531.87	0.00	0.00	0.00	0.00
ENST00000472493.6	ENSG00000079393.20	920	767.83	0.00	0.00	0.00	0.00
ENST00000473072.2	ENSG00000079393.20	628	475.89	0.00	0.00	0.00	0.00
ENST00000478873.6	ENSG00000079393.20	1335	1182.83	0.00	0.00	0.00	0.00
ENST00000479884.6	ENSG00000079393.20	1556	1403.83	0.00	0.00	0.00	0.00
ENST00000491677.6	ENSG00000079393.20	1770	1617.83	0.00	0.00	0.00	0.00
ENST00000494588.2	ENSG00000079393.20	1411	1258.83	0.00	0.00	0.00	0.00
ENST00000605915.5	ENSG00000079393.20	1015	862.83	0.00	0.00	0.00	0.00
ENST00000607009.1	ENSG00000079393.20	544	391.92	0.00	0.00	0.00	0.00
ENST00000607131.5	ENSG00000079393.20	1019	866.83	0.00	0.00	0.00	0.00
ENST00000607487.5	ENSG00000079393.20	780	627.85	0.00	0.00	0.00	0.00
ENST00000160740.7	ENSG00000079432.7	6111	5958.83	128.91	0.72	0.48	1.50
ENST00000571033.1	ENSG00000079432.7	458	305.95	8.67	0.94	0.63	1.96
ENST00000571942.2	ENSG00000079432.7	601	448.90	2.28	0.17	0.11	0.35
ENST00000572681.6	ENSG00000079432.7	8218	8065.83	825.71	3.40	2.29	7.09
ENST00000573349.5	ENSG00000079432.7	927	774.83	16.62	0.71	0.48	1.49
ENST00000575287.1	ENSG00000079432.7	846	693.84	0.00	0.00	0.00	0.00
ENST00000575354.6	ENSG00000079432.7	5473	5320.83	6730.80	41.97	28.28	87.61
ENST00000575839.2	ENSG00000079432.7	335	183.14	0.00	0.00	0.00	0.00
ENST00000576505.6	ENSG00000079432.7	1304	1151.83	0.00	0.00	0.00	0.00
ENST00000244289.8	ENSG00000079435.9	3813	3660.83	347.06	3.15	2.12	29.55
ENST00000597001.1	ENSG00000079435.9	759	606.86	0.00	0.00	0.00	0.00
ENST00000597620.5	ENSG00000079435.9	915	762.83	0.00	0.00	0.00	0.00
ENST00000599211.1	ENSG00000079435.9	738	585.86	37.29	2.11	1.42	19.84
ENST00000599783.5	ENSG00000079435.9	1367	1214.83	29.58	0.81	0.54	7.59
ENST00000599918.1	ENSG00000079435.9	824	671.84	55.11	2.72	1.83	25.56
ENST00000600224.1	ENSG00000079435.9	812	659.85	36.97	1.86	1.25	17.46
ENST00000601189.1	ENSG00000079435.9	335	183.14	0.00	0.00	0.00	0.00
ENST00000602000.1	ENSG00000079435.9	722	569.86	0.00	0.00	0.00	0.00
ENST00000220584.8	ENSG00000079459.12	2176	2023.83	2626.24	43.05	29.01	21.33
ENST00000443614.6	ENSG00000079459.12	1393	1240.83	1157.70	30.95	20.86	15.34
ENST00000446331.6	ENSG00000079459.12	1558	1405.83	0.00	0.00	0.00	0.00
ENST00000525283.5	ENSG00000079459.12	898	745.84	0.00	0.00	0.00	0.00
ENST00000525551.1	ENSG00000079459.12	327	175.18	0.00	0.00	0.00	0.00
ENST00000525571.1	ENSG00000079459.12	810	657.85	0.00	0.00	0.00	0.00
ENST00000525607.5	ENSG00000079459.12	1773	1620.83	126.26	2.58	1.74	1.28
ENST00000525777.5	ENSG00000079459.12	1472	1319.83	204.11	5.13	3.46	2.54
ENST00000525900.5	ENSG00000079459.12	1596	1443.83	0.00	0.00	0.00	0.00
ENST00000525954.5	ENSG00000079459.12	1890	1737.83	43.14	0.82	0.56	0.41
ENST00000527045.1	ENSG00000079459.12	642	489.89	8.04	0.54	0.37	0.27
ENST00000528643.5	ENSG00000079459.12	1909	1756.83	0.00	0.00	0.00	0.00
ENST00000528729.1	ENSG00000079459.12	570	417.91	461.83	36.66	24.71	18.16
ENST00000528812.5	ENSG00000079459.12	2013	1860.83	12.52	0.22	0.15	0.11
ENST00000529464.5	ENSG00000079459.12	932	779.83	840.80	35.77	24.11	17.72
ENST00000529521.1	ENSG00000079459.12	418	265.98	51.61	6.44	4.34	3.19
ENST00000530337.5	ENSG00000079459.12	741	588.86	151.81	8.55	5.76	4.24
ENST00000530664.5	ENSG00000079459.12	1761	1608.83	4.62	0.10	0.06	0.05
ENST00000531249.2	ENSG00000079459.12	768	615.85	271.25	14.61	9.85	7.24
ENST00000531733.1	ENSG00000079459.12	712	559.87	190.01	11.26	7.59	5.58
ENST00000532266.5	ENSG00000079459.12	583	430.90	2.11	0.16	0.11	0.08
ENST00000538689.4	ENSG00000079459.12	2289	2136.83	31.76	0.49	0.33	0.24
ENST00000615631.4	ENSG00000079459.12	2462	2309.83	312.15	4.48	3.02	2.22
ENST00000618539.4	ENSG00000079459.12	2660	2507.83	0.00	0.00	0.00	0.00
ENST00000622850.2	ENSG00000079459.12	1987	1834.83	0.00	0.00	0.00	0.00
ENST00000623368.3	ENSG00000079459.12	2368	2215.83	0.00	0.00	0.00	0.00
ENST00000262890.7	ENSG00000079462.7	1003	850.83	1056.93	41.21	27.77	59.69
ENST00000538771.5	ENSG00000079462.7	1098	945.83	0.00	0.00	0.00	0.00
ENST00000594989.5	ENSG00000079462.7	649	496.88	0.00	0.00	0.00	0.00
ENST00000595530.5	ENSG00000079462.7	582	429.90	18.15	1.40	0.94	2.03
ENST00000596265.5	ENSG00000079462.7	465	312.95	17.16	1.82	1.23	2.63
ENST00000597333.1	ENSG00000079462.7	726	573.86	177.91	10.29	6.93	14.90
ENST00000599778.1	ENSG00000079462.7	380	228.02	50.89	7.41	4.99	10.72
ENST00000601865.5	ENSG00000079462.7	646	493.88	103.06	6.92	4.67	10.03
ENST00000355520.5	ENSG00000079482.12	7879	7726.83	988.25	4.24	2.86	19.58
ENST00000467444.1	ENSG00000079482.12	737	584.86	77.60	4.40	2.97	20.31
ENST00000484842.1	ENSG00000079482.12	774	621.85	244.16	13.03	8.78	60.11
ENST00000486068.1	ENSG00000079482.12	120	3.85	0.00	0.00	0.00	0.00
ENST00000491714.1	ENSG00000079482.12	377	225.03	0.00	0.00	0.00	0.00
ENST00000226355.4	ENSG00000079557.4	2059	1906.83	0.00	0.00	0.00	0.00
ENST00000505794.1	ENSG00000079557.4	416	263.98	0.00	0.00	0.00	0.00
ENST00000160827.8	ENSG00000079616.12	2113	1960.83	866.49	14.66	9.88	41.80
ENST00000400751.9	ENSG00000079616.12	2493	2340.83	4.95	0.07	0.05	0.20
ENST00000561482.5	ENSG00000079616.12	2505	2352.83	4.85	0.07	0.05	0.19
ENST00000563263.1	ENSG00000079616.12	600	447.90	0.00	0.00	0.00	0.00
ENST00000563666.1	ENSG00000079616.12	1603	1450.83	259.20	5.93	3.99	16.90
ENST00000565736.1	ENSG00000079616.12	1568	1415.83	93.18	2.18	1.47	6.23
ENST00000568312.1	ENSG00000079616.12	781	628.85	7.89	0.42	0.28	1.19
ENST00000569382.2	ENSG00000079616.12	2020	1867.83	170.45	3.03	2.04	8.63
ENST00000569636.6	ENSG00000079616.12	834	681.84	157.20	7.65	5.15	21.81
ENST00000570173.5	ENSG00000079616.12	562	409.91	13.24	1.07	0.72	3.06
ENST00000334979.6	ENSG00000079689.13	704	551.87	0.00	0.00	0.00	0.00
ENST00000377961.2	ENSG00000079689.13	1447	1294.83	0.00	0.00	0.00	0.00
ENST00000612225.4	ENSG00000079689.13	1402	1249.83	0.00	0.00	0.00	0.00
ENST00000329474.6	ENSG00000079691.17	5431	5278.83	3447.96	21.67	14.60	69.24
ENST00000461945.1	ENSG00000079691.17	1290	1137.83	121.08	3.53	2.38	11.28
ENST00000476458.1	ENSG00000079691.17	1291	1138.83	0.00	0.00	0.00	0.00
ENST00000497227.1	ENSG00000079691.17	707	554.87	101.96	6.10	4.11	19.48
ENST00000635618.1	ENSG00000079691.17	3201	3048.83	0.00	0.00	0.00	0.00
ENST00000371083.4	ENSG00000079739.15	2657	2504.83	99.06	1.31	0.88	2.22
ENST00000371084.7	ENSG00000079739.15	2472	2319.83	3397.58	48.59	32.75	82.23
ENST00000473117.2	ENSG00000079739.15	373	221.03	0.00	0.00	0.00	0.00
ENST00000483707.1	ENSG00000079739.15	612	459.89	127.36	9.19	6.19	15.55
ENST00000540265.5	ENSG00000079739.15	2345	2192.83	0.00	0.00	0.00	0.00
ENST00000233084.7	ENSG00000079785.14	2739	2586.83	1262.39	16.19	10.91	24.95
ENST00000381341.6	ENSG00000079785.14	2817	2664.83	0.00	0.00	0.00	0.00
ENST00000434671.1	ENSG00000079785.14	500	347.93	0.00	0.00	0.00	0.00
ENST00000459706.1	ENSG00000079785.14	640	487.89	136.28	9.27	6.25	14.28
ENST00000470674.1	ENSG00000079785.14	556	403.91	78.74	6.47	4.36	9.97
ENST00000478695.1	ENSG00000079785.14	554	401.91	30.84	2.55	1.72	3.92
ENST00000617198.4	ENSG00000079785.14	2257	2104.83	0.00	0.00	0.00	0.00
ENST00000621973.1	ENSG00000079785.14	2183	2030.83	1861.74	30.42	20.50	46.87
ENST00000355667.10	ENSG00000079805.16	3541	3388.83	971.53	9.51	6.41	6.81
ENST00000359692.10	ENSG00000079805.16	3588	3435.83	438.58	4.24	2.85	3.03
ENST00000389253.8	ENSG00000079805.16	3581	3428.83	1756.61	17.00	11.45	12.16
ENST00000408974.8	ENSG00000079805.16	3013	2860.83	159.42	1.85	1.25	1.32
ENST00000585892.5	ENSG00000079805.16	2774	2621.83	827.73	10.47	7.06	7.50
ENST00000586130.1	ENSG00000079805.16	312	160.27	28.20	5.84	3.93	4.18
ENST00000586939.5	ENSG00000079805.16	551	398.91	0.00	0.00	0.00	0.00
ENST00000587329.1	ENSG00000079805.16	498	345.93	82.79	7.94	5.35	5.68
ENST00000587485.1	ENSG00000079805.16	530	377.92	0.00	0.00	0.00	0.00
ENST00000587830.2	ENSG00000079805.16	868	715.84	0.00	0.00	0.00	0.00
ENST00000587991.5	ENSG00000079805.16	573	420.91	1.58	0.12	0.08	0.09
ENST00000588976.1	ENSG00000079805.16	536	383.92	5.00	0.43	0.29	0.31
ENST00000589106.1	ENSG00000079805.16	565	412.91	392.44	31.53	21.25	22.57
ENST00000590787.1	ENSG00000079805.16	4299	4146.83	42.02	0.34	0.23	0.24
ENST00000590806.5	ENSG00000079805.16	5651	5498.83	376.13	2.27	1.53	1.62
ENST00000591118.1	ENSG00000079805.16	576	423.91	0.00	0.00	0.00	0.00
ENST00000591266.1	ENSG00000079805.16	547	394.92	0.00	0.00	0.00	0.00
ENST00000591701.5	ENSG00000079805.16	863	710.84	417.52	19.49	13.13	13.95
ENST00000591818.1	ENSG00000079805.16	538	385.92	23.31	2.00	1.35	1.43
ENST00000591819.1	ENSG00000079805.16	597	444.90	0.00	0.00	0.00	0.00
ENST00000593203.1	ENSG00000079805.16	2507	2354.83	243.83	3.44	2.32	2.46
ENST00000593220.1	ENSG00000079805.16	561	408.91	286.83	23.27	15.68	16.65
ENST00000337057.7	ENSG00000079819.17	4457	4304.83	502.27	3.87	2.61	2.45
ENST00000368126.2	ENSG00000079819.17	715	562.87	277.38	16.35	11.02	10.33
ENST00000368128.6	ENSG00000079819.17	4456	4303.83	0.00	0.00	0.00	0.00
ENST00000392427.7	ENSG00000079819.17	3369	3216.83	0.00	0.00	0.00	0.00
ENST00000445890.6	ENSG00000079819.17	3677	3524.83	28.42	0.27	0.18	0.17
ENST00000452150.6	ENSG00000079819.17	2994	2841.83	269.92	3.15	2.12	1.99
ENST00000456097.6	ENSG00000079819.17	1138	985.83	81.42	2.74	1.85	1.73
ENST00000524581.5	ENSG00000079819.17	3090	2937.83	0.00	0.00	0.00	0.00
ENST00000525193.5	ENSG00000079819.17	2121	1968.83	0.00	0.00	0.00	0.00
ENST00000525198.1	ENSG00000079819.17	981	828.83	47.90	1.92	1.29	1.21
ENST00000525271.5	ENSG00000079819.17	2568	2415.83	0.00	0.00	0.00	0.00
ENST00000526333.1	ENSG00000079819.17	549	396.91	0.00	0.00	0.00	0.00
ENST00000526782.1	ENSG00000079819.17	424	271.98	40.29	4.92	3.31	3.11
ENST00000526983.1	ENSG00000079819.17	552	399.91	0.00	0.00	0.00	0.00
ENST00000527017.6	ENSG00000079819.17	727	574.86	0.00	0.00	0.00	0.00
ENST00000527411.5	ENSG00000079819.17	4186	4033.83	0.00	0.00	0.00	0.00
ENST00000527423.5	ENSG00000079819.17	962	809.83	410.63	16.82	11.34	10.63
ENST00000527659.5	ENSG00000079819.17	2436	2283.83	0.00	0.00	0.00	0.00
ENST00000528179.5	ENSG00000079819.17	560	407.91	0.00	0.00	0.00	0.00
ENST00000528282.5	ENSG00000079819.17	3663	3510.83	0.00	0.00	0.00	0.00
ENST00000529208.5	ENSG00000079819.17	3023	2870.83	4260.61	49.24	33.18	31.11
ENST00000529709.1	ENSG00000079819.17	585	432.90	402.23	30.83	20.77	19.48
ENST00000530148.5	ENSG00000079819.17	664	511.88	0.00	0.00	0.00	0.00
ENST00000530481.5	ENSG00000079819.17	3914	3761.83	8.92	0.08	0.05	0.05
ENST00000530707.1	ENSG00000079819.17	565	412.91	0.00	0.00	0.00	0.00
ENST00000530757.5	ENSG00000079819.17	4360	4207.83	583.88	4.60	3.10	2.91
ENST00000531356.1	ENSG00000079819.17	588	435.90	0.00	0.00	0.00	0.00
ENST00000531410.5	ENSG00000079819.17	2926	2773.83	0.00	0.00	0.00	0.00
ENST00000532499.1	ENSG00000079819.17	591	438.90	0.00	0.00	0.00	0.00
ENST00000533912.1	ENSG00000079819.17	514	361.93	1.00	0.09	0.06	0.06
ENST00000534166.1	ENSG00000079819.17	572	419.91	296.11	23.40	15.77	14.78
ENST00000628542.2	ENSG00000079819.17	4247	4094.83	0.00	0.00	0.00	0.00
ENST00000264839.11	ENSG00000079841.18	7055	6902.83	0.00	0.00	0.00	0.00
ENST00000370419.6	ENSG00000079841.18	6674	6521.83	11.87	0.06	0.04	23.23
ENST00000370420.8	ENSG00000079841.18	2223	2070.83	0.00	0.00	0.00	0.00
ENST00000401910.7	ENSG00000079841.18	3542	3389.83	0.00	0.00	0.00	0.00
ENST00000414192.2	ENSG00000079841.18	1787	1634.83	6.13	0.12	0.08	47.80
ENST00000425662.6	ENSG00000079841.18	2799	2646.83	0.00	0.00	0.00	0.00
ENST00000431478.2	ENSG00000079841.18	1842	1689.83	0.00	0.00	0.00	0.00
ENST00000453976.6	ENSG00000079841.18	2500	2347.83	1.72	0.02	0.02	9.33
ENST00000463023.6	ENSG00000079841.18	1513	1360.83	0.00	0.00	0.00	0.00
ENST00000491071.6	ENSG00000079841.18	5047	4894.83	0.00	0.00	0.00	0.00
ENST00000517433.5	ENSG00000079841.18	3489	3336.83	0.00	0.00	0.00	0.00
ENST00000517827.5	ENSG00000079841.18	3065	2912.83	0.00	0.00	0.00	0.00
ENST00000517960.5	ENSG00000079841.18	4428	4275.83	0.00	0.00	0.00	0.00
ENST00000518273.5	ENSG00000079841.18	4116	3963.83	0.00	0.00	0.00	0.00
ENST00000520567.5	ENSG00000079841.18	4442	4289.83	0.00	0.00	0.00	0.00
ENST00000521978.5	ENSG00000079841.18	5079	4926.83	0.00	0.00	0.00	0.00
ENST00000522211.5	ENSG00000079841.18	2285	2132.83	3.28	0.05	0.03	19.64
ENST00000522291.5	ENSG00000079841.18	3876	3723.83	0.00	0.00	0.00	0.00
ENST00000523963.5	ENSG00000079841.18	3097	2944.83	0.00	0.00	0.00	0.00
ENST00000524197.1	ENSG00000079841.18	2276	2123.83	0.00	0.00	0.00	0.00
ENST00000336749.3	ENSG00000079931.14	2950	2797.83	85.51	1.01	0.68	11.13
ENST00000367963.7	ENSG00000079931.14	3059	2906.83	702.26	8.02	5.40	87.94
ENST00000392401.3	ENSG00000079931.14	2191	2038.83	5.23	0.09	0.06	0.93
ENST00000489128.1	ENSG00000079931.14	568	415.91	0.00	0.00	0.00	0.00
ENST00000367937.4	ENSG00000079950.13	1090	937.83	1403.12	49.64	33.45	38.14
ENST00000367941.6	ENSG00000079950.13	15791	15638.83	2761.18	5.86	3.95	4.50
ENST00000448348.3	ENSG00000079950.13	556	403.91	867.53	71.26	48.02	54.76
ENST00000475879.1	ENSG00000079950.13	585	432.90	44.17	3.39	2.28	2.60
ENST00000354869.7	ENSG00000079974.17	2140	1987.83	263.37	4.40	2.96	16.40
ENST00000395590.5	ENSG00000079974.17	2380	2227.83	24.73	0.37	0.25	1.37
ENST00000395591.5	ENSG00000079974.17	1987	1834.83	0.00	0.00	0.00	0.00
ENST00000395593.7	ENSG00000079974.17	2341	2188.83	68.80	1.04	0.70	3.89
ENST00000395595.7	ENSG00000079974.17	2428	2275.83	50.91	0.74	0.50	2.77
ENST00000395598.7	ENSG00000079974.17	2169	2016.83	0.00	0.00	0.00	0.00
ENST00000413505.1	ENSG00000079974.17	391	239.01	1.03	0.14	0.10	0.54
ENST00000425098.5	ENSG00000079974.17	1868	1715.83	36.87	0.71	0.48	2.66
ENST00000435118.5	ENSG00000079974.17	1126	973.83	82.48	2.81	1.89	10.48
ENST00000436958.5	ENSG00000079974.17	2049	1896.83	8.60	0.15	0.10	0.56
ENST00000464678.5	ENSG00000079974.17	831	678.84	7.46	0.36	0.25	1.36
ENST00000464740.1	ENSG00000079974.17	612	459.89	48.73	3.52	2.37	13.11
ENST00000465063.5	ENSG00000079974.17	2498	2345.83	577.10	8.16	5.50	30.45
ENST00000468451.1	ENSG00000079974.17	561	408.91	0.00	0.00	0.00	0.00
ENST00000482308.1	ENSG00000079974.17	552	399.91	53.03	4.40	2.96	16.41
ENST00000171111.9	ENSG00000079999.13	2955	2802.83	165.01	1.95	1.32	1.98
ENST00000393623.6	ENSG00000079999.13	2648	2495.83	1500.29	19.94	13.44	20.20
ENST00000585845.1	ENSG00000079999.13	774	621.85	0.00	0.00	0.00	0.00
ENST00000588024.1	ENSG00000079999.13	576	423.91	0.00	0.00	0.00	0.00
ENST00000590237.1	ENSG00000079999.13	451	298.96	684.86	76.00	51.22	76.99
ENST00000590593.1	ENSG00000079999.13	582	429.90	0.00	0.00	0.00	0.00
ENST00000591039.1	ENSG00000079999.13	960	807.83	2.43	0.10	0.07	0.10
ENST00000591419.2	ENSG00000079999.13	986	833.83	0.00	0.00	0.00	0.00
ENST00000592055.2	ENSG00000079999.13	979	826.83	11.82	0.47	0.32	0.48
ENST00000592478.5	ENSG00000079999.13	1044	891.83	6.58	0.24	0.17	0.25
ENST00000370336.4	ENSG00000080007.7	2513	2360.83	32.44	0.46	0.31	46.70
ENST00000464221.1	ENSG00000080007.7	568	415.91	6.34	0.51	0.34	51.83
ENST00000479773.1	ENSG00000080007.7	652	499.88	0.22	0.01	0.01	1.47
ENST00000263434.5	ENSG00000080031.9	3343	3190.83	0.00	0.00	0.00	0.00
ENST00000376350.7	ENSG00000080031.9	3877	3724.83	1066.33	9.50	6.40	14.54
ENST00000586310.1	ENSG00000080031.9	582	429.90	29.73	2.29	1.55	3.51
ENST00000586852.5	ENSG00000080031.9	680	527.88	160.42	10.08	6.79	15.43
ENST00000587662.1	ENSG00000080031.9	571	418.91	0.00	0.00	0.00	0.00
ENST00000588370.5	ENSG00000080031.9	582	429.90	45.80	3.53	2.38	5.41
ENST00000588559.5	ENSG00000080031.9	2636	2483.83	2988.72	39.92	26.90	61.11
ENST00000377028.9	ENSG00000080166.15	5064	4911.83	58.88	0.40	0.27	5.28
ENST00000446125.1	ENSG00000080166.15	2395	2242.83	362.00	5.35	3.61	71.06
ENST00000472871.1	ENSG00000080166.15	3540	3387.83	59.68	0.58	0.39	7.76
ENST00000483392.6	ENSG00000080166.15	1548	1395.83	50.44	1.20	0.81	15.91
ENST00000490854.1	ENSG00000080166.15	694	541.87	0.00	0.00	0.00	0.00
ENST00000243896.6	ENSG00000080189.14	2447	2294.83	163.69	2.37	1.59	4.69
ENST00000317734.12	ENSG00000080189.14	2175	2022.83	0.00	0.00	0.00	0.00
ENST00000372227.5	ENSG00000080189.14	2505	2352.83	0.00	0.00	0.00	0.00
ENST00000372230.9	ENSG00000080189.14	2246	2093.83	1017.10	16.12	10.86	31.94
ENST00000420518.5	ENSG00000080189.14	588	435.90	0.00	0.00	0.00	0.00
ENST00000424568.1	ENSG00000080189.14	731	578.86	101.92	5.84	3.94	11.58
ENST00000480329.5	ENSG00000080189.14	919	766.83	394.95	17.09	11.52	33.87
ENST00000481809.1	ENSG00000080189.14	872	719.84	103.33	4.76	3.21	9.44
ENST00000484188.1	ENSG00000080189.14	854	701.84	0.00	0.00	0.00	0.00
ENST00000484318.5	ENSG00000080189.14	971	818.83	31.91	1.29	0.87	2.56
ENST00000487729.5	ENSG00000080189.14	803	650.85	18.35	0.94	0.63	1.85
ENST00000493599.1	ENSG00000080189.14	2510	2357.83	131.90	1.86	1.25	3.68
ENST00000543605.5	ENSG00000080189.14	5740	5587.83	32.84	0.19	0.13	0.39
ENST00000389622.6	ENSG00000080200.9	10729	10576.83	6233.25	19.55	13.18	96.33
ENST00000485253.1	ENSG00000080200.9	1252	1099.83	0.00	0.00	0.00	0.00
ENST00000495403.1	ENSG00000080200.9	578	425.90	9.57	0.75	0.50	3.67
ENST00000389672.9	ENSG00000080224.17	3971	3818.83	0.00	0.00	0.00	0.00
ENST00000470610.6	ENSG00000080224.17	2058	1905.83	25.45	0.44	0.30	88.86
ENST00000477384.6	ENSG00000080224.17	1690	1537.83	0.00	0.00	0.00	0.00
ENST00000502694.1	ENSG00000080224.17	1582	1429.83	0.00	0.00	0.00	0.00
ENST00000503760.5	ENSG00000080224.17	1413	1260.83	0.00	0.00	0.00	0.00
ENST00000506349.1	ENSG00000080224.17	681	528.87	0.00	0.00	0.00	0.00
ENST00000506569.1	ENSG00000080224.17	1078	925.83	1.55	0.06	0.04	11.14
ENST00000508345.5	ENSG00000080224.17	1189	1036.83	0.00	0.00	0.00	0.00
ENST00000514100.5	ENSG00000080224.17	1682	1529.83	0.00	0.00	0.00	0.00
ENST00000019103.7	ENSG00000080293.9	1865	1712.83	2.53	0.05	0.03	1.46
ENST00000485440.1	ENSG00000080293.9	2275	2122.83	0.00	0.00	0.00	0.00
ENST00000494326.5	ENSG00000080293.9	519	366.93	36.47	3.30	2.22	98.54
ENST00000627145.1	ENSG00000080293.9	770	617.85	0.00	0.00	0.00	0.00
ENST00000630739.2	ENSG00000080293.9	920	767.83	0.00	0.00	0.00	0.00
ENST00000302303.5	ENSG00000080298.15	1522	1369.83	393.14	9.52	6.42	33.19
ENST00000358730.6	ENSG00000080298.15	2971	2818.83	429.05	5.05	3.40	17.60
ENST00000381984.2	ENSG00000080298.15	364	212.05	14.73	2.30	1.55	8.04
ENST00000382004.7	ENSG00000080298.15	9307	9154.83	0.00	0.00	0.00	0.00
ENST00000420720.5	ENSG00000080298.15	492	339.94	19.00	1.85	1.25	6.47
ENST00000442560.5	ENSG00000080298.15	526	373.92	0.00	0.00	0.00	0.00
ENST00000449190.5	ENSG00000080298.15	869	716.84	0.00	0.00	0.00	0.00
ENST00000449234.1	ENSG00000080298.15	633	480.89	23.13	1.60	1.08	5.56
ENST00000451859.5	ENSG00000080298.15	740	587.86	0.00	0.00	0.00	0.00
ENST00000457373.5	ENSG00000080298.15	822	669.84	60.66	3.00	2.02	10.47
ENST00000458034.1	ENSG00000080298.15	814	661.85	91.77	4.60	3.10	16.04
ENST00000617270.4	ENSG00000080298.15	9253	9100.83	206.51	0.75	0.51	2.62
ENST00000243326.9	ENSG00000080345.17	15003	14850.83	1306.81	2.92	1.97	5.43
ENST00000414861.6	ENSG00000080345.17	2534	2381.83	515.07	7.17	4.84	13.35
ENST00000428287.6	ENSG00000080345.17	7722	7569.83	253.16	1.11	0.75	2.06
ENST00000430328.6	ENSG00000080345.17	7992	7839.83	4501.50	19.05	12.84	35.44
ENST00000444746.6	ENSG00000080345.17	7897	7744.83	3552.05	15.22	10.25	28.31
ENST00000453091.6	ENSG00000080345.17	8053	7900.83	0.00	0.00	0.00	0.00
ENST00000454583.6	ENSG00000080345.17	3552	3399.83	42.87	0.42	0.28	0.78
ENST00000457745.1	ENSG00000080345.17	1006	853.83	3.72	0.14	0.10	0.27
ENST00000467762.2	ENSG00000080345.17	545	392.92	78.94	6.67	4.49	12.40
ENST00000484077.1	ENSG00000080345.17	782	629.85	13.28	0.70	0.47	1.30
ENST00000494333.1	ENSG00000080345.17	743	590.86	0.00	0.00	0.00	0.00
ENST00000498041.1	ENSG00000080345.17	776	623.85	6.60	0.35	0.24	0.65
ENST00000261263.4	ENSG00000080371.5	15546	15393.83	1823.09	3.93	2.65	6.47
ENST00000358546.3	ENSG00000080371.5	761	608.86	842.55	45.91	30.94	75.62
ENST00000547246.1	ENSG00000080371.5	432	279.97	68.04	8.06	5.43	13.28
ENST00000552686.1	ENSG00000080371.5	404	251.99	21.32	2.81	1.89	4.62
ENST00000264485.10	ENSG00000080493.14	5852	5699.83	0.00	0.00	0.00	0.00
ENST00000340595.3	ENSG00000080493.14	7640	7487.83	436.10	1.93	1.30	44.88
ENST00000351898.10	ENSG00000080493.14	3771	3618.83	44.46	0.41	0.27	9.47
ENST00000425175.5	ENSG00000080493.14	7596	7443.83	0.00	0.00	0.00	0.00
ENST00000512686.5	ENSG00000080493.14	2316	2163.83	117.45	1.80	1.21	41.83
ENST00000514331.1	ENSG00000080493.14	2169	2016.83	9.99	0.16	0.11	3.82
ENST00000302401.8	ENSG00000080503.21	2242	2089.83	238.47	3.79	2.55	3.57
ENST00000324954.10	ENSG00000080503.21	1781	1628.83	410.24	8.36	5.63	7.87
ENST00000349721.7	ENSG00000080503.21	5761	5608.83	0.00	0.00	0.00	0.00
ENST00000357248.8	ENSG00000080503.21	5855	5702.83	0.00	0.00	0.00	0.00
ENST00000382183.6	ENSG00000080503.21	1178	1025.83	0.00	0.00	0.00	0.00
ENST00000382185.6	ENSG00000080503.21	1584	1431.83	7.38	0.17	0.12	0.16
ENST00000382186.6	ENSG00000080503.21	955	802.83	2.81	0.12	0.08	0.11
ENST00000382194.6	ENSG00000080503.21	5679	5526.83	2060.33	12.37	8.34	11.65
ENST00000382203.5	ENSG00000080503.21	5867	5714.83	1051.86	6.11	4.12	5.75
ENST00000416751.2	ENSG00000080503.21	633	480.89	0.00	0.00	0.00	0.00
ENST00000417599.6	ENSG00000080503.21	980	827.83	8.42	0.34	0.23	0.32
ENST00000423555.6	ENSG00000080503.21	834	681.84	5.23	0.25	0.17	0.24
ENST00000439732.6	ENSG00000080503.21	755	602.86	304.06	16.73	11.28	15.76
ENST00000450198.6	ENSG00000080503.21	5602	5449.83	55.94	0.34	0.23	0.32
ENST00000452193.5	ENSG00000080503.21	750	597.86	0.00	0.00	0.00	0.00
ENST00000457226.2	ENSG00000080503.21	736	583.86	4.31	0.24	0.16	0.23
ENST00000491574.2	ENSG00000080503.21	645	492.88	0.00	0.00	0.00	0.00
ENST00000634271.1	ENSG00000080503.21	572	419.91	65.81	5.20	3.50	4.90
ENST00000634287.1	ENSG00000080503.21	424	271.98	0.00	0.00	0.00	0.00
ENST00000634338.1	ENSG00000080503.21	740	587.86	0.00	0.00	0.00	0.00
ENST00000634343.1	ENSG00000080503.21	792	639.85	60.31	3.13	2.11	2.94
ENST00000634403.1	ENSG00000080503.21	497	344.93	138.60	13.33	8.98	12.56
ENST00000634435.1	ENSG00000080503.21	744	591.86	0.00	0.00	0.00	0.00
ENST00000634536.1	ENSG00000080503.21	556	403.91	23.70	1.95	1.31	1.83
ENST00000634688.1	ENSG00000080503.21	897	744.84	60.91	2.71	1.83	2.56
ENST00000634706.1	ENSG00000080503.21	630	477.89	0.00	0.00	0.00	0.00
ENST00000634760.1	ENSG00000080503.21	5847	5694.83	0.00	0.00	0.00	0.00
ENST00000634772.1	ENSG00000080503.21	810	657.85	0.00	0.00	0.00	0.00
ENST00000634781.1	ENSG00000080503.21	1106	953.83	0.00	0.00	0.00	0.00
ENST00000634925.1	ENSG00000080503.21	1582	1429.83	0.00	0.00	0.00	0.00
ENST00000634931.1	ENSG00000080503.21	939	786.83	0.00	0.00	0.00	0.00
ENST00000634989.1	ENSG00000080503.21	1118	965.83	0.00	0.00	0.00	0.00
ENST00000635030.1	ENSG00000080503.21	571	418.91	0.00	0.00	0.00	0.00
ENST00000635129.1	ENSG00000080503.21	582	429.90	66.86	5.16	3.48	4.86
ENST00000635133.1	ENSG00000080503.21	758	605.86	2.63	0.14	0.10	0.14
ENST00000635185.1	ENSG00000080503.21	683	530.87	139.46	8.72	5.87	8.21
ENST00000635226.1	ENSG00000080503.21	640	487.89	22.78	1.55	1.04	1.46
ENST00000635273.1	ENSG00000080503.21	672	519.88	0.00	0.00	0.00	0.00
ENST00000635388.1	ENSG00000080503.21	711	558.87	0.00	0.00	0.00	0.00
ENST00000635392.1	ENSG00000080503.21	291	139.48	0.00	0.00	0.00	0.00
ENST00000635397.1	ENSG00000080503.21	578	425.90	6.12	0.48	0.32	0.45
ENST00000635530.1	ENSG00000080503.21	712	559.87	0.00	0.00	0.00	0.00
ENST00000635590.1	ENSG00000080503.21	1843	1690.83	0.00	0.00	0.00	0.00
ENST00000635659.1	ENSG00000080503.21	762	609.86	0.00	0.00	0.00	0.00
ENST00000635688.1	ENSG00000080503.21	616	463.89	0.00	0.00	0.00	0.00
ENST00000635739.1	ENSG00000080503.21	4272	4119.83	0.00	0.00	0.00	0.00
ENST00000636157.1	ENSG00000080503.21	3211	3058.83	1308.16	14.19	9.56	13.36
ENST00000636221.1	ENSG00000080503.21	100	0.00	0.00	0.00	0.00	0.00
ENST00000636233.1	ENSG00000080503.21	100	0.00	0.00	0.00	0.00	0.00
ENST00000636367.1	ENSG00000080503.21	1889	1736.83	14.79	0.28	0.19	0.27
ENST00000636501.1	ENSG00000080503.21	100	0.00	0.00	0.00	0.00	0.00
ENST00000636559.1	ENSG00000080503.21	6853	6700.83	0.00	0.00	0.00	0.00
ENST00000636758.1	ENSG00000080503.21	100	0.00	0.00	0.00	0.00	0.00
ENST00000636903.1	ENSG00000080503.21	2471	2318.83	0.00	0.00	0.00	0.00
ENST00000636916.1	ENSG00000080503.21	111	2.01	0.00	0.00	0.00	0.00
ENST00000636969.1	ENSG00000080503.21	100	0.00	0.00	0.00	0.00	0.00
ENST00000637097.1	ENSG00000080503.21	100	0.00	0.00	0.00	0.00	0.00
ENST00000637103.1	ENSG00000080503.21	5657	5504.83	0.00	0.00	0.00	0.00
ENST00000637134.1	ENSG00000080503.21	100	0.00	0.00	0.00	0.00	0.00
ENST00000637352.1	ENSG00000080503.21	128	6.22	0.00	0.00	0.00	0.00
ENST00000637371.1	ENSG00000080503.21	99	0.00	0.00	0.00	0.00	0.00
ENST00000637383.1	ENSG00000080503.21	162	23.70	0.00	0.00	0.00	0.00
ENST00000637806.1	ENSG00000080503.21	7061	6908.83	110.81	0.53	0.36	0.50
ENST00000637856.1	ENSG00000080503.21	100	0.00	0.00	0.00	0.00	0.00
ENST00000638139.1	ENSG00000080503.21	2675	2522.83	0.00	0.00	0.00	0.00
ENST00000587782.1	ENSG00000080511.3	702	549.87	0.00	0.00	0.00	0.00
ENST00000589570.1	ENSG00000080511.3	430	277.97	0.00	0.00	0.00	0.00
ENST00000591589.1	ENSG00000080511.3	1715	1562.83	2.00	0.04	0.03	100.00
ENST00000302071.6	ENSG00000080546.13	2718	2565.83	40.47	0.52	0.35	1.55
ENST00000356644.7	ENSG00000080546.13	2676	2523.83	952.96	12.53	8.44	37.09
ENST00000368971.2	ENSG00000080546.13	592	439.90	70.80	5.34	3.60	15.81
ENST00000436639.6	ENSG00000080546.13	3509	3356.83	760.16	7.51	5.06	22.25
ENST00000517548.1	ENSG00000080546.13	381	229.02	0.00	0.00	0.00	0.00
ENST00000520364.1	ENSG00000080546.13	746	593.86	51.27	2.86	1.93	8.48
ENST00000523632.1	ENSG00000080546.13	920	767.83	115.86	5.01	3.37	14.82
ENST00000262843.10	ENSG00000080561.13	2876	2723.83	128.87	1.57	1.06	10.74
ENST00000443968.2	ENSG00000080561.13	2251	2098.83	395.59	6.25	4.21	42.80
ENST00000451923.1	ENSG00000080561.13	758	605.86	111.54	6.11	4.12	41.80
ENST00000474517.1	ENSG00000080561.13	689	536.87	11.00	0.68	0.46	4.65
ENST00000336387.4	ENSG00000080572.12	993	840.83	0.00	0.00	0.00	0.00
ENST00000372453.7	ENSG00000080572.12	1652	1499.83	0.00	0.00	0.00	0.00
ENST00000535523.5	ENSG00000080572.12	1926	1773.83	0.00	0.00	0.00	0.00
ENST00000264828.3	ENSG00000080573.6	6174	6021.83	3398.54	18.72	12.62	96.59
ENST00000461214.1	ENSG00000080573.6	828	675.84	13.46	0.66	0.45	3.41
ENST00000262518.8	ENSG00000080603.16	11754	11601.83	5448.94	15.58	10.50	28.93
ENST00000395059.6	ENSG00000080603.16	9126	8973.83	7816.97	28.90	19.48	53.65
ENST00000411466.6	ENSG00000080603.16	836	683.84	75.65	3.67	2.47	6.81
ENST00000474008.1	ENSG00000080603.16	730	577.86	75.32	4.32	2.91	8.03
ENST00000483083.3	ENSG00000080603.16	5937	5784.83	241.80	1.39	0.93	2.57
ENST00000382032.3	ENSG00000080608.9	458	305.95	170.55	18.49	12.46	25.08
ENST00000397885.2	ENSG00000080608.9	2321	2168.83	2954.41	45.19	30.46	61.29
ENST00000469168.1	ENSG00000080608.9	456	303.95	92.04	10.05	6.77	13.62
ENST00000490444.2	ENSG00000080608.9	340	188.12	0.00	0.00	0.00	0.00
ENST00000181383.8	ENSG00000080618.13	1717	1564.83	212.59	4.51	3.04	54.07
ENST00000439329.4	ENSG00000080618.13	1655	1502.83	173.41	3.83	2.58	45.93
ENST00000326828.5	ENSG00000080644.15	3202	3049.83	6.57	0.07	0.05	3.62
ENST00000348639.7	ENSG00000080644.15	2030	1877.83	0.00	0.00	0.00	0.00
ENST00000558903.1	ENSG00000080644.15	573	420.91	17.32	1.37	0.92	69.18
ENST00000559002.5	ENSG00000080644.15	333	181.15	0.00	0.00	0.00	0.00
ENST00000559080.1	ENSG00000080644.15	535	382.92	0.00	0.00	0.00	0.00
ENST00000559658.5	ENSG00000080644.15	1889	1736.83	28.11	0.54	0.36	27.20
ENST00000559941.1	ENSG00000080644.15	592	439.90	0.00	0.00	0.00	0.00
ENST00000561128.1	ENSG00000080644.15	499	346.93	0.00	0.00	0.00	0.00
ENST00000264773.7	ENSG00000080709.14	2512	2359.83	73.49	1.03	0.70	4.63
ENST00000503706.5	ENSG00000080709.14	1457	1304.83	0.00	0.00	0.00	0.00
ENST00000505491.1	ENSG00000080709.14	879	726.84	0.00	0.00	0.00	0.00
ENST00000506812.2	ENSG00000080709.14	741	588.86	39.76	2.24	1.51	10.03
ENST00000507750.5	ENSG00000080709.14	754	601.86	0.00	0.00	0.00	0.00
ENST00000512097.7	ENSG00000080709.14	3076	2923.83	218.07	2.47	1.67	11.08
ENST00000610748.4	ENSG00000080709.14	2091	1938.83	0.00	0.00	0.00	0.00
ENST00000631899.1	ENSG00000080709.14	2098	1945.83	972.68	16.58	11.18	74.26
ENST00000632892.1	ENSG00000080709.14	676	523.88	0.00	0.00	0.00	0.00
ENST00000315544.6	ENSG00000080802.18	3783	3630.83	522.28	4.77	3.22	12.79
ENST00000356162.5	ENSG00000080802.18	2594	2441.83	0.00	0.00	0.00	0.00
ENST00000361528.8	ENSG00000080802.18	2215	2062.83	694.19	11.17	7.52	29.92
ENST00000414802.5	ENSG00000080802.18	1687	1534.83	131.17	2.84	1.91	7.60
ENST00000423368.6	ENSG00000080802.18	3297	3144.83	0.00	0.00	0.00	0.00
ENST00000428680.6	ENSG00000080802.18	4642	4489.83	24.28	0.18	0.12	0.48
ENST00000451834.5	ENSG00000080802.18	3507	3354.83	753.87	7.46	5.02	19.98
ENST00000465721.1	ENSG00000080802.18	556	403.91	0.00	0.00	0.00	0.00
ENST00000473470.1	ENSG00000080802.18	707	554.87	0.00	0.00	0.00	0.00
ENST00000491203.5	ENSG00000080802.18	538	385.92	0.00	0.00	0.00	0.00
ENST00000498534.5	ENSG00000080802.18	481	328.94	0.00	0.00	0.00	0.00
ENST00000541284.5	ENSG00000080802.18	3563	3410.83	1121.22	10.91	7.35	29.23
ENST00000324501.9	ENSG00000080815.18	6078	5925.83	137.39	0.77	0.52	1.37
ENST00000357710.8	ENSG00000080815.18	2776	2623.83	1142.19	14.44	9.73	25.75
ENST00000394157.7	ENSG00000080815.18	1249	1096.83	25.44	0.77	0.52	1.37
ENST00000394164.5	ENSG00000080815.18	3046	2893.83	8.14	0.09	0.06	0.17
ENST00000406768.1	ENSG00000080815.18	4062	3909.83	4.68	0.04	0.03	0.07
ENST00000553447.6	ENSG00000080815.18	572	419.91	9.22	0.73	0.49	1.30
ENST00000553599.5	ENSG00000080815.18	591	438.90	10.13	0.77	0.52	1.37
ENST00000553719.5	ENSG00000080815.18	712	559.87	0.00	0.00	0.00	0.00
ENST00000553855.5	ENSG00000080815.18	1254	1101.83	0.00	0.00	0.00	0.00
ENST00000554131.5	ENSG00000080815.18	591	438.90	0.00	0.00	0.00	0.00
ENST00000554995.1	ENSG00000080815.18	592	439.90	54.02	4.07	2.75	7.26
ENST00000555254.5	ENSG00000080815.18	754	601.86	126.59	6.98	4.70	12.44
ENST00000555386.5	ENSG00000080815.18	1484	1331.83	83.79	2.09	1.41	3.72
ENST00000555867.1	ENSG00000080815.18	876	723.84	241.35	11.06	7.46	19.72
ENST00000556011.5	ENSG00000080815.18	442	289.96	0.00	0.00	0.00	0.00
ENST00000556066.1	ENSG00000080815.18	612	459.89	14.11	1.02	0.69	1.81
ENST00000556533.5	ENSG00000080815.18	550	397.91	0.00	0.00	0.00	0.00
ENST00000556864.5	ENSG00000080815.18	574	421.91	0.00	0.00	0.00	0.00
ENST00000556951.5	ENSG00000080815.18	552	399.91	0.00	0.00	0.00	0.00
ENST00000557037.5	ENSG00000080815.18	555	402.91	0.00	0.00	0.00	0.00
ENST00000557293.5	ENSG00000080815.18	576	423.91	52.58	4.12	2.77	7.34
ENST00000557356.5	ENSG00000080815.18	571	418.91	0.00	0.00	0.00	0.00
ENST00000557511.5	ENSG00000080815.18	1230	1077.83	289.55	8.91	6.01	15.89
ENST00000559361.5	ENSG00000080815.18	795	642.85	0.00	0.00	0.00	0.00
ENST00000560005.6	ENSG00000080815.18	699	546.87	3.84	0.23	0.16	0.42
ENST00000264193.2	ENSG00000080819.6	2825	2672.83	1896.15	23.54	15.86	64.82
ENST00000510489.1	ENSG00000080819.6	526	373.92	39.42	3.50	2.36	9.63
ENST00000512905.5	ENSG00000080819.6	593	440.90	0.00	0.00	0.00	0.00
ENST00000513674.1	ENSG00000080819.6	826	673.84	0.00	0.00	0.00	0.00
ENST00000515041.1	ENSG00000080819.6	1030	877.83	245.43	9.28	6.25	25.55
ENST00000341181.10	ENSG00000080822.16	2161	2008.83	2300.33	37.99	25.60	28.19
ENST00000394180.6	ENSG00000080822.16	2228	2075.83	37.97	0.61	0.41	0.45
ENST00000394181.6	ENSG00000080822.16	2170	2017.83	39.58	0.65	0.44	0.48
ENST00000394185.6	ENSG00000080822.16	2159	2006.83	0.00	0.00	0.00	0.00
ENST00000502288.5	ENSG00000080822.16	560	407.91	0.00	0.00	0.00	0.00
ENST00000502299.5	ENSG00000080822.16	865	712.84	0.00	0.00	0.00	0.00
ENST00000502980.1	ENSG00000080822.16	778	625.85	203.50	10.79	7.27	8.01
ENST00000503004.5	ENSG00000080822.16	2818	2665.83	109.62	1.36	0.92	1.01
ENST00000503621.5	ENSG00000080822.16	539	386.92	184.39	15.81	10.66	11.73
ENST00000503799.5	ENSG00000080822.16	569	416.91	79.05	6.29	4.24	4.67
ENST00000506575.1	ENSG00000080822.16	414	261.98	0.00	0.00	0.00	0.00
ENST00000506885.5	ENSG00000080822.16	750	597.86	118.77	6.59	4.44	4.89
ENST00000506927.1	ENSG00000080822.16	520	367.93	178.33	16.08	10.84	11.93
ENST00000507411.5	ENSG00000080822.16	815	662.85	251.14	12.57	8.47	9.33
ENST00000507874.5	ENSG00000080822.16	1380	1227.83	4.74	0.13	0.09	0.10
ENST00000507944.5	ENSG00000080822.16	903	750.83	21.72	0.96	0.65	0.71
ENST00000508071.1	ENSG00000080822.16	556	403.91	0.00	0.00	0.00	0.00
ENST00000508503.5	ENSG00000080822.16	707	554.87	0.00	0.00	0.00	0.00
ENST00000508659.5	ENSG00000080822.16	681	528.87	0.00	0.00	0.00	0.00
ENST00000508902.5	ENSG00000080822.16	916	763.83	37.37	1.62	1.09	1.20
ENST00000510541.5	ENSG00000080822.16	573	420.91	0.00	0.00	0.00	0.00
ENST00000510545.5	ENSG00000080822.16	2124	1971.83	0.00	0.00	0.00	0.00
ENST00000511081.5	ENSG00000080822.16	642	489.89	41.98	2.84	1.92	2.11
ENST00000511667.5	ENSG00000080822.16	871	718.84	0.00	0.00	0.00	0.00
ENST00000512147.5	ENSG00000080822.16	582	429.90	5.10	0.39	0.27	0.29
ENST00000513287.5	ENSG00000080822.16	999	846.83	7.85	0.31	0.21	0.23
ENST00000513452.5	ENSG00000080822.16	862	709.84	0.00	0.00	0.00	0.00
ENST00000513873.1	ENSG00000080822.16	538	385.92	6.60	0.57	0.38	0.42
ENST00000513988.1	ENSG00000080822.16	598	445.90	257.95	19.19	12.93	14.24
ENST00000514537.5	ENSG00000080822.16	1013	860.83	0.00	0.00	0.00	0.00
ENST00000515620.5	ENSG00000080822.16	663	510.88	0.00	0.00	0.00	0.00
ENST00000193029.10	ENSG00000080823.21	1725	1572.83	192.23	4.05	2.73	4.10
ENST00000361847.6	ENSG00000080823.21	1940	1787.83	0.00	0.00	0.00	0.00
ENST00000517537.5	ENSG00000080823.21	837	684.84	0.00	0.00	0.00	0.00
ENST00000517966.5	ENSG00000080823.21	1230	1077.83	0.00	0.00	0.00	0.00
ENST00000518045.1	ENSG00000080823.21	640	487.89	125.11	8.51	5.73	8.60
ENST00000518399.5	ENSG00000080823.21	610	457.89	0.00	0.00	0.00	0.00
ENST00000518482.5	ENSG00000080823.21	580	427.90	0.00	0.00	0.00	0.00
ENST00000518686.5	ENSG00000080823.21	2897	2744.83	0.00	0.00	0.00	0.00
ENST00000519058.5	ENSG00000080823.21	917	764.83	459.61	19.94	13.44	20.14
ENST00000519477.5	ENSG00000080823.21	707	554.87	0.00	0.00	0.00	0.00
ENST00000519569.5	ENSG00000080823.21	2355	2202.83	322.42	4.86	3.27	4.91
ENST00000519877.5	ENSG00000080823.21	557	404.91	0.00	0.00	0.00	0.00
ENST00000520046.1	ENSG00000080823.21	679	526.88	85.48	5.38	3.63	5.44
ENST00000520238.1	ENSG00000080823.21	617	464.89	0.00	0.00	0.00	0.00
ENST00000520252.5	ENSG00000080823.21	639	486.89	36.54	2.49	1.68	2.52
ENST00000520266.5	ENSG00000080823.21	878	725.84	49.50	2.26	1.52	2.29
ENST00000521249.1	ENSG00000080823.21	3809	3656.83	411.99	3.74	2.52	3.78
ENST00000521388.5	ENSG00000080823.21	770	617.85	5.96	0.32	0.22	0.32
ENST00000521493.5	ENSG00000080823.21	556	403.91	0.00	0.00	0.00	0.00
ENST00000521766.5	ENSG00000080823.21	2736	2583.83	227.52	2.92	1.97	2.95
ENST00000521937.1	ENSG00000080823.21	559	406.91	135.39	11.04	7.44	11.15
ENST00000521966.5	ENSG00000080823.21	544	391.92	0.00	0.00	0.00	0.00
ENST00000522093.5	ENSG00000080823.21	549	396.91	17.85	1.49	1.01	1.51
ENST00000522534.5	ENSG00000080823.21	796	643.85	0.00	0.00	0.00	0.00
ENST00000522537.5	ENSG00000080823.21	608	455.90	32.15	2.34	1.58	2.36
ENST00000522867.1	ENSG00000080823.21	1883	1730.83	538.06	10.31	6.95	10.42
ENST00000522874.5	ENSG00000080823.21	1890	1737.83	0.00	0.00	0.00	0.00
ENST00000523169.1	ENSG00000080823.21	471	318.95	0.00	0.00	0.00	0.00
ENST00000523231.5	ENSG00000080823.21	1114	961.83	24.76	0.85	0.58	0.86
ENST00000523485.5	ENSG00000080823.21	2705	2552.83	40.28	0.52	0.35	0.53
ENST00000524019.5	ENSG00000080823.21	649	496.88	12.62	0.84	0.57	0.85
ENST00000524120.5	ENSG00000080823.21	546	393.92	0.00	0.00	0.00	0.00
ENST00000524207.5	ENSG00000080823.21	574	421.91	0.00	0.00	0.00	0.00
ENST00000524214.5	ENSG00000080823.21	1539	1386.83	15.43	0.37	0.25	0.37
ENST00000524370.5	ENSG00000080823.21	1165	1012.83	0.00	0.00	0.00	0.00
ENST00000557823.5	ENSG00000080823.21	635	482.89	14.74	1.01	0.68	1.02
ENST00000559138.5	ENSG00000080823.21	2041	1888.83	18.80	0.33	0.22	0.33
ENST00000559512.5	ENSG00000080823.21	748	595.86	0.00	0.00	0.00	0.00
ENST00000559838.5	ENSG00000080823.21	643	490.89	10.66	0.72	0.49	0.73
ENST00000561150.5	ENSG00000080823.21	568	415.91	183.91	14.67	9.89	14.82
ENST00000562292.5	ENSG00000080823.21	735	582.86	0.00	0.00	0.00	0.00
ENST00000216281.12	ENSG00000080824.18	3379	3226.83	23707.18	243.75	164.27	54.36
ENST00000334701.11	ENSG00000080824.18	3510	3357.83	1154.47	11.41	7.69	2.54
ENST00000553585.5	ENSG00000080824.18	581	428.90	0.00	0.00	0.00	0.00
ENST00000554401.1	ENSG00000080824.18	1710	1557.83	2439.92	51.96	35.02	11.59
ENST00000555662.1	ENSG00000080824.18	429	276.97	88.94	10.65	7.18	2.38
ENST00000556554.1	ENSG00000080824.18	552	399.91	658.54	54.63	36.82	12.18
ENST00000557089.1	ENSG00000080824.18	694	541.87	856.32	52.43	35.33	11.69
ENST00000557234.1	ENSG00000080824.18	584	431.90	9.15	0.70	0.47	0.16
ENST00000558600.1	ENSG00000080824.18	595	442.90	9.62	0.72	0.49	0.16
ENST00000560130.1	ENSG00000080824.18	488	335.94	224.52	22.17	14.94	4.94
ENST00000344359.7	ENSG00000080839.11	3225	3072.83	2079.39	22.45	15.13	83.54
ENST00000373664.7	ENSG00000080839.11	5684	5531.83	665.79	3.99	2.69	14.86
ENST00000525052.1	ENSG00000080839.11	763	610.86	0.00	0.00	0.00	0.00
ENST00000527999.1	ENSG00000080839.11	599	446.90	5.82	0.43	0.29	1.61
ENST00000339266.9	ENSG00000080845.17	5016	4863.83	7.57	0.05	0.03	0.07
ENST00000340491.8	ENSG00000080845.17	2392	2239.83	495.76	7.34	4.95	10.08
ENST00000373907.6	ENSG00000080845.17	3337	3184.83	0.00	0.00	0.00	0.00
ENST00000373913.7	ENSG00000080845.17	5056	4903.83	0.00	0.00	0.00	0.00
ENST00000401952.6	ENSG00000080845.17	4881	4728.83	0.00	0.00	0.00	0.00
ENST00000475894.5	ENSG00000080845.17	3110	2957.83	5402.94	60.60	40.84	83.23
ENST00000477195.1	ENSG00000080845.17	490	337.94	18.64	1.83	1.23	2.51
ENST00000478910.5	ENSG00000080845.17	2674	2521.83	74.63	0.98	0.66	1.35
ENST00000479220.5	ENSG00000080845.17	577	424.91	8.11	0.63	0.43	0.87
ENST00000479951.1	ENSG00000080845.17	631	478.89	0.00	0.00	0.00	0.00
ENST00000482037.5	ENSG00000080845.17	603	450.90	0.00	0.00	0.00	0.00
ENST00000482872.5	ENSG00000080845.17	839	686.84	2.99	0.14	0.10	0.20
ENST00000489701.5	ENSG00000080845.17	2396	2243.83	30.04	0.44	0.30	0.61
ENST00000491207.5	ENSG00000080845.17	469	316.95	0.00	0.00	0.00	0.00
ENST00000495241.5	ENSG00000080845.17	794	641.85	15.18	0.78	0.53	1.08
ENST00000497862.1	ENSG00000080845.17	467	314.95	0.00	0.00	0.00	0.00
ENST00000321016.12	ENSG00000080854.14	4050	3897.83	122.45	1.04	0.70	11.84
ENST00000526663.1	ENSG00000080854.14	565	412.91	0.00	0.00	0.00	0.00
ENST00000527648.2	ENSG00000080854.14	2004	1851.83	38.25	0.69	0.46	7.79
ENST00000530957.2	ENSG00000080854.14	328	176.17	3.18	0.60	0.40	6.81
ENST00000533160.1	ENSG00000080854.14	618	465.89	48.30	3.44	2.32	39.09
ENST00000533871.6	ENSG00000080854.14	5050	4897.83	262.34	1.78	1.20	20.19
ENST00000564347.1	ENSG00000080854.14	904	751.83	28.48	1.26	0.85	14.28
ENST00000367415.6	ENSG00000080910.11	1059	906.83	0.00	0.00	0.00	0.00
ENST00000473386.1	ENSG00000080910.11	599	446.90	0.00	0.00	0.00	0.00
ENST00000476712.6	ENSG00000080910.11	1020	867.83	0.00	0.00	0.00	0.00
ENST00000485647.1	ENSG00000080910.11	376	224.03	0.00	0.00	0.00	0.00
ENST00000489703.1	ENSG00000080910.11	424	271.98	0.00	0.00	0.00	0.00
ENST00000496448.5	ENSG00000080910.11	811	658.85	0.00	0.00	0.00	0.00
ENST00000263511.8	ENSG00000080947.14	5368	5215.83	83.15	0.53	0.36	0.87
ENST00000420820.6	ENSG00000080947.14	1947	1794.83	646.35	11.95	8.05	19.74
ENST00000589964.1	ENSG00000080947.14	255	104.25	83.07	26.44	17.82	43.68
ENST00000590118.5	ENSG00000080947.14	574	421.91	183.71	14.45	9.74	23.87
ENST00000591316.1	ENSG00000080947.14	1563	1410.83	124.59	2.93	1.97	4.84
ENST00000591348.5	ENSG00000080947.14	1695	1542.83	197.15	4.24	2.86	7.00
ENST00000261597.8	ENSG00000080986.12	2172	2019.83	595.69	9.78	6.59	79.88
ENST00000574096.1	ENSG00000080986.12	442	289.96	0.00	0.00	0.00	0.00
ENST00000574567.1	ENSG00000080986.12	289	137.50	10.03	2.42	1.63	19.75
ENST00000575515.1	ENSG00000080986.12	553	400.91	0.00	0.00	0.00	0.00
ENST00000576274.2	ENSG00000080986.12	1075	922.83	1.28	0.05	0.03	0.38
ENST00000261842.9	ENSG00000081014.10	6758	6605.83	394.36	1.98	1.33	5.95
ENST00000558439.5	ENSG00000081014.10	4165	4012.83	912.30	7.54	5.08	22.66
ENST00000560508.1	ENSG00000081014.10	6653	6500.83	1134.43	5.79	3.90	17.39
ENST00000561004.1	ENSG00000081014.10	503	350.93	0.00	0.00	0.00	0.00
ENST00000561393.5	ENSG00000081014.10	4024	3871.83	453.47	3.89	2.62	11.67
ENST00000561397.1	ENSG00000081014.10	1233	1080.83	376.06	11.54	7.78	34.68
ENST00000561441.5	ENSG00000081014.10	1603	1450.83	111.39	2.55	1.72	7.65
ENST00000261441.9	ENSG00000081019.13	6621	6468.83	0.00	0.00	0.00	0.00
ENST00000369581.2	ENSG00000081019.13	498	345.93	0.00	0.00	0.00	0.00
ENST00000476412.5	ENSG00000081019.13	3772	3619.83	0.00	0.00	0.00	0.00
ENST00000612242.4	ENSG00000081019.13	6592	6439.83	2155.78	11.11	7.48	50.98
ENST00000615321.1	ENSG00000081019.13	2418	2265.83	729.22	10.68	7.20	49.02
ENST00000616024.4	ENSG00000081019.13	2703	2550.83	0.00	0.00	0.00	0.00
ENST00000307546.13	ENSG00000081026.18	6430	6277.83	359.90	1.90	1.28	15.42
ENST00000369611.4	ENSG00000081026.18	3596	3443.83	722.23	6.96	4.69	56.39
ENST00000369615.5	ENSG00000081026.18	6508	6355.83	259.73	1.36	0.91	10.99
ENST00000369617.8	ENSG00000081026.18	3911	3758.83	89.18	0.79	0.53	6.38
ENST00000477955.1	ENSG00000081026.18	890	737.84	2.01	0.09	0.06	0.73
ENST00000486456.1	ENSG00000081026.18	897	744.84	27.96	1.25	0.84	10.09
ENST00000296031.4	ENSG00000081041.8	577	424.91	46.89	3.66	2.47	29.78
ENST00000508487.2	ENSG00000081041.8	1218	1065.83	24.44	0.76	0.51	6.19
ENST00000510048.1	ENSG00000081041.8	568	415.91	98.68	7.87	5.30	64.03
ENST00000226359.2	ENSG00000081051.7	1914	1761.83	0.00	0.00	0.00	0.00
ENST00000395792.6	ENSG00000081051.7	2484	2331.83	0.00	0.00	0.00	0.00
ENST00000506820.1	ENSG00000081051.7	476	323.94	0.00	0.00	0.00	0.00
ENST00000508838.5	ENSG00000081051.7	728	575.86	0.00	0.00	0.00	0.00
ENST00000513720.5	ENSG00000081051.7	197	50.67	0.00	0.00	0.00	0.00
ENST00000514279.5	ENSG00000081051.7	693	540.87	0.00	0.00	0.00	0.00
ENST00000515675.1	ENSG00000081051.7	317	165.23	0.00	0.00	0.00	0.00
ENST00000396625.3	ENSG00000081052.11	9895	9742.83	1574.00	5.36	3.61	100.00
ENST00000342854.9	ENSG00000081059.19	3045	2892.83	0.00	0.00	0.00	0.00
ENST00000378560.8	ENSG00000081059.19	2929	2776.83	15.57	0.19	0.13	0.46
ENST00000395023.5	ENSG00000081059.19	2815	2662.83	937.09	11.68	7.87	29.08
ENST00000395029.5	ENSG00000081059.19	3330	3177.83	45.71	0.48	0.32	1.19
ENST00000517478.1	ENSG00000081059.19	572	419.91	3.39	0.27	0.18	0.67
ENST00000517741.5	ENSG00000081059.19	796	643.85	79.74	4.11	2.77	10.23
ENST00000517799.5	ENSG00000081059.19	570	417.91	0.00	0.00	0.00	0.00
ENST00000517851.5	ENSG00000081059.19	600	447.90	0.00	0.00	0.00	0.00
ENST00000517855.5	ENSG00000081059.19	799	646.85	0.00	0.00	0.00	0.00
ENST00000518887.5	ENSG00000081059.19	584	431.90	33.22	2.55	1.72	6.36
ENST00000518915.5	ENSG00000081059.19	1254	1101.83	0.00	0.00	0.00	0.00
ENST00000519037.5	ENSG00000081059.19	547	394.92	0.00	0.00	0.00	0.00
ENST00000519165.1	ENSG00000081059.19	1137	984.83	7.65	0.26	0.17	0.64
ENST00000519238.1	ENSG00000081059.19	1965	1812.83	157.50	2.88	1.94	7.18
ENST00000519447.5	ENSG00000081059.19	553	400.91	0.00	0.00	0.00	0.00
ENST00000520652.5	ENSG00000081059.19	651	498.88	8.55	0.57	0.38	1.42
ENST00000520699.1	ENSG00000081059.19	459	306.95	0.00	0.00	0.00	0.00
ENST00000520958.5	ENSG00000081059.19	1408	1255.83	0.00	0.00	0.00	0.00
ENST00000521639.5	ENSG00000081059.19	539	386.92	0.00	0.00	0.00	0.00
ENST00000521970.1	ENSG00000081059.19	602	449.90	67.07	4.95	3.33	12.32
ENST00000522375.5	ENSG00000081059.19	557	404.91	0.00	0.00	0.00	0.00
ENST00000522561.5	ENSG00000081059.19	769	616.85	58.19	3.13	2.11	7.79
ENST00000522653.5	ENSG00000081059.19	5340	5187.83	884.56	5.66	3.81	14.09
ENST00000524342.5	ENSG00000081059.19	3366	3213.83	333.76	3.45	2.32	8.58
ENST00000193322.7	ENSG00000081087.14	4467	4314.83	3005.04	23.11	15.57	10.83
ENST00000440575.6	ENSG00000081087.14	724	571.86	1832.58	106.32	71.65	49.83
ENST00000467960.1	ENSG00000081087.14	764	611.86	9.64	0.52	0.35	0.24
ENST00000472669.5	ENSG00000081087.14	716	563.87	1075.41	63.28	42.64	29.65
ENST00000477774.1	ENSG00000081087.14	411	258.99	157.34	20.16	13.58	9.45
ENST00000492070.1	ENSG00000081087.14	560	407.91	0.00	0.00	0.00	0.00
ENST00000492130.1	ENSG00000081087.14	2465	2312.83	0.00	0.00	0.00	0.00
ENST00000323011.7	ENSG00000081138.13	2728	2575.83	128.37	1.65	1.11	98.75
ENST00000397968.3	ENSG00000081138.13	12231	12078.83	7.63	0.02	0.01	1.25
ENST00000536984.6	ENSG00000081138.13	3766	3613.83	0.00	0.00	0.00	0.00
ENST00000581601.1	ENSG00000081138.13	741	588.86	0.00	0.00	0.00	0.00
ENST00000193391.7	ENSG00000081148.11	8337	8184.83	101.00	0.41	0.28	100.00
ENST00000265260.7	ENSG00000081154.11	2342	2189.83	1555.08	23.56	15.88	16.35
ENST00000460231.5	ENSG00000081154.11	2165	2012.83	2359.96	38.90	26.21	26.99
ENST00000465366.1	ENSG00000081154.11	771	618.85	284.93	15.28	10.29	10.60
ENST00000469941.5	ENSG00000081154.11	2028	1875.83	2211.21	39.11	26.36	27.14
ENST00000470490.1	ENSG00000081154.11	589	436.90	0.00	0.00	0.00	0.00
ENST00000486406.5	ENSG00000081154.11	742	589.86	0.00	0.00	0.00	0.00
ENST00000498274.5	ENSG00000081154.11	786	633.85	520.82	27.26	18.37	18.92
ENST00000627393.1	ENSG00000081154.11	136	9.29	0.00	0.00	0.00	0.00
ENST00000312994.9	ENSG00000081177.18	5107	4954.83	15.61	0.10	0.07	0.74
ENST00000409014.5	ENSG00000081177.18	3404	3251.83	218.70	2.23	1.50	15.84
ENST00000409018.7	ENSG00000081177.18	3252	3099.83	565.52	6.05	4.08	42.97
ENST00000409242.5	ENSG00000081177.18	2496	2343.83	0.00	0.00	0.00	0.00
ENST00000409675.5	ENSG00000081177.18	2828	2675.83	233.01	2.89	1.95	20.51
ENST00000409949.5	ENSG00000081177.18	2688	2535.83	0.00	0.00	0.00	0.00
ENST00000413191.1	ENSG00000081177.18	1143	990.83	0.00	0.00	0.00	0.00
ENST00000461908.5	ENSG00000081177.18	579	426.90	0.00	0.00	0.00	0.00
ENST00000465286.1	ENSG00000081177.18	678	525.88	43.08	2.72	1.83	19.29
ENST00000487724.5	ENSG00000081177.18	544	391.92	1.08	0.09	0.06	0.65
ENST00000489133.6	ENSG00000081177.18	521	368.93	0.00	0.00	0.00	0.00
ENST00000492815.5	ENSG00000081177.18	3243	3090.83	0.00	0.00	0.00	0.00
ENST00000494629.1	ENSG00000081177.18	493	340.94	0.00	0.00	0.00	0.00
ENST00000261783.3	ENSG00000081181.7	2045	1892.83	1021.76	17.91	12.07	68.91
ENST00000556491.1	ENSG00000081181.7	457	304.95	0.00	0.00	0.00	0.00
ENST00000557120.5	ENSG00000081181.7	836	683.84	74.68	3.62	2.44	13.94
ENST00000557319.1	ENSG00000081181.7	627	474.89	63.77	4.46	3.00	17.14
ENST00000340208.9	ENSG00000081189.14	6192	6039.83	0.00	0.00	0.00	0.00
ENST00000424173.6	ENSG00000081189.14	6336	6183.83	5.28	0.03	0.02	0.02
ENST00000437473.6	ENSG00000081189.14	4340	4187.83	1332.50	10.56	7.11	8.45
ENST00000502831.5	ENSG00000081189.14	851	698.84	123.88	5.88	3.96	4.71
ENST00000502983.5	ENSG00000081189.14	609	456.90	0.00	0.00	0.00	0.00
ENST00000503075.1	ENSG00000081189.14	773	620.85	0.00	0.00	0.00	0.00
ENST00000503554.4	ENSG00000081189.14	1345	1192.83	20.27	0.56	0.38	0.45
ENST00000503955.1	ENSG00000081189.14	344	192.10	0.00	0.00	0.00	0.00
ENST00000504921.6	ENSG00000081189.14	7561	7408.83	6.79	0.03	0.02	0.02
ENST00000506554.5	ENSG00000081189.14	3469	3316.83	0.00	0.00	0.00	0.00
ENST00000506716.5	ENSG00000081189.14	854	701.84	0.00	0.00	0.00	0.00
ENST00000507984.5	ENSG00000081189.14	623	470.89	1.85	0.13	0.09	0.10
ENST00000508569.5	ENSG00000081189.14	1882	1729.83	773.93	14.84	10.00	11.88
ENST00000508610.5	ENSG00000081189.14	557	404.91	0.00	0.00	0.00	0.00
ENST00000509349.1	ENSG00000081189.14	582	429.90	2.15	0.17	0.11	0.13
ENST00000509373.1	ENSG00000081189.14	573	420.91	1.17	0.09	0.06	0.07
ENST00000510942.5	ENSG00000081189.14	3446	3293.83	4089.28	41.19	27.76	32.95
ENST00000510980.1	ENSG00000081189.14	527	374.92	29.11	2.58	1.74	2.06
ENST00000511086.1	ENSG00000081189.14	689	536.87	180.31	11.14	7.51	8.91
ENST00000513252.5	ENSG00000081189.14	1063	910.83	0.00	0.00	0.00	0.00
ENST00000514015.5	ENSG00000081189.14	2772	2619.83	0.00	0.00	0.00	0.00
ENST00000514028.5	ENSG00000081189.14	3393	3240.83	0.00	0.00	0.00	0.00
ENST00000515093.1	ENSG00000081189.14	503	350.93	0.00	0.00	0.00	0.00
ENST00000515715.2	ENSG00000081189.14	520	367.93	165.96	14.97	10.09	11.97
ENST00000625585.2	ENSG00000081189.14	3467	3314.83	0.00	0.00	0.00	0.00
ENST00000625674.2	ENSG00000081189.14	4343	4190.83	1080.60	8.55	5.77	6.84
ENST00000626391.2	ENSG00000081189.14	1182	1029.83	0.00	0.00	0.00	0.00
ENST00000627170.2	ENSG00000081189.14	722	569.86	0.00	0.00	0.00	0.00
ENST00000627659.2	ENSG00000081189.14	2393	2240.83	0.00	0.00	0.00	0.00
ENST00000627717.2	ENSG00000081189.14	815	662.85	127.68	6.39	4.31	5.11
ENST00000628656.2	ENSG00000081189.14	1254	1101.83	234.13	7.05	4.75	5.64
ENST00000629612.2	ENSG00000081189.14	2851	2698.83	0.00	0.00	0.00	0.00
ENST00000629847.1	ENSG00000081189.14	421	268.98	2.00	0.25	0.17	0.20
ENST00000631026.2	ENSG00000081189.14	914	761.83	0.00	0.00	0.00	0.00
ENST00000635837.1	ENSG00000081189.14	160	22.39	0.00	0.00	0.00	0.00
ENST00000635898.1	ENSG00000081189.14	125	5.25	0.00	0.00	0.00	0.00
ENST00000636061.1	ENSG00000081189.14	100	0.00	0.00	0.00	0.00	0.00
ENST00000636143.1	ENSG00000081189.14	2247	2094.83	0.00	0.00	0.00	0.00
ENST00000636294.1	ENSG00000081189.14	2576	2423.83	0.00	0.00	0.00	0.00
ENST00000636336.1	ENSG00000081189.14	100	0.00	0.00	0.00	0.00	0.00
ENST00000636349.1	ENSG00000081189.14	100	0.00	0.00	0.00	0.00	0.00
ENST00000636517.1	ENSG00000081189.14	100	0.00	0.00	0.00	0.00	0.00
ENST00000636541.1	ENSG00000081189.14	527	374.92	0.00	0.00	0.00	0.00
ENST00000636998.1	ENSG00000081189.14	5936	5783.83	0.00	0.00	0.00	0.00
ENST00000637048.1	ENSG00000081189.14	100	0.00	0.00	0.00	0.00	0.00
ENST00000637167.1	ENSG00000081189.14	100	0.00	0.00	0.00	0.00	0.00
ENST00000637231.1	ENSG00000081189.14	100	0.00	0.00	0.00	0.00	0.00
ENST00000637372.1	ENSG00000081189.14	140	11.09	0.00	0.00	0.00	0.00
ENST00000637481.1	ENSG00000081189.14	6088	5935.83	104.31	0.58	0.39	0.47
ENST00000637506.1	ENSG00000081189.14	100	0.00	0.00	0.00	0.00	0.00
ENST00000637531.1	ENSG00000081189.14	100	0.00	0.00	0.00	0.00	0.00
ENST00000637663.1	ENSG00000081189.14	432	279.97	0.00	0.00	0.00	0.00
ENST00000637664.1	ENSG00000081189.14	100	0.00	0.00	0.00	0.00	0.00
ENST00000637732.1	ENSG00000081189.14	3347	3194.83	0.00	0.00	0.00	0.00
ENST00000637754.1	ENSG00000081189.14	29	0.00	0.00	0.00	0.00	0.00
ENST00000637801.1	ENSG00000081189.14	100	0.00	0.00	0.00	0.00	0.00
ENST00000348564.10	ENSG00000081237.18	4626	4473.83	2325.83	17.25	11.62	35.61
ENST00000367364.5	ENSG00000081237.18	1017	864.83	17.60	0.68	0.46	1.39
ENST00000367367.8	ENSG00000081237.18	2291	2138.83	31.70	0.49	0.33	1.02
ENST00000367379.5	ENSG00000081237.18	517	364.93	0.00	0.00	0.00	0.00
ENST00000391970.3	ENSG00000081237.18	408	255.99	24.50	3.18	2.14	6.56
ENST00000413409.6	ENSG00000081237.18	1338	1185.83	80.02	2.24	1.51	4.62
ENST00000418674.1	ENSG00000081237.18	462	309.95	58.57	6.27	4.23	12.94
ENST00000427110.6	ENSG00000081237.18	264	112.98	0.00	0.00	0.00	0.00
ENST00000442510.6	ENSG00000081237.18	5164	5011.83	366.12	2.42	1.63	5.00
ENST00000462363.6	ENSG00000081237.18	926	773.83	109.99	4.72	3.18	9.74
ENST00000484135.1	ENSG00000081237.18	612	459.89	28.70	2.07	1.40	4.27
ENST00000491302.1	ENSG00000081237.18	648	495.88	82.29	5.51	3.71	11.37
ENST00000529828.5	ENSG00000081237.18	2336	2183.83	0.00	0.00	0.00	0.00
ENST00000530727.5	ENSG00000081237.18	1962	1809.83	197.67	3.62	2.44	7.48
ENST00000362061.3	ENSG00000081248.10	6166	6013.83	0.00	0.00	0.00	0.00
ENST00000367338.7	ENSG00000081248.10	5996	5843.83	1.00	0.01	0.00	100.00
ENST00000263946.7	ENSG00000081277.12	5447	5294.83	0.00	0.00	0.00	0.00
ENST00000352845.3	ENSG00000081277.12	2244	2091.83	1895.15	30.06	20.26	57.39
ENST00000367324.7	ENSG00000081277.12	5384	5231.83	799.84	5.07	3.42	9.68
ENST00000475988.1	ENSG00000081277.12	931	778.83	44.46	1.89	1.28	3.62
ENST00000477817.1	ENSG00000081277.12	631	478.89	221.55	15.35	10.34	29.31
ENST00000264991.8	ENSG00000081307.12	2850	2697.83	5.94	0.07	0.05	0.15
ENST00000356232.8	ENSG00000081307.12	3705	3552.83	135.74	1.27	0.85	2.67
ENST00000464068.5	ENSG00000081307.12	657	504.88	80.61	5.30	3.57	11.15
ENST00000464101.2	ENSG00000081307.12	570	417.91	15.62	1.24	0.84	2.61
ENST00000468022.5	ENSG00000081307.12	662	509.88	0.00	0.00	0.00	0.00
ENST00000468227.5	ENSG00000081307.12	3902	3749.83	366.98	3.25	2.19	6.84
ENST00000469158.1	ENSG00000081307.12	584	431.90	85.19	6.54	4.41	13.78
ENST00000473651.5	ENSG00000081307.12	1513	1360.83	514.95	12.55	8.46	26.43
ENST00000480955.1	ENSG00000081307.12	894	741.84	90.02	4.03	2.71	8.48
ENST00000489361.1	ENSG00000081307.12	417	264.98	19.21	2.41	1.62	5.06
ENST00000493720.6	ENSG00000081307.12	2058	1905.83	0.00	0.00	0.00	0.00
ENST00000494112.1	ENSG00000081307.12	505	352.93	92.43	8.69	5.86	18.29
ENST00000494238.6	ENSG00000081307.12	2997	2844.83	160.96	1.88	1.27	3.95
ENST00000505777.5	ENSG00000081307.12	576	423.91	3.54	0.28	0.19	0.58
ENST00000263955.8	ENSG00000081320.10	5287	5134.83	652.40	4.22	2.84	7.88
ENST00000409228.5	ENSG00000081320.10	1441	1288.83	1800.26	46.34	31.23	86.62
ENST00000420683.1	ENSG00000081320.10	507	354.93	0.00	0.00	0.00	0.00
ENST00000449152.1	ENSG00000081320.10	567	414.91	0.00	0.00	0.00	0.00
ENST00000606789.1	ENSG00000081320.10	562	409.91	36.35	2.94	1.98	5.50
ENST00000375240.7	ENSG00000081377.16	2547	2394.83	364.28	5.05	3.40	11.91
ENST00000375241.5	ENSG00000081377.16	5589	5436.83	509.49	3.11	2.10	7.33
ENST00000375242.7	ENSG00000081377.16	2965	2812.83	160.02	1.89	1.27	4.45
ENST00000412285.6	ENSG00000081377.16	5271	5118.83	517.70	3.36	2.26	7.92
ENST00000415608.1	ENSG00000081377.16	684	531.87	0.00	0.00	0.00	0.00
ENST00000452280.5	ENSG00000081377.16	804	651.85	17.76	0.90	0.61	2.13
ENST00000463547.5	ENSG00000081377.16	553	400.91	5.48	0.45	0.31	1.07
ENST00000463569.5	ENSG00000081377.16	1734	1581.83	957.40	20.08	13.53	47.37
ENST00000474602.5	ENSG00000081377.16	4960	4807.83	33.34	0.23	0.16	0.54
ENST00000480920.5	ENSG00000081377.16	459	306.95	0.00	0.00	0.00	0.00
ENST00000481149.1	ENSG00000081377.16	689	536.87	13.12	0.81	0.55	1.91
ENST00000484948.1	ENSG00000081377.16	350	198.09	23.33	3.91	2.63	9.22
ENST00000496750.5	ENSG00000081377.16	649	496.88	39.01	2.60	1.76	6.14
ENST00000223428.8	ENSG00000081386.12	5154	5001.83	1382.24	9.17	6.18	69.49
ENST00000374641.3	ENSG00000081386.12	675	522.88	0.00	0.00	0.00	0.00
ENST00000375231.5	ENSG00000081386.12	5616	5463.83	0.00	0.00	0.00	0.00
ENST00000472201.1	ENSG00000081386.12	455	302.96	36.76	4.03	2.71	30.51
ENST00000263816.7	ENSG00000081479.12	15808	15655.83	29772.22	63.09	42.52	32.97
ENST00000443831.1	ENSG00000081479.12	4007	3854.83	4731.10	40.72	27.44	21.28
ENST00000461418.1	ENSG00000081479.12	557	404.91	132.91	10.89	7.34	5.69
ENST00000491228.1	ENSG00000081479.12	556	403.91	6.72	0.55	0.37	0.29
ENST00000493501.1	ENSG00000081479.12	567	414.91	952.05	76.13	51.30	39.78
ENST00000443905.6	ENSG00000081665.13	4095	3942.83	0.00	0.00	0.00	0.00
ENST00000450683.6	ENSG00000081665.13	1385	1232.83	244.43	6.58	4.43	15.52
ENST00000540806.6	ENSG00000081665.13	1424	1271.83	983.91	25.67	17.30	60.54
ENST00000545006.1	ENSG00000081665.13	1007	854.83	8.68	0.34	0.23	0.79
ENST00000586260.5	ENSG00000081665.13	892	739.84	14.13	0.63	0.43	1.49
ENST00000587452.5	ENSG00000081665.13	575	422.91	0.00	0.00	0.00	0.00
ENST00000587461.5	ENSG00000081665.13	831	678.84	0.00	0.00	0.00	0.00
ENST00000587822.1	ENSG00000081665.13	4090	3937.83	332.75	2.80	1.89	6.61
ENST00000590319.1	ENSG00000081665.13	571	418.91	40.58	3.21	2.17	7.58
ENST00000590766.5	ENSG00000081665.13	429	276.97	0.00	0.00	0.00	0.00
ENST00000591639.5	ENSG00000081665.13	4140	3987.83	380.27	3.16	2.13	7.46
ENST00000595825.1	ENSG00000081665.13	562	409.91	0.00	0.00	0.00	0.00
ENST00000366758.7	ENSG00000081692.12	2595	2442.83	0.00	0.00	0.00	0.00
ENST00000438896.2	ENSG00000081692.12	2502	2349.83	0.00	0.00	0.00	0.00
ENST00000465251.1	ENSG00000081692.12	528	375.92	7.54	0.67	0.45	3.13
ENST00000480590.1	ENSG00000081692.12	891	738.84	350.47	15.74	10.61	74.09
ENST00000485807.1	ENSG00000081692.12	3749	3596.83	3.64	0.03	0.02	0.16
ENST00000615711.4	ENSG00000081692.12	2591	2438.83	0.00	0.00	0.00	0.00
ENST00000620518.4	ENSG00000081692.12	2432	2279.83	330.08	4.80	3.24	22.62
ENST00000367943.4	ENSG00000081721.11	1270	1117.83	638.22	18.94	12.77	43.05
ENST00000463365.1	ENSG00000081721.11	398	246.00	105.18	14.19	9.56	32.24
ENST00000464004.2	ENSG00000081721.11	740	587.86	192.60	10.87	7.33	24.71
ENST00000484291.5	ENSG00000081721.11	1252	1099.83	0.00	0.00	0.00	0.00
ENST00000490591.1	ENSG00000081721.11	657	504.88	0.00	0.00	0.00	0.00
ENST00000316519.10	ENSG00000081760.16	3316	3163.83	1102.32	11.56	7.79	62.07
ENST00000316543.14	ENSG00000081760.16	3115	2962.83	48.84	0.55	0.37	2.94
ENST00000398953.2	ENSG00000081760.16	482	329.94	1.00	0.10	0.07	0.54
ENST00000418937.6	ENSG00000081760.16	1235	1082.83	61.17	1.87	1.26	10.06
ENST00000441247.6	ENSG00000081760.16	2536	2383.83	10.33	0.14	0.10	0.77
ENST00000536118.5	ENSG00000081760.16	2922	2769.83	59.65	0.71	0.48	3.84
ENST00000537477.5	ENSG00000081760.16	429	276.97	0.00	0.00	0.00	0.00
ENST00000537564.5	ENSG00000081760.16	573	420.91	0.00	0.00	0.00	0.00
ENST00000538851.5	ENSG00000081760.16	1757	1604.83	40.48	0.84	0.56	4.49
ENST00000539251.5	ENSG00000081760.16	555	402.91	0.00	0.00	0.00	0.00
ENST00000543665.2	ENSG00000081760.16	2272	2119.83	161.89	2.53	1.71	13.60
ENST00000545511.5	ENSG00000081760.16	6646	6493.83	61.31	0.31	0.21	1.68
ENST00000194118.8	ENSG00000081791.8	2203	2050.83	202.35	3.27	2.21	4.86
ENST00000432126.6	ENSG00000081791.8	4970	4817.83	865.43	5.96	4.02	8.84
ENST00000502729.1	ENSG00000081791.8	833	680.84	264.41	12.88	8.68	19.12
ENST00000506775.1	ENSG00000081791.8	686	533.87	136.25	8.47	5.71	12.57
ENST00000507481.2	ENSG00000081791.8	1342	1189.83	104.08	2.90	1.96	4.31
ENST00000508751.1	ENSG00000081791.8	998	845.83	557.64	21.87	14.74	32.46
ENST00000509110.1	ENSG00000081791.8	712	559.87	202.83	12.02	8.10	17.84
ENST00000194130.6	ENSG00000081800.8	3815	3662.83	0.00	0.00	0.00	0.00
ENST00000427975.5	ENSG00000081800.8	2861	2708.83	0.00	0.00	0.00	0.00
ENST00000439260.5	ENSG00000081800.8	2457	2304.83	0.00	0.00	0.00	0.00
ENST00000539873.1	ENSG00000081800.8	2222	2069.83	0.00	0.00	0.00	0.00
ENST00000313070.11	ENSG00000081803.15	6065	5912.83	0.00	0.00	0.00	0.00
ENST00000334010.11	ENSG00000081803.15	6045	5892.83	0.00	0.00	0.00	0.00
ENST00000397721.4	ENSG00000081803.15	2826	2673.83	76.44	0.95	0.64	10.08
ENST00000412584.6	ENSG00000081803.15	4308	4155.83	921.47	7.36	4.96	78.16
ENST00000449022.6	ENSG00000081803.15	4073	3920.83	106.82	0.90	0.61	9.60
ENST00000462699.5	ENSG00000081803.15	2238	2085.83	0.00	0.00	0.00	0.00
ENST00000476131.1	ENSG00000081803.15	572	419.91	0.00	0.00	0.00	0.00
ENST00000615869.4	ENSG00000081803.15	6066	5913.83	36.27	0.20	0.14	2.16
ENST00000194152.3	ENSG00000081818.3	3825	3672.83	445.09	4.02	2.71	74.24
ENST00000623478.1	ENSG00000081818.3	1206	1053.83	44.30	1.39	0.94	25.76
ENST00000378126.4	ENSG00000081842.17	3267	3114.83	23.90	0.25	0.17	44.76
ENST00000527624.1	ENSG00000081842.17	2231	2078.83	19.69	0.31	0.21	55.24
ENST00000529310.5	ENSG00000081842.17	5374	5221.83	0.00	0.00	0.00	0.00
ENST00000394576.2	ENSG00000081853.14	4605	4452.83	372.68	2.78	1.87	88.59
ENST00000528330.2	ENSG00000081853.14	4543	4390.83	47.31	0.36	0.24	11.41
ENST00000194214.9	ENSG00000081870.11	915	762.83	405.14	17.62	11.87	40.64
ENST00000371376.1	ENSG00000081870.11	765	612.86	125.91	6.82	4.59	15.72
ENST00000371377.3	ENSG00000081870.11	760	607.86	259.60	14.17	9.55	32.68
ENST00000371378.6	ENSG00000081870.11	894	741.84	0.00	0.00	0.00	0.00
ENST00000488884.1	ENSG00000081870.11	463	310.95	23.70	2.53	1.70	5.83
ENST00000489675.1	ENSG00000081870.11	879	726.84	48.65	2.22	1.50	5.12
ENST00000262719.9	ENSG00000081913.13	6390	6237.83	2549.55	13.56	9.14	82.61
ENST00000487409.1	ENSG00000081913.13	665	512.88	0.00	0.00	0.00	0.00
ENST00000497351.5	ENSG00000081913.13	572	419.91	8.10	0.64	0.43	3.90
ENST00000588452.5	ENSG00000081913.13	559	406.91	20.91	1.71	1.15	10.39
ENST00000588953.1	ENSG00000081913.13	2198	2045.83	31.43	0.51	0.34	3.11
ENST00000591106.1	ENSG00000081913.13	549	396.91	0.00	0.00	0.00	0.00
ENST00000591386.1	ENSG00000081913.13	591	438.90	0.00	0.00	0.00	0.00
ENST00000283684.8	ENSG00000081923.11	5818	5665.83	2107.97	12.34	8.32	48.77
ENST00000585322.1	ENSG00000081923.11	527	374.92	0.00	0.00	0.00	0.00
ENST00000588255.1	ENSG00000081923.11	489	336.94	123.79	12.19	8.21	48.16
ENST00000589147.5	ENSG00000081923.11	540	387.92	0.00	0.00	0.00	0.00
ENST00000591728.1	ENSG00000081923.11	532	379.92	8.88	0.78	0.52	3.07
ENST00000262345.5	ENSG00000081985.10	4040	3887.83	958.95	8.18	5.51	14.06
ENST00000371000.5	ENSG00000081985.10	2454	2301.83	1176.24	16.95	11.43	29.13
ENST00000441640.3	ENSG00000081985.10	687	534.87	433.23	26.87	18.11	46.17
ENST00000465396.1	ENSG00000081985.10	604	451.90	51.44	3.78	2.54	6.49
ENST00000541374.5	ENSG00000081985.10	3849	3696.83	0.00	0.00	0.00	0.00
ENST00000544434.5	ENSG00000081985.10	3782	3629.83	264.14	2.41	1.63	4.15
ENST00000262188.12	ENSG00000082014.16	1993	1840.83	0.00	0.00	0.00	0.00
ENST00000356800.6	ENSG00000082014.16	1669	1516.83	161.34	3.53	2.38	14.88
ENST00000392811.6	ENSG00000082014.16	2018	1865.83	42.70	0.76	0.51	3.20
ENST00000460431.1	ENSG00000082014.16	673	520.88	0.00	0.00	0.00	0.00
ENST00000469154.5	ENSG00000082014.16	2415	2262.83	24.67	0.36	0.24	1.53
ENST00000470588.1	ENSG00000082014.16	1755	1602.83	143.87	2.98	2.01	12.55
ENST00000472103.5	ENSG00000082014.16	798	645.85	31.40	1.61	1.09	6.80
ENST00000472789.1	ENSG00000082014.16	863	710.84	91.25	4.26	2.87	17.95
ENST00000472988.5	ENSG00000082014.16	1654	1501.83	0.00	0.00	0.00	0.00
ENST00000477169.5	ENSG00000082014.16	802	649.85	0.00	0.00	0.00	0.00
ENST00000485592.5	ENSG00000082014.16	820	667.84	0.00	0.00	0.00	0.00
ENST00000485610.5	ENSG00000082014.16	1480	1327.83	133.32	3.33	2.24	14.04
ENST00000489503.5	ENSG00000082014.16	378	226.03	0.45	0.07	0.04	0.28
ENST00000491651.1	ENSG00000082014.16	613	460.89	0.00	0.00	0.00	0.00
ENST00000496530.1	ENSG00000082014.16	468	315.95	64.99	6.82	4.60	28.77
ENST00000265107.8	ENSG00000082068.8	2983	2830.83	250.97	2.94	1.98	8.62
ENST00000504564.1	ENSG00000082068.8	1526	1373.83	537.06	12.97	8.74	38.01
ENST00000505799.1	ENSG00000082068.8	365	213.05	63.18	9.84	6.63	28.84
ENST00000507136.5	ENSG00000082068.8	759	606.86	28.83	1.58	1.06	4.62
ENST00000508730.1	ENSG00000082068.8	556	403.91	69.04	5.67	3.82	16.62
ENST00000510699.1	ENSG00000082068.8	690	537.87	0.00	0.00	0.00	0.00
ENST00000511906.5	ENSG00000082068.8	5716	5563.83	188.20	1.12	0.76	3.29
ENST00000351578.10	ENSG00000082074.15	4750	4597.83	103.20	0.74	0.50	0.57
ENST00000503065.1	ENSG00000082074.15	505	352.93	6.00	0.56	0.38	0.43
ENST00000504542.1	ENSG00000082074.15	594	441.90	0.00	0.00	0.00	0.00
ENST00000505428.5	ENSG00000082074.15	2789	2636.83	2058.89	25.91	17.46	19.96
ENST00000506557.5	ENSG00000082074.15	688	535.87	4.01	0.25	0.17	0.19
ENST00000509072.5	ENSG00000082074.15	589	436.90	0.00	0.00	0.00	0.00
ENST00000510188.1	ENSG00000082074.15	676	523.88	647.49	41.01	27.63	31.60
ENST00000512138.1	ENSG00000082074.15	583	430.90	0.00	0.00	0.00	0.00
ENST00000512982.2	ENSG00000082074.15	2747	2594.83	661.62	8.46	5.70	6.52
ENST00000515010.5	ENSG00000082074.15	2578	2425.83	3863.78	52.84	35.61	40.72
ENST00000315506.11	ENSG00000082126.17	2330	2177.83	0.00	0.00	0.00	0.00
ENST00000359962.9	ENSG00000082126.17	2436	2283.83	0.00	0.00	0.00	0.00
ENST00000396886.7	ENSG00000082126.17	2250	2097.83	4.43	0.07	0.05	43.46
ENST00000409143.5	ENSG00000082126.17	2082	1929.83	0.00	0.00	0.00	0.00
ENST00000409474.7	ENSG00000082126.17	2462	2309.83	0.00	0.00	0.00	0.00
ENST00000409818.7	ENSG00000082126.17	1760	1607.83	0.00	0.00	0.00	0.00
ENST00000428900.6	ENSG00000082126.17	2320	2167.83	0.00	0.00	0.00	0.00
ENST00000447335.6	ENSG00000082126.17	2050	1897.83	0.00	0.00	0.00	0.00
ENST00000483841.2	ENSG00000082126.17	1715	1562.83	3.46	0.07	0.05	45.50
ENST00000486212.6	ENSG00000082126.17	2220	2067.83	1.11	0.02	0.01	11.04
ENST00000602867.1	ENSG00000082126.17	540	387.92	0.00	0.00	0.00	0.00
ENST00000620095.4	ENSG00000082126.17	2364	2211.83	0.00	0.00	0.00	0.00
ENST00000194530.7	ENSG00000082146.12	2293	2140.83	909.72	14.10	9.50	25.23
ENST00000392249.6	ENSG00000082146.12	2190	2037.83	605.41	9.86	6.64	17.64
ENST00000415688.1	ENSG00000082146.12	616	463.89	127.73	9.14	6.16	16.35
ENST00000447698.5	ENSG00000082146.12	576	423.91	2.76	0.22	0.15	0.39
ENST00000458269.6	ENSG00000082146.12	772	619.85	5.29	0.28	0.19	0.51
ENST00000466770.1	ENSG00000082146.12	707	554.87	101.24	6.05	4.08	10.83
ENST00000468123.1	ENSG00000082146.12	725	572.86	268.40	15.54	10.48	27.81
ENST00000484098.5	ENSG00000082146.12	560	407.91	1.90	0.15	0.10	0.28
ENST00000488196.5	ENSG00000082146.12	424	271.98	0.00	0.00	0.00	0.00
ENST00000498648.5	ENSG00000082146.12	535	382.92	6.26	0.54	0.37	0.97
ENST00000359893.4	ENSG00000082153.17	779	626.85	834.41	44.16	29.76	20.92
ENST00000409226.5	ENSG00000082153.17	2455	2302.83	7095.97	102.23	68.90	48.42
ENST00000409600.5	ENSG00000082153.17	6875	6722.83	4961.64	24.49	16.50	11.60
ENST00000410110.6	ENSG00000082153.17	1075	922.83	4.88	0.18	0.12	0.08
ENST00000419090.1	ENSG00000082153.17	557	404.91	0.00	0.00	0.00	0.00
ENST00000447069.5	ENSG00000082153.17	557	404.91	21.01	1.72	1.16	0.82
ENST00000450637.5	ENSG00000082153.17	578	425.90	0.00	0.00	0.00	0.00
ENST00000452206.5	ENSG00000082153.17	1059	906.83	1.96	0.07	0.05	0.03
ENST00000452790.6	ENSG00000082153.17	1473	1320.83	0.00	0.00	0.00	0.00
ENST00000460660.1	ENSG00000082153.17	265	113.96	30.85	8.98	6.05	4.25
ENST00000463310.1	ENSG00000082153.17	582	429.90	12.70	0.98	0.66	0.46
ENST00000464483.1	ENSG00000082153.17	530	377.92	285.55	25.07	16.89	11.87
ENST00000491576.1	ENSG00000082153.17	492	339.94	33.24	3.24	2.19	1.54
ENST00000263463.9	ENSG00000082175.14	2496	2343.83	0.00	0.00	0.00	0.00
ENST00000325455.9	ENSG00000082175.14	13748	13595.83	6.37	0.02	0.01	1.31
ENST00000526300.5	ENSG00000082175.14	2365	2212.83	0.00	0.00	0.00	0.00
ENST00000528960.5	ENSG00000082175.14	2633	2480.83	9.71	0.13	0.09	10.92
ENST00000530764.1	ENSG00000082175.14	620	467.89	3.06	0.22	0.15	18.26
ENST00000533207.5	ENSG00000082175.14	2224	2071.83	0.00	0.00	0.00	0.00
ENST00000534013.5	ENSG00000082175.14	1901	1748.83	30.49	0.58	0.39	48.68
ENST00000534780.5	ENSG00000082175.14	2750	2597.83	19.38	0.25	0.17	20.83
ENST00000617858.4	ENSG00000082175.14	2816	2663.83	0.00	0.00	0.00	0.00
ENST00000619228.2	ENSG00000082175.14	3038	2885.83	0.00	0.00	0.00	0.00
ENST00000632634.1	ENSG00000082175.14	551	398.91	0.00	0.00	0.00	0.00
ENST00000231338.7	ENSG00000082196.20	1959	1806.83	234.65	4.31	2.90	19.49
ENST00000382065.7	ENSG00000082196.20	2802	2649.83	410.70	5.14	3.47	23.26
ENST00000508398.1	ENSG00000082196.20	1556	1403.83	24.90	0.59	0.40	2.66
ENST00000508434.1	ENSG00000082196.20	677	524.88	92.41	5.84	3.94	26.43
ENST00000513065.1	ENSG00000082196.20	421	268.98	12.94	1.60	1.08	7.22
ENST00000513471.5	ENSG00000082196.20	1393	1240.83	173.04	4.63	3.12	20.93
ENST00000321341.9	ENSG00000082212.11	9100	8947.83	132.03	0.49	0.33	0.86
ENST00000382927.3	ENSG00000082212.11	2492	2339.83	1050.94	14.90	10.04	26.11
ENST00000585680.1	ENSG00000082212.11	670	517.88	213.59	13.68	9.22	23.97
ENST00000589330.1	ENSG00000082212.11	532	379.92	197.97	17.29	11.65	30.29
ENST00000591925.1	ENSG00000082212.11	395	243.00	78.46	10.71	7.22	18.77
ENST00000325366.13	ENSG00000082213.17	3612	3459.83	219.70	2.11	1.42	5.50
ENST00000504464.5	ENSG00000082213.17	914	761.83	0.00	0.00	0.00	0.00
ENST00000504866.1	ENSG00000082213.17	2447	2294.83	64.88	0.94	0.63	2.45
ENST00000507818.6	ENSG00000082213.17	568	415.91	2.30	0.18	0.12	0.48
ENST00000510530.1	ENSG00000082213.17	771	618.85	134.37	7.20	4.85	18.81
ENST00000510659.5	ENSG00000082213.17	3117	2964.83	379.16	4.24	2.86	11.08
ENST00000511208.2	ENSG00000082213.17	583	430.90	20.00	1.54	1.04	4.02
ENST00000513967.5	ENSG00000082213.17	978	825.83	123.80	4.97	3.35	12.98
ENST00000515409.5	ENSG00000082213.17	505	352.93	86.35	8.12	5.47	21.19
ENST00000517780.1	ENSG00000082213.17	810	657.85	178.43	9.00	6.06	23.49
ENST00000264157.9	ENSG00000082258.12	6917	6764.83	577.38	2.83	1.91	4.93
ENST00000295238.10	ENSG00000082258.12	4491	4338.83	2587.83	19.79	13.34	34.45
ENST00000417175.1	ENSG00000082258.12	811	658.85	111.78	5.63	3.79	9.80
ENST00000419781.5	ENSG00000082258.12	5414	5261.83	1123.98	7.09	4.78	12.34
ENST00000438691.1	ENSG00000082258.12	632	479.89	121.42	8.39	5.66	14.61
ENST00000446247.5	ENSG00000082258.12	663	510.88	0.00	0.00	0.00	0.00
ENST00000452521.1	ENSG00000082258.12	638	485.89	36.75	2.51	1.69	4.37
ENST00000452839.5	ENSG00000082258.12	2363	2210.83	72.42	1.09	0.73	1.89
ENST00000464932.1	ENSG00000082258.12	723	570.86	19.51	1.13	0.76	1.97
ENST00000475094.1	ENSG00000082258.12	606	453.90	122.94	8.99	6.06	15.64
ENST00000194672.11	ENSG00000082269.16	5198	5045.83	682.03	4.48	3.02	14.88
ENST00000361499.7	ENSG00000082269.16	5042	4889.83	293.18	1.99	1.34	6.60
ENST00000370479.7	ENSG00000082269.16	5930	5777.83	849.36	4.88	3.29	16.18
ENST00000393299.6	ENSG00000082269.16	1780	1627.83	289.96	5.91	3.98	19.61
ENST00000418814.6	ENSG00000082269.16	6415	6262.83	70.59	0.37	0.25	1.24
ENST00000425415.2	ENSG00000082269.16	2475	2322.83	25.52	0.36	0.25	1.21
ENST00000457062.6	ENSG00000082269.16	5282	5129.83	333.73	2.16	1.45	7.16
ENST00000505675.1	ENSG00000082269.16	1622	1469.83	45.16	1.02	0.69	3.38
ENST00000505769.5	ENSG00000082269.16	4806	4653.83	607.53	4.33	2.92	14.37
ENST00000505868.1	ENSG00000082269.16	5173	5020.83	273.15	1.80	1.22	5.99
ENST00000507049.1	ENSG00000082269.16	561	408.91	33.28	2.70	1.82	8.96
ENST00000507085.5	ENSG00000082269.16	641	488.89	0.00	0.00	0.00	0.00
ENST00000508844.5	ENSG00000082269.16	595	442.90	0.00	0.00	0.00	0.00
ENST00000514185.5	ENSG00000082269.16	529	376.92	0.00	0.00	0.00	0.00
ENST00000515280.5	ENSG00000082269.16	546	393.92	1.51	0.13	0.09	0.42
ENST00000515323.5	ENSG00000082269.16	1926	1773.83	0.00	0.00	0.00	0.00
ENST00000455415.1	ENSG00000082293.12	256	105.21	0.00	0.00	0.00	0.00
ENST00000476656.1	ENSG00000082293.12	1515	1362.83	18.42	0.45	0.30	4.14
ENST00000478620.2	ENSG00000082293.12	589	436.90	37.46	2.84	1.92	26.29
ENST00000483745.1	ENSG00000082293.12	550	397.91	1.18	0.10	0.07	0.91
ENST00000620364.4	ENSG00000082293.12	6233	6080.83	1361.95	7.43	5.01	68.66
ENST00000341928.6	ENSG00000082397.17	4706	4553.83	435.06	3.17	2.14	1.47
ENST00000342933.7	ENSG00000082397.17	4270	4117.83	0.00	0.00	0.00	0.00
ENST00000400111.8	ENSG00000082397.17	4259	4106.83	302.11	2.44	1.64	1.13
ENST00000540638.6	ENSG00000082397.17	3370	3217.83	403.76	4.16	2.81	1.94
ENST00000542652.6	ENSG00000082397.17	3261	3108.83	4066.90	43.40	29.25	20.18
ENST00000544123.5	ENSG00000082397.17	3972	3819.83	373.89	3.25	2.19	1.51
ENST00000545076.5	ENSG00000082397.17	3190	3037.83	2501.91	27.32	18.41	12.71
ENST00000578196.5	ENSG00000082397.17	549	396.91	75.14	6.28	4.23	2.92
ENST00000578395.1	ENSG00000082397.17	561	408.91	0.00	0.00	0.00	0.00
ENST00000578431.1	ENSG00000082397.17	570	417.91	662.37	52.59	35.44	24.45
ENST00000578432.2	ENSG00000082397.17	226	76.67	0.00	0.00	0.00	0.00
ENST00000578503.5	ENSG00000082397.17	553	400.91	10.27	0.85	0.57	0.40
ENST00000578524.5	ENSG00000082397.17	973	820.83	0.00	0.00	0.00	0.00
ENST00000578618.5	ENSG00000082397.17	4908	4755.83	835.92	5.83	3.93	2.71
ENST00000579271.5	ENSG00000082397.17	591	438.90	2.48	0.19	0.13	0.09
ENST00000579951.2	ENSG00000082397.17	596	443.90	43.46	3.25	2.19	1.51
ENST00000580179.2	ENSG00000082397.17	496	343.94	0.00	0.00	0.00	0.00
ENST00000580308.5	ENSG00000082397.17	492	339.94	0.00	0.00	0.00	0.00
ENST00000580316.5	ENSG00000082397.17	564	411.91	0.00	0.00	0.00	0.00
ENST00000580647.5	ENSG00000082397.17	569	416.91	138.77	11.04	7.44	5.14
ENST00000580866.2	ENSG00000082397.17	489	336.94	228.91	22.54	15.19	10.48
ENST00000580989.5	ENSG00000082397.17	552	399.91	0.00	0.00	0.00	0.00
ENST00000581292.5	ENSG00000082397.17	551	398.91	99.25	8.25	5.56	3.84
ENST00000581387.5	ENSG00000082397.17	583	430.90	0.00	0.00	0.00	0.00
ENST00000581454.5	ENSG00000082397.17	484	331.94	0.00	0.00	0.00	0.00
ENST00000581757.1	ENSG00000082397.17	481	328.94	0.00	0.00	0.00	0.00
ENST00000581833.5	ENSG00000082397.17	572	419.91	1.30	0.10	0.07	0.05
ENST00000582592.1	ENSG00000082397.17	553	400.91	2.03	0.17	0.11	0.08
ENST00000582703.5	ENSG00000082397.17	551	398.91	0.00	0.00	0.00	0.00
ENST00000582729.5	ENSG00000082397.17	663	510.88	46.48	3.02	2.03	1.40
ENST00000584015.5	ENSG00000082397.17	500	347.93	0.00	0.00	0.00	0.00
ENST00000584055.1	ENSG00000082397.17	731	578.86	292.16	16.75	11.28	7.79
ENST00000584651.5	ENSG00000082397.17	546	393.92	0.00	0.00	0.00	0.00
ENST00000584670.1	ENSG00000082397.17	542	389.92	0.00	0.00	0.00	0.00
ENST00000585142.5	ENSG00000082397.17	567	414.91	0.00	0.00	0.00	0.00
ENST00000637651.1	ENSG00000082397.17	6962	6809.83	88.82	0.43	0.29	0.20
ENST00000342193.8	ENSG00000082438.15	4898	4745.83	513.16	3.59	2.42	6.11
ENST00000375458.6	ENSG00000082438.15	9367	9214.83	0.00	0.00	0.00	0.00
ENST00000392717.6	ENSG00000082438.15	9523	9370.83	20.21	0.07	0.05	0.12
ENST00000409184.7	ENSG00000082438.15	4636	4483.83	1149.79	8.51	5.73	14.49
ENST00000414843.5	ENSG00000082438.15	575	422.91	0.35	0.03	0.02	0.05
ENST00000434366.5	ENSG00000082438.15	519	366.93	0.00	0.00	0.00	0.00
ENST00000439313.5	ENSG00000082438.15	565	412.91	0.00	0.00	0.00	0.00
ENST00000444537.5	ENSG00000082438.15	737	584.86	16.52	0.94	0.63	1.60
ENST00000445474.2	ENSG00000082438.15	575	422.91	0.00	0.00	0.00	0.00
ENST00000448708.5	ENSG00000082438.15	549	396.91	146.93	12.28	8.28	20.92
ENST00000452626.5	ENSG00000082438.15	772	619.85	182.46	9.77	6.58	16.64
ENST00000456171.5	ENSG00000082438.15	1793	1640.83	0.00	0.00	0.00	0.00
ENST00000456693.5	ENSG00000082438.15	750	597.86	0.00	0.00	0.00	0.00
ENST00000460238.1	ENSG00000082438.15	580	427.90	11.70	0.91	0.61	1.55
ENST00000474975.1	ENSG00000082438.15	562	409.91	28.30	2.29	1.54	3.90
ENST00000480873.1	ENSG00000082438.15	714	561.87	11.55	0.68	0.46	1.16
ENST00000483743.5	ENSG00000082438.15	541	388.92	13.18	1.12	0.76	1.91
ENST00000489955.1	ENSG00000082438.15	4421	4268.83	80.25	0.62	0.42	1.06
ENST00000491126.6	ENSG00000082438.15	604	451.90	0.00	0.00	0.00	0.00
ENST00000493713.1	ENSG00000082438.15	539	386.92	0.00	0.00	0.00	0.00
ENST00000493868.5	ENSG00000082438.15	6332	6179.83	5.27	0.03	0.02	0.05
ENST00000493921.1	ENSG00000082438.15	507	354.93	0.00	0.00	0.00	0.00
ENST00000495084.1	ENSG00000082438.15	472	319.95	0.00	0.00	0.00	0.00
ENST00000496396.1	ENSG00000082438.15	944	791.83	3.63	0.15	0.10	0.26
ENST00000629362.2	ENSG00000082438.15	3868	3715.83	1984.69	17.72	11.94	30.18
ENST00000194900.8	ENSG00000082458.11	6112	5959.83	0.00	0.00	0.00	0.00
ENST00000374355.7	ENSG00000082458.11	5074	4921.83	873.94	5.89	3.97	46.10
ENST00000374360.7	ENSG00000082458.11	5905	5752.83	0.00	0.00	0.00	0.00
ENST00000461646.1	ENSG00000082458.11	794	641.85	97.73	5.05	3.40	39.53
ENST00000463252.5	ENSG00000082458.11	4626	4473.83	6.54	0.05	0.03	0.38
ENST00000466140.5	ENSG00000082458.11	768	615.85	9.45	0.51	0.34	3.98
ENST00000489733.5	ENSG00000082458.11	710	557.87	14.08	0.84	0.56	6.55
ENST00000494493.1	ENSG00000082458.11	719	566.87	1.16	0.07	0.05	0.53
ENST00000496931.1	ENSG00000082458.11	604	451.90	5.09	0.37	0.25	2.93
ENST00000542398.1	ENSG00000082458.11	4529	4376.83	0.00	0.00	0.00	0.00
ENST00000391894.6	ENSG00000082482.13	1491	1338.83	90.73	2.25	1.52	13.23
ENST00000391895.6	ENSG00000082482.13	1410	1257.83	82.75	2.18	1.47	12.84
ENST00000444842.6	ENSG00000082482.13	3379	3226.83	841.99	8.66	5.83	50.93
ENST00000457122.1	ENSG00000082482.13	644	491.88	7.35	0.50	0.33	2.92
ENST00000467031.5	ENSG00000082482.13	1200	1047.83	0.00	0.00	0.00	0.00
ENST00000470177.5	ENSG00000082482.13	961	808.83	0.00	0.00	0.00	0.00
ENST00000474771.5	ENSG00000082482.13	1130	977.83	0.00	0.00	0.00	0.00
ENST00000478774.5	ENSG00000082482.13	566	413.91	16.72	1.34	0.90	7.88
ENST00000486921.5	ENSG00000082482.13	1662	1509.83	94.46	2.08	1.40	12.21
ENST00000367012.3	ENSG00000082497.11	5219	5066.83	339.62	2.22	1.50	22.75
ENST00000482421.1	ENSG00000082497.11	494	341.94	0.00	0.00	0.00	0.00
ENST00000483884.1	ENSG00000082497.11	378	226.03	0.00	0.00	0.00	0.00
ENST00000490620.5	ENSG00000082497.11	1103	950.83	216.38	7.55	5.09	77.25
ENST00000261464.9	ENSG00000082512.14	3972	3819.83	17.64	0.15	0.10	0.60
ENST00000336184.6	ENSG00000082512.14	3972	3819.83	0.00	0.00	0.00	0.00
ENST00000367004.3	ENSG00000082512.14	1827	1674.83	928.95	18.40	12.40	72.52
ENST00000462410.5	ENSG00000082512.14	4958	4805.83	250.43	1.73	1.17	6.81
ENST00000473385.1	ENSG00000082512.14	3491	3338.83	232.19	2.31	1.55	9.09
ENST00000488428.1	ENSG00000082512.14	905	752.83	11.08	0.49	0.33	1.93
ENST00000494355.1	ENSG00000082512.14	437	284.97	19.71	2.30	1.55	9.04
ENST00000265229.12	ENSG00000082515.17	3035	2882.83	4.55	0.05	0.04	0.16
ENST00000439747.7	ENSG00000082515.17	784	631.85	202.48	10.63	7.16	32.94
ENST00000518364.1	ENSG00000082515.17	481	328.94	168.12	16.96	11.43	52.53
ENST00000519059.5	ENSG00000082515.17	511	358.93	27.65	2.56	1.72	7.92
ENST00000520040.5	ENSG00000082515.17	2344	2191.83	128.29	1.94	1.31	6.02
ENST00000522038.5	ENSG00000082515.17	3162	3009.83	0.00	0.00	0.00	0.00
ENST00000523037.5	ENSG00000082515.17	3176	3023.83	12.91	0.14	0.10	0.44
ENST00000285873.7	ENSG00000082516.8	5397	5244.83	2546.30	16.11	10.85	76.76
ENST00000522075.1	ENSG00000082516.8	573	420.91	4.50	0.35	0.24	1.69
ENST00000523355.1	ENSG00000082516.8	557	404.91	55.20	4.52	3.05	21.55
ENST00000265572.7	ENSG00000082556.10	5014	4861.83	0.00	0.00	0.00	0.00
ENST00000520287.5	ENSG00000082556.10	1602	1449.83	0.00	0.00	0.00	0.00
ENST00000522508.1	ENSG00000082556.10	2041	1888.83	0.00	0.00	0.00	0.00
ENST00000524278.5	ENSG00000082556.10	1195	1042.83	0.00	0.00	0.00	0.00
ENST00000612786.4	ENSG00000082556.10	5196	5043.83	0.00	0.00	0.00	0.00
ENST00000613482.1	ENSG00000082556.10	4682	4529.83	0.00	0.00	0.00	0.00
ENST00000357480.9	ENSG00000082641.15	4672	4519.83	4907.21	36.02	24.28	20.23
ENST00000361665.7	ENSG00000082641.15	4729	4576.83	4780.73	34.66	23.35	19.47
ENST00000362042.7	ENSG00000082641.15	4774	4621.83	685.78	4.92	3.32	2.77
ENST00000536222.5	ENSG00000082641.15	2172	2019.83	0.00	0.00	0.00	0.00
ENST00000577411.5	ENSG00000082641.15	562	409.91	292.87	23.70	15.98	13.32
ENST00000577431.1	ENSG00000082641.15	583	430.90	0.00	0.00	0.00	0.00
ENST00000579481.1	ENSG00000082641.15	564	411.91	0.00	0.00	0.00	0.00
ENST00000579537.5	ENSG00000082641.15	372	220.04	0.00	0.00	0.00	0.00
ENST00000579889.1	ENSG00000082641.15	568	415.91	443.78	35.40	23.86	19.89
ENST00000580037.1	ENSG00000082641.15	583	430.90	0.00	0.00	0.00	0.00
ENST00000580050.1	ENSG00000082641.15	476	323.94	0.00	0.00	0.00	0.00
ENST00000581319.1	ENSG00000082641.15	481	328.94	160.33	16.17	10.90	9.08
ENST00000581441.1	ENSG00000082641.15	552	399.91	0.00	0.00	0.00	0.00
ENST00000582155.5	ENSG00000082641.15	1998	1845.83	0.00	0.00	0.00	0.00
ENST00000582574.1	ENSG00000082641.15	556	403.91	0.00	0.00	0.00	0.00
ENST00000583060.1	ENSG00000082641.15	477	324.94	0.00	0.00	0.00	0.00
ENST00000583210.5	ENSG00000082641.15	512	359.93	0.00	0.00	0.00	0.00
ENST00000583378.5	ENSG00000082641.15	2051	1898.83	219.25	3.83	2.58	2.15
ENST00000584137.5	ENSG00000082641.15	529	376.92	0.00	0.00	0.00	0.00
ENST00000584634.5	ENSG00000082641.15	588	435.90	0.00	0.00	0.00	0.00
ENST00000585062.1	ENSG00000082641.15	556	403.91	281.12	23.09	15.56	12.97
ENST00000585291.5	ENSG00000082641.15	4390	4237.83	28.93	0.23	0.15	0.13
ENST00000585299.1	ENSG00000082641.15	537	384.92	0.00	0.00	0.00	0.00
ENST00000195173.8	ENSG00000082684.14	4523	4370.83	0.00	0.00	0.00	0.00
ENST00000357599.7	ENSG00000082684.14	4792	4639.83	49.15	0.35	0.24	6.07
ENST00000393583.6	ENSG00000082684.14	3791	3638.83	0.00	0.00	0.00	0.00
ENST00000421053.5	ENSG00000082684.14	716	563.87	0.00	0.00	0.00	0.00
ENST00000449546.1	ENSG00000082684.14	558	405.91	0.00	0.00	0.00	0.00
ENST00000451055.6	ENSG00000082684.14	4579	4426.83	0.00	0.00	0.00	0.00
ENST00000451541.5	ENSG00000082684.14	1542	1389.83	118.70	2.83	1.91	48.95
ENST00000465147.1	ENSG00000082684.14	612	459.89	9.41	0.68	0.46	11.72
ENST00000475244.5	ENSG00000082684.14	4733	4580.83	265.74	1.92	1.30	33.25
ENST00000477001.1	ENSG00000082684.14	543	390.92	0.00	0.00	0.00	0.00
ENST00000616742.4	ENSG00000082684.14	4933	4780.83	0.00	0.00	0.00	0.00
ENST00000264235.12	ENSG00000082701.14	7711	7558.83	308.65	1.35	0.91	1.38
ENST00000316626.5	ENSG00000082701.14	1636	1483.83	2633.54	58.88	39.68	59.96
ENST00000473886.1	ENSG00000082701.14	438	285.97	271.26	31.47	21.21	32.05
ENST00000474830.1	ENSG00000082701.14	518	365.93	71.55	6.49	4.37	6.61
ENST00000296181.8	ENSG00000082781.11	4372	4219.83	3562.50	28.01	18.88	8.80
ENST00000460797.5	ENSG00000082781.11	2228	2075.83	210.86	3.37	2.27	1.06
ENST00000461306.1	ENSG00000082781.11	577	424.91	191.71	14.97	10.09	4.70
ENST00000465464.5	ENSG00000082781.11	1164	1011.83	473.85	15.54	10.47	4.88
ENST00000474838.1	ENSG00000082781.11	475	322.95	94.76	9.74	6.56	3.06
ENST00000476988.2	ENSG00000082781.11	492	339.94	0.00	0.00	0.00	0.00
ENST00000481591.5	ENSG00000082781.11	1202	1049.83	2739.37	86.57	58.34	27.19
ENST00000483168.5	ENSG00000082781.11	576	423.91	335.22	26.24	17.68	8.24
ENST00000488466.5	ENSG00000082781.11	971	818.83	875.92	35.49	23.92	11.15
ENST00000496703.1	ENSG00000082781.11	789	636.85	434.20	22.62	15.24	7.10
ENST00000608107.1	ENSG00000082781.11	548	395.92	16.11	1.35	0.91	0.42
ENST00000608657.5	ENSG00000082781.11	825	672.84	1511.50	74.53	50.23	23.41
ENST00000608945.1	ENSG00000082781.11	267	115.91	0.00	0.00	0.00	0.00
ENST00000347735.10	ENSG00000082805.19	4955	4802.83	27.39	0.19	0.13	0.15
ENST00000355446.9	ENSG00000082805.19	5796	5643.83	0.00	0.00	0.00	0.00
ENST00000360905.8	ENSG00000082805.19	5789	5636.83	134.87	0.79	0.53	0.64
ENST00000397203.6	ENSG00000082805.19	9118	8965.83	0.00	0.00	0.00	0.00
ENST00000440394.7	ENSG00000082805.19	7040	6887.83	0.00	0.00	0.00	0.00
ENST00000515210.2	ENSG00000082805.19	591	438.90	1.00	0.08	0.05	0.06
ENST00000536573.6	ENSG00000082805.19	1832	1679.83	190.17	3.76	2.53	3.01
ENST00000538971.6	ENSG00000082805.19	2267	2114.83	607.75	9.53	6.43	7.64
ENST00000539007.5	ENSG00000082805.19	748	595.86	533.14	29.69	20.01	23.80
ENST00000539802.2	ENSG00000082805.19	550	397.91	55.28	4.61	3.11	3.70
ENST00000541503.1	ENSG00000082805.19	531	378.92	62.20	5.45	3.67	4.37
ENST00000542302.6	ENSG00000082805.19	4323	4170.83	0.00	0.00	0.00	0.00
ENST00000543086.7	ENSG00000082805.19	9241	9088.83	93.58	0.34	0.23	0.27
ENST00000543151.1	ENSG00000082805.19	2447	2294.83	44.98	0.65	0.44	0.52
ENST00000543263.2	ENSG00000082805.19	513	360.93	29.84	2.74	1.85	2.20
ENST00000544277.1	ENSG00000082805.19	319	167.22	0.00	0.00	0.00	0.00
ENST00000545318.2	ENSG00000082805.19	546	393.92	0.00	0.00	0.00	0.00
ENST00000545948.5	ENSG00000082805.19	2881	2728.83	76.91	0.94	0.63	0.75
ENST00000546231.6	ENSG00000082805.19	4390	4237.83	3040.44	23.80	16.04	19.09
ENST00000587595.1	ENSG00000082805.19	256	105.21	0.00	0.00	0.00	0.00
ENST00000588412.5	ENSG00000082805.19	2071	1918.83	0.00	0.00	0.00	0.00
ENST00000589028.5	ENSG00000082805.19	9202	9049.83	127.22	0.47	0.31	0.37
ENST00000589132.1	ENSG00000082805.19	868	715.84	166.56	7.72	5.20	6.19
ENST00000592048.5	ENSG00000082805.19	1275	1122.83	464.75	13.73	9.25	11.01
ENST00000611180.4	ENSG00000082805.19	2832	2679.83	1634.93	20.24	13.64	16.23
ENST00000401558.6	ENSG00000082898.16	4915	4762.83	2898.97	20.19	13.61	8.06
ENST00000404992.6	ENSG00000082898.16	4105	3952.83	112.63	0.95	0.64	0.38
ENST00000406957.5	ENSG00000082898.16	3479	3326.83	6389.29	63.72	42.94	25.45
ENST00000420673.5	ENSG00000082898.16	682	529.87	27.35	1.71	1.15	0.68
ENST00000422552.5	ENSG00000082898.16	382	230.02	1.76	0.25	0.17	0.10
ENST00000428210.5	ENSG00000082898.16	6776	6623.83	696.41	3.49	2.35	1.39
ENST00000436018.1	ENSG00000082898.16	318	166.23	0.00	0.00	0.00	0.00
ENST00000437159.5	ENSG00000082898.16	537	384.92	9.46	0.82	0.55	0.33
ENST00000443240.5	ENSG00000082898.16	565	412.91	0.00	0.00	0.00	0.00
ENST00000449444.5	ENSG00000082898.16	579	426.90	4.28	0.33	0.22	0.13
ENST00000451765.5	ENSG00000082898.16	643	490.89	0.00	0.00	0.00	0.00
ENST00000457483.5	ENSG00000082898.16	488	335.94	9.82	0.97	0.65	0.39
ENST00000460037.1	ENSG00000082898.16	573	420.91	124.09	9.78	6.59	3.91
ENST00000461407.5	ENSG00000082898.16	2676	2523.83	82.34	1.08	0.73	0.43
ENST00000468259.1	ENSG00000082898.16	600	447.90	7.30	0.54	0.36	0.22
ENST00000469337.1	ENSG00000082898.16	568	415.91	373.85	29.82	20.10	11.91
ENST00000475744.1	ENSG00000082898.16	249	98.46	64.76	21.82	14.71	8.71
ENST00000476585.5	ENSG00000082898.16	342	190.11	106.24	18.54	12.49	7.40
ENST00000481073.5	ENSG00000082898.16	3706	3553.83	1376.23	12.85	8.66	5.13
ENST00000481214.1	ENSG00000082898.16	720	567.87	0.00	0.00	0.00	0.00
ENST00000489954.1	ENSG00000082898.16	583	430.90	212.20	16.34	11.01	6.52
ENST00000492182.5	ENSG00000082898.16	827	674.84	23.04	1.13	0.76	0.45
ENST00000494468.1	ENSG00000082898.16	562	409.91	324.78	26.29	17.72	10.50
ENST00000495003.1	ENSG00000082898.16	568	415.91	248.01	19.78	13.33	7.90
ENST00000504943.1	ENSG00000082929.8	524	371.92	0.00	0.00	0.00	0.00
ENST00000505296.1	ENSG00000082929.8	659	506.88	5.17	0.34	0.23	14.95
ENST00000515342.4	ENSG00000082929.8	576	423.91	0.00	0.00	0.00	0.00
ENST00000623565.3	ENSG00000082929.8	873	720.84	41.83	1.93	1.30	85.05
ENST00000344229.7	ENSG00000082996.19	2866	2713.83	0.00	0.00	0.00	0.00
ENST00000361785.10	ENSG00000082996.19	1939	1786.83	2275.57	42.25	28.47	33.47
ENST00000392894.7	ENSG00000082996.19	2843	2690.83	1238.41	15.27	10.29	12.10
ENST00000459632.5	ENSG00000082996.19	1008	855.83	6.08	0.24	0.16	0.19
ENST00000466478.5	ENSG00000082996.19	593	440.90	4.40	0.33	0.22	0.26
ENST00000466795.5	ENSG00000082996.19	586	433.90	250.95	19.19	12.93	15.20
ENST00000467977.5	ENSG00000082996.19	761	608.86	7.21	0.39	0.26	0.31
ENST00000467996.1	ENSG00000082996.19	767	614.85	242.17	13.07	8.81	10.35
ENST00000468289.1	ENSG00000082996.19	820	667.84	15.67	0.78	0.52	0.62
ENST00000468648.5	ENSG00000082996.19	570	417.91	15.42	1.22	0.82	0.97
ENST00000470151.5	ENSG00000082996.19	701	548.87	0.00	0.00	0.00	0.00
ENST00000474348.5	ENSG00000082996.19	1027	874.83	204.27	7.75	5.22	6.14
ENST00000482083.7	ENSG00000082996.19	777	624.85	27.98	1.49	1.00	1.18
ENST00000490631.5	ENSG00000082996.19	583	430.90	30.91	2.38	1.60	1.89
ENST00000491086.5	ENSG00000082996.19	1104	951.83	0.00	0.00	0.00	0.00
ENST00000493238.1	ENSG00000082996.19	815	662.85	437.14	21.88	14.75	17.33
ENST00000354500.6	ENSG00000083067.22	4459	4306.83	3.48	0.03	0.02	5.68
ENST00000357533.6	ENSG00000083067.22	5145	4992.83	0.00	0.00	0.00	0.00
ENST00000358082.7	ENSG00000083067.22	4710	4557.83	0.00	0.00	0.00	0.00
ENST00000360823.6	ENSG00000083067.22	5966	5813.83	16.76	0.10	0.06	20.24
ENST00000361823.9	ENSG00000083067.22	1260	1107.83	0.00	0.00	0.00	0.00
ENST00000377097.3	ENSG00000083067.22	554	401.91	0.00	0.00	0.00	0.00
ENST00000377101.5	ENSG00000083067.22	2075	1922.83	0.00	0.00	0.00	0.00
ENST00000377105.5	ENSG00000083067.22	5957	5804.83	0.00	0.00	0.00	0.00
ENST00000377110.7	ENSG00000083067.22	12258	12105.83	2.12	0.01	0.00	1.23
ENST00000377111.6	ENSG00000083067.22	4618	4465.83	6.66	0.05	0.03	10.47
ENST00000396280.9	ENSG00000083067.22	4671	4518.83	0.00	0.00	0.00	0.00
ENST00000396283.5	ENSG00000083067.22	3484	3331.83	1.22	0.01	0.01	2.57
ENST00000396285.5	ENSG00000083067.22	4701	4548.83	38.75	0.28	0.19	59.82
ENST00000396292.8	ENSG00000083067.22	4740	4587.83	0.00	0.00	0.00	0.00
ENST00000408909.6	ENSG00000083067.22	4701	4548.83	0.00	0.00	0.00	0.00
ENST00000437699.3	ENSG00000083067.22	400	248.00	0.00	0.00	0.00	0.00
ENST00000261584.8	ENSG00000083093.9	4003	3850.83	1346.58	11.60	7.82	46.80
ENST00000561514.1	ENSG00000083093.9	815	662.85	2.13	0.11	0.07	0.43
ENST00000565038.1	ENSG00000083093.9	344	192.10	0.00	0.00	0.00	0.00
ENST00000566069.5	ENSG00000083093.9	626	473.89	1.64	0.11	0.08	0.46
ENST00000567003.1	ENSG00000083093.9	789	636.85	0.00	0.00	0.00	0.00
ENST00000568219.5	ENSG00000083093.9	3963	3810.83	1489.65	12.97	8.74	52.31
ENST00000237163.9	ENSG00000083097.14	7995	7842.83	232.59	0.98	0.66	2.05
ENST00000349129.6	ENSG00000083097.14	8210	8057.83	4053.50	16.69	11.25	34.75
ENST00000369739.7	ENSG00000083097.14	7743	7590.83	0.00	0.00	0.00	0.00
ENST00000481979.1	ENSG00000083097.14	746	593.86	197.20	11.02	7.42	22.94
ENST00000484282.1	ENSG00000083097.14	5473	5320.83	515.36	3.21	2.17	6.69
ENST00000493541.1	ENSG00000083097.14	631	478.89	37.71	2.61	1.76	5.44
ENST00000604380.1	ENSG00000083097.14	511	358.93	146.16	13.51	9.10	28.13
ENST00000412237.6	ENSG00000083099.10	1941	1788.83	0.00	0.00	0.00	0.00
ENST00000517396.5	ENSG00000083099.10	2835	2682.83	0.00	0.00	0.00	0.00
ENST00000520318.1	ENSG00000083099.10	677	524.88	389.64	24.63	16.60	31.85
ENST00000520441.5	ENSG00000083099.10	791	638.85	21.75	1.13	0.76	1.46
ENST00000520897.5	ENSG00000083099.10	844	691.84	0.00	0.00	0.00	0.00
ENST00000521961.1	ENSG00000083099.10	565	412.91	7.78	0.63	0.42	0.81
ENST00000523075.1	ENSG00000083099.10	608	455.90	630.16	45.86	30.91	59.31
ENST00000523377.1	ENSG00000083099.10	5353	5200.83	109.16	0.70	0.47	0.90
ENST00000523793.5	ENSG00000083099.10	1317	1164.83	1.40	0.04	0.03	0.05
ENST00000524153.5	ENSG00000083099.10	721	568.87	74.56	4.35	2.93	5.62
ENST00000626778.2	ENSG00000083099.10	696	543.87	0.00	0.00	0.00	0.00
ENST00000320393.8	ENSG00000083123.14	3692	3539.83	276.46	2.59	1.75	9.41
ENST00000356489.9	ENSG00000083123.14	1514	1361.83	770.68	18.78	12.65	68.17
ENST00000369760.8	ENSG00000083123.14	743	590.86	77.58	4.36	2.94	15.82
ENST00000468520.1	ENSG00000083123.14	237	87.00	0.00	0.00	0.00	0.00
ENST00000486968.1	ENSG00000083123.14	300	148.37	0.00	0.00	0.00	0.00
ENST00000491328.1	ENSG00000083123.14	522	369.92	20.27	1.82	1.23	6.60
ENST00000265713.6	ENSG00000083168.9	9153	9000.83	11769.80	43.38	29.24	60.58
ENST00000396930.3	ENSG00000083168.9	9285	9132.83	205.23	0.75	0.50	1.04
ENST00000406337.5	ENSG00000083168.9	9241	9088.83	0.00	0.00	0.00	0.00
ENST00000418721.5	ENSG00000083168.9	3279	3126.83	200.11	2.12	1.43	2.96
ENST00000426524.5	ENSG00000083168.9	588	435.90	0.00	0.00	0.00	0.00
ENST00000463961.1	ENSG00000083168.9	506	353.93	135.81	12.73	8.58	17.78
ENST00000470574.1	ENSG00000083168.9	700	547.87	182.11	11.03	7.43	15.40
ENST00000485568.5	ENSG00000083168.9	3592	3439.83	165.94	1.60	1.08	2.23
ENST00000277141.10	ENSG00000083223.17	5724	5571.83	332.70	1.98	1.34	3.84
ENST00000375947.1	ENSG00000083223.17	611	458.89	154.26	11.15	7.52	21.63
ENST00000375948.2	ENSG00000083223.17	958	805.83	45.81	1.89	1.27	3.66
ENST00000375957.5	ENSG00000083223.17	2262	2109.83	0.00	0.00	0.00	0.00
ENST00000375960.6	ENSG00000083223.17	4939	4786.83	870.72	6.03	4.07	11.71
ENST00000375963.7	ENSG00000083223.17	5379	5226.83	4558.17	28.93	19.50	56.12
ENST00000469004.1	ENSG00000083223.17	625	472.89	22.35	1.57	1.06	3.04
ENST00000361658.6	ENSG00000083290.19	3908	3755.83	226.90	2.00	1.35	4.77
ENST00000395544.8	ENSG00000083290.19	6010	5857.83	3553.23	20.12	13.56	47.90
ENST00000570983.2	ENSG00000083290.19	3096	2943.83	1.00	0.01	0.01	0.03
ENST00000571137.1	ENSG00000083290.19	615	462.89	39.83	2.85	1.92	6.79
ENST00000571177.5	ENSG00000083290.19	492	339.94	44.38	4.33	2.92	10.31
ENST00000571454.2	ENSG00000083290.19	562	409.91	43.29	3.50	2.36	8.34
ENST00000574732.6	ENSG00000083290.19	564	411.91	0.00	0.00	0.00	0.00
ENST00000574854.1	ENSG00000083290.19	493	340.94	0.00	0.00	0.00	0.00
ENST00000575432.1	ENSG00000083290.19	594	441.90	7.22	0.54	0.37	1.29
ENST00000580118.2	ENSG00000083290.19	577	424.91	30.32	2.37	1.60	5.63
ENST00000580130.5	ENSG00000083290.19	627	474.89	89.83	6.28	4.23	14.94
ENST00000251808.7	ENSG00000083307.10	5239	5086.83	193.64	1.26	0.85	33.05
ENST00000395927.1	ENSG00000083307.10	2140	1987.83	94.66	1.58	1.06	41.34
ENST00000472106.2	ENSG00000083307.10	1178	1025.83	3.96	0.13	0.09	3.35
ENST00000474338.1	ENSG00000083307.10	388	236.01	4.92	0.69	0.47	18.08
ENST00000517674.5	ENSG00000083307.10	324	172.19	0.83	0.16	0.11	4.17
ENST00000521085.1	ENSG00000083307.10	236	86.05	0.00	0.00	0.00	0.00
ENST00000337273.9	ENSG00000083312.17	11183	11030.83	13579.57	40.84	27.52	37.14
ENST00000503084.1	ENSG00000083312.17	623	470.89	87.86	6.19	4.17	5.63
ENST00000505082.1	ENSG00000083312.17	543	390.92	0.00	0.00	0.00	0.00
ENST00000506351.6	ENSG00000083312.17	3028	2875.83	1985.26	22.90	15.43	20.83
ENST00000506528.5	ENSG00000083312.17	422	269.98	0.00	0.00	0.00	0.00
ENST00000508762.5	ENSG00000083312.17	564	411.91	0.00	0.00	0.00	0.00
ENST00000509030.5	ENSG00000083312.17	490	337.94	121.56	11.93	8.04	10.85
ENST00000511754.5	ENSG00000083312.17	433	280.97	26.21	3.09	2.09	2.81
ENST00000513944.5	ENSG00000083312.17	569	416.91	167.15	13.30	8.96	12.10
ENST00000515483.5	ENSG00000083312.17	549	396.91	0.00	0.00	0.00	0.00
ENST00000518279.5	ENSG00000083312.17	563	410.91	22.31	1.80	1.21	1.64
ENST00000520850.5	ENSG00000083312.17	863	710.84	0.00	0.00	0.00	0.00
ENST00000523768.5	ENSG00000083312.17	2632	2479.83	0.00	0.00	0.00	0.00
ENST00000605210.1	ENSG00000083312.17	752	599.86	179.02	9.90	6.67	9.00
ENST00000196061.4	ENSG00000083444.16	2940	2787.83	4737.65	56.38	38.00	71.98
ENST00000358133.5	ENSG00000083444.16	819	666.84	32.78	1.63	1.10	2.08
ENST00000429000.6	ENSG00000083444.16	886	733.84	42.92	1.94	1.31	2.48
ENST00000449038.5	ENSG00000083444.16	762	609.86	61.90	3.37	2.27	4.30
ENST00000465920.1	ENSG00000083444.16	871	718.84	188.13	8.68	5.85	11.09
ENST00000470133.1	ENSG00000083444.16	362	210.06	26.18	4.14	2.79	5.28
ENST00000481933.1	ENSG00000083444.16	2339	2186.83	144.45	2.19	1.48	2.80
ENST00000485046.5	ENSG00000083444.16	991	838.83	0.00	0.00	0.00	0.00
ENST00000491536.5	ENSG00000083444.16	639	486.89	0.00	0.00	0.00	0.00
ENST00000225328.9	ENSG00000083454.21	2309	2156.83	0.00	0.00	0.00	0.00
ENST00000345901.7	ENSG00000083454.21	2031	1878.83	0.00	0.00	0.00	0.00
ENST00000547178.5	ENSG00000083454.21	1998	1845.83	0.00	0.00	0.00	0.00
ENST00000547933.1	ENSG00000083454.21	1111	958.83	2.25	0.08	0.05	9.36
ENST00000549063.1	ENSG00000083454.21	1967	1814.83	4.11	0.08	0.05	9.05
ENST00000550772.1	ENSG00000083454.21	429	276.97	0.00	0.00	0.00	0.00
ENST00000551178.5	ENSG00000083454.21	1863	1710.83	0.00	0.00	0.00	0.00
ENST00000552050.5	ENSG00000083454.21	1536	1383.83	28.26	0.68	0.46	81.59
ENST00000552276.5	ENSG00000083454.21	1642	1489.83	0.00	0.00	0.00	0.00
ENST00000552456.1	ENSG00000083454.21	851	698.84	0.00	0.00	0.00	0.00
ENST00000552723.1	ENSG00000083454.21	858	705.84	0.00	0.00	0.00	0.00
ENST00000263087.8	ENSG00000083457.11	3858	3705.83	302.45	2.71	1.82	14.64
ENST00000570360.1	ENSG00000083457.11	721	568.87	30.29	1.77	1.19	9.55
ENST00000570415.5	ENSG00000083457.11	1115	962.83	19.19	0.66	0.45	3.58
ENST00000571185.1	ENSG00000083457.11	1004	851.83	0.00	0.00	0.00	0.00
ENST00000571937.1	ENSG00000083457.11	1982	1829.83	16.05	0.29	0.20	1.57
ENST00000572121.1	ENSG00000083457.11	354	202.07	0.00	0.00	0.00	0.00
ENST00000572179.5	ENSG00000083457.11	672	519.88	141.00	9.00	6.06	48.65
ENST00000572433.5	ENSG00000083457.11	731	578.86	71.02	4.07	2.74	22.01
ENST00000574026.2	ENSG00000083457.11	416	263.98	0.00	0.00	0.00	0.00
ENST00000377767.8	ENSG00000083520.14	10604	10451.83	451.61	1.43	0.97	3.48
ENST00000377780.8	ENSG00000083520.14	5232	5079.83	85.11	0.56	0.37	1.35
ENST00000475871.1	ENSG00000083520.14	716	563.87	0.00	0.00	0.00	0.00
ENST00000490646.1	ENSG00000083520.14	2934	2781.83	2048.98	24.44	16.47	59.36
ENST00000545453.5	ENSG00000083520.14	3651	3498.83	1554.44	14.74	9.93	35.81
ENST00000326291.10	ENSG00000083535.15	3154	3001.83	705.54	7.80	5.26	47.50
ENST00000469712.1	ENSG00000083535.15	574	421.91	0.00	0.00	0.00	0.00
ENST00000486330.1	ENSG00000083535.15	316	164.24	0.00	0.00	0.00	0.00
ENST00000489797.1	ENSG00000083535.15	616	463.89	62.66	4.48	3.02	27.30
ENST00000489922.5	ENSG00000083535.15	632	479.89	0.00	0.00	0.00	0.00
ENST00000492803.1	ENSG00000083535.15	395	243.00	9.83	1.34	0.90	8.18
ENST00000615625.1	ENSG00000083535.15	1098	945.83	0.00	0.00	0.00	0.00
ENST00000617689.4	ENSG00000083535.15	2882	2729.83	229.97	2.79	1.88	17.02
ENST00000196169.7	ENSG00000083544.13	3019	2866.83	6.60	0.08	0.05	0.10
ENST00000377881.6	ENSG00000083544.13	2532	2379.83	2007.85	27.99	18.86	35.26
ENST00000377882.7	ENSG00000083544.13	660	507.88	0.00	0.00	0.00	0.00
ENST00000377894.6	ENSG00000083544.13	2484	2331.83	529.99	7.54	5.08	9.50
ENST00000463109.2	ENSG00000083544.13	723	570.86	213.42	12.40	8.36	15.63
ENST00000471710.2	ENSG00000083544.13	3234	3081.83	311.07	3.35	2.26	4.22
ENST00000484389.6	ENSG00000083544.13	1863	1710.83	183.57	3.56	2.40	4.48
ENST00000535286.5	ENSG00000083544.13	2579	2426.83	206.82	2.83	1.91	3.56
ENST00000621840.4	ENSG00000083544.13	2497	2344.83	1528.68	21.63	14.58	27.25
ENST00000456270.1	ENSG00000083622.8	376	224.03	0.00	0.00	0.00	0.00
ENST00000379161.4	ENSG00000083635.7	3492	3339.83	1061.85	10.55	7.11	100.00
ENST00000315596.14	ENSG00000083642.18	7497	7344.83	1850.22	8.36	5.63	20.11
ENST00000447833.1	ENSG00000083642.18	906	753.83	162.34	7.14	4.82	17.19
ENST00000450460.5	ENSG00000083642.18	5246	5093.83	1325.14	8.63	5.82	20.77
ENST00000466078.1	ENSG00000083642.18	1889	1736.83	3.02	0.06	0.04	0.14
ENST00000474274.1	ENSG00000083642.18	797	644.85	0.00	0.00	0.00	0.00
ENST00000481616.1	ENSG00000083642.18	684	531.87	84.14	5.25	3.54	12.63
ENST00000482955.5	ENSG00000083642.18	581	428.90	84.66	6.55	4.41	15.76
ENST00000493653.1	ENSG00000083642.18	972	819.83	81.90	3.31	2.23	7.98
ENST00000498550.5	ENSG00000083642.18	4238	4085.83	277.57	2.25	1.52	5.42
ENST00000196371.9	ENSG00000083720.12	3388	3235.83	1504.87	15.43	10.40	29.57
ENST00000503374.1	ENSG00000083720.12	364	212.05	19.67	3.08	2.07	5.90
ENST00000508557.5	ENSG00000083720.12	596	443.90	200.83	15.01	10.12	28.77
ENST00000509987.1	ENSG00000083720.12	1441	1288.83	724.99	18.66	12.58	35.77
ENST00000510634.5	ENSG00000083720.12	1441	1288.83	0.00	0.00	0.00	0.00
ENST00000512084.5	ENSG00000083720.12	1593	1440.83	0.00	0.00	0.00	0.00
ENST00000513081.5	ENSG00000083720.12	350	198.09	0.00	0.00	0.00	0.00
ENST00000514723.1	ENSG00000083720.12	241	90.80	0.00	0.00	0.00	0.00
ENST00000262850.7	ENSG00000083750.12	1573	1420.83	37.47	0.88	0.59	3.49
ENST00000374941.8	ENSG00000083750.12	2061	1908.83	639.78	11.12	7.49	44.36
ENST00000414239.5	ENSG00000083750.12	644	491.88	7.56	0.51	0.34	2.03
ENST00000474757.1	ENSG00000083750.12	709	556.87	40.26	2.40	1.62	9.57
ENST00000475061.1	ENSG00000083750.12	376	224.03	11.65	1.73	1.16	6.88
ENST00000498762.1	ENSG00000083750.12	507	354.93	90.28	8.44	5.69	33.67
ENST00000261172.7	ENSG00000083782.7	1539	1386.83	1641.82	39.28	26.47	95.75
ENST00000550203.1	ENSG00000083782.7	669	516.88	27.18	1.74	1.18	4.25
ENST00000551767.1	ENSG00000083782.7	790	637.85	0.00	0.00	0.00	0.00
ENST00000311559.13	ENSG00000083799.17	5371	5218.83	0.00	0.00	0.00	0.00
ENST00000398568.6	ENSG00000083799.17	3536	3383.83	0.00	0.00	0.00	0.00
ENST00000427738.7	ENSG00000083799.17	8503	8350.83	944.01	3.75	2.53	9.46
ENST00000562884.1	ENSG00000083799.17	725	572.86	38.69	2.24	1.51	5.65
ENST00000563629.1	ENSG00000083799.17	2568	2415.83	198.92	2.73	1.84	6.89
ENST00000563976.1	ENSG00000083799.17	547	394.92	13.00	1.09	0.74	2.75
ENST00000564326.5	ENSG00000083799.17	3259	3106.83	0.00	0.00	0.00	0.00
ENST00000564634.5	ENSG00000083799.17	539	386.92	0.00	0.00	0.00	0.00
ENST00000566024.1	ENSG00000083799.17	409	256.99	0.21	0.03	0.02	0.07
ENST00000566206.5	ENSG00000083799.17	3104	2951.83	58.76	0.66	0.45	1.67
ENST00000566679.6	ENSG00000083799.17	1158	1005.83	113.03	3.73	2.51	9.40
ENST00000568704.2	ENSG00000083799.17	3292	3139.83	0.00	0.00	0.00	0.00
ENST00000568744.1	ENSG00000083799.17	370	218.04	0.00	0.00	0.00	0.00
ENST00000569418.5	ENSG00000083799.17	3513	3360.83	2515.13	24.83	16.73	62.63
ENST00000569681.5	ENSG00000083799.17	777	624.85	0.00	0.00	0.00	0.00
ENST00000569891.5	ENSG00000083799.17	4665	4512.83	79.25	0.58	0.39	1.47
ENST00000263093.6	ENSG00000083807.9	2361	2208.83	7.24	0.11	0.07	0.54
ENST00000593745.1	ENSG00000083807.9	5032	4879.83	64.02	0.44	0.29	2.16
ENST00000594683.1	ENSG00000083807.9	564	411.91	0.00	0.00	0.00	0.00
ENST00000594786.1	ENSG00000083807.9	643	490.89	0.00	0.00	0.00	0.00
ENST00000595851.5	ENSG00000083807.9	2003	1850.83	699.95	12.55	8.46	62.18
ENST00000599700.1	ENSG00000083807.9	474	321.95	55.28	5.70	3.84	28.23
ENST00000601355.1	ENSG00000083807.9	1987	1834.83	0.00	0.00	0.00	0.00
ENST00000601997.1	ENSG00000083807.9	575	422.91	17.73	1.39	0.94	6.89
ENST00000196482.3	ENSG00000083812.11	3000	2847.83	1047.98	12.21	8.23	98.28
ENST00000535298.5	ENSG00000083812.11	1006	853.83	2.84	0.11	0.07	0.89
ENST00000536459.6	ENSG00000083812.11	5653	5500.83	17.12	0.10	0.07	0.83
ENST00000593925.1	ENSG00000083812.11	2330	2177.83	0.00	0.00	0.00	0.00
ENST00000317398.10	ENSG00000083814.13	2431	2278.83	109.19	1.59	1.07	6.10
ENST00000594803.1	ENSG00000083814.13	460	307.95	9.24	1.00	0.67	3.82
ENST00000596939.1	ENSG00000083814.13	977	824.83	77.65	3.12	2.10	11.99
ENST00000599961.1	ENSG00000083814.13	418	265.98	0.00	0.00	0.00	0.00
ENST00000600125.5	ENSG00000083814.13	2903	2750.83	313.62	3.78	2.55	14.52
ENST00000601584.1	ENSG00000083814.13	1932	1779.83	888.30	16.56	11.16	63.56
ENST00000196489.3	ENSG00000083817.8	2561	2408.83	780.00	10.74	7.24	100.00
ENST00000391702.3	ENSG00000083828.15	2265	2112.83	0.00	0.00	0.00	0.00
ENST00000396150.4	ENSG00000083828.15	1977	1824.83	21.19	0.39	0.26	2.11
ENST00000396154.6	ENSG00000083828.15	2163	2010.83	686.71	11.33	7.64	61.94
ENST00000598183.1	ENSG00000083828.15	603	450.90	85.44	6.29	4.24	34.37
ENST00000598885.5	ENSG00000083828.15	578	425.90	1.61	0.13	0.08	0.69
ENST00000599802.1	ENSG00000083828.15	581	428.90	2.13	0.16	0.11	0.90
ENST00000335841.8	ENSG00000083838.15	1889	1736.83	0.00	0.00	0.00	0.00
ENST00000391694.4	ENSG00000083838.15	2154	2001.83	154.89	2.57	1.73	27.10
ENST00000594369.5	ENSG00000083838.15	2238	2085.83	43.92	0.70	0.47	7.37
ENST00000594468.1	ENSG00000083838.15	997	844.83	123.30	4.84	3.26	51.12
ENST00000596341.5	ENSG00000083838.15	3922	3769.83	9.45	0.08	0.06	0.88
ENST00000600013.5	ENSG00000083838.15	569	416.91	16.11	1.28	0.86	13.53
ENST00000610298.1	ENSG00000083838.15	1869	1716.83	0.00	0.00	0.00	0.00
ENST00000622313.4	ENSG00000083838.15	1884	1731.83	0.00	0.00	0.00	0.00
ENST00000263095.10	ENSG00000083844.10	12163	12010.83	97.71	0.27	0.18	0.65
ENST00000536056.1	ENSG00000083844.10	2078	1925.83	1364.29	23.50	15.84	57.03
ENST00000594126.1	ENSG00000083844.10	359	207.06	0.00	0.00	0.00	0.00
ENST00000597447.5	ENSG00000083844.10	681	528.87	15.19	0.95	0.64	2.31
ENST00000599653.1	ENSG00000083844.10	705	552.87	233.89	14.04	9.46	34.06
ENST00000600531.5	ENSG00000083844.10	774	621.85	45.94	2.45	1.65	5.95
ENST00000196551.7	ENSG00000083845.8	740	587.86	3474.05	196.07	132.13	91.40
ENST00000596046.1	ENSG00000083845.8	1520	1367.83	235.77	5.72	3.85	2.67
ENST00000596314.5	ENSG00000083845.8	718	565.87	0.00	0.00	0.00	0.00
ENST00000598098.5	ENSG00000083845.8	536	383.92	19.35	1.67	1.13	0.78
ENST00000598495.5	ENSG00000083845.8	800	647.85	0.00	0.00	0.00	0.00
ENST00000598807.1	ENSG00000083845.8	970	817.83	70.08	2.84	1.92	1.33
ENST00000599232.1	ENSG00000083845.8	1747	1594.83	211.52	4.40	2.97	2.05
ENST00000599909.1	ENSG00000083845.8	523	370.92	42.69	3.82	2.57	1.78
ENST00000601521.5	ENSG00000083845.8	1203	1050.83	0.00	0.00	0.00	0.00
ENST00000441802.6	ENSG00000083857.13	14786	14633.83	46231.37	104.82	70.64	32.32
ENST00000500085.2	ENSG00000083857.13	2224	2071.83	311.75	4.99	3.36	1.54
ENST00000503253.1	ENSG00000083857.13	462	309.95	167.42	17.92	12.08	5.53
ENST00000507105.1	ENSG00000083857.13	854	701.84	0.00	0.00	0.00	0.00
ENST00000507662.1	ENSG00000083857.13	428	275.97	5.97	0.72	0.48	0.22
ENST00000508035.1	ENSG00000083857.13	341	189.12	890.38	156.20	105.27	48.17
ENST00000509537.1	ENSG00000083857.13	479	326.94	0.00	0.00	0.00	0.00
ENST00000509647.1	ENSG00000083857.13	1852	1699.83	1125.07	21.96	14.80	6.77
ENST00000509927.1	ENSG00000083857.13	357	205.07	0.00	0.00	0.00	0.00
ENST00000512347.1	ENSG00000083857.13	512	359.93	0.00	0.00	0.00	0.00
ENST00000512772.5	ENSG00000083857.13	1305	1152.83	533.53	15.35	10.35	4.73
ENST00000614102.4	ENSG00000083857.13	14758	14605.83	1031.52	2.34	1.58	0.72
ENST00000344157.8	ENSG00000083896.12	6232	6079.83	29.11	0.16	0.11	0.11
ENST00000355665.7	ENSG00000083896.12	3244	3091.83	1915.56	20.56	13.85	14.00
ENST00000505251.1	ENSG00000083896.12	265	113.96	168.70	49.12	33.10	33.45
ENST00000506175.1	ENSG00000083896.12	581	428.90	371.68	28.75	19.38	19.58
ENST00000507529.1	ENSG00000083896.12	689	536.87	270.84	16.74	11.28	11.40
ENST00000510746.1	ENSG00000083896.12	515	362.93	0.00	0.00	0.00	0.00
ENST00000579690.5	ENSG00000083896.12	2983	2830.83	2689.10	31.52	21.24	21.46
ENST00000263780.8	ENSG00000083937.8	2557	2404.83	1953.00	26.94	18.16	81.00
ENST00000466696.1	ENSG00000083937.8	664	511.88	60.42	3.92	2.64	11.77
ENST00000471660.5	ENSG00000083937.8	2528	2375.83	146.09	2.04	1.37	6.13
ENST00000472024.2	ENSG00000083937.8	836	683.84	7.49	0.36	0.25	1.09
ENST00000494980.5	ENSG00000083937.8	1175	1022.83	0.00	0.00	0.00	0.00
ENST00000372708.5	ENSG00000084070.11	2473	2320.83	753.29	10.77	7.26	30.68
ENST00000372718.7	ENSG00000084070.11	2939	2786.83	1367.71	16.28	10.97	46.39
ENST00000435168.6	ENSG00000084070.11	666	513.88	8.50	0.55	0.37	1.56
ENST00000487871.1	ENSG00000084070.11	362	210.06	47.49	7.50	5.06	21.37
ENST00000539317.2	ENSG00000084070.11	2501	2348.83	0.00	0.00	0.00	0.00
ENST00000614549.4	ENSG00000084070.11	2570	2417.83	0.00	0.00	0.00	0.00
ENST00000324379.9	ENSG00000084072.16	1277	1124.83	96.75	2.85	1.92	7.93
ENST00000356511.6	ENSG00000084072.16	1079	926.83	300.26	10.75	7.24	29.86
ENST00000372830.5	ENSG00000084072.16	1198	1045.83	47.66	1.51	1.02	4.20
ENST00000372835.9	ENSG00000084072.16	842	689.84	173.17	8.33	5.61	23.14
ENST00000456578.6	ENSG00000084072.16	615	462.89	25.92	1.86	1.25	5.16
ENST00000467741.2	ENSG00000084072.16	626	473.89	0.00	0.00	0.00	0.00
ENST00000470018.5	ENSG00000084072.16	947	794.83	0.00	0.00	0.00	0.00
ENST00000470213.5	ENSG00000084072.16	927	774.83	51.38	2.20	1.48	6.11
ENST00000474804.5	ENSG00000084072.16	793	640.85	0.00	0.00	0.00	0.00
ENST00000475350.5	ENSG00000084072.16	1213	1060.83	104.22	3.26	2.20	9.06
ENST00000480169.1	ENSG00000084072.16	891	738.84	0.00	0.00	0.00	0.00
ENST00000482751.5	ENSG00000084072.16	2564	2411.83	150.14	2.07	1.39	5.74
ENST00000485507.5	ENSG00000084072.16	783	630.85	0.00	0.00	0.00	0.00
ENST00000495526.5	ENSG00000084072.16	4651	4498.83	164.25	1.21	0.82	3.37
ENST00000497370.5	ENSG00000084072.16	913	760.83	44.79	1.95	1.32	5.43
ENST00000372759.3	ENSG00000084073.8	3108	2955.83	3184.59	35.75	24.09	77.63
ENST00000472583.1	ENSG00000084073.8	537	384.92	5.29	0.46	0.31	0.99
ENST00000474142.1	ENSG00000084073.8	530	377.92	112.12	9.84	6.63	21.38
ENST00000479131.5	ENSG00000084073.8	561	408.91	0.00	0.00	0.00	0.00
ENST00000337288.9	ENSG00000084090.13	3368	3215.83	4306.11	44.43	29.94	47.32
ENST00000443962.1	ENSG00000084090.13	742	589.86	17.99	1.01	0.68	1.08
ENST00000462501.1	ENSG00000084090.13	753	600.86	490.11	27.06	18.24	28.83
ENST00000479456.1	ENSG00000084090.13	2949	2796.83	201.00	2.38	1.61	2.54
ENST00000488084.1	ENSG00000084090.13	384	232.02	108.95	15.58	10.50	16.59
ENST00000495687.1	ENSG00000084090.13	274	122.75	12.65	3.42	2.30	3.64
ENST00000264230.4	ENSG00000084092.6	3415	3262.83	1847.00	18.78	12.66	100.00
ENST00000309042.11	ENSG00000084093.15	7300	7147.83	177.63	0.82	0.56	1.83
ENST00000503522.1	ENSG00000084093.15	457	304.95	0.00	0.00	0.00	0.00
ENST00000511065.5	ENSG00000084093.15	513	360.93	0.00	0.00	0.00	0.00
ENST00000514063.1	ENSG00000084093.15	578	425.90	0.00	0.00	0.00	0.00
ENST00000611211.1	ENSG00000084093.15	1103	950.83	781.88	27.28	18.39	60.72
ENST00000612429.4	ENSG00000084093.15	1376	1223.83	0.00	0.00	0.00	0.00
ENST00000616975.4	ENSG00000084093.15	1370	1217.83	0.00	0.00	0.00	0.00
ENST00000619101.4	ENSG00000084093.15	7114	6961.83	1620.77	7.72	5.21	17.19
ENST00000622863.4	ENSG00000084093.15	1106	953.83	261.72	9.10	6.14	20.26
ENST00000261208.7	ENSG00000084110.10	3913	3760.83	10.31	0.09	0.06	1.19
ENST00000538703.5	ENSG00000084110.10	2637	2484.83	61.12	0.82	0.55	10.66
ENST00000541929.5	ENSG00000084110.10	3846	3693.83	0.00	0.00	0.00	0.00
ENST00000544080.6	ENSG00000084110.10	2804	2651.83	0.00	0.00	0.00	0.00
ENST00000546579.1	ENSG00000084110.10	697	544.87	3.64	0.22	0.15	2.90
ENST00000546999.5	ENSG00000084110.10	2271	2118.83	201.04	3.15	2.12	41.13
ENST00000548636.1	ENSG00000084110.10	370	218.04	3.00	0.46	0.31	5.96
ENST00000548808.1	ENSG00000084110.10	753	600.86	1.91	0.11	0.07	1.38
ENST00000549376.1	ENSG00000084110.10	352	200.08	16.98	2.82	1.90	36.78
ENST00000551562.1	ENSG00000084110.10	450	297.96	0.00	0.00	0.00	0.00
ENST00000552509.5	ENSG00000084110.10	1026	873.83	0.00	0.00	0.00	0.00
ENST00000326470.9	ENSG00000084112.14	2432	2279.83	1969.23	28.66	19.31	25.72
ENST00000326495.9	ENSG00000084112.14	13040	12887.83	142.52	0.37	0.25	0.33
ENST00000546433.5	ENSG00000084112.14	5621	5468.83	7684.46	46.62	31.42	41.84
ENST00000546697.1	ENSG00000084112.14	583	430.90	0.00	0.00	0.00	0.00
ENST00000546812.1	ENSG00000084112.14	588	435.90	6.17	0.47	0.32	0.42
ENST00000547381.1	ENSG00000084112.14	476	323.94	118.86	12.17	8.20	10.93
ENST00000547862.6	ENSG00000084112.14	625	472.89	190.17	13.34	8.99	11.97
ENST00000548522.5	ENSG00000084112.14	602	449.90	3.21	0.24	0.16	0.21
ENST00000551165.5	ENSG00000084112.14	2354	2201.83	634.38	9.56	6.44	8.58
ENST00000398603.5	ENSG00000084207.15	700	547.87	0.00	0.00	0.00	0.00
ENST00000398606.7	ENSG00000084207.15	965	812.83	2127.74	86.85	58.53	85.05
ENST00000467591.1	ENSG00000084207.15	736	583.86	0.00	0.00	0.00	0.00
ENST00000489040.1	ENSG00000084207.15	523	370.92	6.94	0.62	0.42	0.61
ENST00000494593.1	ENSG00000084207.15	1681	1528.83	278.28	6.04	4.07	5.91
ENST00000495996.1	ENSG00000084207.15	221	72.04	0.00	0.00	0.00	0.00
ENST00000498765.5	ENSG00000084207.15	723	570.86	148.03	8.60	5.80	8.43
ENST00000263574.9	ENSG00000084234.16	3727	3574.83	5633.78	52.29	35.24	37.42
ENST00000278756.7	ENSG00000084234.16	3687	3534.83	157.26	1.48	0.99	1.06
ENST00000338167.9	ENSG00000084234.16	3270	3117.83	0.00	0.00	0.00	0.00
ENST00000345598.9	ENSG00000084234.16	1862	1709.83	0.00	0.00	0.00	0.00
ENST00000461918.2	ENSG00000084234.16	553	400.91	0.00	0.00	0.00	0.00
ENST00000525215.1	ENSG00000084234.16	478	325.94	105.37	10.73	7.23	7.68
ENST00000525604.1	ENSG00000084234.16	1590	1437.83	164.39	3.79	2.56	2.72
ENST00000526330.5	ENSG00000084234.16	582	429.90	0.00	0.00	0.00	0.00
ENST00000527702.5	ENSG00000084234.16	579	426.90	0.00	0.00	0.00	0.00
ENST00000528499.5	ENSG00000084234.16	2530	2377.83	4529.10	63.19	42.59	45.23
ENST00000529235.5	ENSG00000084234.16	537	384.92	47.27	4.07	2.75	2.92
ENST00000529483.1	ENSG00000084234.16	323	171.20	0.00	0.00	0.00	0.00
ENST00000529701.1	ENSG00000084234.16	573	420.91	0.00	0.00	0.00	0.00
ENST00000530132.5	ENSG00000084234.16	542	389.92	0.00	0.00	0.00	0.00
ENST00000530493.1	ENSG00000084234.16	1322	1169.83	90.10	2.56	1.72	1.83
ENST00000532456.5	ENSG00000084234.16	664	511.88	1.90	0.12	0.08	0.09
ENST00000533195.5	ENSG00000084234.16	560	407.91	0.00	0.00	0.00	0.00
ENST00000533532.5	ENSG00000084234.16	584	431.90	7.58	0.58	0.39	0.42
ENST00000533616.5	ENSG00000084234.16	2041	1888.83	15.76	0.28	0.19	0.20
ENST00000533618.5	ENSG00000084234.16	574	421.91	6.68	0.53	0.35	0.38
ENST00000533713.5	ENSG00000084234.16	560	407.91	0.00	0.00	0.00	0.00
ENST00000533860.5	ENSG00000084234.16	1424	1271.83	3.81	0.10	0.07	0.07
ENST00000534001.1	ENSG00000084234.16	585	432.90	0.00	0.00	0.00	0.00
ENST00000534582.5	ENSG00000084234.16	556	403.91	0.00	0.00	0.00	0.00
ENST00000534761.5	ENSG00000084234.16	551	398.91	0.00	0.00	0.00	0.00
ENST00000197268.12	ENSG00000084444.13	4808	4655.83	21.07	0.15	0.10	1.33
ENST00000416494.6	ENSG00000084444.13	2623	2470.83	499.04	6.70	4.52	59.20
ENST00000535974.1	ENSG00000084444.13	578	425.90	0.00	0.00	0.00	0.00
ENST00000537625.1	ENSG00000084444.13	2011	1858.83	0.00	0.00	0.00	0.00
ENST00000540455.1	ENSG00000084444.13	539	386.92	4.52	0.39	0.26	3.42
ENST00000541950.1	ENSG00000084444.13	1586	1433.83	176.37	4.08	2.75	36.05
ENST00000307378.10	ENSG00000084453.16	7682	7529.83	10.77	0.05	0.03	0.31
ENST00000413682.5	ENSG00000084453.16	543	390.92	0.00	0.00	0.00	0.00
ENST00000416627.1	ENSG00000084453.16	356	204.07	2.68	0.44	0.29	2.82
ENST00000421287.5	ENSG00000084453.16	702	549.87	2.36	0.14	0.10	0.92
ENST00000421294.5	ENSG00000084453.16	448	295.96	0.00	0.00	0.00	0.00
ENST00000422327.5	ENSG00000084453.16	580	427.90	91.45	7.09	4.78	45.86
ENST00000430803.1	ENSG00000084453.16	559	406.91	0.00	0.00	0.00	0.00
ENST00000435179.5	ENSG00000084453.16	562	409.91	3.79	0.31	0.21	1.98
ENST00000445053.1	ENSG00000084453.16	559	406.91	0.00	0.00	0.00	0.00
ENST00000450590.5	ENSG00000084453.16	569	416.91	0.00	0.00	0.00	0.00
ENST00000453443.5	ENSG00000084453.16	717	564.87	0.00	0.00	0.00	0.00
ENST00000458504.5	ENSG00000084453.16	2008	1855.83	202.03	3.61	2.43	23.36
ENST00000463718.5	ENSG00000084453.16	2423	2270.83	68.87	1.01	0.68	6.51
ENST00000473830.5	ENSG00000084453.16	873	720.84	0.00	0.00	0.00	0.00
ENST00000480394.5	ENSG00000084453.16	3834	3681.83	246.98	2.23	1.50	14.39
ENST00000544020.5	ENSG00000084453.16	2322	2169.83	0.00	0.00	0.00	0.00
ENST00000544290.5	ENSG00000084453.16	2382	2229.83	40.07	0.60	0.40	3.86
ENST00000261167.6	ENSG00000084463.7	4646	4493.83	7215.72	53.27	35.90	40.80
ENST00000535328.1	ENSG00000084463.7	494	341.94	0.00	0.00	0.00	0.00
ENST00000535638.5	ENSG00000084463.7	787	634.85	1260.82	65.89	44.41	50.47
ENST00000543316.1	ENSG00000084463.7	554	401.91	80.37	6.63	4.47	5.08
ENST00000544764.5	ENSG00000084463.7	564	411.91	59.08	4.76	3.21	3.64
ENST00000355082.9	ENSG00000084623.11	564	411.91	5.05	0.41	0.27	0.37
ENST00000373586.1	ENSG00000084623.11	1458	1305.83	2128.04	54.07	36.44	48.50
ENST00000471486.5	ENSG00000084623.11	825	672.84	625.34	30.84	20.78	27.66
ENST00000474371.1	ENSG00000084623.11	643	490.89	58.79	3.97	2.68	3.56
ENST00000483517.5	ENSG00000084623.11	744	591.86	0.00	0.00	0.00	0.00
ENST00000489353.5	ENSG00000084623.11	527	374.92	250.78	22.19	14.96	19.91
ENST00000373736.6	ENSG00000084628.9	2589	2436.83	0.00	0.00	0.00	0.00
ENST00000526106.5	ENSG00000084628.9	569	416.91	0.00	0.00	0.00	0.00
ENST00000528449.1	ENSG00000084628.9	585	432.90	0.00	0.00	0.00	0.00
ENST00000530145.1	ENSG00000084628.9	562	409.91	3.00	0.24	0.16	72.48
ENST00000533581.1	ENSG00000084628.9	512	359.93	1.00	0.09	0.06	27.52
ENST00000373667.4	ENSG00000084636.17	924	771.83	0.00	0.00	0.00	0.00
ENST00000373668.7	ENSG00000084636.17	3643	3490.83	293.76	2.79	1.88	3.42
ENST00000373672.7	ENSG00000084636.17	5736	5583.83	4471.47	26.57	17.90	32.56
ENST00000440437.1	ENSG00000084636.17	672	519.88	0.00	0.00	0.00	0.00
ENST00000458715.5	ENSG00000084636.17	706	553.87	108.01	6.47	4.36	7.93
ENST00000461217.1	ENSG00000084636.17	852	699.84	260.57	12.35	8.32	15.14
ENST00000466829.5	ENSG00000084636.17	254	103.28	3.68	1.18	0.80	1.45
ENST00000468459.5	ENSG00000084636.17	620	467.89	12.82	0.91	0.61	1.11
ENST00000470799.5	ENSG00000084636.17	826	673.84	27.82	1.37	0.92	1.68
ENST00000474000.5	ENSG00000084636.17	676	523.88	6.82	0.43	0.29	0.53
ENST00000479100.1	ENSG00000084636.17	740	587.86	63.68	3.59	2.42	4.41
ENST00000482478.5	ENSG00000084636.17	797	644.85	0.00	0.00	0.00	0.00
ENST00000482910.1	ENSG00000084636.17	676	523.88	19.94	1.26	0.85	1.55
ENST00000488128.6	ENSG00000084636.17	2854	2701.83	1279.07	15.71	10.58	19.25
ENST00000488897.5	ENSG00000084636.17	2423	2270.83	212.91	3.11	2.10	3.81
ENST00000529928.1	ENSG00000084636.17	581	428.90	75.44	5.84	3.93	7.15
ENST00000532877.1	ENSG00000084636.17	534	381.92	0.00	0.00	0.00	0.00
ENST00000373609.1	ENSG00000084652.15	5012	4859.83	2187.79	14.94	10.07	78.57
ENST00000373610.7	ENSG00000084652.15	4854	4701.83	577.21	4.07	2.74	21.43
ENST00000233242.5	ENSG00000084674.14	14121	13968.83	44.00	0.10	0.07	100.00
ENST00000399256.4	ENSG00000084674.14	3128	2975.83	0.00	0.00	0.00	0.00
ENST00000288599.9	ENSG00000084676.15	6952	6799.83	1618.64	7.90	5.32	20.32
ENST00000348332.7	ENSG00000084676.15	6895	6742.83	1781.61	8.77	5.91	22.55
ENST00000395856.3	ENSG00000084676.15	6828	6675.83	2574.53	12.79	8.62	32.92
ENST00000405141.5	ENSG00000084676.15	7405	7252.83	0.14	0.00	0.00	0.00
ENST00000406961.5	ENSG00000084676.15	7289	7136.83	0.00	0.00	0.00	0.00
ENST00000407230.5	ENSG00000084676.15	4745	4592.83	85.90	0.62	0.42	1.60
ENST00000469850.5	ENSG00000084676.15	537	384.92	0.99	0.09	0.06	0.22
ENST00000483904.5	ENSG00000084676.15	711	558.87	129.40	7.68	5.18	19.76
ENST00000486198.1	ENSG00000084676.15	715	562.87	15.58	0.92	0.62	2.36
ENST00000493773.1	ENSG00000084676.15	533	380.92	1.20	0.10	0.07	0.27
ENST00000496333.5	ENSG00000084676.15	501	348.93	0.00	0.00	0.00	0.00
ENST00000323064.12	ENSG00000084693.15	2382	2229.83	1152.75	17.15	11.56	34.17
ENST00000360131.4	ENSG00000084693.15	3177	3024.83	471.37	5.17	3.48	10.30
ENST00000421915.5	ENSG00000084693.15	559	406.91	0.00	0.00	0.00	0.00
ENST00000437006.1	ENSG00000084693.15	489	336.94	1.04	0.10	0.07	0.20
ENST00000441931.1	ENSG00000084693.15	481	328.94	184.84	18.64	12.56	37.15
ENST00000451003.5	ENSG00000084693.15	581	428.90	2.12	0.16	0.11	0.33
ENST00000453161.5	ENSG00000084693.15	673	520.88	0.00	0.00	0.00	0.00
ENST00000477136.5	ENSG00000084693.15	2165	2012.83	187.24	3.09	2.08	6.15
ENST00000487078.5	ENSG00000084693.15	3261	3108.83	318.80	3.40	2.29	6.78
ENST00000489683.5	ENSG00000084693.15	1850	1697.83	126.32	2.47	1.66	4.92
ENST00000264719.5	ENSG00000084710.13	1980	1827.83	8.49	0.15	0.10	0.83
ENST00000401432.7	ENSG00000084710.13	5162	5009.83	32.93	0.22	0.15	1.18
ENST00000402191.5	ENSG00000084710.13	3685	3532.83	669.17	6.28	4.24	34.06
ENST00000403714.7	ENSG00000084710.13	7434	7281.83	117.61	0.54	0.36	2.90
ENST00000405108.5	ENSG00000084710.13	2432	2279.83	773.80	11.26	7.59	61.02
ENST00000264712.7	ENSG00000084731.14	5344	5191.83	3265.88	20.87	14.06	16.72
ENST00000405914.1	ENSG00000084731.14	3180	3027.83	5092.76	55.80	37.61	44.70
ENST00000417737.5	ENSG00000084731.14	5452	5299.83	0.00	0.00	0.00	0.00
ENST00000455394.5	ENSG00000084731.14	5462	5309.83	81.21	0.51	0.34	0.41
ENST00000475453.1	ENSG00000084731.14	730	577.86	425.41	24.42	16.46	19.56
ENST00000488341.5	ENSG00000084731.14	875	722.84	95.73	4.39	2.96	3.52
ENST00000496378.1	ENSG00000084731.14	296	144.42	82.00	18.84	12.70	15.09
ENST00000264710.4	ENSG00000084733.10	3535	3382.83	7705.06	75.57	50.93	91.81
ENST00000462003.5	ENSG00000084733.10	584	431.90	2.85	0.22	0.15	0.27
ENST00000473035.1	ENSG00000084733.10	571	418.91	0.00	0.00	0.00	0.00
ENST00000495146.5	ENSG00000084733.10	1292	1139.83	224.09	6.52	4.40	7.92
ENST00000264717.6	ENSG00000084734.8	2186	2033.83	1.33	0.02	0.01	10.60
ENST00000411584.1	ENSG00000084734.8	789	636.85	0.00	0.00	0.00	0.00
ENST00000417872.5	ENSG00000084734.8	568	415.91	0.00	0.00	0.00	0.00
ENST00000453813.1	ENSG00000084734.8	701	548.87	0.00	0.00	0.00	0.00
ENST00000472290.1	ENSG00000084734.8	1302	1149.83	3.67	0.11	0.07	51.54
ENST00000478147.1	ENSG00000084734.8	579	426.90	1.00	0.08	0.05	37.86
ENST00000380649.7	ENSG00000084754.10	3037	2884.83	10936.06	125.77	84.76	92.95
ENST00000461025.1	ENSG00000084754.10	431	278.97	2.22	0.26	0.18	0.19
ENST00000471743.1	ENSG00000084754.10	690	537.87	122.07	7.53	5.07	5.56
ENST00000492433.1	ENSG00000084754.10	752	599.86	31.64	1.75	1.18	1.29
ENST00000233121.6	ENSG00000084764.10	1892	1739.83	436.89	8.33	5.61	43.11
ENST00000402218.1	ENSG00000084764.10	1001	848.83	0.00	0.00	0.00	0.00
ENST00000405074.7	ENSG00000084764.10	1801	1648.83	383.66	7.72	5.20	39.95
ENST00000458529.5	ENSG00000084764.10	878	725.84	0.00	0.00	0.00	0.00
ENST00000474367.1	ENSG00000084764.10	551	398.91	0.00	0.00	0.00	0.00
ENST00000475633.5	ENSG00000084764.10	1160	1007.83	82.26	2.71	1.82	14.01
ENST00000481222.5	ENSG00000084764.10	833	680.84	0.00	0.00	0.00	0.00
ENST00000491354.5	ENSG00000084764.10	486	333.94	0.00	0.00	0.00	0.00
ENST00000494788.1	ENSG00000084764.10	574	421.91	7.19	0.57	0.38	2.93
ENST00000264705.8	ENSG00000084774.13	7265	7112.83	3661.35	17.08	11.51	22.80
ENST00000403525.5	ENSG00000084774.13	6900	6747.83	3275.64	16.11	10.85	21.50
ENST00000428460.1	ENSG00000084774.13	953	800.83	240.02	9.94	6.70	13.27
ENST00000456311.1	ENSG00000084774.13	837	684.84	45.59	2.21	1.49	2.95
ENST00000458503.1	ENSG00000084774.13	806	653.85	164.77	8.36	5.63	11.16
ENST00000464159.1	ENSG00000084774.13	589	436.90	46.68	3.55	2.39	4.73
ENST00000475695.1	ENSG00000084774.13	687	534.87	77.20	4.79	3.23	6.39
ENST00000479002.1	ENSG00000084774.13	614	461.89	12.36	0.89	0.60	1.19
ENST00000487239.5	ENSG00000084774.13	748	595.86	20.74	1.16	0.78	1.54
ENST00000491461.1	ENSG00000084774.13	366	214.05	0.00	0.00	0.00	0.00
ENST00000491891.1	ENSG00000084774.13	662	509.88	166.64	10.84	7.31	14.47
ENST00000351554.7	ENSG00000085063.14	1775	1622.83	42.02	0.86	0.58	0.44
ENST00000395850.7	ENSG00000085063.14	1889	1736.83	306.22	5.85	3.94	2.98
ENST00000415002.6	ENSG00000085063.14	1878	1725.83	39.95	0.77	0.52	0.39
ENST00000426650.6	ENSG00000085063.14	741	588.86	2277.71	128.33	86.48	65.28
ENST00000437761.6	ENSG00000085063.14	758	605.86	0.00	0.00	0.00	0.00
ENST00000445143.6	ENSG00000085063.14	825	672.84	0.00	0.00	0.00	0.00
ENST00000525763.5	ENSG00000085063.14	789	636.85	394.76	20.57	13.86	10.46
ENST00000527577.5	ENSG00000085063.14	686	533.87	360.85	22.42	15.11	11.41
ENST00000527926.5	ENSG00000085063.14	633	480.89	0.00	0.00	0.00	0.00
ENST00000528700.1	ENSG00000085063.14	652	499.88	244.71	16.24	10.95	8.26
ENST00000528987.1	ENSG00000085063.14	3716	3563.83	136.13	1.27	0.85	0.64
ENST00000533181.1	ENSG00000085063.14	424	271.98	0.00	0.00	0.00	0.00
ENST00000533403.5	ENSG00000085063.14	1847	1694.83	14.59	0.29	0.19	0.15
ENST00000534312.5	ENSG00000085063.14	572	419.91	0.00	0.00	0.00	0.00
ENST00000227155.8	ENSG00000085117.11	2289	2136.83	8.81	0.14	0.09	0.19
ENST00000342935.7	ENSG00000085117.11	967	814.83	105.21	4.28	2.89	5.91
ENST00000524704.5	ENSG00000085117.11	584	431.90	0.00	0.00	0.00	0.00
ENST00000524750.1	ENSG00000085117.11	757	604.86	11.03	0.60	0.41	0.83
ENST00000525210.5	ENSG00000085117.11	468	315.95	0.00	0.00	0.00	0.00
ENST00000525813.5	ENSG00000085117.11	573	420.91	0.00	0.00	0.00	0.00
ENST00000525898.5	ENSG00000085117.11	1405	1252.83	197.91	5.24	3.53	7.22
ENST00000526958.5	ENSG00000085117.11	538	385.92	339.29	29.17	19.66	40.21
ENST00000527737.5	ENSG00000085117.11	654	501.88	37.11	2.45	1.65	3.38
ENST00000529277.5	ENSG00000085117.11	582	429.90	210.49	16.24	10.95	22.39
ENST00000529853.1	ENSG00000085117.11	679	526.88	108.75	6.85	4.61	9.44
ENST00000530601.1	ENSG00000085117.11	581	428.90	0.00	0.00	0.00	0.00
ENST00000530931.1	ENSG00000085117.11	891	738.84	168.36	7.56	5.10	10.42
ENST00000532544.5	ENSG00000085117.11	580	427.90	0.00	0.00	0.00	0.00
ENST00000218147.11	ENSG00000085185.15	6860	6707.83	3404.33	16.84	11.35	59.01
ENST00000441294.1	ENSG00000085185.15	2221	2068.83	176.78	2.84	1.91	9.93
ENST00000456822.5	ENSG00000085185.15	5648	5495.83	755.97	4.56	3.08	15.99
ENST00000488135.6	ENSG00000085185.15	857	704.84	63.74	3.00	2.02	10.51
ENST00000540052.5	ENSG00000085185.15	7127	6974.83	273.17	1.30	0.88	4.55
ENST00000607874.1	ENSG00000085185.15	468	315.95	0.00	0.00	0.00	0.00
ENST00000373344.9	ENSG00000085224.21	11220	11067.83	4004.83	12.01	8.09	5.82
ENST00000395603.7	ENSG00000085224.21	10218	10065.83	16986.41	55.99	37.73	27.12
ENST00000400866.4	ENSG00000085224.21	814	661.85	126.49	6.34	4.27	3.07
ENST00000460639.2	ENSG00000085224.21	461	308.95	129.73	13.93	9.39	6.75
ENST00000479487.1	ENSG00000085224.21	408	255.99	218.41	28.31	19.08	13.71
ENST00000480283.5	ENSG00000085224.21	10455	10302.83	0.00	0.00	0.00	0.00
ENST00000493470.2	ENSG00000085224.21	2967	2814.83	46.71	0.55	0.37	0.27
ENST00000622960.1	ENSG00000085224.21	628	475.89	217.08	15.13	10.20	7.33
ENST00000623242.3	ENSG00000085224.21	725	572.86	240.96	13.96	9.40	6.76
ENST00000623316.1	ENSG00000085224.21	803	650.85	6.32	0.32	0.22	0.16
ENST00000623321.3	ENSG00000085224.21	1860	1707.83	458.03	8.90	6.00	4.31
ENST00000623706.3	ENSG00000085224.21	7245	7092.83	371.34	1.74	1.17	0.84
ENST00000624032.3	ENSG00000085224.21	3071	2918.83	291.91	3.32	2.24	1.61
ENST00000624166.3	ENSG00000085224.21	4272	4119.83	2126.99	17.13	11.54	8.30
ENST00000624193.1	ENSG00000085224.21	463	310.95	0.00	0.00	0.00	0.00
ENST00000624403.1	ENSG00000085224.21	583	430.90	245.91	18.93	12.76	9.17
ENST00000624668.3	ENSG00000085224.21	583	430.90	0.00	0.00	0.00	0.00
ENST00000624766.1	ENSG00000085224.21	580	427.90	50.00	3.88	2.61	1.88
ENST00000625063.3	ENSG00000085224.21	593	440.90	79.88	6.01	4.05	2.91
ENST00000635865.1	ENSG00000085224.21	100	0.00	0.00	0.00	0.00	0.00
ENST00000636152.1	ENSG00000085224.21	100	0.00	0.00	0.00	0.00	0.00
ENST00000636868.1	ENSG00000085224.21	100	0.00	0.00	0.00	0.00	0.00
ENST00000637175.1	ENSG00000085224.21	100	0.00	0.00	0.00	0.00	0.00
ENST00000637959.1	ENSG00000085224.21	86	0.00	0.00	0.00	0.00	0.00
ENST00000380818.7	ENSG00000085231.13	1183	1030.83	61.41	1.98	1.33	3.19
ENST00000380822.8	ENSG00000085231.13	1648	1495.83	7.47	0.17	0.11	0.27
ENST00000502819.5	ENSG00000085231.13	743	590.86	15.44	0.87	0.58	1.40
ENST00000512561.5	ENSG00000085231.13	587	434.90	613.31	46.79	31.53	75.46
ENST00000618980.1	ENSG00000085231.13	483	330.94	121.72	12.20	8.22	19.68
ENST00000371806.3	ENSG00000085265.10	1286	1133.83	170.95	5.00	3.37	92.03
ENST00000616356.4	ENSG00000085265.10	4369	4216.83	55.05	0.43	0.29	7.97
ENST00000349841.9	ENSG00000085274.15	4999	4846.83	16.48	0.11	0.08	0.60
ENST00000356716.8	ENSG00000085274.15	2833	2680.83	920.13	11.39	7.67	60.51
ENST00000544106.5	ENSG00000085274.15	4815	4662.83	0.00	0.00	0.00	0.00
ENST00000602391.1	ENSG00000085274.15	880	727.84	61.04	2.78	1.87	14.78
ENST00000602751.5	ENSG00000085274.15	2630	2477.83	338.78	4.54	3.06	24.10
ENST00000264674.7	ENSG00000085276.17	4900	4747.83	0.00	0.00	0.00	0.00
ENST00000433243.6	ENSG00000085276.17	3508	3355.83	0.00	0.00	0.00	0.00
ENST00000460814.5	ENSG00000085276.17	3374	3221.83	0.00	0.00	0.00	0.00
ENST00000460890.5	ENSG00000085276.17	1792	1639.83	0.00	0.00	0.00	0.00
ENST00000461430.1	ENSG00000085276.17	418	265.98	5.36	0.67	0.45	5.57
ENST00000464456.5	ENSG00000085276.17	5732	5579.83	30.68	0.18	0.12	1.52
ENST00000466623.1	ENSG00000085276.17	468	315.95	3.00	0.32	0.21	2.62
ENST00000468789.5	ENSG00000085276.17	3691	3538.83	120.82	1.13	0.76	9.44
ENST00000472280.5	ENSG00000085276.17	3593	3440.83	389.90	3.76	2.53	31.32
ENST00000475754.5	ENSG00000085276.17	580	427.90	0.00	0.00	0.00	0.00
ENST00000481315.1	ENSG00000085276.17	379	227.02	0.00	0.00	0.00	0.00
ENST00000484519.5	ENSG00000085276.17	638	485.89	0.00	0.00	0.00	0.00
ENST00000485957.1	ENSG00000085276.17	895	742.84	33.89	1.51	1.02	12.61
ENST00000486748.1	ENSG00000085276.17	393	241.00	0.00	0.00	0.00	0.00
ENST00000487503.5	ENSG00000085276.17	1533	1380.83	0.00	0.00	0.00	0.00
ENST00000492586.1	ENSG00000085276.17	965	812.83	29.21	1.19	0.80	9.93
ENST00000494292.5	ENSG00000085276.17	3939	3786.83	350.46	3.07	2.07	25.58
ENST00000494597.5	ENSG00000085276.17	1097	944.83	0.00	0.00	0.00	0.00
ENST00000628990.2	ENSG00000085276.17	4835	4682.83	23.68	0.17	0.11	1.40
ENST00000320280.8	ENSG00000085365.17	3766	3613.83	301.27	2.77	1.86	4.67
ENST00000506858.2	ENSG00000085365.17	1603	1450.83	1307.06	29.89	20.14	50.41
ENST00000510030.2	ENSG00000085365.17	477	324.94	0.00	0.00	0.00	0.00
ENST00000511551.2	ENSG00000085365.17	559	406.91	2.03	0.17	0.11	0.28
ENST00000614488.4	ENSG00000085365.17	1276	1123.83	23.74	0.70	0.47	1.18
ENST00000618166.4	ENSG00000085365.17	1358	1205.83	490.90	13.51	9.10	22.78
ENST00000621999.4	ENSG00000085365.17	4509	4356.83	1610.00	12.26	8.26	20.68
ENST00000369110.7	ENSG00000085377.13	2905	2752.83	5082.91	61.26	41.28	98.02
ENST00000448705.1	ENSG00000085377.13	961	808.83	30.09	1.23	0.83	1.98
ENST00000262903.8	ENSG00000085382.11	4576	4423.83	287.62	2.16	1.45	8.58
ENST00000369125.6	ENSG00000085382.11	3102	2949.83	1054.11	11.86	7.99	47.15
ENST00000369127.8	ENSG00000085382.11	5318	5165.83	132.07	0.85	0.57	3.37
ENST00000416605.6	ENSG00000085382.11	4729	4576.83	16.87	0.12	0.08	0.49
ENST00000517424.1	ENSG00000085382.11	1866	1713.83	275.00	5.32	3.59	21.17
ENST00000517995.5	ENSG00000085382.11	2809	2656.83	0.00	0.00	0.00	0.00
ENST00000518228.1	ENSG00000085382.11	2663	2510.83	35.94	0.47	0.32	1.89
ENST00000518402.5	ENSG00000085382.11	1521	1368.83	176.56	4.28	2.88	17.02
ENST00000518503.5	ENSG00000085382.11	1608	1455.83	0.00	0.00	0.00	0.00
ENST00000519645.5	ENSG00000085382.11	859	706.84	1.84	0.09	0.06	0.34
ENST00000521962.1	ENSG00000085382.11	561	408.91	0.00	0.00	0.00	0.00
ENST00000524020.1	ENSG00000085382.11	622	469.89	0.00	0.00	0.00	0.00
ENST00000262124.15	ENSG00000085415.15	3494	3341.83	396.20	3.93	2.65	11.53
ENST00000399892.6	ENSG00000085415.15	1846	1693.83	579.52	11.35	7.65	33.28
ENST00000585730.5	ENSG00000085415.15	582	429.90	17.79	1.37	0.93	4.03
ENST00000587761.1	ENSG00000085415.15	863	710.84	234.36	10.94	7.37	32.07
ENST00000588251.1	ENSG00000085415.15	789	636.85	0.00	0.00	0.00	0.00
ENST00000589446.5	ENSG00000085415.15	655	502.88	58.39	3.85	2.60	11.30
ENST00000590032.1	ENSG00000085415.15	764	611.86	44.34	2.40	1.62	7.05
ENST00000590843.1	ENSG00000085415.15	5206	5053.83	28.77	0.19	0.13	0.55
ENST00000592170.5	ENSG00000085415.15	787	634.85	0.00	0.00	0.00	0.00
ENST00000592582.5	ENSG00000085415.15	4072	3919.83	7.64	0.06	0.04	0.19
ENST00000357672.7	ENSG00000085433.15	4144	3991.83	506.61	4.21	2.84	16.49
ENST00000361054.7	ENSG00000085433.15	4115	3962.83	0.00	0.00	0.00	0.00
ENST00000369962.7	ENSG00000085433.15	4199	4046.83	1989.42	16.31	10.99	63.87
ENST00000369965.8	ENSG00000085433.15	4240	4087.83	0.04	0.00	0.00	0.00
ENST00000400794.7	ENSG00000085433.15	4134	3981.83	601.92	5.02	3.38	19.64
ENST00000528747.1	ENSG00000085433.15	580	427.90	0.00	0.00	0.00	0.00
ENST00000529074.1	ENSG00000085433.15	586	433.90	0.00	0.00	0.00	0.00
ENST00000530772.5	ENSG00000085433.15	556	403.91	0.00	0.00	0.00	0.00
ENST00000531337.1	ENSG00000085433.15	469	316.95	0.00	0.00	0.00	0.00
ENST00000233055.8	ENSG00000085449.14	4660	4507.83	5687.93	41.86	28.21	31.56
ENST00000429915.1	ENSG00000085449.14	719	566.87	0.00	0.00	0.00	0.00
ENST00000462702.1	ENSG00000085449.14	361	209.06	14.53	2.31	1.55	1.74
ENST00000483061.1	ENSG00000085449.14	864	711.84	183.35	8.55	5.76	6.44
ENST00000491453.1	ENSG00000085449.14	308	156.30	240.27	51.00	34.37	38.45
ENST00000493001.1	ENSG00000085449.14	551	398.91	347.91	28.94	19.50	21.81
ENST00000369732.3	ENSG00000085465.12	2243	2090.83	180.84	2.87	1.93	72.52
ENST00000481495.1	ENSG00000085465.12	640	487.89	4.16	0.28	0.19	7.15
ENST00000494622.1	ENSG00000085465.12	482	329.94	8.00	0.80	0.54	20.33
ENST00000264128.13	ENSG00000085491.15	3320	3167.83	1229.39	12.88	8.68	47.53
ENST00000370041.4	ENSG00000085491.15	3404	3251.83	1189.07	12.13	8.18	44.78
ENST00000565488.5	ENSG00000085491.15	4271	4118.83	203.04	1.64	1.10	6.04
ENST00000569674.1	ENSG00000085491.15	2357	2204.83	29.64	0.45	0.30	1.65
ENST00000348824.11	ENSG00000085511.19	5295	5142.83	1605.47	10.36	6.98	31.73
ENST00000366919.6	ENSG00000085511.19	5397	5244.83	591.51	3.74	2.52	11.46
ENST00000366920.6	ENSG00000085511.19	5445	5292.83	0.00	0.00	0.00	0.00
ENST00000392142.8	ENSG00000085511.19	5490	5337.83	0.00	0.00	0.00	0.00
ENST00000446500.1	ENSG00000085511.19	326	174.18	0.00	0.00	0.00	0.00
ENST00000448119.2	ENSG00000085511.19	225	75.74	4.77	2.09	1.41	6.40
ENST00000490904.6	ENSG00000085511.19	5451	5298.83	0.00	0.00	0.00	0.00
ENST00000536852.1	ENSG00000085511.19	2526	2373.83	41.81	0.58	0.39	1.79
ENST00000539610.1	ENSG00000085511.19	295	143.43	0.00	0.00	0.00	0.00
ENST00000540205.1	ENSG00000085511.19	589	436.90	34.25	2.60	1.75	7.97
ENST00000541901.5	ENSG00000085511.19	797	644.85	59.33	3.05	2.06	9.35
ENST00000542851.5	ENSG00000085511.19	625	472.89	91.72	6.43	4.34	19.71
ENST00000542952.5	ENSG00000085511.19	629	476.89	0.00	0.00	0.00	0.00
ENST00000543421.5	ENSG00000085511.19	581	428.90	43.72	3.38	2.28	10.36
ENST00000544041.5	ENSG00000085511.19	5444	5291.83	64.39	0.40	0.27	1.24
ENST00000544733.5	ENSG00000085511.19	645	492.88	0.00	0.00	0.00	0.00
ENST00000198536.6	ENSG00000085514.15	1316	1163.83	786.33	22.42	15.11	27.90
ENST00000350573.2	ENSG00000085514.15	1011	858.83	26.74	1.03	0.70	1.29
ENST00000394000.6	ENSG00000085514.15	909	756.83	90.16	3.95	2.66	4.92
ENST00000432297.6	ENSG00000085514.15	664	511.88	274.27	17.78	11.98	22.13
ENST00000453419.5	ENSG00000085514.15	1043	890.83	904.64	33.69	22.71	41.94
ENST00000474013.1	ENSG00000085514.15	683	530.87	13.11	0.82	0.55	1.02
ENST00000484934.1	ENSG00000085514.15	892	739.84	14.55	0.65	0.44	0.81
ENST00000361509.7	ENSG00000085552.16	3996	3843.83	115.72	1.00	0.67	47.03
ENST00000368094.5	ENSG00000085552.16	4044	3891.83	16.85	0.14	0.10	6.76
ENST00000476102.1	ENSG00000085552.16	3888	3735.83	61.52	0.55	0.37	25.72
ENST00000493195.5	ENSG00000085552.16	4205	4052.83	39.07	0.32	0.22	15.06
ENST00000496645.5	ENSG00000085552.16	3563	3410.83	11.83	0.12	0.08	5.42
ENST00000611023.1	ENSG00000085552.16	2663	2510.83	0.00	0.00	0.00	0.00
ENST00000265724.7	ENSG00000085563.14	4645	4492.83	7301.19	53.92	36.33	37.81
ENST00000416177.1	ENSG00000085563.14	461	308.95	0.00	0.00	0.00	0.00
ENST00000475929.5	ENSG00000085563.14	787	634.85	0.00	0.00	0.00	0.00
ENST00000476862.1	ENSG00000085563.14	582	429.90	0.00	0.00	0.00	0.00
ENST00000482527.1	ENSG00000085563.14	555	402.91	203.07	16.72	11.27	11.73
ENST00000483831.1	ENSG00000085563.14	642	489.89	77.91	5.28	3.56	3.70
ENST00000488737.6	ENSG00000085563.14	1864	1711.83	0.00	0.00	0.00	0.00
ENST00000491360.1	ENSG00000085563.14	539	386.92	263.76	22.62	15.24	15.86
ENST00000496821.5	ENSG00000085563.14	913	760.83	996.46	43.45	29.28	30.47
ENST00000543898.5	ENSG00000085563.14	4524	4371.83	17.26	0.13	0.09	0.09
ENST00000622132.4	ENSG00000085563.14	4778	4625.83	69.55	0.50	0.34	0.35
ENST00000396878.7	ENSG00000085644.13	3313	3160.83	0.00	0.00	0.00	0.00
ENST00000416391.6	ENSG00000085644.13	2996	2843.83	218.43	2.55	1.72	36.32
ENST00000572647.5	ENSG00000085644.13	1368	1215.83	8.03	0.22	0.15	3.12
ENST00000573771.1	ENSG00000085644.13	549	396.91	0.00	0.00	0.00	0.00
ENST00000574575.2	ENSG00000085644.13	821	668.84	0.00	0.00	0.00	0.00
ENST00000574902.5	ENSG00000085644.13	3208	3055.83	0.00	0.00	0.00	0.00
ENST00000574928.5	ENSG00000085644.13	5889	5736.83	288.92	1.67	1.13	23.81
ENST00000576416.5	ENSG00000085644.13	2240	2087.83	101.23	1.61	1.08	22.93
ENST00000576863.1	ENSG00000085644.13	3245	3092.83	90.39	0.97	0.65	13.82
ENST00000285930.8	ENSG00000085662.13	1409	1256.83	1452.40	38.34	25.84	49.55
ENST00000426422.1	ENSG00000085662.13	521	368.93	34.72	3.12	2.10	4.03
ENST00000434222.5	ENSG00000085662.13	1852	1699.83	0.00	0.00	0.00	0.00
ENST00000462784.1	ENSG00000085662.13	598	445.90	51.49	3.83	2.58	4.95
ENST00000465351.5	ENSG00000085662.13	1930	1777.83	273.95	5.11	3.45	6.61
ENST00000467251.1	ENSG00000085662.13	723	570.86	55.19	3.21	2.16	4.15
ENST00000467829.1	ENSG00000085662.13	561	408.91	4.19	0.34	0.23	0.44
ENST00000484592.5	ENSG00000085662.13	639	486.89	52.73	3.59	2.42	4.64
ENST00000487438.5	ENSG00000085662.13	557	404.91	0.00	0.00	0.00	0.00
ENST00000489022.5	ENSG00000085662.13	577	424.91	0.00	0.00	0.00	0.00
ENST00000491741.5	ENSG00000085662.13	1188	1035.83	13.54	0.43	0.29	0.56
ENST00000497983.5	ENSG00000085662.13	534	381.92	0.00	0.00	0.00	0.00
ENST00000498373.1	ENSG00000085662.13	549	396.91	76.90	6.43	4.33	8.31
ENST00000498771.5	ENSG00000085662.13	858	705.84	275.88	12.97	8.74	16.76
ENST00000517354.5	ENSG00000085719.12	566	413.91	68.21	5.47	3.68	5.49
ENST00000517391.5	ENSG00000085719.12	785	632.85	644.86	33.81	22.78	33.94
ENST00000517490.5	ENSG00000085719.12	4865	4712.83	1508.79	10.62	7.16	10.66
ENST00000517862.1	ENSG00000085719.12	654	501.88	20.42	1.35	0.91	1.36
ENST00000522240.1	ENSG00000085719.12	446	293.96	0.00	0.00	0.00	0.00
ENST00000523469.5	ENSG00000085719.12	656	503.88	0.00	0.00	0.00	0.00
ENST00000523588.1	ENSG00000085719.12	426	273.97	13.03	1.58	1.06	1.58
ENST00000614678.1	ENSG00000085719.12	4201	4048.83	142.01	1.16	0.78	1.17
ENST00000620393.4	ENSG00000085719.12	680	527.88	4.78	0.30	0.20	0.30
ENST00000621245.4	ENSG00000085719.12	581	428.90	0.01	0.00	0.00	0.00
ENST00000621526.4	ENSG00000085719.12	279	127.66	0.00	0.00	0.00	0.00
ENST00000621783.4	ENSG00000085719.12	817	664.85	907.90	45.31	30.53	45.49
ENST00000622183.1	ENSG00000085719.12	156	19.85	0.00	0.00	0.00	0.00
ENST00000198767.10	ENSG00000085721.12	3762	3609.83	72.64	0.67	0.45	1.33
ENST00000327307.11	ENSG00000085721.12	2039	1886.83	1297.54	22.82	15.38	45.38
ENST00000429751.6	ENSG00000085721.12	2198	2045.83	215.53	3.50	2.36	6.95
ENST00000561685.1	ENSG00000085721.12	615	462.89	102.86	7.37	4.97	14.66
ENST00000563559.5	ENSG00000085721.12	2128	1975.83	547.29	9.19	6.19	18.28
ENST00000564131.1	ENSG00000085721.12	1001	848.83	172.31	6.73	4.54	13.40
ENST00000301843.12	ENSG00000085733.15	3272	3119.83	7521.60	79.99	53.90	45.35
ENST00000346329.7	ENSG00000085733.15	3272	3119.83	1201.91	12.78	8.61	7.25
ENST00000376561.7	ENSG00000085733.15	2247	2094.83	41.79	0.66	0.45	0.38
ENST00000393747.3	ENSG00000085733.15	1315	1162.83	4.05	0.12	0.08	0.07
ENST00000415461.2	ENSG00000085733.15	1021	868.83	283.23	10.82	7.29	6.13
ENST00000482755.6	ENSG00000085733.15	1087	934.83	38.44	1.36	0.92	0.77
ENST00000483662.2	ENSG00000085733.15	736	583.86	453.68	25.78	17.37	14.62
ENST00000498223.3	ENSG00000085733.15	523	370.92	2.51	0.22	0.15	0.13
ENST00000525276.1	ENSG00000085733.15	584	431.90	51.03	3.92	2.64	2.22
ENST00000525852.3	ENSG00000085733.15	1470	1317.83	231.96	5.84	3.94	3.31
ENST00000527622.5	ENSG00000085733.15	597	444.90	0.00	0.00	0.00	0.00
ENST00000527962.5	ENSG00000085733.15	587	434.90	81.75	6.24	4.20	3.54
ENST00000529736.5	ENSG00000085733.15	952	799.83	0.00	0.00	0.00	0.00
ENST00000532334.1	ENSG00000085733.15	481	328.94	214.91	21.68	14.61	12.29
ENST00000533931.1	ENSG00000085733.15	567	414.91	87.13	6.97	4.70	3.95
ENST00000322563.7	ENSG00000085741.12	1930	1777.83	187.00	3.49	2.35	100.00
ENST00000529461.1	ENSG00000085741.12	453	300.96	0.00	0.00	0.00	0.00
ENST00000532150.1	ENSG00000085741.12	461	308.95	0.00	0.00	0.00	0.00
ENST00000621122.1	ENSG00000085741.12	789	636.85	0.00	0.00	0.00	0.00
ENST00000263629.8	ENSG00000085760.14	2528	2375.83	1069.36	14.93	10.06	21.27
ENST00000366137.6	ENSG00000085760.14	955	802.83	9.84	0.41	0.27	0.58
ENST00000394600.7	ENSG00000085760.14	2221	2068.83	2453.16	39.34	26.51	56.05
ENST00000403721.5	ENSG00000085760.14	2386	2233.83	428.10	6.36	4.28	9.06
ENST00000404297.1	ENSG00000085760.14	437	284.97	64.73	7.54	5.08	10.74
ENST00000412530.1	ENSG00000085760.14	580	427.90	0.00	0.00	0.00	0.00
ENST00000417363.5	ENSG00000085760.14	566	413.91	1.24	0.10	0.07	0.14
ENST00000417741.5	ENSG00000085760.14	658	505.88	7.25	0.48	0.32	0.68
ENST00000418823.4	ENSG00000085760.14	903	750.83	17.39	0.77	0.52	1.09
ENST00000420637.5	ENSG00000085760.14	517	364.93	0.00	0.00	0.00	0.00
ENST00000441307.5	ENSG00000085760.14	583	430.90	0.00	0.00	0.00	0.00
ENST00000446660.5	ENSG00000085760.14	865	712.84	5.92	0.28	0.19	0.39
ENST00000397166.6	ENSG00000085788.13	4921	4768.83	14.67	0.10	0.07	0.06
ENST00000517385.5	ENSG00000085788.13	4113	3960.83	53.65	0.45	0.30	0.28
ENST00000519857.5	ENSG00000085788.13	1668	1515.83	337.87	7.40	4.98	4.67
ENST00000520176.5	ENSG00000085788.13	3165	3012.83	17.45	0.19	0.13	0.12
ENST00000520272.6	ENSG00000085788.13	4532	4379.83	502.96	3.81	2.57	2.41
ENST00000524545.1	ENSG00000085788.13	699	546.87	31.85	1.93	1.30	1.22
ENST00000526071.1	ENSG00000085788.13	359	207.06	0.00	0.00	0.00	0.00
ENST00000526144.1	ENSG00000085788.13	774	621.85	495.87	26.46	17.83	16.70
ENST00000526237.5	ENSG00000085788.13	697	544.87	61.74	3.76	2.53	2.37
ENST00000526370.1	ENSG00000085788.13	575	422.91	0.00	0.00	0.00	0.00
ENST00000527415.5	ENSG00000085788.13	1124	971.83	34.97	1.19	0.80	0.75
ENST00000527834.5	ENSG00000085788.13	568	415.91	0.00	0.00	0.00	0.00
ENST00000528148.1	ENSG00000085788.13	266	114.93	15.19	4.38	2.95	2.77
ENST00000528358.5	ENSG00000085788.13	600	447.90	0.00	0.00	0.00	0.00
ENST00000528504.5	ENSG00000085788.13	830	677.84	130.90	6.41	4.32	4.04
ENST00000528613.1	ENSG00000085788.13	604	451.90	220.97	16.22	10.93	10.24
ENST00000528888.5	ENSG00000085788.13	861	708.84	160.47	7.51	5.06	4.74
ENST00000529642.1	ENSG00000085788.13	358	206.06	70.18	11.30	7.61	7.13
ENST00000529845.5	ENSG00000085788.13	945	792.83	382.16	15.99	10.78	10.10
ENST00000529872.1	ENSG00000085788.13	410	257.99	0.00	0.00	0.00	0.00
ENST00000531344.1	ENSG00000085788.13	574	421.91	40.20	3.16	2.13	2.00
ENST00000532106.1	ENSG00000085788.13	548	395.92	292.00	24.47	16.49	15.45
ENST00000532222.5	ENSG00000085788.13	696	543.87	387.89	23.66	15.95	14.94
ENST00000533100.5	ENSG00000085788.13	683	530.87	0.00	0.00	0.00	0.00
ENST00000262675.11	ENSG00000085831.15	2173	2020.83	182.83	3.00	2.02	8.44
ENST00000262676.9	ENSG00000085831.15	6287	6134.83	30.01	0.16	0.11	0.46
ENST00000371747.7	ENSG00000085831.15	1876	1723.83	46.78	0.90	0.61	2.53
ENST00000371750.9	ENSG00000085831.15	2021	1868.83	0.00	0.00	0.00	0.00
ENST00000380849.6	ENSG00000085831.15	769	616.85	0.00	0.00	0.00	0.00
ENST00000401051.7	ENSG00000085831.15	547	394.92	0.90	0.08	0.05	0.21
ENST00000411642.6	ENSG00000085831.15	931	778.83	0.00	0.00	0.00	0.00
ENST00000413473.6	ENSG00000085831.15	2718	2565.83	10.25	0.13	0.09	0.37
ENST00000422925.5	ENSG00000085831.15	850	697.84	0.00	0.00	0.00	0.00
ENST00000431927.5	ENSG00000085831.15	678	525.88	63.94	4.03	2.72	11.35
ENST00000439482.5	ENSG00000085831.15	978	825.83	10.09	0.41	0.27	1.14
ENST00000447632.6	ENSG00000085831.15	2790	2637.83	0.00	0.00	0.00	0.00
ENST00000524442.1	ENSG00000085831.15	413	260.98	0.00	0.00	0.00	0.00
ENST00000525906.1	ENSG00000085831.15	429	276.97	0.00	0.00	0.00	0.00
ENST00000527205.1	ENSG00000085831.15	577	424.91	0.00	0.00	0.00	0.00
ENST00000530004.5	ENSG00000085831.15	1780	1627.83	700.75	14.28	9.62	40.17
ENST00000532836.5	ENSG00000085831.15	519	366.93	0.00	0.00	0.00	0.00
ENST00000534098.1	ENSG00000085831.15	930	777.83	294.45	12.56	8.46	35.33
ENST00000371727.5	ENSG00000085832.16	1773	1620.83	9.53	0.20	0.13	0.11
ENST00000371730.6	ENSG00000085832.16	4736	4583.83	0.00	0.00	0.00	0.00
ENST00000371733.7	ENSG00000085832.16	5225	5072.83	9044.99	59.16	39.87	34.41
ENST00000464478.5	ENSG00000085832.16	698	545.87	3.26	0.20	0.13	0.12
ENST00000465467.1	ENSG00000085832.16	374	222.03	0.00	0.00	0.00	0.00
ENST00000471391.1	ENSG00000085832.16	731	578.86	120.54	6.91	4.66	4.02
ENST00000478657.1	ENSG00000085832.16	445	292.96	15.60	1.77	1.19	1.03
ENST00000486505.5	ENSG00000085832.16	631	478.89	7.45	0.52	0.35	0.30
ENST00000493793.1	ENSG00000085832.16	987	834.83	2596.62	103.19	69.54	60.02
ENST00000371566.1	ENSG00000085840.12	3080	2927.83	204.84	2.32	1.56	23.32
ENST00000371568.7	ENSG00000085840.12	3157	3004.83	691.16	7.63	5.14	76.68
ENST00000265498.5	ENSG00000085871.8	801	648.85	533.47	27.28	18.38	84.70
ENST00000502587.1	ENSG00000085871.8	663	510.88	24.97	1.62	1.09	5.04
ENST00000503816.1	ENSG00000085871.8	1780	1627.83	49.49	1.01	0.68	3.13
ENST00000506797.5	ENSG00000085871.8	634	481.89	26.25	1.81	1.22	5.61
ENST00000515067.1	ENSG00000085871.8	437	284.97	0.00	0.00	0.00	0.00
ENST00000515137.5	ENSG00000085871.8	1013	860.83	12.67	0.49	0.33	1.52
ENST00000616265.4	ENSG00000085871.8	1278	1125.83	0.00	0.00	0.00	0.00
ENST00000198939.6	ENSG00000085872.14	4084	3931.83	521.60	4.40	2.97	9.05
ENST00000544299.5	ENSG00000085872.14	1755	1602.83	111.77	2.31	1.56	4.76
ENST00000546361.6	ENSG00000085872.14	4173	4020.83	1596.98	13.18	8.88	27.09
ENST00000546538.1	ENSG00000085872.14	1429	1276.83	202.28	5.26	3.54	10.81
ENST00000551747.1	ENSG00000085872.14	886	733.84	57.71	2.61	1.76	5.36
ENST00000597261.1	ENSG00000085872.14	674	521.88	201.73	12.82	8.64	26.37
ENST00000600432.1	ENSG00000085872.14	554	401.91	97.56	8.05	5.43	16.56
ENST00000347464.9	ENSG00000085978.21	2915	2762.83	372.57	4.47	3.02	12.46
ENST00000373525.9	ENSG00000085978.21	2767	2614.83	38.97	0.49	0.33	1.38
ENST00000392017.8	ENSG00000085978.21	3405	3252.83	0.09	0.00	0.00	0.00
ENST00000392018.1	ENSG00000085978.21	3313	3160.83	0.00	0.00	0.00	0.00
ENST00000392020.8	ENSG00000085978.21	3213	3060.83	0.00	0.00	0.00	0.00
ENST00000392021.7	ENSG00000085978.21	3301	3148.83	157.42	1.66	1.12	4.62
ENST00000417017.5	ENSG00000085978.21	684	531.87	0.00	0.00	0.00	0.00
ENST00000419681.5	ENSG00000085978.21	644	491.88	1.05	0.07	0.05	0.20
ENST00000431917.5	ENSG00000085978.21	589	436.90	0.00	0.00	0.00	0.00
ENST00000444735.5	ENSG00000085978.21	691	538.87	0.00	0.00	0.00	0.00
ENST00000464645.5	ENSG00000085978.21	560	407.91	0.00	0.00	0.00	0.00
ENST00000472242.1	ENSG00000085978.21	911	758.83	73.56	3.22	2.17	8.96
ENST00000473865.1	ENSG00000085978.21	805	652.85	0.00	0.00	0.00	0.00
ENST00000474148.5	ENSG00000085978.21	4208	4055.83	139.41	1.14	0.77	3.18
ENST00000479942.5	ENSG00000085978.21	3559	3406.83	1176.64	11.46	7.72	31.92
ENST00000485623.5	ENSG00000085978.21	568	415.91	103.29	8.24	5.55	22.95
ENST00000492298.5	ENSG00000085978.21	591	438.90	68.02	5.14	3.46	14.32
ENST00000498620.5	ENSG00000085978.21	740	587.86	0.00	0.00	0.00	0.00
ENST00000251722.10	ENSG00000085982.13	5692	5539.83	227.26	1.36	0.92	2.44
ENST00000409945.1	ENSG00000085982.13	1946	1793.83	118.13	2.18	1.47	3.91
ENST00000427112.6	ENSG00000085982.13	3744	3591.83	2531.85	23.39	15.76	41.84
ENST00000427947.7	ENSG00000085982.13	794	641.85	97.12	5.02	3.38	8.98
ENST00000430158.5	ENSG00000085982.13	1047	894.83	8.62	0.32	0.22	0.57
ENST00000443711.2	ENSG00000085982.13	628	475.89	41.62	2.90	1.96	5.19
ENST00000450940.5	ENSG00000085982.13	670	517.88	0.00	0.00	0.00	0.00
ENST00000450966.5	ENSG00000085982.13	5616	5463.83	0.00	0.00	0.00	0.00
ENST00000452724.1	ENSG00000085982.13	453	300.96	68.88	7.59	5.12	13.59
ENST00000454354.1	ENSG00000085982.13	348	196.09	0.00	0.00	0.00	0.00
ENST00000464956.1	ENSG00000085982.13	185	40.71	0.00	0.00	0.00	0.00
ENST00000473191.1	ENSG00000085982.13	590	437.90	2.18	0.17	0.11	0.30
ENST00000483216.1	ENSG00000085982.13	641	488.89	36.28	2.46	1.66	4.40
ENST00000483519.5	ENSG00000085982.13	2722	2569.83	175.88	2.27	1.53	4.06
ENST00000484528.1	ENSG00000085982.13	933	780.83	186.23	7.91	5.33	14.16
ENST00000485943.1	ENSG00000085982.13	568	415.91	3.96	0.32	0.21	0.57
ENST00000496298.5	ENSG00000085982.13	665	512.88	0.00	0.00	0.00	0.00
ENST00000371984.7	ENSG00000085998.13	2728	2575.83	2928.48	37.72	25.42	36.78
ENST00000371992.1	ENSG00000085998.13	2934	2781.83	188.34	2.25	1.51	2.19
ENST00000396420.7	ENSG00000085998.13	3480	3327.83	947.65	9.45	6.37	9.21
ENST00000463030.1	ENSG00000085998.13	642	489.89	48.67	3.30	2.22	3.21
ENST00000475642.1	ENSG00000085998.13	407	254.99	191.05	24.86	16.75	24.24
ENST00000477114.1	ENSG00000085998.13	770	617.85	83.53	4.49	3.02	4.37
ENST00000480972.1	ENSG00000085998.13	483	330.94	75.57	7.58	5.11	7.39
ENST00000485714.1	ENSG00000085998.13	2906	2753.83	209.94	2.53	1.70	2.47
ENST00000489985.1	ENSG00000085998.13	1094	941.83	237.39	8.36	5.64	8.15
ENST00000497439.5	ENSG00000085998.13	846	693.84	42.48	2.03	1.37	1.98
ENST00000371975.8	ENSG00000085999.11	3108	2955.83	137.31	1.54	1.04	12.68
ENST00000442598.5	ENSG00000085999.11	2549	2396.83	106.92	1.48	1.00	12.18
ENST00000459678.2	ENSG00000085999.11	775	622.85	26.56	1.41	0.95	11.64
ENST00000463715.5	ENSG00000085999.11	718	565.87	0.00	0.00	0.00	0.00
ENST00000469835.5	ENSG00000085999.11	648	495.88	0.00	0.00	0.00	0.00
ENST00000472889.2	ENSG00000085999.11	767	614.85	0.00	0.00	0.00	0.00
ENST00000473251.2	ENSG00000085999.11	834	681.84	12.08	0.59	0.40	4.84
ENST00000476687.2	ENSG00000085999.11	574	421.91	0.00	0.00	0.00	0.00
ENST00000487700.1	ENSG00000085999.11	472	319.95	0.00	0.00	0.00	0.00
ENST00000488942.5	ENSG00000085999.11	1121	968.83	22.52	0.77	0.52	6.35
ENST00000493032.5	ENSG00000085999.11	627	474.89	33.80	2.36	1.59	19.43
ENST00000493985.5	ENSG00000085999.11	810	657.85	79.28	4.00	2.69	32.90
ENST00000361297.6	ENSG00000086015.20	5738	5585.83	3570.70	21.21	14.29	46.32
ENST00000372008.6	ENSG00000086015.20	2528	2375.83	298.71	4.17	2.81	9.11
ENST00000372009.3	ENSG00000086015.20	4047	3894.83	389.38	3.32	2.24	7.24
ENST00000467367.5	ENSG00000086015.20	859	706.84	35.18	1.65	1.11	3.61
ENST00000470809.1	ENSG00000086015.20	640	487.89	10.58	0.72	0.48	1.57
ENST00000477968.1	ENSG00000086015.20	900	747.84	132.74	5.89	3.97	12.86
ENST00000482881.1	ENSG00000086015.20	858	705.84	99.53	4.68	3.15	10.22
ENST00000488619.1	ENSG00000086015.20	428	275.97	3.77	0.45	0.31	0.99
ENST00000492813.1	ENSG00000086015.20	419	266.98	28.38	3.53	2.38	7.70
ENST00000498668.1	ENSG00000086015.20	346	194.10	1.03	0.18	0.12	0.39
ENST00000330899.4	ENSG00000086061.15	2381	2228.83	2486.55	37.01	24.94	75.18
ENST00000465677.1	ENSG00000086061.15	505	352.93	128.44	12.07	8.14	24.52
ENST00000495015.5	ENSG00000086061.15	604	451.90	2.02	0.15	0.10	0.30
ENST00000379731.4	ENSG00000086062.12	4201	4048.83	4354.00	35.68	24.04	100.00
ENST00000535206.5	ENSG00000086062.12	1535	1382.83	0.00	0.00	0.00	0.00
ENST00000223500.8	ENSG00000086065.13	1477	1324.83	2538.25	63.56	42.84	89.03
ENST00000419016.6	ENSG00000086065.13	1957	1804.83	39.94	0.73	0.49	1.03
ENST00000487080.1	ENSG00000086065.13	576	423.91	90.73	7.10	4.79	9.95
ENST00000318524.6	ENSG00000086102.18	3513	3360.83	245.29	2.42	1.63	11.49
ENST00000379521.8	ENSG00000086102.18	3609	3456.83	1184.52	11.37	7.66	53.92
ENST00000379540.7	ENSG00000086102.18	4604	4451.83	462.68	3.45	2.32	16.36
ENST00000463421.1	ENSG00000086102.18	987	834.83	1.22	0.05	0.03	0.23
ENST00000466359.1	ENSG00000086102.18	391	239.01	12.40	1.72	1.16	8.16
ENST00000466971.1	ENSG00000086102.18	566	413.91	25.89	2.08	1.40	9.84
ENST00000315520.9	ENSG00000086159.12	1398	1245.83	254.70	6.78	4.57	84.88
ENST00000489786.5	ENSG00000086159.12	5129	4976.83	181.30	1.21	0.81	15.12
ENST00000551733.5	ENSG00000086159.12	849	696.84	0.00	0.00	0.00	0.00
ENST00000615425.1	ENSG00000086159.12	2245	2092.83	0.00	0.00	0.00	0.00
ENST00000618286.1	ENSG00000086159.12	829	676.84	0.00	0.00	0.00	0.00
ENST00000199320.8	ENSG00000086189.9	2859	2706.83	359.45	4.41	2.97	25.10
ENST00000506390.5	ENSG00000086189.9	1208	1055.83	0.00	0.00	0.00	0.00
ENST00000509182.1	ENSG00000086189.9	961	808.83	108.84	4.46	3.01	25.43
ENST00000514605.1	ENSG00000086189.9	635	482.89	117.59	8.08	5.44	46.02
ENST00000514911.5	ENSG00000086189.9	1034	881.83	16.12	0.61	0.41	3.45
ENST00000325324.10	ENSG00000086200.16	4356	4203.83	1618.15	12.77	8.61	33.48
ENST00000409296.7	ENSG00000086200.16	3564	3411.83	251.41	2.44	1.65	6.41
ENST00000409534.1	ENSG00000086200.16	1725	1572.83	38.84	0.82	0.55	2.15
ENST00000413749.2	ENSG00000086200.16	1368	1215.83	20.79	0.57	0.38	1.49
ENST00000424533.5	ENSG00000086200.16	3005	2852.83	89.07	1.04	0.70	2.72
ENST00000502862.1	ENSG00000086200.16	655	502.88	42.67	2.82	1.90	7.38
ENST00000505902.5	ENSG00000086200.16	530	377.92	6.92	0.61	0.41	1.59
ENST00000506200.5	ENSG00000086200.16	554	401.91	172.58	14.25	9.60	37.35
ENST00000506905.1	ENSG00000086200.16	550	397.91	31.04	2.59	1.74	6.79
ENST00000507640.1	ENSG00000086200.16	458	305.95	2.28	0.25	0.17	0.65
ENST00000511133.1	ENSG00000086200.16	506	353.93	0.00	0.00	0.00	0.00
ENST00000511713.5	ENSG00000086200.16	1865	1712.83	0.00	0.00	0.00	0.00
ENST00000512177.1	ENSG00000086200.16	599	446.90	0.00	0.00	0.00	0.00
ENST00000514647.5	ENSG00000086200.16	584	431.90	0.00	0.00	0.00	0.00
ENST00000256999.6	ENSG00000086205.16	2635	2482.83	375.76	5.02	3.38	23.80
ENST00000340334.11	ENSG00000086205.16	2697	2544.83	0.00	0.00	0.00	0.00
ENST00000343844.8	ENSG00000086205.16	2258	2105.83	0.00	0.00	0.00	0.00
ENST00000356696.7	ENSG00000086205.16	2403	2250.83	54.31	0.80	0.54	3.79
ENST00000458311.6	ENSG00000086205.16	1976	1823.83	167.15	3.04	2.05	14.41
ENST00000525629.1	ENSG00000086205.16	611	458.89	1.40	0.10	0.07	0.48
ENST00000525826.5	ENSG00000086205.16	2192	2039.83	0.00	0.00	0.00	0.00
ENST00000526226.1	ENSG00000086205.16	387	235.01	27.31	3.85	2.60	18.27
ENST00000529117.1	ENSG00000086205.16	540	387.92	0.00	0.00	0.00	0.00
ENST00000529646.5	ENSG00000086205.16	567	414.91	74.13	5.93	3.99	28.10
ENST00000529648.1	ENSG00000086205.16	660	507.88	0.00	0.00	0.00	0.00
ENST00000532018.1	ENSG00000086205.16	498	345.93	8.39	0.80	0.54	3.81
ENST00000533034.1	ENSG00000086205.16	2225	2072.83	96.56	1.55	1.04	7.33
ENST00000533510.5	ENSG00000086205.16	751	598.86	0.00	0.00	0.00	0.00
ENST00000199389.10	ENSG00000086232.12	4469	4316.83	5026.63	38.63	26.04	18.69
ENST00000422786.1	ENSG00000086232.12	782	629.85	89.04	4.69	3.16	2.27
ENST00000431744.5	ENSG00000086232.12	806	653.85	0.00	0.00	0.00	0.00
ENST00000446699.1	ENSG00000086232.12	573	420.91	401.69	31.66	21.34	15.32
ENST00000461493.1	ENSG00000086232.12	631	478.89	268.74	18.62	12.55	9.01
ENST00000463213.5	ENSG00000086232.12	791	638.85	403.36	20.95	14.12	10.13
ENST00000470168.1	ENSG00000086232.12	595	442.90	44.08	3.30	2.23	1.60
ENST00000474029.5	ENSG00000086232.12	609	456.90	0.00	0.00	0.00	0.00
ENST00000490523.1	ENSG00000086232.12	905	752.83	1073.64	47.32	31.89	22.89
ENST00000495565.5	ENSG00000086232.12	629	476.89	596.90	41.53	27.99	20.09
ENST00000199447.8	ENSG00000086288.11	2312	2159.83	0.00	0.00	0.00	0.00
ENST00000426106.1	ENSG00000086288.11	495	342.94	0.03	0.00	0.00	0.28
ENST00000440017.5	ENSG00000086288.11	1879	1726.83	13.60	0.26	0.18	29.74
ENST00000444718.5	ENSG00000086288.11	561	408.91	0.00	0.00	0.00	0.00
ENST00000455500.5	ENSG00000086288.11	473	320.95	0.00	0.00	0.00	0.00
ENST00000476435.1	ENSG00000086288.11	442	289.96	5.37	0.61	0.41	69.98
ENST00000199448.8	ENSG00000086289.11	2599	2446.83	106.36	1.44	0.97	4.14
ENST00000423717.1	ENSG00000086289.11	638	485.89	57.47	3.92	2.64	11.27
ENST00000425345.1	ENSG00000086289.11	947	794.83	128.90	5.38	3.63	15.45
ENST00000476620.1	ENSG00000086289.11	555	402.91	292.27	24.07	16.22	69.13
ENST00000338523.8	ENSG00000086300.15	2546	2393.83	564.57	7.82	5.27	5.82
ENST00000396376.5	ENSG00000086300.15	2491	2338.83	376.13	5.34	3.60	3.97
ENST00000409367.5	ENSG00000086300.15	746	593.86	392.18	21.91	14.77	16.29
ENST00000409838.1	ENSG00000086300.15	944	791.83	2110.13	88.41	59.58	65.75
ENST00000412416.5	ENSG00000086300.15	429	276.97	12.36	1.48	1.00	1.10
ENST00000416246.5	ENSG00000086300.15	823	670.84	180.44	8.92	6.01	6.64
ENST00000446848.6	ENSG00000086300.15	2613	2460.83	43.19	0.58	0.39	0.43
ENST00000462993.1	ENSG00000086300.15	806	653.85	0.00	0.00	0.00	0.00
ENST00000619420.4	ENSG00000086300.15	2361	2208.83	0.00	0.00	0.00	0.00
ENST00000327347.9	ENSG00000086475.14	3273	3120.83	1637.93	17.41	11.73	37.02
ENST00000378614.8	ENSG00000086475.14	2387	2234.83	954.13	14.16	9.55	30.11
ENST00000413411.5	ENSG00000086475.14	660	507.88	164.27	10.73	7.23	22.81
ENST00000425947.1	ENSG00000086475.14	383	231.02	0.00	0.00	0.00	0.00
ENST00000494329.1	ENSG00000086475.14	796	643.85	24.88	1.28	0.86	2.73
ENST00000545675.5	ENSG00000086475.14	2988	2835.83	294.71	3.45	2.32	7.33
ENST00000199706.12	ENSG00000086504.15	1098	945.83	1482.41	52.00	35.04	57.82
ENST00000389675.6	ENSG00000086504.15	865	712.84	0.00	0.00	0.00	0.00
ENST00000429738.1	ENSG00000086504.15	310	158.28	0.00	0.00	0.00	0.00
ENST00000441883.5	ENSG00000086504.15	800	647.85	0.00	0.00	0.00	0.00
ENST00000447696.5	ENSG00000086504.15	722	569.86	0.02	0.00	0.00	0.00
ENST00000450882.1	ENSG00000086504.15	619	466.89	305.60	21.72	14.63	24.15
ENST00000461550.5	ENSG00000086504.15	1478	1325.83	0.00	0.00	0.00	0.00
ENST00000469744.1	ENSG00000086504.15	1467	1314.83	507.22	12.80	8.63	14.23
ENST00000481453.5	ENSG00000086504.15	2229	2076.83	213.76	3.41	2.30	3.80
ENST00000483764.5	ENSG00000086504.15	1512	1359.83	0.00	0.00	0.00	0.00
ENST00000199708.2	ENSG00000086506.2	536	383.92	12.00	1.04	0.70	100.00
ENST00000263370.2	ENSG00000086544.2	3385	3232.83	1528.54	15.69	10.57	97.85
ENST00000597003.1	ENSG00000086544.2	582	429.90	4.46	0.34	0.23	2.15
ENST00000199764.6	ENSG00000086548.8	2700	2547.83	33.00	0.43	0.29	100.00
ENST00000595740.1	ENSG00000086548.8	571	418.91	0.00	0.00	0.00	0.00
ENST00000261800.5	ENSG00000086570.12	14534	14381.83	5813.50	13.41	9.04	100.00
ENST00000520200.5	ENSG00000086570.12	4839	4686.83	0.00	0.00	0.00	0.00
ENST00000199814.8	ENSG00000086589.11	2342	2189.83	45.25	0.69	0.46	1.26
ENST00000447771.6	ENSG00000086589.11	1386	1233.83	1040.85	27.99	18.86	51.56
ENST00000518917.5	ENSG00000086589.11	566	413.91	111.55	8.94	6.03	16.47
ENST00000520132.1	ENSG00000086589.11	2067	1914.83	82.80	1.43	0.97	2.64
ENST00000521248.5	ENSG00000086589.11	660	507.88	43.36	2.83	1.91	5.22
ENST00000521464.1	ENSG00000086589.11	731	578.86	5.16	0.30	0.20	0.54
ENST00000521594.1	ENSG00000086589.11	566	413.91	26.68	2.14	1.44	3.94
ENST00000522469.5	ENSG00000086589.11	989	836.83	251.34	9.96	6.72	18.36
ENST00000262225.7	ENSG00000086598.10	2560	2407.83	10245.07	141.17	95.13	38.25
ENST00000438031.2	ENSG00000086598.10	603	450.90	0.00	0.00	0.00	0.00
ENST00000509052.2	ENSG00000086598.10	1975	1822.83	156.81	2.85	1.92	0.77
ENST00000543425.1	ENSG00000086598.10	1350	1197.83	372.38	10.31	6.95	2.79
ENST00000544188.1	ENSG00000086598.10	433	280.97	1818.46	214.73	144.71	58.18
ENST00000264181.6	ENSG00000086619.13	1177	1024.83	290.76	9.41	6.34	33.00
ENST00000354619.9	ENSG00000086619.13	4567	4414.83	638.89	4.80	3.24	16.83
ENST00000366589.1	ENSG00000086619.13	605	452.90	195.35	14.31	9.64	50.17
ENST00000261749.10	ENSG00000086666.18	1814	1661.83	0.00	0.00	0.00	0.00
ENST00000557793.1	ENSG00000086666.18	532	379.92	106.94	9.34	6.29	5.35
ENST00000557983.1	ENSG00000086666.18	2594	2441.83	338.58	4.60	3.10	2.63
ENST00000558087.5	ENSG00000086666.18	909	756.83	0.00	0.00	0.00	0.00
ENST00000558272.5	ENSG00000086666.18	583	430.90	0.00	0.00	0.00	0.00
ENST00000558390.5	ENSG00000086666.18	566	413.91	0.00	0.00	0.00	0.00
ENST00000558494.5	ENSG00000086666.18	1472	1319.83	1771.57	44.53	30.01	25.50
ENST00000558688.5	ENSG00000086666.18	780	627.85	38.58	2.04	1.37	1.17
ENST00000558724.1	ENSG00000086666.18	621	468.89	0.00	0.00	0.00	0.00
ENST00000558997.5	ENSG00000086666.18	741	588.86	0.00	0.00	0.00	0.00
ENST00000559157.5	ENSG00000086666.18	1559	1406.83	43.18	1.02	0.69	0.58
ENST00000559775.5	ENSG00000086666.18	1602	1449.83	0.00	0.00	0.00	0.00
ENST00000559835.5	ENSG00000086666.18	1446	1293.83	301.41	7.73	5.21	4.43
ENST00000560228.5	ENSG00000086666.18	492	339.94	0.00	0.00	0.00	0.00
ENST00000560392.5	ENSG00000086666.18	568	415.91	0.00	0.00	0.00	0.00
ENST00000560470.5	ENSG00000086666.18	558	405.91	0.00	0.00	0.00	0.00
ENST00000560976.5	ENSG00000086666.18	560	407.91	0.00	0.00	0.00	0.00
ENST00000561012.5	ENSG00000086666.18	585	432.90	0.00	0.00	0.00	0.00
ENST00000561017.1	ENSG00000086666.18	470	317.95	88.17	9.20	6.20	5.27
ENST00000561060.5	ENSG00000086666.18	891	738.84	24.21	1.09	0.73	0.62
ENST00000564367.5	ENSG00000086666.18	582	429.90	3.30	0.26	0.17	0.15
ENST00000613266.4	ENSG00000086666.18	1729	1576.83	63.32	1.33	0.90	0.76
ENST00000616533.4	ENSG00000086666.18	1653	1500.83	4229.62	93.50	63.01	53.54
ENST00000618205.4	ENSG00000086666.18	1659	1506.83	0.00	0.00	0.00	0.00
ENST00000199936.8	ENSG00000086696.10	1455	1302.83	11.66	0.30	0.20	20.32
ENST00000563491.5	ENSG00000086696.10	487	334.94	0.00	0.00	0.00	0.00
ENST00000566213.1	ENSG00000086696.10	551	398.91	5.61	0.47	0.31	31.94
ENST00000566838.2	ENSG00000086696.10	7925	7772.83	2.18	0.01	0.01	0.64
ENST00000568090.5	ENSG00000086696.10	865	712.84	13.55	0.63	0.42	43.16
ENST00000569351.2	ENSG00000086696.10	1302	1149.83	2.00	0.06	0.04	3.95
ENST00000380122.9	ENSG00000086712.12	4401	4248.83	634.00	4.95	3.34	100.00
ENST00000398155.4	ENSG00000086712.12	3998	3845.83	0.00	0.00	0.00	0.00
ENST00000485153.1	ENSG00000086712.12	3231	3078.83	0.00	0.00	0.00	0.00
ENST00000349874.9	ENSG00000086717.18	2687	2534.83	0.00	0.00	0.00	0.00
ENST00000361511.8	ENSG00000086717.18	2890	2737.83	17.00	0.21	0.14	4.41
ENST00000379962.3	ENSG00000086717.18	2106	1953.83	205.40	3.49	2.35	74.59
ENST00000470157.1	ENSG00000086717.18	408	255.99	7.57	0.98	0.66	20.97
ENST00000471570.5	ENSG00000086717.18	903	750.83	0.00	0.00	0.00	0.00
ENST00000472826.5	ENSG00000086717.18	557	404.91	0.00	0.00	0.00	0.00
ENST00000486029.1	ENSG00000086717.18	561	408.91	0.00	0.00	0.00	0.00
ENST00000496075.2	ENSG00000086717.18	765	612.86	0.03	0.00	0.00	0.03
ENST00000496616.5	ENSG00000086717.18	906	753.83	0.00	0.00	0.00	0.00
ENST00000275635.11	ENSG00000086730.16	1869	1716.83	83.43	1.61	1.09	5.76
ENST00000344995.9	ENSG00000086730.16	2363	2210.83	9.40	0.14	0.10	0.50
ENST00000361082.7	ENSG00000086730.16	581	428.90	0.00	0.00	0.00	0.00
ENST00000398475.5	ENSG00000086730.16	2453	2300.83	6.57	0.09	0.06	0.34
ENST00000460943.5	ENSG00000086730.16	2527	2374.83	0.05	0.00	0.00	0.00
ENST00000465116.5	ENSG00000086730.16	585	432.90	119.50	9.16	6.17	32.73
ENST00000470709.1	ENSG00000086730.16	586	433.90	0.00	0.00	0.00	0.00
ENST00000475494.5	ENSG00000086730.16	561	408.91	0.00	0.00	0.00	0.00
ENST00000488266.5	ENSG00000086730.16	1694	1541.83	625.94	13.47	9.08	48.13
ENST00000490586.1	ENSG00000086730.16	740	587.86	62.12	3.51	2.36	12.53
ENST00000491595.1	ENSG00000086730.16	618	465.89	0.00	0.00	0.00	0.00
ENST00000218328.12	ENSG00000086758.15	5488	5335.83	825.13	5.13	3.46	1.93
ENST00000262854.10	ENSG00000086758.15	14739	14586.83	31294.41	71.18	47.97	26.73
ENST00000342160.7	ENSG00000086758.15	14796	14643.83	1193.38	2.70	1.82	1.02
ENST00000426907.5	ENSG00000086758.15	4805	4652.83	611.37	4.36	2.94	1.64
ENST00000446750.1	ENSG00000086758.15	872	719.84	0.00	0.00	0.00	0.00
ENST00000463852.1	ENSG00000086758.15	586	433.90	46.78	3.58	2.41	1.34
ENST00000468322.2	ENSG00000086758.15	729	576.86	0.00	0.00	0.00	0.00
ENST00000471676.1	ENSG00000086758.15	501	348.93	95.22	9.05	6.10	3.40
ENST00000474288.1	ENSG00000086758.15	1254	1101.83	1114.81	33.57	22.62	12.60
ENST00000474971.1	ENSG00000086758.15	598	445.90	269.38	20.04	13.51	7.53
ENST00000480438.1	ENSG00000086758.15	564	411.91	139.10	11.20	7.55	4.21
ENST00000488459.1	ENSG00000086758.15	800	647.85	110.24	5.65	3.80	2.12
ENST00000489876.1	ENSG00000086758.15	754	601.86	72.20	3.98	2.68	1.49
ENST00000612484.4	ENSG00000086758.15	14311	14158.83	11161.74	26.15	17.63	9.82
ENST00000622887.1	ENSG00000086758.15	688	535.87	1126.24	69.73	46.99	26.18
ENST00000200135.7	ENSG00000086827.8	2992	2839.83	2164.74	25.29	17.04	97.37
ENST00000535142.5	ENSG00000086827.8	2735	2582.83	0.00	0.00	0.00	0.00
ENST00000538209.1	ENSG00000086827.8	892	739.84	15.26	0.68	0.46	2.63
ENST00000398006.6	ENSG00000086848.14	2345	2192.83	34.63	0.52	0.35	0.89
ENST00000524671.1	ENSG00000086848.14	526	373.92	39.23	3.48	2.35	5.90
ENST00000525910.1	ENSG00000086848.14	385	233.01	0.00	0.00	0.00	0.00
ENST00000526272.5	ENSG00000086848.14	542	389.92	313.70	26.69	17.99	45.22
ENST00000527212.5	ENSG00000086848.14	621	468.89	58.78	4.16	2.80	7.05
ENST00000527294.5	ENSG00000086848.14	694	541.87	0.00	0.00	0.00	0.00
ENST00000527714.5	ENSG00000086848.14	704	551.87	59.48	3.58	2.41	6.06
ENST00000530723.1	ENSG00000086848.14	589	436.90	28.05	2.13	1.44	3.61
ENST00000530851.6	ENSG00000086848.14	692	539.87	1.41	0.09	0.06	0.15
ENST00000531154.5	ENSG00000086848.14	1930	1777.83	145.87	2.72	1.83	4.61
ENST00000532425.6	ENSG00000086848.14	4485	4332.83	326.02	2.50	1.68	4.23
ENST00000612489.1	ENSG00000086848.14	804	651.85	37.27	1.90	1.28	3.21
ENST00000613181.4	ENSG00000086848.14	1373	1220.83	0.00	0.00	0.00	0.00
ENST00000614444.4	ENSG00000086848.14	2028	1875.83	319.85	5.66	3.81	9.58
ENST00000616540.4	ENSG00000086848.14	2069	1916.83	209.13	3.62	2.44	6.13
ENST00000618252.1	ENSG00000086848.14	1147	994.83	0.00	0.00	0.00	0.00
ENST00000619129.4	ENSG00000086848.14	2020	1867.83	111.78	1.99	1.34	3.36
ENST00000357701.5	ENSG00000086967.9	3593	3440.83	1.00	0.01	0.01	100.00
ENST00000597498.1	ENSG00000086967.9	427	274.97	0.00	0.00	0.00	0.00
ENST00000263317.8	ENSG00000086991.12	2388	2235.83	840.95	12.48	8.41	20.83
ENST00000343727.9	ENSG00000086991.12	3347	3194.83	29.97	0.31	0.21	0.52
ENST00000375979.7	ENSG00000086991.12	816	663.85	0.00	0.00	0.00	0.00
ENST00000393282.2	ENSG00000086991.12	560	407.91	9.56	0.78	0.52	1.30
ENST00000424319.5	ENSG00000086991.12	4184	4031.83	10.59	0.09	0.06	0.15
ENST00000524473.1	ENSG00000086991.12	755	602.86	350.94	19.31	13.02	32.24
ENST00000525196.5	ENSG00000086991.12	1555	1402.83	0.00	0.00	0.00	0.00
ENST00000525278.1	ENSG00000086991.12	1309	1156.83	11.17	0.32	0.22	0.53
ENST00000527626.5	ENSG00000086991.12	1774	1621.83	31.38	0.64	0.43	1.07
ENST00000527956.5	ENSG00000086991.12	2379	2226.83	0.00	0.00	0.00	0.00
ENST00000528341.5	ENSG00000086991.12	1899	1746.83	1132.43	21.51	14.49	35.91
ENST00000529343.5	ENSG00000086991.12	1403	1250.83	85.38	2.26	1.53	3.78
ENST00000531342.5	ENSG00000086991.12	696	543.87	0.00	0.00	0.00	0.00
ENST00000532825.5	ENSG00000086991.12	2039	1886.83	0.00	0.00	0.00	0.00
ENST00000534731.5	ENSG00000086991.12	2156	2003.83	132.62	2.20	1.48	3.67
ENST00000356406.9	ENSG00000087008.15	2860	2707.83	42.41	0.52	0.35	3.49
ENST00000413009.6	ENSG00000087008.15	2374	2221.83	403.56	6.03	4.06	40.48
ENST00000503233.5	ENSG00000087008.15	2253	2100.83	130.60	2.06	1.39	13.86
ENST00000508302.1	ENSG00000087008.15	576	423.91	0.00	0.00	0.00	0.00
ENST00000510365.5	ENSG00000087008.15	2050	1897.83	107.99	1.89	1.27	12.68
ENST00000512411.5	ENSG00000087008.15	711	558.87	25.10	1.49	1.00	10.01
ENST00000514423.1	ENSG00000087008.15	584	431.90	31.35	2.41	1.62	16.18
ENST00000515797.5	ENSG00000087008.15	624	471.89	6.99	0.49	0.33	3.30
ENST00000346299.9	ENSG00000087053.18	4681	4528.83	250.11	1.83	1.23	5.91
ENST00000352297.11	ENSG00000087053.18	3350	3197.83	1883.36	19.54	13.17	63.01
ENST00000393223.7	ENSG00000087053.18	4681	4528.83	250.11	1.83	1.23	5.91
ENST00000409459.5	ENSG00000087053.18	3420	3267.83	64.89	0.66	0.44	2.12
ENST00000444541.6	ENSG00000087053.18	2018	1865.83	227.50	4.05	2.73	13.05
ENST00000469574.1	ENSG00000087053.18	427	274.97	0.00	0.00	0.00	0.00
ENST00000470011.5	ENSG00000087053.18	568	415.91	0.00	0.00	0.00	0.00
ENST00000470293.5	ENSG00000087053.18	540	387.92	4.36	0.37	0.25	1.20
ENST00000472423.5	ENSG00000087053.18	526	373.92	0.00	0.00	0.00	0.00
ENST00000481642.5	ENSG00000087053.18	544	391.92	0.00	0.00	0.00	0.00
ENST00000484818.5	ENSG00000087053.18	839	686.84	5.37	0.26	0.17	0.84
ENST00000485740.5	ENSG00000087053.18	713	560.87	32.93	1.95	1.31	6.28
ENST00000485988.1	ENSG00000087053.18	533	380.92	0.00	0.00	0.00	0.00
ENST00000495134.5	ENSG00000087053.18	784	631.85	0.00	0.00	0.00	0.00
ENST00000497683.5	ENSG00000087053.18	557	404.91	6.35	0.52	0.35	1.68
ENST00000200453.5	ENSG00000087074.7	2378	2225.83	4378.73	65.27	43.99	94.01
ENST00000600406.1	ENSG00000087074.7	1725	1572.83	197.27	4.16	2.80	5.99
ENST00000263278.8	ENSG00000087076.8	1238	1085.83	928.43	28.37	19.12	68.59
ENST00000595764.1	ENSG00000087076.8	674	521.88	157.24	10.00	6.74	24.17
ENST00000596349.5	ENSG00000087076.8	555	402.91	2.16	0.18	0.12	0.43
ENST00000599157.5	ENSG00000087076.8	991	838.83	71.18	2.82	1.90	6.81
ENST00000200457.8	ENSG00000087077.12	1942	1789.83	148.99	2.76	1.86	10.36
ENST00000417475.5	ENSG00000087077.12	992	839.83	0.00	0.00	0.00	0.00
ENST00000429658.1	ENSG00000087077.12	646	493.88	0.00	0.00	0.00	0.00
ENST00000437505.5	ENSG00000087077.12	875	722.84	0.00	0.00	0.00	0.00
ENST00000463125.1	ENSG00000087077.12	835	682.84	154.87	7.52	5.07	28.22
ENST00000476870.5	ENSG00000087077.12	1750	1597.83	325.76	6.76	4.56	25.37
ENST00000488670.1	ENSG00000087077.12	615	462.89	59.79	4.29	2.89	16.07
ENST00000496260.1	ENSG00000087077.12	451	298.96	10.14	1.13	0.76	4.22
ENST00000617506.1	ENSG00000087077.12	72	0.00	0.00	0.00	0.00	0.00
ENST00000619988.4	ENSG00000087077.12	1303	1150.83	109.46	3.16	2.13	11.83
ENST00000629911.2	ENSG00000087077.12	1163	1010.83	31.99	1.05	0.71	3.94
ENST00000241069.9	ENSG00000087085.13	2172	2019.83	0.00	0.00	0.00	0.00
ENST00000302913.8	ENSG00000087085.13	2956	2803.83	29.72	0.35	0.24	32.08
ENST00000411582.1	ENSG00000087085.13	2179	2026.83	25.90	0.42	0.29	38.68
ENST00000412389.5	ENSG00000087085.13	2218	2065.83	0.00	0.00	0.00	0.00
ENST00000419336.6	ENSG00000087085.13	1906	1753.83	0.00	0.00	0.00	0.00
ENST00000426415.5	ENSG00000087085.13	1194	1041.83	0.00	0.00	0.00	0.00
ENST00000428317.5	ENSG00000087085.13	2159	2006.83	19.39	0.32	0.22	29.24
ENST00000430554.1	ENSG00000087085.13	1305	1152.83	0.00	0.00	0.00	0.00
ENST00000440755.5	ENSG00000087085.13	1364	1211.83	0.00	0.00	0.00	0.00
ENST00000441605.1	ENSG00000087085.13	585	432.90	0.00	0.00	0.00	0.00
ENST00000442452.1	ENSG00000087085.13	1472	1319.83	0.00	0.00	0.00	0.00
ENST00000445236.1	ENSG00000087085.13	153	18.03	0.00	0.00	0.00	0.00
ENST00000454485.5	ENSG00000087085.13	1496	1343.83	0.00	0.00	0.00	0.00
ENST00000619863.1	ENSG00000087085.13	480	327.94	0.00	0.00	0.00	0.00
ENST00000331825.10	ENSG00000087086.14	878	725.84	19592.21	895.55	603.52	100.00
ENST00000423692.5	ENSG00000087087.18	727	574.86	59.67	3.44	2.32	5.68
ENST00000431645.1	ENSG00000087087.18	397	245.00	0.00	0.00	0.00	0.00
ENST00000445337.1	ENSG00000087087.18	446	293.96	0.00	0.00	0.00	0.00
ENST00000448764.5	ENSG00000087087.18	1607	1454.83	3.91	0.09	0.06	0.15
ENST00000449389.1	ENSG00000087087.18	448	295.96	3.20	0.36	0.24	0.59
ENST00000460194.1	ENSG00000087087.18	575	422.91	74.02	5.81	3.91	9.57
ENST00000466432.1	ENSG00000087087.18	378	226.03	6.15	0.90	0.61	1.49
ENST00000469602.1	ENSG00000087087.18	376	224.03	10.67	1.58	1.06	2.60
ENST00000474896.1	ENSG00000087087.18	726	573.86	55.77	3.22	2.17	5.31
ENST00000477529.1	ENSG00000087087.18	540	387.92	126.74	10.84	7.31	17.86
ENST00000478693.1	ENSG00000087087.18	655	502.88	154.45	10.19	6.87	16.79
ENST00000487311.1	ENSG00000087087.18	563	410.91	21.42	1.73	1.17	2.85
ENST00000611405.4	ENSG00000087087.18	2905	2752.83	841.22	10.14	6.83	16.71
ENST00000614370.4	ENSG00000087087.18	556	403.91	19.18	1.58	1.06	2.60
ENST00000614484.4	ENSG00000087087.18	2964	2811.83	0.00	0.00	0.00	0.00
ENST00000618262.4	ENSG00000087087.18	2955	2802.83	0.00	0.00	0.00	0.00
ENST00000618411.4	ENSG00000087087.18	2893	2740.83	382.62	4.63	3.12	7.63
ENST00000620394.1	ENSG00000087087.18	582	429.90	79.98	6.17	4.16	10.17
ENST00000293288.12	ENSG00000087088.19	1358	1205.83	753.05	20.72	13.96	17.49
ENST00000345358.11	ENSG00000087088.19	793	640.85	118.21	6.12	4.12	5.16
ENST00000354470.7	ENSG00000087088.19	433	280.97	0.00	0.00	0.00	0.00
ENST00000356483.8	ENSG00000087088.19	677	524.88	15.36	0.97	0.65	0.82
ENST00000391871.4	ENSG00000087088.19	687	534.87	0.00	0.00	0.00	0.00
ENST00000415969.6	ENSG00000087088.19	540	387.92	0.00	0.00	0.00	0.00
ENST00000502487.5	ENSG00000087088.19	1346	1193.83	199.43	5.54	3.73	4.68
ENST00000503726.2	ENSG00000087088.19	488	335.94	222.45	21.97	14.81	18.54
ENST00000506183.5	ENSG00000087088.19	383	231.02	73.14	10.50	7.08	8.86
ENST00000513217.1	ENSG00000087088.19	869	716.84	442.65	20.49	13.81	17.29
ENST00000513545.5	ENSG00000087088.19	775	622.85	562.89	29.98	20.21	25.30
ENST00000515540.5	ENSG00000087088.19	300	148.37	9.82	2.20	1.48	1.85
ENST00000539787.2	ENSG00000087088.19	458	305.95	0.00	0.00	0.00	0.00
ENST00000407008.7	ENSG00000087095.12	4047	3894.83	2464.20	20.99	14.15	55.00
ENST00000496808.1	ENSG00000087095.12	1702	1549.83	340.62	7.29	4.91	19.11
ENST00000582037.2	ENSG00000087095.12	1503	1350.83	303.41	7.45	5.02	19.53
ENST00000583517.1	ENSG00000087095.12	695	542.87	0.00	0.00	0.00	0.00
ENST00000584188.1	ENSG00000087095.12	451	298.96	0.00	0.00	0.00	0.00
ENST00000584878.1	ENSG00000087095.12	777	624.85	45.77	2.43	1.64	6.37
ENST00000268758.13	ENSG00000087111.20	2397	2244.83	403.18	5.96	4.02	13.70
ENST00000308360.7	ENSG00000087111.20	2877	2724.83	0.00	0.00	0.00	0.00
ENST00000395346.6	ENSG00000087111.20	2815	2662.83	1168.38	14.56	9.81	33.46
ENST00000465444.5	ENSG00000087111.20	578	425.90	0.00	0.00	0.00	0.00
ENST00000484580.6	ENSG00000087111.20	919	766.83	68.08	2.95	1.99	6.77
ENST00000487231.5	ENSG00000087111.20	3088	2935.83	78.99	0.89	0.60	2.05
ENST00000492429.2	ENSG00000087111.20	2658	2505.83	66.04	0.87	0.59	2.01
ENST00000577594.5	ENSG00000087111.20	481	328.94	89.18	8.99	6.06	20.67
ENST00000577620.5	ENSG00000087111.20	608	455.90	46.04	3.35	2.26	7.70
ENST00000580968.5	ENSG00000087111.20	372	220.04	0.00	0.00	0.00	0.00
ENST00000582615.6	ENSG00000087111.20	699	546.87	36.91	2.24	1.51	5.15
ENST00000582721.5	ENSG00000087111.20	594	441.90	49.21	3.69	2.49	8.49
ENST00000583631.1	ENSG00000087111.20	546	393.92	0.00	0.00	0.00	0.00
ENST00000584080.5	ENSG00000087111.20	584	431.90	0.00	0.00	0.00	0.00
ENST00000584413.1	ENSG00000087111.20	577	424.91	0.00	0.00	0.00	0.00
ENST00000251582.11	ENSG00000087116.14	6754	6601.83	5290.63	26.59	17.92	33.10
ENST00000274609.5	ENSG00000087116.14	2044	1891.83	1083.27	19.00	12.80	23.65
ENST00000518335.2	ENSG00000087116.14	1703	1550.83	129.35	2.77	1.86	3.44
ENST00000522937.1	ENSG00000087116.14	455	302.96	220.69	24.17	16.29	30.09
ENST00000523450.1	ENSG00000087116.14	322	170.20	40.07	7.81	5.26	9.72
ENST00000305363.8	ENSG00000087128.9	2136	1983.83	11.79	0.20	0.13	54.33
ENST00000510647.1	ENSG00000087128.9	794	641.85	3.21	0.17	0.11	45.67
ENST00000389384.8	ENSG00000087152.15	3811	3658.83	1045.77	9.48	6.39	13.31
ENST00000454077.6	ENSG00000087152.15	3523	3370.83	725.24	7.14	4.81	10.02
ENST00000586688.5	ENSG00000087152.15	468	315.95	9.48	1.00	0.67	1.40
ENST00000587022.1	ENSG00000087152.15	298	146.40	21.36	4.84	3.26	6.80
ENST00000587097.5	ENSG00000087152.15	1341	1188.83	68.26	1.91	1.28	2.67
ENST00000589607.5	ENSG00000087152.15	573	420.91	32.29	2.55	1.72	3.57
ENST00000589805.1	ENSG00000087152.15	622	469.89	0.00	0.00	0.00	0.00
ENST00000590169.5	ENSG00000087152.15	593	440.90	232.55	17.50	11.79	24.57
ENST00000590537.5	ENSG00000087152.15	539	386.92	7.15	0.61	0.41	0.86
ENST00000591295.5	ENSG00000087152.15	3017	2864.83	0.00	0.00	0.00	0.00
ENST00000591807.1	ENSG00000087152.15	542	389.92	21.00	1.79	1.20	2.51
ENST00000593073.5	ENSG00000087152.15	527	374.92	275.90	24.41	16.45	34.28
ENST00000262764.10	ENSG00000087157.18	2201	2048.83	212.43	3.44	2.32	8.36
ENST00000585521.2	ENSG00000087157.18	721	568.87	0.00	0.00	0.00	0.00
ENST00000586019.1	ENSG00000087157.18	572	419.91	211.40	16.70	11.26	40.57
ENST00000586325.5	ENSG00000087157.18	537	384.92	1.68	0.14	0.10	0.35
ENST00000586355.1	ENSG00000087157.18	584	431.90	32.42	2.49	1.68	6.05
ENST00000586510.6	ENSG00000087157.18	567	414.91	0.00	0.00	0.00	0.00
ENST00000586880.1	ENSG00000087157.18	431	278.97	0.00	0.00	0.00	0.00
ENST00000587356.1	ENSG00000087157.18	792	639.85	0.00	0.00	0.00	0.00
ENST00000588169.5	ENSG00000087157.18	1700	1547.83	127.61	2.74	1.84	6.64
ENST00000588281.5	ENSG00000087157.18	1776	1623.83	203.96	4.17	2.81	10.12
ENST00000589425.5	ENSG00000087157.18	1944	1791.83	13.58	0.25	0.17	0.61
ENST00000589426.5	ENSG00000087157.18	2033	1880.83	114.88	2.03	1.37	4.92
ENST00000589689.5	ENSG00000087157.18	1168	1015.83	25.00	0.82	0.55	1.98
ENST00000591996.1	ENSG00000087157.18	3062	2909.83	30.33	0.35	0.23	0.84
ENST00000592043.5	ENSG00000087157.18	988	835.83	202.73	8.05	5.42	19.55
ENST00000310144.10	ENSG00000087191.12	1579	1426.83	175.64	4.08	2.75	6.17
ENST00000375812.8	ENSG00000087191.12	1494	1341.83	392.51	9.70	6.54	14.67
ENST00000578570.5	ENSG00000087191.12	1680	1527.83	23.03	0.50	0.34	0.76
ENST00000579031.5	ENSG00000087191.12	772	619.85	191.89	10.27	6.92	15.52
ENST00000579147.5	ENSG00000087191.12	2586	2433.83	18.27	0.25	0.17	0.38
ENST00000579708.5	ENSG00000087191.12	558	405.91	0.00	0.00	0.00	0.00
ENST00000580063.1	ENSG00000087191.12	562	409.91	135.07	10.93	7.37	16.53
ENST00000580265.1	ENSG00000087191.12	646	493.88	7.61	0.51	0.34	0.77
ENST00000580864.5	ENSG00000087191.12	1552	1399.83	0.00	0.00	0.00	0.00
ENST00000581764.1	ENSG00000087191.12	2107	1954.83	290.55	4.93	3.32	7.45
ENST00000581842.5	ENSG00000087191.12	809	656.85	0.00	0.00	0.00	0.00
ENST00000581882.5	ENSG00000087191.12	1474	1321.83	108.52	2.72	1.84	4.12
ENST00000582130.5	ENSG00000087191.12	828	675.84	27.81	1.37	0.92	2.06
ENST00000582420.1	ENSG00000087191.12	394	242.00	0.00	0.00	0.00	0.00
ENST00000583283.1	ENSG00000087191.12	602	449.90	0.00	0.00	0.00	0.00
ENST00000584320.5	ENSG00000087191.12	804	651.85	138.24	7.04	4.74	10.64
ENST00000584536.5	ENSG00000087191.12	804	651.85	0.00	0.00	0.00	0.00
ENST00000584657.1	ENSG00000087191.12	576	423.91	81.18	6.35	4.28	9.60
ENST00000584880.5	ENSG00000087191.12	597	444.90	37.27	2.78	1.87	4.20
ENST00000585123.5	ENSG00000087191.12	899	746.84	0.00	0.00	0.00	0.00
ENST00000585242.5	ENSG00000087191.12	1178	1025.83	145.79	4.72	3.18	7.13
ENST00000377227.8	ENSG00000087206.16	2570	2417.83	373.96	5.13	3.46	16.36
ENST00000417486.6	ENSG00000087206.16	1248	1095.83	164.98	5.00	3.37	15.93
ENST00000428382.2	ENSG00000087206.16	249	98.46	0.00	0.00	0.00	0.00
ENST00000503273.1	ENSG00000087206.16	955	802.83	11.74	0.49	0.33	1.55
ENST00000505229.1	ENSG00000087206.16	584	431.90	17.00	1.31	0.88	4.16
ENST00000505879.1	ENSG00000087206.16	221	72.04	1.00	0.46	0.31	1.47
ENST00000506128.5	ENSG00000087206.16	1945	1792.83	82.61	1.53	1.03	4.87
ENST00000507513.1	ENSG00000087206.16	425	272.97	0.00	0.00	0.00	0.00
ENST00000509236.5	ENSG00000087206.16	619	466.89	0.00	0.00	0.00	0.00
ENST00000510376.1	ENSG00000087206.16	466	313.95	21.74	2.30	1.55	7.33
ENST00000510698.2	ENSG00000087206.16	1334	1181.83	71.19	2.00	1.35	6.37
ENST00000511320.5	ENSG00000087206.16	2502	2349.83	766.19	10.82	7.29	34.49
ENST00000512031.5	ENSG00000087206.16	2467	2314.83	67.59	0.97	0.65	3.09
ENST00000515488.1	ENSG00000087206.16	587	434.90	18.00	1.37	0.93	4.38
ENST00000200676.7	ENSG00000087237.10	1791	1638.83	11.86	0.24	0.16	34.11
ENST00000379780.6	ENSG00000087237.10	1537	1384.83	13.76	0.33	0.22	46.86
ENST00000566128.1	ENSG00000087237.10	1733	1580.83	6.38	0.13	0.09	19.03
ENST00000569082.1	ENSG00000087237.10	890	737.84	0.00	0.00	0.00	0.00
ENST00000219070.8	ENSG00000087245.12	3741	3588.83	4237.40	39.17	26.40	12.30
ENST00000437642.6	ENSG00000087245.12	2469	2316.83	474.87	6.80	4.58	2.13
ENST00000543485.5	ENSG00000087245.12	1978	1825.83	2155.94	39.18	26.40	12.30
ENST00000564864.5	ENSG00000087245.12	736	583.86	2203.24	125.20	84.37	39.30
ENST00000566564.1	ENSG00000087245.12	443	290.96	0.00	0.00	0.00	0.00
ENST00000568715.5	ENSG00000087245.12	566	413.91	4.63	0.37	0.25	0.12
ENST00000570283.1	ENSG00000087245.12	755	602.86	835.10	45.96	30.97	14.43
ENST00000570308.5	ENSG00000087245.12	3235	3082.83	5752.50	61.91	41.72	19.43
ENST00000200691.4	ENSG00000087250.8	569	416.91	11.53	0.92	0.62	2.69
ENST00000561640.5	ENSG00000087250.8	514	361.93	159.11	14.59	9.83	42.80
ENST00000565838.5	ENSG00000087250.8	421	268.98	0.00	0.00	0.00	0.00
ENST00000566451.1	ENSG00000087250.8	1550	1397.83	63.08	1.50	1.01	4.39
ENST00000566576.1	ENSG00000087250.8	448	295.96	150.21	16.84	11.35	49.41
ENST00000570176.1	ENSG00000087250.8	579	426.90	3.08	0.24	0.16	0.70
ENST00000262134.9	ENSG00000087253.12	5391	5238.83	393.12	2.49	1.68	7.73
ENST00000562299.1	ENSG00000087253.12	551	398.91	146.65	12.20	8.22	37.86
ENST00000563095.5	ENSG00000087253.12	712	559.87	79.32	4.70	3.17	14.59
ENST00000564084.1	ENSG00000087253.12	616	463.89	28.78	2.06	1.39	6.39
ENST00000565056.1	ENSG00000087253.12	423	270.98	7.72	0.95	0.64	2.93
ENST00000566375.1	ENSG00000087253.12	482	329.94	13.64	1.37	0.92	4.26
ENST00000566911.1	ENSG00000087253.12	832	679.84	168.33	8.21	5.54	25.50
ENST00000566915.5	ENSG00000087253.12	5285	5132.83	36.44	0.24	0.16	0.73
ENST00000262493.10	ENSG00000087258.13	3281	3128.83	26.61	0.28	0.19	36.15
ENST00000262494.11	ENSG00000087258.13	5574	5421.83	20.23	0.12	0.08	15.86
ENST00000562316.5	ENSG00000087258.13	492	339.94	0.00	0.00	0.00	0.00
ENST00000563440.1	ENSG00000087258.13	543	390.92	0.00	0.00	0.00	0.00
ENST00000563661.1	ENSG00000087258.13	656	503.88	3.92	0.26	0.17	33.08
ENST00000564727.1	ENSG00000087258.13	440	287.96	0.00	0.00	0.00	0.00
ENST00000564798.1	ENSG00000087258.13	5065	4912.83	17.24	0.12	0.08	14.91
ENST00000565363.5	ENSG00000087258.13	847	694.84	0.00	0.00	0.00	0.00
ENST00000568375.1	ENSG00000087258.13	371	219.04	0.00	0.00	0.00	0.00
ENST00000569295.5	ENSG00000087258.13	519	366.93	0.00	0.00	0.00	0.00
ENST00000570235.1	ENSG00000087258.13	500	347.93	0.00	0.00	0.00	0.00
ENST00000336111.9	ENSG00000087263.16	2415	2262.83	574.14	8.42	5.67	18.25
ENST00000561646.5	ENSG00000087263.16	584	431.90	0.36	0.03	0.02	0.06
ENST00000562150.5	ENSG00000087263.16	586	433.90	0.00	0.00	0.00	0.00
ENST00000563733.5	ENSG00000087263.16	734	581.86	11.23	0.64	0.43	1.39
ENST00000565209.1	ENSG00000087263.16	595	442.90	26.12	1.96	1.32	4.24
ENST00000565682.5	ENSG00000087263.16	567	414.91	0.00	0.00	0.00	0.00
ENST00000566157.5	ENSG00000087263.16	4647	4494.83	19.86	0.15	0.10	0.32
ENST00000568172.1	ENSG00000087263.16	537	384.92	97.93	8.44	5.69	18.30
ENST00000568397.1	ENSG00000087263.16	1681	1528.83	1030.22	22.36	15.07	48.48
ENST00000569645.1	ENSG00000087263.16	642	489.89	61.00	4.13	2.78	8.96
ENST00000569802.5	ENSG00000087263.16	474	321.95	0.00	0.00	0.00	0.00
ENST00000356331.9	ENSG00000087266.15	9211	9058.83	0.00	0.00	0.00	0.00
ENST00000435136.6	ENSG00000087266.15	2318	2165.83	473.11	7.25	4.88	8.56
ENST00000442312.6	ENSG00000087266.15	9211	9058.83	438.71	1.61	1.08	1.90
ENST00000452765.6	ENSG00000087266.15	2265	2112.83	0.00	0.00	0.00	0.00
ENST00000502260.5	ENSG00000087266.15	727	574.86	80.16	4.63	3.12	5.46
ENST00000503219.5	ENSG00000087266.15	551	398.91	4.40	0.37	0.25	0.43
ENST00000503393.6	ENSG00000087266.15	9158	9005.83	0.00	0.00	0.00	0.00
ENST00000504294.5	ENSG00000087266.15	557	404.91	0.00	0.00	0.00	0.00
ENST00000504450.1	ENSG00000087266.15	844	691.84	0.00	0.00	0.00	0.00
ENST00000505941.5	ENSG00000087266.15	917	764.83	47.18	2.05	1.38	2.42
ENST00000506932.1	ENSG00000087266.15	537	384.92	24.35	2.10	1.41	2.48
ENST00000508338.1	ENSG00000087266.15	491	338.94	0.00	0.00	0.00	0.00
ENST00000508385.5	ENSG00000087266.15	876	723.84	0.00	0.00	0.00	0.00
ENST00000509677.5	ENSG00000087266.15	1087	934.83	3.65	0.13	0.09	0.15
ENST00000510074.5	ENSG00000087266.15	649	496.88	0.00	0.00	0.00	0.00
ENST00000510193.1	ENSG00000087266.15	407	254.99	1.00	0.13	0.09	0.15
ENST00000510204.5	ENSG00000087266.15	3617	3464.83	498.71	4.78	3.22	5.64
ENST00000511185.5	ENSG00000087266.15	1071	918.83	339.10	12.24	8.25	14.46
ENST00000511237.5	ENSG00000087266.15	517	364.93	8.78	0.80	0.54	0.94
ENST00000511663.5	ENSG00000087266.15	966	813.83	25.87	1.05	0.71	1.25
ENST00000511747.5	ENSG00000087266.15	2351	2198.83	13.56	0.20	0.14	0.24
ENST00000512014.5	ENSG00000087266.15	688	535.87	0.00	0.00	0.00	0.00
ENST00000512131.5	ENSG00000087266.15	615	462.89	143.80	10.31	6.95	12.17
ENST00000513020.5	ENSG00000087266.15	868	715.84	27.41	1.27	0.86	1.50
ENST00000513069.1	ENSG00000087266.15	866	713.84	154.20	7.17	4.83	8.46
ENST00000513095.5	ENSG00000087266.15	609	456.90	0.00	0.00	0.00	0.00
ENST00000515183.5	ENSG00000087266.15	566	413.91	0.00	0.00	0.00	0.00
ENST00000515737.5	ENSG00000087266.15	2579	2426.83	0.00	0.00	0.00	0.00
ENST00000515802.5	ENSG00000087266.15	2247	2094.83	1807.02	28.62	19.29	33.79
ENST00000314262.10	ENSG00000087269.15	2889	2736.83	1300.22	15.76	10.62	47.08
ENST00000398071.4	ENSG00000087269.15	2535	2382.83	711.66	9.91	6.68	29.60
ENST00000416614.6	ENSG00000087269.15	3538	3385.83	796.83	7.81	5.26	23.32
ENST00000502735.5	ENSG00000087269.15	2723	2570.83	0.00	0.00	0.00	0.00
ENST00000507120.1	ENSG00000087269.15	703	550.87	0.00	0.00	0.00	0.00
ENST00000264758.11	ENSG00000087274.16	4045	3892.83	0.00	0.00	0.00	0.00
ENST00000355842.7	ENSG00000087274.16	4743	4590.83	59.15	0.43	0.29	0.17
ENST00000374281.2	ENSG00000087274.16	445	292.96	0.00	0.00	0.00	0.00
ENST00000398123.6	ENSG00000087274.16	2361	2208.83	38.87	0.58	0.39	0.23
ENST00000398125.5	ENSG00000087274.16	4079	3926.83	0.00	0.00	0.00	0.00
ENST00000398129.5	ENSG00000087274.16	3787	3634.83	419.89	3.83	2.58	1.52
ENST00000446856.5	ENSG00000087274.16	3745	3592.83	0.00	0.00	0.00	0.00
ENST00000503062.1	ENSG00000087274.16	488	335.94	147.34	14.55	9.81	5.75
ENST00000503169.5	ENSG00000087274.16	2394	2241.83	224.59	3.32	2.24	1.31
ENST00000503455.6	ENSG00000087274.16	3206	3053.83	0.00	0.00	0.00	0.00
ENST00000506157.1	ENSG00000087274.16	5179	5026.83	46.50	0.31	0.21	0.12
ENST00000508277.5	ENSG00000087274.16	491	338.94	0.00	0.00	0.00	0.00
ENST00000508684.5	ENSG00000087274.16	3059	2906.83	286.92	3.27	2.21	1.29
ENST00000509039.5	ENSG00000087274.16	1569	1416.83	1531.18	35.86	24.16	14.18
ENST00000510101.5	ENSG00000087274.16	704	551.87	58.65	3.53	2.38	1.39
ENST00000511797.5	ENSG00000087274.16	671	518.88	0.00	0.00	0.00	0.00
ENST00000513328.6	ENSG00000087274.16	3107	2954.83	1236.17	13.88	9.35	5.49
ENST00000513762.2	ENSG00000087274.16	3581	3428.83	281.83	2.73	1.84	1.08
ENST00000514940.5	ENSG00000087274.16	1332	1179.83	1090.93	30.68	20.67	12.13
ENST00000534870.5	ENSG00000087274.16	795	642.85	111.63	5.76	3.88	2.28
ENST00000536078.1	ENSG00000087274.16	423	270.98	77.62	9.50	6.40	3.76
ENST00000536424.2	ENSG00000087274.16	594	441.90	325.84	24.46	16.49	9.67
ENST00000538860.1	ENSG00000087274.16	507	354.93	673.10	62.92	42.40	24.87
ENST00000539108.5	ENSG00000087274.16	244	93.66	0.00	0.00	0.00	0.00
ENST00000539149.1	ENSG00000087274.16	460	307.95	211.11	22.74	15.33	8.99
ENST00000540541.1	ENSG00000087274.16	546	393.92	65.34	5.50	3.71	2.18
ENST00000541051.5	ENSG00000087274.16	975	822.83	225.27	9.08	6.12	3.59
ENST00000541843.2	ENSG00000087274.16	406	253.99	0.00	0.00	0.00	0.00
ENST00000261699.8	ENSG00000087299.11	1377	1224.83	50.88	1.38	0.93	21.52
ENST00000267436.8	ENSG00000087299.11	6414	6261.83	82.83	0.44	0.30	6.85
ENST00000421284.7	ENSG00000087299.11	1958	1805.83	89.16	1.64	1.10	25.58
ENST00000554191.5	ENSG00000087299.11	597	444.90	0.00	0.00	0.00	0.00
ENST00000555423.5	ENSG00000087299.11	841	688.84	22.17	1.07	0.72	16.68
ENST00000555610.1	ENSG00000087299.11	804	651.85	36.96	1.88	1.27	29.37
ENST00000556393.1	ENSG00000087299.11	548	395.92	0.00	0.00	0.00	0.00
ENST00000281741.8	ENSG00000087301.8	4564	4411.83	1005.00	7.56	5.09	100.00
ENST00000554399.1	ENSG00000087301.8	504	351.93	0.00	0.00	0.00	0.00
ENST00000555312.1	ENSG00000087301.8	566	413.91	0.00	0.00	0.00	0.00
ENST00000557374.1	ENSG00000087301.8	542	389.92	0.00	0.00	0.00	0.00
ENST00000261700.7	ENSG00000087302.8	7075	6922.83	640.52	3.07	2.07	2.62
ENST00000553362.1	ENSG00000087302.8	683	530.87	94.33	5.89	3.97	5.04
ENST00000553479.1	ENSG00000087302.8	562	409.91	152.91	12.38	8.34	10.58
ENST00000553707.1	ENSG00000087302.8	822	669.84	38.16	1.89	1.27	1.62
ENST00000555319.1	ENSG00000087302.8	578	425.90	36.78	2.87	1.93	2.45
ENST00000556760.5	ENSG00000087302.8	851	698.84	798.90	37.93	25.56	32.41
ENST00000557553.5	ENSG00000087302.8	557	404.91	646.71	52.99	35.71	45.29
ENST00000216286.9	ENSG00000087303.17	4811	4658.83	3744.33	26.67	17.97	32.05
ENST00000553297.1	ENSG00000087303.17	798	645.85	39.14	2.01	1.36	2.42
ENST00000554284.1	ENSG00000087303.17	811	658.85	189.10	9.52	6.42	11.44
ENST00000555310.1	ENSG00000087303.17	727	574.86	605.18	34.93	23.54	41.98
ENST00000556572.1	ENSG00000087303.17	1964	1811.83	27.15	0.50	0.33	0.60
ENST00000556686.1	ENSG00000087303.17	1320	1167.83	180.41	5.13	3.45	6.16
ENST00000557051.1	ENSG00000087303.17	588	435.90	7.58	0.58	0.39	0.69
ENST00000617139.4	ENSG00000087303.17	3827	3674.83	429.82	3.88	2.62	4.66
ENST00000282570.3	ENSG00000087338.4	4191	4038.83	1327.76	10.91	7.35	24.66
ENST00000468386.2	ENSG00000087338.4	808	655.85	0.00	0.00	0.00	0.00
ENST00000471404.1	ENSG00000087338.4	842	689.84	187.55	9.02	6.08	20.40
ENST00000495047.1	ENSG00000087338.4	478	325.94	238.68	24.30	16.37	54.94
ENST00000322535.10	ENSG00000087365.15	2903	2750.83	4492.23	54.18	36.51	38.20
ENST00000524475.1	ENSG00000087365.15	432	279.97	82.07	9.73	6.55	6.86
ENST00000524627.5	ENSG00000087365.15	841	688.84	0.00	0.00	0.00	0.00
ENST00000525207.1	ENSG00000087365.15	493	340.94	70.90	6.90	4.65	4.86
ENST00000526653.1	ENSG00000087365.15	329	177.17	2.00	0.37	0.25	0.26
ENST00000528302.5	ENSG00000087365.15	3254	3101.83	29.62	0.32	0.21	0.22
ENST00000529577.5	ENSG00000087365.15	606	453.90	0.00	0.00	0.00	0.00
ENST00000529994.1	ENSG00000087365.15	1004	851.83	327.97	12.77	8.61	9.01
ENST00000530322.5	ENSG00000087365.15	1163	1010.83	0.00	0.00	0.00	0.00
ENST00000530981.1	ENSG00000087365.15	1080	927.83	679.11	24.28	16.37	17.12
ENST00000531041.1	ENSG00000087365.15	1440	1287.83	41.93	1.08	0.73	0.76
ENST00000531589.5	ENSG00000087365.15	616	463.89	117.70	8.42	5.67	5.93
ENST00000533421.2	ENSG00000087365.15	407	254.99	161.94	21.07	14.20	14.86
ENST00000533595.5	ENSG00000087365.15	1081	928.83	55.48	1.98	1.34	1.40
ENST00000534307.1	ENSG00000087365.15	625	472.89	0.00	0.00	0.00	0.00
ENST00000534765.1	ENSG00000087365.15	3932	3779.83	83.06	0.73	0.49	0.51
ENST00000381271.6	ENSG00000087448.9	6703	6550.83	2210.84	11.20	7.55	25.35
ENST00000539176.1	ENSG00000087448.9	1894	1741.83	141.77	2.70	1.82	6.11
ENST00000540301.1	ENSG00000087448.9	793	640.85	1.40	0.07	0.05	0.16
ENST00000543254.1	ENSG00000087448.9	772	619.85	564.37	30.21	20.36	68.38
ENST00000265620.11	ENSG00000087460.23	1866	1713.83	1719.71	33.29	22.44	11.14
ENST00000306090.11	ENSG00000087460.23	477	324.94	0.00	0.00	0.00	0.00
ENST00000306120.3	ENSG00000087460.23	1878	1725.83	5.15	0.10	0.07	0.03
ENST00000313949.11	ENSG00000087460.23	2578	2425.83	0.00	0.00	0.00	0.00
ENST00000338783.6	ENSG00000087460.23	641	488.89	5.67	0.38	0.26	0.13
ENST00000349036.7	ENSG00000087460.23	581	428.90	0.00	0.00	0.00	0.00
ENST00000354359.11	ENSG00000087460.23	1975	1822.83	572.00	10.41	7.02	3.48
ENST00000371075.7	ENSG00000087460.23	2551	2398.83	115.73	1.60	1.08	0.54
ENST00000371081.5	ENSG00000087460.23	730	577.86	100.02	5.74	3.87	1.92
ENST00000371085.7	ENSG00000087460.23	1972	1819.83	890.18	16.23	10.94	5.43
ENST00000371095.7	ENSG00000087460.23	1931	1778.83	1571.75	29.32	19.76	9.81
ENST00000371098.6	ENSG00000087460.23	1719	1566.83	0.00	0.00	0.00	0.00
ENST00000371099.6	ENSG00000087460.23	3709	3556.83	3.85	0.04	0.02	0.01
ENST00000371100.8	ENSG00000087460.23	4029	3876.83	0.00	0.00	0.00	0.00
ENST00000371102.8	ENSG00000087460.23	3438	3285.83	0.00	0.00	0.00	0.00
ENST00000419558.5	ENSG00000087460.23	729	576.86	0.00	0.00	0.00	0.00
ENST00000423897.5	ENSG00000087460.23	736	583.86	0.00	0.00	0.00	0.00
ENST00000450130.5	ENSG00000087460.23	595	442.90	0.00	0.00	0.00	0.00
ENST00000453292.5	ENSG00000087460.23	632	479.89	0.00	0.00	0.00	0.00
ENST00000461152.5	ENSG00000087460.23	278	126.68	0.00	0.00	0.00	0.00
ENST00000462499.5	ENSG00000087460.23	492	339.94	0.00	0.00	0.00	0.00
ENST00000464624.6	ENSG00000087460.23	3764	3611.83	0.00	0.00	0.00	0.00
ENST00000464788.5	ENSG00000087460.23	583	430.90	467.33	35.98	24.25	12.04
ENST00000464960.5	ENSG00000087460.23	986	833.83	0.00	0.00	0.00	0.00
ENST00000467227.5	ENSG00000087460.23	543	390.92	0.00	0.00	0.00	0.00
ENST00000467321.5	ENSG00000087460.23	733	580.86	0.00	0.00	0.00	0.00
ENST00000468895.5	ENSG00000087460.23	583	430.90	862.41	66.40	44.75	22.21
ENST00000469431.5	ENSG00000087460.23	702	549.87	0.00	0.00	0.00	0.00
ENST00000470512.5	ENSG00000087460.23	913	760.83	0.00	0.00	0.00	0.00
ENST00000472183.5	ENSG00000087460.23	911	758.83	0.00	0.00	0.00	0.00
ENST00000475610.1	ENSG00000087460.23	493	340.94	57.75	5.62	3.79	1.88
ENST00000476196.5	ENSG00000087460.23	1839	1686.83	240.37	4.73	3.19	1.58
ENST00000476935.5	ENSG00000087460.23	828	675.84	48.49	2.38	1.60	0.80
ENST00000477931.5	ENSG00000087460.23	1663	1510.83	0.00	0.00	0.00	0.00
ENST00000478585.5	ENSG00000087460.23	543	390.92	0.00	0.00	0.00	0.00
ENST00000479025.1	ENSG00000087460.23	466	313.95	162.65	17.19	11.58	5.75
ENST00000480232.5	ENSG00000087460.23	893	740.84	0.00	0.00	0.00	0.00
ENST00000480975.5	ENSG00000087460.23	1534	1381.83	15.16	0.36	0.25	0.12
ENST00000481039.5	ENSG00000087460.23	756	603.86	0.00	0.00	0.00	0.00
ENST00000481768.5	ENSG00000087460.23	1903	1750.83	0.00	0.00	0.00	0.00
ENST00000482112.5	ENSG00000087460.23	704	551.87	0.00	0.00	0.00	0.00
ENST00000483387.1	ENSG00000087460.23	593	440.90	40.97	3.08	2.08	1.03
ENST00000484504.5	ENSG00000087460.23	662	509.88	0.00	0.00	0.00	0.00
ENST00000485673.5	ENSG00000087460.23	715	562.87	0.00	0.00	0.00	0.00
ENST00000487862.5	ENSG00000087460.23	1782	1629.83	1304.27	26.55	17.89	8.88
ENST00000487981.5	ENSG00000087460.23	581	428.90	349.32	27.02	18.21	9.04
ENST00000488546.5	ENSG00000087460.23	897	744.84	0.00	0.00	0.00	0.00
ENST00000488652.5	ENSG00000087460.23	953	800.83	0.00	0.00	0.00	0.00
ENST00000490374.5	ENSG00000087460.23	675	522.88	0.00	0.00	0.00	0.00
ENST00000491348.5	ENSG00000087460.23	1068	915.83	0.00	0.00	0.00	0.00
ENST00000492907.5	ENSG00000087460.23	790	637.85	0.00	0.00	0.00	0.00
ENST00000493744.5	ENSG00000087460.23	812	659.85	0.00	0.00	0.00	0.00
ENST00000493958.5	ENSG00000087460.23	534	381.92	89.84	7.80	5.26	2.61
ENST00000494081.5	ENSG00000087460.23	557	404.91	0.00	0.00	0.00	0.00
ENST00000496934.5	ENSG00000087460.23	2837	2684.83	378.37	4.68	3.15	1.56
ENST00000603546.1	ENSG00000087460.23	573	420.91	0.00	0.00	0.00	0.00
ENST00000604005.5	ENSG00000087460.23	693	540.87	0.00	0.00	0.00	0.00
ENST00000266481.10	ENSG00000087470.17	3101	2948.83	76.32	0.86	0.58	0.48
ENST00000358214.9	ENSG00000087470.17	3229	3076.83	0.00	0.00	0.00	0.00
ENST00000381000.8	ENSG00000087470.17	4397	4244.83	0.00	0.00	0.00	0.00
ENST00000413295.6	ENSG00000087470.17	1064	911.83	0.00	0.00	0.00	0.00
ENST00000414834.6	ENSG00000087470.17	4211	4058.83	0.00	0.00	0.00	0.00
ENST00000434676.6	ENSG00000087470.17	1008	855.83	171.73	6.66	4.49	3.73
ENST00000452533.6	ENSG00000087470.17	4439	4286.83	2027.87	15.69	10.58	8.80
ENST00000546649.5	ENSG00000087470.17	2097	1944.83	0.00	0.00	0.00	0.00
ENST00000546757.5	ENSG00000087470.17	2661	2508.83	5.05	0.07	0.04	0.04
ENST00000547078.5	ENSG00000087470.17	450	297.96	0.00	0.00	0.00	0.00
ENST00000547312.5	ENSG00000087470.17	2393	2240.83	67.49	1.00	0.67	0.56
ENST00000547548.1	ENSG00000087470.17	724	571.86	113.64	6.59	4.44	3.70
ENST00000547640.1	ENSG00000087470.17	602	449.90	692.41	51.06	34.41	28.64
ENST00000547719.1	ENSG00000087470.17	601	448.90	136.16	10.06	6.78	5.65
ENST00000547932.5	ENSG00000087470.17	417	264.98	173.19	21.68	14.61	12.16
ENST00000548151.1	ENSG00000087470.17	557	404.91	110.42	9.05	6.10	5.08
ENST00000548671.5	ENSG00000087470.17	750	597.86	44.20	2.45	1.65	1.38
ENST00000548750.5	ENSG00000087470.17	813	660.85	9.22	0.46	0.31	0.26
ENST00000549157.1	ENSG00000087470.17	556	403.91	12.99	1.07	0.72	0.60
ENST00000549701.5	ENSG00000087470.17	2487	2334.83	1222.94	17.38	11.71	9.75
ENST00000549926.5	ENSG00000087470.17	750	597.86	2.10	0.12	0.08	0.07
ENST00000550011.5	ENSG00000087470.17	576	423.91	43.35	3.39	2.29	1.90
ENST00000550093.5	ENSG00000087470.17	570	417.91	5.07	0.40	0.27	0.23
ENST00000550154.5	ENSG00000087470.17	550	397.91	43.07	3.59	2.42	2.01
ENST00000551076.5	ENSG00000087470.17	556	403.91	16.80	1.38	0.93	0.77
ENST00000551476.5	ENSG00000087470.17	560	407.91	0.00	0.00	0.00	0.00
ENST00000551643.5	ENSG00000087470.17	538	385.92	0.00	0.00	0.00	0.00
ENST00000552743.1	ENSG00000087470.17	606	453.90	45.73	3.34	2.25	1.87
ENST00000553031.1	ENSG00000087470.17	755	602.86	399.10	21.96	14.80	12.32
ENST00000553257.5	ENSG00000087470.17	2699	2546.83	0.00	0.00	0.00	0.00
ENST00000201015.8	ENSG00000087494.15	1872	1719.83	15.25	0.29	0.20	1.12
ENST00000395868.7	ENSG00000087494.15	1674	1521.83	65.01	1.42	0.96	5.41
ENST00000395872.5	ENSG00000087494.15	1318	1165.83	92.86	2.64	1.78	10.08
ENST00000534890.1	ENSG00000087494.15	457	304.95	0.00	0.00	0.00	0.00
ENST00000535992.5	ENSG00000087494.15	1891	1738.83	0.00	0.00	0.00	0.00
ENST00000538310.1	ENSG00000087494.15	854	701.84	38.41	1.82	1.22	6.93
ENST00000539239.5	ENSG00000087494.15	890	737.84	25.45	1.14	0.77	4.37
ENST00000542963.1	ENSG00000087494.15	746	593.86	338.33	18.90	12.74	72.10
ENST00000545234.5	ENSG00000087494.15	1544	1391.83	0.00	0.00	0.00	0.00
ENST00000355648.8	ENSG00000087495.16	2247	2094.83	11.98	0.19	0.13	39.70
ENST00000359926.7	ENSG00000087495.16	2252	2099.83	0.00	0.00	0.00	0.00
ENST00000361300.4	ENSG00000087495.16	2162	2009.83	0.00	0.00	0.00	0.00
ENST00000371015.5	ENSG00000087495.16	2728	2575.83	0.00	0.00	0.00	0.00
ENST00000395636.6	ENSG00000087495.16	2372	2219.83	0.00	0.00	0.00	0.00
ENST00000434923.1	ENSG00000087495.16	539	386.92	0.00	0.00	0.00	0.00
ENST00000473657.1	ENSG00000087495.16	2408	2255.83	4.34	0.06	0.04	13.36
ENST00000492611.5	ENSG00000087495.16	1585	1432.83	9.68	0.22	0.15	46.94
ENST00000541461.5	ENSG00000087495.16	2349	2196.83	0.00	0.00	0.00	0.00
ENST00000360150.8	ENSG00000087502.17	5014	4861.83	789.12	5.39	3.63	3.86
ENST00000546509.5	ENSG00000087502.17	308	156.30	24.38	5.17	3.49	3.71
ENST00000546839.5	ENSG00000087502.17	1274	1121.83	52.00	1.54	1.04	1.10
ENST00000548098.1	ENSG00000087502.17	318	166.23	45.07	9.00	6.06	6.45
ENST00000548441.1	ENSG00000087502.17	432	279.97	0.00	0.00	0.00	0.00
ENST00000548909.5	ENSG00000087502.17	645	492.88	164.88	11.10	7.48	7.96
ENST00000549182.1	ENSG00000087502.17	565	412.91	970.99	78.02	52.58	55.96
ENST00000550353.5	ENSG00000087502.17	616	463.89	87.42	6.25	4.21	4.48
ENST00000551467.5	ENSG00000087502.17	765	612.86	194.18	10.51	7.08	7.54
ENST00000552132.5	ENSG00000087502.17	695	542.87	0.00	0.00	0.00	0.00
ENST00000552155.5	ENSG00000087502.17	693	540.87	202.79	12.44	8.38	8.92
ENST00000611644.4	ENSG00000087502.17	4961	4808.83	0.00	0.00	0.00	0.00
ENST00000201031.2	ENSG00000087510.6	2866	2713.83	2711.30	33.15	22.34	80.53
ENST00000416606.1	ENSG00000087510.6	482	329.94	79.70	8.01	5.40	19.47
ENST00000312783.10	ENSG00000087586.17	2223	2070.83	167.60	2.69	1.81	8.73
ENST00000347343.6	ENSG00000087586.17	2248	2095.83	15.38	0.24	0.16	0.79
ENST00000371356.6	ENSG00000087586.17	2112	1959.83	1159.18	19.62	13.22	63.84
ENST00000395907.5	ENSG00000087586.17	1902	1749.83	358.99	6.81	4.59	22.14
ENST00000395911.5	ENSG00000087586.17	2145	1992.83	0.00	0.00	0.00	0.00
ENST00000395913.7	ENSG00000087586.17	2169	2016.83	70.64	1.16	0.78	3.78
ENST00000395914.5	ENSG00000087586.17	2238	2085.83	0.00	0.00	0.00	0.00
ENST00000395915.7	ENSG00000087586.17	2114	1961.83	1.78	0.03	0.02	0.10
ENST00000420474.5	ENSG00000087586.17	879	726.84	2.16	0.10	0.07	0.32
ENST00000422322.5	ENSG00000087586.17	744	591.86	0.00	0.00	0.00	0.00
ENST00000441357.5	ENSG00000087586.17	991	838.83	0.00	0.00	0.00	0.00
ENST00000451915.1	ENSG00000087586.17	584	431.90	1.19	0.09	0.06	0.30
ENST00000456249.5	ENSG00000087586.17	810	657.85	0.00	0.00	0.00	0.00
ENST00000360314.7	ENSG00000087589.16	2619	2466.83	73.41	0.99	0.67	80.60
ENST00000434344.2	ENSG00000087589.16	2888	2735.83	19.59	0.24	0.16	19.40
ENST00000497244.1	ENSG00000087589.16	2871	2718.83	0.00	0.00	0.00	0.00
ENST00000380420.9	ENSG00000087842.10	1282	1129.83	1173.49	34.46	23.22	63.52
ENST00000380421.3	ENSG00000087842.10	1539	1386.83	104.25	2.49	1.68	4.60
ENST00000471725.1	ENSG00000087842.10	514	361.93	0.00	0.00	0.00	0.00
ENST00000476381.5	ENSG00000087842.10	904	751.83	0.00	0.00	0.00	0.00
ENST00000484433.1	ENSG00000087842.10	417	264.98	94.03	11.77	7.93	21.70
ENST00000492432.5	ENSG00000087842.10	616	463.89	77.22	5.52	3.72	10.18
ENST00000304716.12	ENSG00000087884.14	619	466.89	0.00	0.00	0.00	0.00
ENST00000393427.6	ENSG00000087884.14	531	378.92	91.40	8.00	5.39	44.34
ENST00000525034.1	ENSG00000087884.14	511	358.93	38.25	3.54	2.38	19.59
ENST00000525409.5	ENSG00000087884.14	421	268.98	3.21	0.40	0.27	2.19
ENST00000526164.5	ENSG00000087884.14	726	573.86	9.93	0.57	0.39	3.18
ENST00000526415.5	ENSG00000087884.14	579	426.90	27.97	2.17	1.47	12.05
ENST00000527134.5	ENSG00000087884.14	693	540.87	2.96	0.18	0.12	1.01
ENST00000529666.1	ENSG00000087884.14	440	287.96	16.11	1.86	1.25	10.28
ENST00000531855.1	ENSG00000087884.14	458	305.95	0.00	0.00	0.00	0.00
ENST00000532481.5	ENSG00000087884.14	690	537.87	0.00	0.00	0.00	0.00
ENST00000533193.5	ENSG00000087884.14	606	453.90	18.17	1.33	0.90	7.36
ENST00000630098.2	ENSG00000087884.14	542	389.92	0.00	0.00	0.00	0.00
ENST00000303657.9	ENSG00000087903.12	3993	3840.83	0.00	0.00	0.00	0.00
ENST00000359161.7	ENSG00000087903.12	3595	3442.83	21.67	0.21	0.14	0.92
ENST00000585324.1	ENSG00000087903.12	214	65.65	0.00	0.00	0.00	0.00
ENST00000586302.5	ENSG00000087903.12	569	416.91	46.16	3.67	2.48	16.26
ENST00000586806.1	ENSG00000087903.12	537	384.92	30.68	2.64	1.78	11.71
ENST00000586940.1	ENSG00000087903.12	787	634.85	26.04	1.36	0.92	6.03
ENST00000587181.1	ENSG00000087903.12	534	381.92	0.00	0.00	0.00	0.00
ENST00000587321.1	ENSG00000087903.12	337	185.13	0.00	0.00	0.00	0.00
ENST00000587700.1	ENSG00000087903.12	2376	2223.83	24.00	0.36	0.24	1.58
ENST00000588021.5	ENSG00000087903.12	1314	1161.83	26.72	0.76	0.51	3.38
ENST00000589340.1	ENSG00000087903.12	538	385.92	0.00	0.00	0.00	0.00
ENST00000589523.1	ENSG00000087903.12	462	309.95	0.00	0.00	0.00	0.00
ENST00000589641.1	ENSG00000087903.12	557	404.91	0.00	0.00	0.00	0.00
ENST00000589712.1	ENSG00000087903.12	659	506.88	4.00	0.26	0.18	1.16
ENST00000589742.5	ENSG00000087903.12	565	412.91	18.68	1.50	1.01	6.64
ENST00000590778.1	ENSG00000087903.12	492	339.94	14.85	1.45	0.98	6.42
ENST00000590822.1	ENSG00000087903.12	310	158.28	0.00	0.00	0.00	0.00
ENST00000592172.5	ENSG00000087903.12	573	420.91	0.00	0.00	0.00	0.00
ENST00000592281.5	ENSG00000087903.12	446	293.96	0.00	0.00	0.00	0.00
ENST00000592337.1	ENSG00000087903.12	564	411.91	0.00	0.00	0.00	0.00
ENST00000592473.5	ENSG00000087903.12	577	424.91	0.00	0.00	0.00	0.00
ENST00000592546.5	ENSG00000087903.12	2578	2425.83	758.20	10.37	6.99	45.90
ENST00000592883.5	ENSG00000087903.12	589	436.90	0.00	0.00	0.00	0.00
ENST00000593241.5	ENSG00000087903.12	535	382.92	0.00	0.00	0.00	0.00
ENST00000311506.9	ENSG00000087995.15	2537	2384.83	388.13	5.40	3.64	10.36
ENST00000333483.14	ENSG00000087995.15	1556	1403.83	905.93	21.41	14.43	41.08
ENST00000582027.1	ENSG00000087995.15	572	419.91	320.27	25.30	17.05	48.56
ENST00000616852.1	ENSG00000087995.15	3150	2997.83	0.00	0.00	0.00	0.00
ENST00000201586.6	ENSG00000088002.11	1295	1142.83	531.59	15.43	10.40	98.12
ENST00000323090.4	ENSG00000088002.11	1447	1294.83	4.16	0.11	0.07	0.68
ENST00000594274.1	ENSG00000088002.11	716	563.87	0.00	0.00	0.00	0.00
ENST00000597923.1	ENSG00000088002.11	1423	1270.83	7.25	0.19	0.13	1.20
ENST00000263440.4	ENSG00000088035.15	1895	1742.83	804.58	15.32	10.32	47.56
ENST00000371108.8	ENSG00000088035.15	3371	3218.83	223.05	2.30	1.55	7.14
ENST00000462390.1	ENSG00000088035.15	629	476.89	0.00	0.00	0.00	0.00
ENST00000465969.5	ENSG00000088035.15	915	762.83	127.50	5.55	3.74	17.22
ENST00000487136.2	ENSG00000088035.15	729	576.86	87.29	5.02	3.38	15.59
ENST00000494765.1	ENSG00000088035.15	1200	1047.83	62.60	1.98	1.34	6.15
ENST00000603108.5	ENSG00000088035.15	1811	1658.83	101.99	2.04	1.37	6.33
ENST00000221232.9	ENSG00000088038.17	2852	2699.83	1206.98	14.83	10.00	40.79
ENST00000358389.7	ENSG00000088038.17	4118	3965.83	33.86	0.28	0.19	0.78
ENST00000440571.5	ENSG00000088038.17	1125	972.83	24.76	0.84	0.57	2.32
ENST00000447684.5	ENSG00000088038.17	2765	2612.83	99.10	1.26	0.85	3.46
ENST00000457463.1	ENSG00000088038.17	1269	1116.83	470.95	13.99	9.43	38.47
ENST00000471126.1	ENSG00000088038.17	541	388.92	1.79	0.15	0.10	0.42
ENST00000496327.1	ENSG00000088038.17	784	631.85	38.09	2.00	1.35	5.50
ENST00000613073.4	ENSG00000088038.17	2778	2625.83	0.00	0.00	0.00	0.00
ENST00000617930.1	ENSG00000088038.17	2047	1894.83	0.00	0.00	0.00	0.00
ENST00000618939.4	ENSG00000088038.17	4516	4363.83	395.18	3.00	2.02	8.26
ENST00000310373.7	ENSG00000088053.11	2268	2115.83	0.00	0.00	0.00	0.00
ENST00000333884.2	ENSG00000088053.11	2210	2057.83	27.13	0.44	0.29	56.28
ENST00000417454.5	ENSG00000088053.11	2264	2111.83	0.00	0.00	0.00	0.00
ENST00000465648.1	ENSG00000088053.11	859	706.84	7.24	0.34	0.23	43.72
ENST00000468239.1	ENSG00000088053.11	876	723.84	0.00	0.00	0.00	0.00
ENST00000263708.6	ENSG00000088179.8	10300	10147.83	359.97	1.18	0.79	1.51
ENST00000420482.5	ENSG00000088179.8	568	415.91	0.00	0.00	0.00	0.00
ENST00000430976.5	ENSG00000088179.8	4154	4001.83	1501.02	12.44	8.39	16.02
ENST00000431283.1	ENSG00000088179.8	630	477.89	19.90	1.38	0.93	1.78
ENST00000433888.5	ENSG00000088179.8	954	801.83	126.42	5.23	3.53	6.73
ENST00000441089.1	ENSG00000088179.8	671	518.88	24.06	1.54	1.04	1.98
ENST00000460162.1	ENSG00000088179.8	623	470.89	2.65	0.19	0.13	0.24
ENST00000460289.5	ENSG00000088179.8	577	424.91	227.62	17.77	11.98	22.87
ENST00000469511.1	ENSG00000088179.8	476	323.94	270.81	27.74	18.69	35.69
ENST00000485247.1	ENSG00000088179.8	590	437.90	0.00	0.00	0.00	0.00
ENST00000488279.6	ENSG00000088179.8	662	509.88	23.84	1.55	1.05	2.00
ENST00000488896.1	ENSG00000088179.8	575	422.91	110.71	8.69	5.85	11.18
ENST00000263239.6	ENSG00000088205.12	3796	3643.83	2346.03	21.36	14.40	50.22
ENST00000415038.1	ENSG00000088205.12	644	491.88	1.72	0.12	0.08	0.27
ENST00000461443.1	ENSG00000088205.12	642	489.89	24.31	1.65	1.11	3.87
ENST00000474694.1	ENSG00000088205.12	1083	930.83	471.85	16.82	11.33	39.54
ENST00000476149.1	ENSG00000088205.12	5674	5521.83	367.55	2.21	1.49	5.19
ENST00000489933.1	ENSG00000088205.12	720	567.87	6.53	0.38	0.26	0.90
ENST00000398148.7	ENSG00000088247.16	2993	2840.83	2451.18	28.63	19.29	17.91
ENST00000579148.1	ENSG00000088247.16	102	0.00	0.00	0.00	0.00	0.00
ENST00000594496.5	ENSG00000088247.16	999	846.83	45.95	1.80	1.21	1.13
ENST00000594745.5	ENSG00000088247.16	379	227.02	0.00	0.00	0.00	0.00
ENST00000595112.5	ENSG00000088247.16	745	592.86	1319.14	73.82	49.75	46.18
ENST00000595223.5	ENSG00000088247.16	956	803.83	18.02	0.74	0.50	0.47
ENST00000595258.1	ENSG00000088247.16	672	519.88	60.16	3.84	2.59	2.40
ENST00000595548.5	ENSG00000088247.16	801	648.85	0.00	0.00	0.00	0.00
ENST00000597656.5	ENSG00000088247.16	328	176.17	0.00	0.00	0.00	0.00
ENST00000597704.1	ENSG00000088247.16	706	553.87	59.00	3.53	2.38	2.21
ENST00000599395.5	ENSG00000088247.16	837	684.84	0.00	0.00	0.00	0.00
ENST00000599642.1	ENSG00000088247.16	428	275.97	40.58	4.88	3.29	3.05
ENST00000600480.1	ENSG00000088247.16	851	698.84	797.24	37.85	25.51	23.68
ENST00000619396.4	ENSG00000088247.16	2226	2073.83	297.75	4.76	3.21	2.98
ENST00000078429.8	ENSG00000088256.8	4147	3994.83	1124.38	9.34	6.29	14.30
ENST00000586180.1	ENSG00000088256.8	739	586.86	157.90	8.93	6.02	13.67
ENST00000586763.1	ENSG00000088256.8	354	202.07	99.49	16.33	11.01	25.01
ENST00000587636.1	ENSG00000088256.8	733	580.86	304.16	17.37	11.71	26.60
ENST00000588401.1	ENSG00000088256.8	295	143.43	0.00	0.00	0.00	0.00
ENST00000590534.1	ENSG00000088256.8	2676	2523.83	85.14	1.12	0.75	1.71
ENST00000591301.1	ENSG00000088256.8	389	237.01	87.25	12.21	8.23	18.70
ENST00000336689.7	ENSG00000088280.18	4050	3897.83	236.70	2.01	1.36	6.12
ENST00000437606.6	ENSG00000088280.18	2865	2712.83	333.40	4.08	2.75	12.38
ENST00000449467.2	ENSG00000088280.18	480	327.94	0.00	0.00	0.00	0.00
ENST00000465372.5	ENSG00000088280.18	936	783.83	64.47	2.73	1.84	8.29
ENST00000475814.5	ENSG00000088280.18	805	652.85	0.00	0.00	0.00	0.00
ENST00000478858.5	ENSG00000088280.18	888	735.84	6.25	0.28	0.19	0.86
ENST00000484418.1	ENSG00000088280.18	907	754.83	128.09	5.63	3.79	17.10
ENST00000492982.6	ENSG00000088280.18	3024	2871.83	336.11	3.88	2.62	11.79
ENST00000495646.5	ENSG00000088280.18	2552	2399.83	705.67	9.76	6.57	29.63
ENST00000530874.1	ENSG00000088280.18	591	438.90	60.32	4.56	3.07	13.85
ENST00000608765.1	ENSG00000088280.18	589	436.90	0.00	0.00	0.00	0.00
ENST00000618240.4	ENSG00000088280.18	2226	2073.83	0.00	0.00	0.00	0.00
ENST00000374491.3	ENSG00000088298.12	1756	1603.83	367.58	7.60	5.12	16.27
ENST00000374492.7	ENSG00000088298.12	1919	1766.83	2083.42	39.12	26.37	83.73
ENST00000201963.3	ENSG00000088305.18	4255	4102.83	76.16	0.62	0.42	22.65
ENST00000328111.6	ENSG00000088305.18	4336	4183.83	20.28	0.16	0.11	5.91
ENST00000348286.6	ENSG00000088305.18	4048	3895.83	181.94	1.55	1.04	56.98
ENST00000353855.6	ENSG00000088305.18	4237	4084.83	0.00	0.00	0.00	0.00
ENST00000443239.7	ENSG00000088305.18	2674	2521.83	0.00	0.00	0.00	0.00
ENST00000456297.6	ENSG00000088305.18	2315	2162.83	25.61	0.39	0.26	14.45
ENST00000201979.2	ENSG00000088320.3	1665	1512.83	117.00	2.57	1.73	100.00
ENST00000300403.10	ENSG00000088325.15	3497	3344.83	2166.33	21.49	14.48	96.73
ENST00000340513.4	ENSG00000088325.15	3605	3452.83	75.67	0.73	0.49	3.27
ENST00000325076.9	ENSG00000088340.15	2082	1929.83	14.31	0.25	0.17	12.64
ENST00000412452.1	ENSG00000088340.15	723	570.86	7.86	0.46	0.31	23.47
ENST00000426117.1	ENSG00000088340.15	551	398.91	0.00	0.00	0.00	0.00
ENST00000430275.6	ENSG00000088340.15	3281	3128.83	25.12	0.27	0.18	13.69
ENST00000434843.6	ENSG00000088340.15	727	574.86	3.81	0.22	0.15	11.30
ENST00000440443.1	ENSG00000088340.15	453	300.96	0.00	0.00	0.00	0.00
ENST00000452272.1	ENSG00000088340.15	260	109.09	0.00	0.00	0.00	0.00
ENST00000611673.4	ENSG00000088340.15	3860	3707.83	26.89	0.24	0.16	12.37
ENST00000613061.4	ENSG00000088340.15	3710	3557.83	25.02	0.23	0.16	11.99
ENST00000615531.4	ENSG00000088340.15	5998	5845.83	0.00	0.00	0.00	0.00
ENST00000616283.4	ENSG00000088340.15	1818	1665.83	0.00	0.00	0.00	0.00
ENST00000616711.4	ENSG00000088340.15	3353	3200.83	25.52	0.26	0.18	13.59
ENST00000621044.4	ENSG00000088340.15	2778	2625.83	1.47	0.02	0.01	0.95
ENST00000202017.5	ENSG00000088356.5	1998	1845.83	404.99	7.28	4.91	100.00
ENST00000202028.9	ENSG00000088367.21	3514	3361.83	457.60	4.52	3.04	26.16
ENST00000338074.6	ENSG00000088367.21	6266	6113.83	407.07	2.21	1.49	12.80
ENST00000373941.5	ENSG00000088367.21	2652	2499.83	0.00	0.00	0.00	0.00
ENST00000373945.5	ENSG00000088367.21	763	610.86	37.79	2.05	1.38	11.89
ENST00000373946.7	ENSG00000088367.21	6327	6174.83	0.00	0.00	0.00	0.00
ENST00000373950.6	ENSG00000088367.21	3631	3478.83	0.00	0.00	0.00	0.00
ENST00000406771.6	ENSG00000088367.21	652	499.88	22.75	1.51	1.02	8.75
ENST00000427533.2	ENSG00000088367.21	460	307.95	2.76	0.30	0.20	1.72
ENST00000430276.5	ENSG00000088367.21	896	743.84	0.00	0.00	0.00	0.00
ENST00000432589.5	ENSG00000088367.21	210	62.05	0.00	0.00	0.00	0.00
ENST00000432603.1	ENSG00000088367.21	864	711.84	0.00	0.00	0.00	0.00
ENST00000441639.5	ENSG00000088367.21	5967	5814.83	145.16	0.83	0.56	4.80
ENST00000447825.5	ENSG00000088367.21	896	743.84	0.00	0.00	0.00	0.00
ENST00000451082.5	ENSG00000088367.21	803	650.85	28.12	1.43	0.97	8.30
ENST00000452261.5	ENSG00000088367.21	769	616.85	0.00	0.00	0.00	0.00
ENST00000454226.5	ENSG00000088367.21	593	440.90	0.00	0.00	0.00	0.00
ENST00000479336.1	ENSG00000088367.21	846	693.84	0.00	0.00	0.00	0.00
ENST00000628415.2	ENSG00000088367.21	3287	3134.83	314.78	3.33	2.25	19.30
ENST00000636016.1	ENSG00000088367.21	6665	6512.83	212.97	1.08	0.73	6.28
ENST00000376494.1	ENSG00000088386.16	1621	1468.83	24.26	0.55	0.37	13.42
ENST00000376503.9	ENSG00000088386.16	3106	2953.83	314.74	3.54	2.38	86.58
ENST00000339416.7	ENSG00000088387.18	5653	5500.83	0.03	0.00	0.00	0.00
ENST00000340449.7	ENSG00000088387.18	2514	2361.83	43.79	0.62	0.41	0.48
ENST00000376460.5	ENSG00000088387.18	7549	7396.83	1315.97	5.90	3.98	4.65
ENST00000400228.6	ENSG00000088387.18	3147	2994.83	1430.10	15.84	10.68	12.47
ENST00000419908.5	ENSG00000088387.18	1169	1016.83	22.25	0.73	0.49	0.57
ENST00000427887.2	ENSG00000088387.18	4176	4023.83	687.47	5.67	3.82	4.46
ENST00000442173.5	ENSG00000088387.18	7643	7490.83	2271.74	10.06	6.78	7.92
ENST00000448493.7	ENSG00000088387.18	7887	7734.83	1924.07	8.25	5.56	6.50
ENST00000449796.5	ENSG00000088387.18	750	597.86	20.33	1.13	0.76	0.89
ENST00000450257.2	ENSG00000088387.18	348	196.09	131.12	22.18	14.95	17.46
ENST00000451563.5	ENSG00000088387.18	609	456.90	0.00	0.00	0.00	0.00
ENST00000472874.1	ENSG00000088387.18	586	433.90	45.86	3.51	2.36	2.76
ENST00000473165.1	ENSG00000088387.18	331	179.16	150.26	27.83	18.75	21.91
ENST00000479769.1	ENSG00000088387.18	420	267.98	0.00	0.00	0.00	0.00
ENST00000481051.1	ENSG00000088387.18	492	339.94	41.98	4.10	2.76	3.23
ENST00000627024.2	ENSG00000088387.18	4096	3943.83	2399.75	20.19	13.60	15.89
ENST00000630992.2	ENSG00000088387.18	11831	11678.83	360.27	1.02	0.69	0.81
ENST00000638020.1	ENSG00000088387.18	456	303.95	0.00	0.00	0.00	0.00
ENST00000267339.6	ENSG00000088448.14	2495	2342.83	2689.42	38.09	25.67	27.28
ENST00000310847.8	ENSG00000088448.14	1193	1040.83	362.21	11.55	7.78	8.27
ENST00000460846.1	ENSG00000088448.14	535	382.92	33.22	2.88	1.94	2.06
ENST00000463156.1	ENSG00000088448.14	395	243.00	7.00	0.96	0.64	0.68
ENST00000464579.1	ENSG00000088448.14	128	6.22	0.00	0.00	0.00	0.00
ENST00000465753.1	ENSG00000088448.14	997	844.83	219.36	8.61	5.81	6.17
ENST00000475809.1	ENSG00000088448.14	446	293.96	386.37	43.61	29.39	31.23
ENST00000485844.1	ENSG00000088448.14	641	488.89	146.23	9.92	6.69	7.11
ENST00000489973.6	ENSG00000088448.14	745	592.86	25.73	1.44	0.97	1.03
ENST00000494859.5	ENSG00000088448.14	705	552.87	13.55	0.81	0.55	0.58
ENST00000603993.1	ENSG00000088448.14	704	551.87	361.91	21.76	14.66	15.58
ENST00000261296.6	ENSG00000088451.10	1905	1752.83	466.30	8.83	5.95	76.32
ENST00000470480.1	ENSG00000088451.10	767	614.85	9.76	0.53	0.35	4.55
ENST00000498294.5	ENSG00000088451.10	841	688.84	45.94	2.21	1.49	19.13
ENST00000266037.9	ENSG00000088538.12	8755	8602.83	262.00	1.01	0.68	100.00
ENST00000357203.7	ENSG00000088543.14	2655	2502.83	0.00	0.00	0.00	0.00
ENST00000422619.1	ENSG00000088543.14	551	398.91	20.10	1.67	1.13	20.21
ENST00000426034.5	ENSG00000088543.14	2486	2333.83	57.76	0.82	0.55	9.93
ENST00000430746.5	ENSG00000088543.14	1520	1367.83	1.96	0.05	0.03	0.58
ENST00000441239.5	ENSG00000088543.14	1490	1337.83	0.00	0.00	0.00	0.00
ENST00000449241.5	ENSG00000088543.14	2365	2212.83	191.78	2.88	1.94	34.76
ENST00000464080.5	ENSG00000088543.14	583	430.90	0.00	0.00	0.00	0.00
ENST00000484982.1	ENSG00000088543.14	565	412.91	1.02	0.08	0.06	0.99
ENST00000485902.1	ENSG00000088543.14	638	485.89	2.38	0.16	0.11	1.97
ENST00000486175.5	ENSG00000088543.14	788	635.85	17.77	0.93	0.62	11.21
ENST00000491269.1	ENSG00000088543.14	531	378.92	19.23	1.68	1.13	20.36
ENST00000262507.10	ENSG00000088682.13	1677	1524.83	12.24	0.27	0.18	0.59
ENST00000562426.5	ENSG00000088682.13	976	823.83	0.00	0.00	0.00	0.00
ENST00000562734.5	ENSG00000088682.13	1039	886.83	130.30	4.87	3.29	10.82
ENST00000563166.1	ENSG00000088682.13	399	247.00	0.00	0.00	0.00	0.00
ENST00000563391.1	ENSG00000088682.13	713	560.87	0.00	0.00	0.00	0.00
ENST00000564115.5	ENSG00000088682.13	845	692.84	0.00	0.00	0.00	0.00
ENST00000564655.5	ENSG00000088682.13	935	782.83	435.86	18.47	12.45	41.02
ENST00000565964.5	ENSG00000088682.13	581	428.90	2.52	0.19	0.13	0.43
ENST00000566388.5	ENSG00000088682.13	1827	1674.83	18.86	0.37	0.25	0.83
ENST00000567072.5	ENSG00000088682.13	1482	1329.83	0.00	0.00	0.00	0.00
ENST00000567384.1	ENSG00000088682.13	460	307.95	14.53	1.57	1.06	3.48
ENST00000567480.1	ENSG00000088682.13	562	409.91	0.00	0.00	0.00	0.00
ENST00000567576.1	ENSG00000088682.13	703	550.87	160.82	9.69	6.53	21.51
ENST00000567933.5	ENSG00000088682.13	882	729.84	68.70	3.12	2.10	6.93
ENST00000568790.5	ENSG00000088682.13	1027	874.83	3.72	0.14	0.10	0.31
ENST00000569980.1	ENSG00000088682.13	1118	965.83	184.46	6.34	4.27	14.07
ENST00000264728.8	ENSG00000088726.15	984	831.83	22.91	0.91	0.62	13.56
ENST00000314124.11	ENSG00000088726.15	2308	2155.83	0.00	0.00	0.00	0.00
ENST00000428020.5	ENSG00000088726.15	431	278.97	23.74	2.82	1.90	41.89
ENST00000435218.6	ENSG00000088726.15	1547	1394.83	87.37	2.08	1.40	30.84
ENST00000435575.5	ENSG00000088726.15	1785	1632.83	11.41	0.23	0.16	3.44
ENST00000476331.5	ENSG00000088726.15	597	444.90	0.00	0.00	0.00	0.00
ENST00000480698.1	ENSG00000088726.15	507	354.93	5.58	0.52	0.35	7.73
ENST00000485124.1	ENSG00000088726.15	927	774.83	4.00	0.17	0.12	2.54
ENST00000265529.7	ENSG00000088727.12	3311	3158.83	435.63	4.58	3.08	30.92
ENST00000335044.6	ENSG00000088727.12	3357	3204.83	0.00	0.00	0.00	0.00
ENST00000425452.1	ENSG00000088727.12	640	487.89	68.67	4.67	3.15	31.56
ENST00000425853.5	ENSG00000088727.12	740	587.86	5.44	0.31	0.21	2.07
ENST00000432493.5	ENSG00000088727.12	633	480.89	24.20	1.67	1.13	11.28
ENST00000443784.5	ENSG00000088727.12	1521	1368.83	20.54	0.50	0.34	3.36
ENST00000444589.6	ENSG00000088727.12	2791	2638.83	7.59	0.10	0.06	0.65
ENST00000452770.6	ENSG00000088727.12	2707	2554.83	0.00	0.00	0.00	0.00
ENST00000456548.5	ENSG00000088727.12	741	588.86	0.00	0.00	0.00	0.00
ENST00000484629.1	ENSG00000088727.12	849	696.84	9.56	0.46	0.31	3.08
ENST00000487440.5	ENSG00000088727.12	2635	2482.83	0.00	0.00	0.00	0.00
ENST00000489391.1	ENSG00000088727.12	771	618.85	18.15	0.97	0.66	6.58
ENST00000498584.1	ENSG00000088727.12	558	405.91	18.99	1.55	1.05	10.49
ENST00000262227.7	ENSG00000088756.12	5369	5216.83	7.47	0.05	0.03	0.50
ENST00000314319.7	ENSG00000088756.12	5415	5262.83	111.13	0.70	0.47	7.37
ENST00000383472.8	ENSG00000088756.12	2295	2142.83	213.43	3.30	2.23	34.77
ENST00000419673.6	ENSG00000088756.12	5492	5339.83	0.00	0.00	0.00	0.00
ENST00000531294.5	ENSG00000088756.12	2171	2018.83	117.67	1.93	1.30	20.35
ENST00000532723.5	ENSG00000088756.12	709	556.87	0.00	0.00	0.00	0.00
ENST00000532996.5	ENSG00000088756.12	1859	1706.83	26.01	0.51	0.34	5.32
ENST00000577524.5	ENSG00000088756.12	535	382.92	0.00	0.00	0.00	0.00
ENST00000579245.1	ENSG00000088756.12	489	336.94	16.97	1.67	1.13	17.59
ENST00000579689.1	ENSG00000088756.12	608	455.90	0.00	0.00	0.00	0.00
ENST00000579796.1	ENSG00000088756.12	1960	1807.83	10.93	0.20	0.14	2.11
ENST00000581099.5	ENSG00000088756.12	629	476.89	16.39	1.14	0.77	12.00
ENST00000583410.1	ENSG00000088756.12	462	309.95	0.00	0.00	0.00	0.00
ENST00000584287.5	ENSG00000088756.12	517	364.93	0.00	0.00	0.00	0.00
ENST00000584387.1	ENSG00000088756.12	443	290.96	0.00	0.00	0.00	0.00
ENST00000378863.8	ENSG00000088766.11	3958	3805.83	43.54	0.38	0.26	1.03
ENST00000378868.4	ENSG00000088766.11	994	841.83	289.57	11.41	7.69	30.98
ENST00000452938.5	ENSG00000088766.11	3859	3706.83	0.00	0.00	0.00	0.00
ENST00000464921.5	ENSG00000088766.11	702	549.87	2.41	0.15	0.10	0.39
ENST00000478846.1	ENSG00000088766.11	687	534.87	267.17	16.57	11.17	44.99
ENST00000489345.5	ENSG00000088766.11	644	491.88	3.91	0.26	0.18	0.72
ENST00000609154.1	ENSG00000088766.11	977	824.83	200.40	8.06	5.43	21.88
ENST00000382388.3	ENSG00000088782.4	514	361.93	0.00	0.00	0.00	0.00
ENST00000202556.13	ENSG00000088808.16	4958	4805.83	853.10	5.89	3.97	20.31
ENST00000553739.2	ENSG00000088808.16	611	458.89	0.00	0.00	0.00	0.00
ENST00000554106.5	ENSG00000088808.16	551	398.91	3.86	0.32	0.22	1.11
ENST00000554136.1	ENSG00000088808.16	762	609.86	27.30	1.48	1.00	5.12
ENST00000554432.1	ENSG00000088808.16	795	642.85	50.44	2.60	1.75	8.98
ENST00000555183.1	ENSG00000088808.16	753	600.86	0.00	0.00	0.00	0.00
ENST00000555391.5	ENSG00000088808.16	2509	2356.83	624.27	8.79	5.92	30.31
ENST00000555708.1	ENSG00000088808.16	577	424.91	1.00	0.08	0.05	0.27
ENST00000555734.5	ENSG00000088808.16	504	351.93	72.22	6.81	4.59	23.48
ENST00000555825.5	ENSG00000088808.16	3137	2984.83	43.09	0.48	0.32	1.65
ENST00000555991.1	ENSG00000088808.16	946	793.83	0.00	0.00	0.00	0.00
ENST00000556325.1	ENSG00000088808.16	546	393.92	0.00	0.00	0.00	0.00
ENST00000556334.5	ENSG00000088808.16	970	817.83	0.00	0.00	0.00	0.00
ENST00000556597.1	ENSG00000088808.16	3473	3320.83	20.80	0.21	0.14	0.72
ENST00000557082.5	ENSG00000088808.16	4254	4101.83	144.49	1.17	0.79	4.03
ENST00000557587.1	ENSG00000088808.16	671	518.88	0.00	0.00	0.00	0.00
ENST00000557744.1	ENSG00000088808.16	448	295.96	10.43	1.17	0.79	4.03
ENST00000262919.9	ENSG00000088812.17	8633	8480.83	2299.66	9.00	6.06	21.10
ENST00000446916.2	ENSG00000088812.17	3921	3768.83	3822.34	33.65	22.68	78.90
ENST00000278795.7	ENSG00000088826.17	2164	2011.83	0.00	0.00	0.00	0.00
ENST00000305958.8	ENSG00000088826.17	2233	2080.83	224.49	3.58	2.41	41.02
ENST00000339123.10	ENSG00000088826.17	2074	1921.83	137.99	2.38	1.61	27.30
ENST00000346595.6	ENSG00000088826.17	982	829.83	18.54	0.74	0.50	8.49
ENST00000379460.6	ENSG00000088826.17	2230	2077.83	0.00	0.00	0.00	0.00
ENST00000457205.1	ENSG00000088826.17	1669	1516.83	54.63	1.19	0.81	13.70
ENST00000466004.1	ENSG00000088826.17	215	66.56	0.00	0.00	0.00	0.00
ENST00000484515.1	ENSG00000088826.17	900	747.84	2.41	0.11	0.07	1.22
ENST00000486998.5	ENSG00000088826.17	702	549.87	11.94	0.72	0.49	8.26
ENST00000493223.1	ENSG00000088826.17	280	128.64	0.00	0.00	0.00	0.00
ENST00000494098.5	ENSG00000088826.17	812	659.85	0.00	0.00	0.00	0.00
ENST00000621355.4	ENSG00000088826.17	2322	2169.83	0.00	0.00	0.00	0.00
ENST00000344754.5	ENSG00000088827.12	6720	6567.83	4033.23	20.37	13.73	88.08
ENST00000419548.4	ENSG00000088827.12	4326	4173.83	346.77	2.76	1.86	11.92
ENST00000381715.3	ENSG00000088832.15	705	552.87	362.48	21.75	14.66	7.61
ENST00000381719.7	ENSG00000088832.15	747	594.86	16.28	0.91	0.61	0.32
ENST00000381724.7	ENSG00000088832.15	976	823.83	19.67	0.79	0.53	0.28
ENST00000400137.8	ENSG00000088832.15	1622	1469.83	11363.83	256.51	172.86	89.68
ENST00000439640.4	ENSG00000088832.15	1583	1430.83	0.00	0.00	0.00	0.00
ENST00000460490.1	ENSG00000088832.15	694	541.87	0.00	0.00	0.00	0.00
ENST00000474657.5	ENSG00000088832.15	641	488.89	0.00	0.00	0.00	0.00
ENST00000474726.5	ENSG00000088832.15	551	398.91	4.53	0.38	0.25	0.13
ENST00000612074.4	ENSG00000088832.15	409	256.99	0.00	0.00	0.00	0.00
ENST00000614856.1	ENSG00000088832.15	562	409.91	37.89	3.07	2.07	1.07
ENST00000618612.4	ENSG00000088832.15	1518	1365.83	108.03	2.62	1.77	0.92
ENST00000619434.1	ENSG00000088832.15	62	0.00	0.00	0.00	0.00	0.00
ENST00000216879.8	ENSG00000088833.17	3568	3415.83	21.59	0.21	0.14	0.40
ENST00000353088.6	ENSG00000088833.17	2611	2458.83	157.69	2.13	1.43	4.04
ENST00000381653.9	ENSG00000088833.17	1446	1293.83	599.59	15.38	10.36	29.16
ENST00000461211.5	ENSG00000088833.17	3799	3646.83	24.10	0.22	0.15	0.42
ENST00000470376.5	ENSG00000088833.17	845	692.84	4.30	0.21	0.14	0.39
ENST00000476071.5	ENSG00000088833.17	2800	2647.83	173.20	2.17	1.46	4.12
ENST00000478168.1	ENSG00000088833.17	624	471.89	21.25	1.49	1.01	2.83
ENST00000487086.1	ENSG00000088833.17	456	303.95	68.47	7.47	5.04	14.17
ENST00000489203.2	ENSG00000088833.17	694	541.87	6.42	0.39	0.26	0.75
ENST00000553571.5	ENSG00000088833.17	752	599.86	0.00	0.00	0.00	0.00
ENST00000555359.1	ENSG00000088833.17	450	297.96	26.78	2.98	2.01	5.66
ENST00000555568.5	ENSG00000088833.17	863	710.84	424.92	19.83	13.37	37.62
ENST00000555944.5	ENSG00000088833.17	2588	2435.83	17.70	0.24	0.16	0.46
ENST00000380056.7	ENSG00000088836.12	3094	2941.83	53.73	0.61	0.41	11.86
ENST00000380059.7	ENSG00000088836.12	3229	3076.83	90.28	0.97	0.66	19.06
ENST00000437836.2	ENSG00000088836.12	494	341.94	0.00	0.00	0.00	0.00
ENST00000470631.1	ENSG00000088836.12	480	327.94	5.02	0.51	0.34	9.95
ENST00000474451.5	ENSG00000088836.12	3015	2862.83	31.60	0.37	0.25	7.17
ENST00000488544.1	ENSG00000088836.12	695	542.87	0.00	0.00	0.00	0.00
ENST00000539553.6	ENSG00000088836.12	2832	2679.83	214.37	2.65	1.79	51.96
ENST00000252032.9	ENSG00000088854.12	6869	6716.83	2024.98	10.00	6.74	76.32
ENST00000619760.1	ENSG00000088854.12	2151	1998.83	187.02	3.10	2.09	23.68
ENST00000278772.8	ENSG00000088876.11	3632	3479.83	160.07	1.53	1.03	14.62
ENST00000358413.6	ENSG00000088876.11	771	618.85	0.00	0.00	0.00	0.00
ENST00000381253.5	ENSG00000088876.11	819	666.84	0.00	0.00	0.00	0.00
ENST00000421216.1	ENSG00000088876.11	642	489.89	0.00	0.00	0.00	0.00
ENST00000445484.5	ENSG00000088876.11	1028	875.83	0.00	0.00	0.00	0.00
ENST00000465019.1	ENSG00000088876.11	3172	3019.83	567.97	6.24	4.21	59.79
ENST00000612935.4	ENSG00000088876.11	3675	3522.83	263.37	2.48	1.67	23.77
ENST00000617391.4	ENSG00000088876.11	3300	3147.83	17.99	0.19	0.13	1.82
ENST00000342725.9	ENSG00000088881.20	2705	2552.83	0.00	0.00	0.00	0.00
ENST00000380648.8	ENSG00000088881.20	2910	2757.83	0.00	0.00	0.00	0.00
ENST00000449079.7	ENSG00000088881.20	2788	2635.83	0.00	0.00	0.00	0.00
ENST00000463145.2	ENSG00000088881.20	642	489.89	0.00	0.00	0.00	0.00
ENST00000469215.1	ENSG00000088881.20	547	394.92	0.00	0.00	0.00	0.00
ENST00000477287.1	ENSG00000088881.20	1647	1494.83	0.00	0.00	0.00	0.00
ENST00000481662.2	ENSG00000088881.20	299	147.38	0.00	0.00	0.00	0.00
ENST00000491472.2	ENSG00000088881.20	665	512.88	0.00	0.00	0.00	0.00
ENST00000497450.5	ENSG00000088881.20	444	291.96	0.00	0.00	0.00	0.00
ENST00000609451.5	ENSG00000088881.20	2012	1859.83	95.00	1.69	1.14	100.00
ENST00000609967.5	ENSG00000088881.20	2861	2708.83	0.00	0.00	0.00	0.00
ENST00000380605.2	ENSG00000088882.7	2391	2238.83	3644.00	54.00	36.39	100.00
ENST00000416600.6	ENSG00000088888.17	11596	11443.83	109.96	0.32	0.21	2.45
ENST00000428216.3	ENSG00000088888.17	11714	11561.83	4428.04	12.71	8.56	97.55
ENST00000329152.7	ENSG00000088899.14	5257	5104.83	4.23	0.03	0.02	0.87
ENST00000337576.6	ENSG00000088899.14	4238	4085.83	0.00	0.00	0.00	0.00
ENST00000360342.7	ENSG00000088899.14	4055	3902.83	370.77	3.15	2.12	99.13
ENST00000264691.4	ENSG00000088926.13	670	517.88	0.00	0.00	0.00	0.00
ENST00000264692.8	ENSG00000088926.13	1916	1763.83	0.00	0.00	0.00	0.00
ENST00000403665.6	ENSG00000088926.13	2396	2243.83	0.00	0.00	0.00	0.00
ENST00000452239.1	ENSG00000088926.13	717	564.87	0.00	0.00	0.00	0.00
ENST00000492972.6	ENSG00000088926.13	1204	1051.83	0.00	0.00	0.00	0.00
ENST00000503841.1	ENSG00000088926.13	563	410.91	0.00	0.00	0.00	0.00
ENST00000514715.1	ENSG00000088926.13	691	538.87	0.00	0.00	0.00	0.00
ENST00000377191.4	ENSG00000088930.7	3437	3284.83	2867.10	28.96	19.52	100.00
ENST00000419359.5	ENSG00000088970.15	517	364.93	0.00	0.00	0.00	0.00
ENST00000423272.1	ENSG00000088970.15	190	44.79	0.00	0.00	0.00	0.00
ENST00000441136.1	ENSG00000088970.15	442	289.96	4.28	0.49	0.33	3.46
ENST00000451772.5	ENSG00000088970.15	536	383.92	0.00	0.00	0.00	0.00
ENST00000611685.4	ENSG00000088970.15	1915	1762.83	8.82	0.17	0.11	1.17
ENST00000612654.1	ENSG00000088970.15	408	255.99	0.00	0.00	0.00	0.00
ENST00000616679.4	ENSG00000088970.15	3856	3703.83	103.13	0.92	0.62	6.52
ENST00000616848.4	ENSG00000088970.15	1875	1722.83	15.80	0.30	0.20	2.15
ENST00000619179.4	ENSG00000088970.15	1663	1510.83	0.00	0.00	0.00	0.00
ENST00000619189.4	ENSG00000088970.15	2130	1977.83	683.89	11.47	7.73	80.96
ENST00000619574.4	ENSG00000088970.15	1971	1818.83	0.00	0.00	0.00	0.00
ENST00000620553.2	ENSG00000088970.15	558	405.91	0.00	0.00	0.00	0.00
ENST00000620891.4	ENSG00000088970.15	2014	1861.83	7.67	0.14	0.09	0.96
ENST00000621366.1	ENSG00000088970.15	1397	1244.83	25.42	0.68	0.46	4.78
ENST00000622184.4	ENSG00000088970.15	450	297.96	0.00	0.00	0.00	0.00
ENST00000242577.10	ENSG00000088986.10	720	567.87	4910.04	286.87	193.33	59.79
ENST00000392508.2	ENSG00000088986.10	697	544.87	1657.90	100.95	68.03	21.04
ENST00000392509.6	ENSG00000088986.10	814	661.85	33.60	1.68	1.14	0.35
ENST00000548214.1	ENSG00000088986.10	616	463.89	35.31	2.53	1.70	0.53
ENST00000548342.5	ENSG00000088986.10	662	509.88	0.00	0.00	0.00	0.00
ENST00000549649.5	ENSG00000088986.10	794	641.85	0.00	0.00	0.00	0.00
ENST00000549989.1	ENSG00000088986.10	719	566.87	112.63	6.59	4.44	1.37
ENST00000550178.1	ENSG00000088986.10	581	428.90	101.48	7.85	5.29	1.64
ENST00000550845.5	ENSG00000088986.10	1376	1223.83	9.09	0.25	0.17	0.05
ENST00000552316.1	ENSG00000088986.10	670	517.88	1140.95	73.09	49.26	15.23
ENST00000552870.1	ENSG00000088986.10	595	442.90	0.00	0.00	0.00	0.00
ENST00000335209.11	ENSG00000088992.17	1041	888.83	61.79	2.31	1.55	43.04
ENST00000462502.5	ENSG00000088992.17	854	701.84	0.00	0.00	0.00	0.00
ENST00000470612.5	ENSG00000088992.17	1057	904.83	36.82	1.35	0.91	25.20
ENST00000482176.1	ENSG00000088992.17	841	688.84	14.04	0.68	0.46	12.62
ENST00000535198.1	ENSG00000088992.17	367	215.04	0.00	0.00	0.00	0.00
ENST00000541210.5	ENSG00000088992.17	936	783.83	0.00	0.00	0.00	0.00
ENST00000549210.1	ENSG00000088992.17	422	269.98	8.35	1.03	0.69	19.14
ENST00000552139.1	ENSG00000088992.17	307	155.31	0.00	0.00	0.00	0.00
ENST00000377759.8	ENSG00000089006.16	2270	2117.83	311.03	4.87	3.28	5.33
ENST00000377768.7	ENSG00000089006.16	2288	2135.83	34.56	0.54	0.36	0.59
ENST00000419004.2	ENSG00000089006.16	778	625.85	204.78	10.86	7.32	11.87
ENST00000431277.5	ENSG00000089006.16	840	687.84	15.75	0.76	0.51	0.83
ENST00000463050.5	ENSG00000089006.16	845	692.84	269.04	12.88	8.68	14.09
ENST00000469704.1	ENSG00000089006.16	696	543.87	0.00	0.00	0.00	0.00
ENST00000474883.5	ENSG00000089006.16	695	542.87	253.77	15.51	10.45	16.96
ENST00000475716.5	ENSG00000089006.16	715	562.87	0.00	0.00	0.00	0.00
ENST00000476648.5	ENSG00000089006.16	950	797.83	895.96	37.26	25.11	40.76
ENST00000481323.1	ENSG00000089006.16	562	409.91	0.00	0.00	0.00	0.00
ENST00000483485.5	ENSG00000089006.16	3087	2934.83	12.27	0.14	0.09	0.15
ENST00000484809.1	ENSG00000089006.16	1321	1168.83	29.67	0.84	0.57	0.92
ENST00000486039.1	ENSG00000089006.16	602	449.90	0.00	0.00	0.00	0.00
ENST00000490175.5	ENSG00000089006.16	2025	1872.83	45.82	0.81	0.55	0.89
ENST00000491090.5	ENSG00000089006.16	819	666.84	0.00	0.00	0.00	0.00
ENST00000494401.5	ENSG00000089006.16	656	503.88	88.31	5.81	3.92	6.36
ENST00000606557.1	ENSG00000089006.16	1087	934.83	13.26	0.47	0.32	0.51
ENST00000606570.1	ENSG00000089006.16	3931	3778.83	75.73	0.66	0.45	0.73
ENST00000606602.1	ENSG00000089006.16	885	732.84	0.00	0.00	0.00	0.00
ENST00000202773.13	ENSG00000089009.15	947	794.83	10810.19	451.23	304.09	49.61
ENST00000424576.6	ENSG00000089009.15	1074	921.83	0.00	0.00	0.00	0.00
ENST00000546368.2	ENSG00000089009.15	2008	1855.83	187.94	3.36	2.26	0.37
ENST00000548343.1	ENSG00000089009.15	612	459.89	555.46	40.07	27.00	4.41
ENST00000549562.1	ENSG00000089009.15	583	430.90	1000.47	77.03	51.91	8.47
ENST00000549847.5	ENSG00000089009.15	588	435.90	525.52	40.00	26.96	4.40
ENST00000550238.1	ENSG00000089009.15	338	186.13	0.00	0.00	0.00	0.00
ENST00000550566.6	ENSG00000089009.15	1014	861.83	10.28	0.40	0.27	0.04
ENST00000551041.6	ENSG00000089009.15	1082	929.83	12.89	0.46	0.31	0.05
ENST00000551291.6	ENSG00000089009.15	700	547.87	0.00	0.00	0.00	0.00
ENST00000552455.5	ENSG00000089009.15	781	628.85	148.90	7.86	5.29	0.86
ENST00000553205.1	ENSG00000089009.15	899	746.84	1449.75	64.40	43.40	7.08
ENST00000553213.2	ENSG00000089009.15	438	285.97	1937.89	224.83	151.52	24.72
ENST00000216927.4	ENSG00000089012.14	831	678.84	39.14	1.91	1.29	54.31
ENST00000303415.7	ENSG00000089012.14	1716	1563.83	75.86	1.61	1.08	45.69
ENST00000344103.8	ENSG00000089012.14	1042	889.83	0.00	0.00	0.00	0.00
ENST00000381580.5	ENSG00000089012.14	1732	1579.83	0.00	0.00	0.00	0.00
ENST00000381583.6	ENSG00000089012.14	1383	1230.83	0.00	0.00	0.00	0.00
ENST00000478145.6	ENSG00000089012.14	712	559.87	0.00	0.00	0.00	0.00
ENST00000497407.2	ENSG00000089012.14	425	272.97	0.00	0.00	0.00	0.00
ENST00000546394.1	ENSG00000089022.13	567	414.91	4.30	0.34	0.23	0.78
ENST00000547067.1	ENSG00000089022.13	1459	1306.83	77.80	1.98	1.33	4.50
ENST00000547305.1	ENSG00000089022.13	494	341.94	0.00	0.00	0.00	0.00
ENST00000547915.1	ENSG00000089022.13	1360	1207.83	29.50	0.81	0.55	1.84
ENST00000549875.1	ENSG00000089022.13	974	821.83	596.59	24.08	16.23	54.83
ENST00000550735.6	ENSG00000089022.13	11349	11196.83	249.61	0.74	0.50	1.68
ENST00000551404.6	ENSG00000089022.13	1630	1477.83	457.68	10.28	6.92	23.39
ENST00000552111.5	ENSG00000089022.13	954	801.83	127.37	5.27	3.55	12.00
ENST00000553053.5	ENSG00000089022.13	875	722.84	6.25	0.29	0.19	0.65
ENST00000602983.1	ENSG00000089022.13	392	240.01	1.00	0.14	0.09	0.31
ENST00000261826.10	ENSG00000089041.16	3003	2850.83	1036.52	12.06	8.13	37.34
ENST00000328963.9	ENSG00000089041.16	5161	5008.83	82.26	0.54	0.37	1.69
ENST00000535250.5	ENSG00000089041.16	1872	1719.83	348.54	6.72	4.53	20.82
ENST00000535600.2	ENSG00000089041.16	1605	1452.83	0.00	0.00	0.00	0.00
ENST00000535928.5	ENSG00000089041.16	546	393.92	0.95	0.08	0.05	0.25
ENST00000537312.5	ENSG00000089041.16	2134	1981.83	317.84	5.32	3.59	16.47
ENST00000538011.5	ENSG00000089041.16	1927	1774.83	7.12	0.13	0.09	0.41
ENST00000539606.5	ENSG00000089041.16	2011	1858.83	0.00	0.00	0.00	0.00
ENST00000539695.5	ENSG00000089041.16	1832	1679.83	356.36	7.04	4.74	21.79
ENST00000541022.5	ENSG00000089041.16	1578	1425.83	0.00	0.00	0.00	0.00
ENST00000541564.5	ENSG00000089041.16	1651	1498.83	0.00	0.00	0.00	0.00
ENST00000541716.5	ENSG00000089041.16	1799	1646.83	0.00	0.00	0.00	0.00
ENST00000545434.5	ENSG00000089041.16	520	367.93	4.41	0.40	0.27	1.23
ENST00000202816.5	ENSG00000089048.14	3216	3063.83	2146.00	23.24	15.66	100.00
ENST00000617257.1	ENSG00000089048.14	1470	1317.83	0.00	0.00	0.00	0.00
ENST00000337227.8	ENSG00000089050.15	3861	3708.83	134.18	1.20	0.81	12.82
ENST00000491835.1	ENSG00000089050.15	830	677.84	166.82	8.17	5.50	87.18
ENST00000493184.5	ENSG00000089050.15	921	768.83	0.00	0.00	0.00	0.00
ENST00000261819.7	ENSG00000089053.12	2513	2360.83	2396.42	33.68	22.70	20.62
ENST00000366333.3	ENSG00000089053.12	923	770.83	15.95	0.69	0.46	0.42
ENST00000422342.2	ENSG00000089053.12	1141	988.83	200.80	6.74	4.54	4.12
ENST00000441917.6	ENSG00000089053.12	2147	1994.83	32.70	0.54	0.37	0.33
ENST00000534976.5	ENSG00000089053.12	3165	3012.83	1060.64	11.68	7.87	7.15
ENST00000535463.1	ENSG00000089053.12	265	113.96	143.68	41.83	28.19	25.61
ENST00000535472.5	ENSG00000089053.12	1048	895.83	3.04	0.11	0.08	0.07
ENST00000535482.1	ENSG00000089053.12	2077	1924.83	228.10	3.93	2.65	2.41
ENST00000535641.5	ENSG00000089053.12	2627	2474.83	602.28	8.07	5.44	4.94
ENST00000536416.5	ENSG00000089053.12	677	524.88	77.28	4.89	3.29	2.99
ENST00000536837.1	ENSG00000089053.12	509	356.93	0.00	0.00	0.00	0.00
ENST00000538223.1	ENSG00000089053.12	292	140.47	0.00	0.00	0.00	0.00
ENST00000538334.1	ENSG00000089053.12	6149	5996.83	177.85	0.98	0.66	0.60
ENST00000539079.5	ENSG00000089053.12	1715	1562.83	46.22	0.98	0.66	0.60
ENST00000539612.5	ENSG00000089053.12	654	501.88	87.04	5.75	3.88	3.52
ENST00000539871.1	ENSG00000089053.12	704	551.87	0.00	0.00	0.00	0.00
ENST00000541652.5	ENSG00000089053.12	753	600.86	186.94	10.32	6.96	6.32
ENST00000541887.5	ENSG00000089053.12	2400	2247.83	1556.86	22.98	15.49	14.07
ENST00000544314.5	ENSG00000089053.12	1508	1355.83	0.00	0.00	0.00	0.00
ENST00000544442.5	ENSG00000089053.12	915	762.83	92.14	4.01	2.70	2.45
ENST00000545218.5	ENSG00000089053.12	1328	1175.83	2.29	0.06	0.04	0.04
ENST00000545801.1	ENSG00000089053.12	1281	1128.83	206.76	6.08	4.10	3.72
ENST00000338244.5	ENSG00000089057.14	6944	6791.83	7879.40	38.49	25.94	58.21
ENST00000379333.5	ENSG00000089057.14	6962	6809.83	0.00	0.00	0.00	0.00
ENST00000423430.1	ENSG00000089057.14	911	758.83	23.20	1.01	0.68	1.53
ENST00000468355.5	ENSG00000089057.14	1934	1781.83	829.14	15.44	10.40	23.35
ENST00000496331.1	ENSG00000089057.14	761	608.86	205.26	11.19	7.54	16.91
ENST00000202831.7	ENSG00000089060.11	2975	2822.83	204.22	2.40	1.62	7.18
ENST00000546737.5	ENSG00000089060.11	1656	1503.83	501.90	11.07	7.46	33.11
ENST00000548186.5	ENSG00000089060.11	996	843.83	0.00	0.00	0.00	0.00
ENST00000548477.5	ENSG00000089060.11	2053	1900.83	186.37	3.25	2.19	9.73
ENST00000548518.1	ENSG00000089060.11	664	511.88	0.00	0.00	0.00	0.00
ENST00000549069.5	ENSG00000089060.11	1058	905.83	35.16	1.29	0.87	3.85
ENST00000549181.5	ENSG00000089060.11	925	772.83	107.09	4.60	3.10	13.75
ENST00000549372.1	ENSG00000089060.11	555	402.91	19.13	1.57	1.06	4.71
ENST00000549605.5	ENSG00000089060.11	850	697.84	0.00	0.00	0.00	0.00
ENST00000550047.5	ENSG00000089060.11	2493	2340.83	10.37	0.15	0.10	0.44
ENST00000550672.5	ENSG00000089060.11	2925	2772.83	0.00	0.00	0.00	0.00
ENST00000551230.1	ENSG00000089060.11	549	396.91	92.43	7.73	5.21	23.10
ENST00000552014.5	ENSG00000089060.11	3289	3136.83	57.82	0.61	0.41	1.83
ENST00000552565.5	ENSG00000089060.11	2287	2134.83	49.50	0.77	0.52	2.30
ENST00000552613.1	ENSG00000089060.11	647	494.88	0.00	0.00	0.00	0.00
ENST00000553238.5	ENSG00000089060.11	1675	1522.83	0.00	0.00	0.00	0.00
ENST00000202834.11	ENSG00000089063.14	1472	1319.83	2362.03	59.38	40.01	40.55
ENST00000342308.9	ENSG00000089063.14	1562	1409.83	106.77	2.51	1.69	1.72
ENST00000379276.4	ENSG00000089063.14	306	154.32	332.05	71.39	48.11	48.75
ENST00000379277.6	ENSG00000089063.14	1536	1383.83	0.00	0.00	0.00	0.00
ENST00000379279.6	ENSG00000089063.14	1636	1483.83	216.69	4.85	3.27	3.31
ENST00000379283.6	ENSG00000089063.14	1660	1507.83	94.33	2.08	1.40	1.42
ENST00000379286.6	ENSG00000089063.14	1735	1582.83	0.00	0.00	0.00	0.00
ENST00000379299.6	ENSG00000089063.14	1642	1489.83	112.66	2.51	1.69	1.71
ENST00000492419.1	ENSG00000089063.14	1730	1577.83	77.65	1.63	1.10	1.12
ENST00000612323.4	ENSG00000089063.14	1231	1078.83	23.17	0.71	0.48	0.49
ENST00000615008.4	ENSG00000089063.14	594	441.90	18.41	1.38	0.93	0.94
ENST00000262547.9	ENSG00000089091.16	3498	3345.83	0.00	0.00	0.00	0.00
ENST00000329494.9	ENSG00000089091.16	1389	1236.83	0.00	0.00	0.00	0.00
ENST00000357236.8	ENSG00000089091.16	3739	3586.83	25.20	0.23	0.16	8.29
ENST00000358866.10	ENSG00000089091.16	3310	3157.83	0.00	0.00	0.00	0.00
ENST00000377630.9	ENSG00000089091.16	3295	3142.83	192.76	2.03	1.37	72.39
ENST00000460891.5	ENSG00000089091.16	3156	3003.83	16.64	0.18	0.12	6.54
ENST00000470526.1	ENSG00000089091.16	464	311.95	0.00	0.00	0.00	0.00
ENST00000476058.5	ENSG00000089091.16	1709	1556.83	0.00	0.00	0.00	0.00
ENST00000480488.2	ENSG00000089091.16	837	684.84	0.00	0.00	0.00	0.00
ENST00000608192.5	ENSG00000089091.16	3538	3385.83	0.00	0.00	0.00	0.00
ENST00000609267.5	ENSG00000089091.16	3145	2992.83	32.40	0.36	0.24	12.78
ENST00000377069.8	ENSG00000089094.17	5224	5071.83	160.14	1.05	0.71	1.90
ENST00000377071.8	ENSG00000089094.17	4595	4442.83	1533.94	11.45	7.72	20.77
ENST00000446152.6	ENSG00000089094.17	1549	1396.83	251.20	5.97	4.02	10.82
ENST00000536036.1	ENSG00000089094.17	500	347.93	12.94	1.23	0.83	2.24
ENST00000536437.5	ENSG00000089094.17	2762	2609.83	0.00	0.00	0.00	0.00
ENST00000538046.6	ENSG00000089094.17	2301	2148.83	98.36	1.52	1.02	2.75
ENST00000538243.1	ENSG00000089094.17	4110	3957.83	22.28	0.19	0.13	0.34
ENST00000538379.5	ENSG00000089094.17	574	421.91	0.00	0.00	0.00	0.00
ENST00000538503.5	ENSG00000089094.17	6676	6523.83	955.19	4.86	3.27	8.81
ENST00000539394.5	ENSG00000089094.17	892	739.84	125.42	5.62	3.79	10.20
ENST00000540191.1	ENSG00000089094.17	574	421.91	79.07	6.22	4.19	11.27
ENST00000541318.1	ENSG00000089094.17	600	447.90	13.25	0.98	0.66	1.78
ENST00000541511.1	ENSG00000089094.17	528	375.92	1.33	0.12	0.08	0.21
ENST00000542030.5	ENSG00000089094.17	460	307.95	0.00	0.00	0.00	0.00
ENST00000542973.5	ENSG00000089094.17	3170	3017.83	346.64	3.81	2.57	6.91
ENST00000543025.5	ENSG00000089094.17	2522	2369.83	0.00	0.00	0.00	0.00
ENST00000543852.5	ENSG00000089094.17	1188	1035.83	8.45	0.27	0.18	0.49
ENST00000545022.5	ENSG00000089094.17	544	391.92	23.37	1.98	1.33	3.59
ENST00000611216.4	ENSG00000089094.17	3434	3281.83	978.17	9.89	6.66	17.93
ENST00000611489.1	ENSG00000089094.17	80	0.00	0.00	0.00	0.00	0.00
ENST00000245957.9	ENSG00000089101.17	4082	3929.83	18.05	0.15	0.10	4.41
ENST00000340348.10	ENSG00000089101.17	1185	1032.83	10.57	0.34	0.23	9.82
ENST00000377293.5	ENSG00000089101.17	1059	906.83	0.00	0.00	0.00	0.00
ENST00000377303.6	ENSG00000089101.17	679	526.88	4.13	0.26	0.18	7.53
ENST00000377306.5	ENSG00000089101.17	2017	1864.83	0.00	0.00	0.00	0.00
ENST00000377308.6	ENSG00000089101.17	1871	1718.83	4.45	0.09	0.06	2.49
ENST00000389656.4	ENSG00000089101.17	776	623.85	2.82	0.15	0.10	4.33
ENST00000431753.1	ENSG00000089101.17	750	597.86	0.00	0.00	0.00	0.00
ENST00000442372.2	ENSG00000089101.17	559	406.91	0.00	0.00	0.00	0.00
ENST00000451767.6	ENSG00000089101.17	1946	1793.83	5.20	0.10	0.06	2.78
ENST00000468719.5	ENSG00000089101.17	520	367.93	5.91	0.53	0.36	15.42
ENST00000469994.1	ENSG00000089101.17	464	311.95	0.00	0.00	0.00	0.00
ENST00000471716.1	ENSG00000089101.17	420	267.98	3.70	0.46	0.31	13.25
ENST00000472660.1	ENSG00000089101.17	542	389.92	0.00	0.00	0.00	0.00
ENST00000475466.5	ENSG00000089101.17	569	416.91	0.00	0.00	0.00	0.00
ENST00000476414.5	ENSG00000089101.17	556	403.91	0.00	0.00	0.00	0.00
ENST00000486624.1	ENSG00000089101.17	471	318.95	1.00	0.10	0.07	3.01
ENST00000488640.1	ENSG00000089101.17	546	393.92	15.17	1.28	0.86	36.96
ENST00000493330.5	ENSG00000089101.17	609	456.90	0.00	0.00	0.00	0.00
ENST00000494029.5	ENSG00000089101.17	570	417.91	0.00	0.00	0.00	0.00
ENST00000497372.1	ENSG00000089101.17	1014	861.83	0.00	0.00	0.00	0.00
ENST00000261731.3	ENSG00000089116.3	2939	2786.83	0.00	0.00	0.00	0.00
ENST00000557836.1	ENSG00000089116.3	713	560.87	0.00	0.00	0.00	0.00
ENST00000337743.8	ENSG00000089123.15	2352	2199.83	255.50	3.85	2.60	12.51
ENST00000434275.1	ENSG00000089123.15	426	273.97	37.79	4.58	3.08	14.85
ENST00000455532.5	ENSG00000089123.15	1000	847.83	381.29	14.92	10.06	48.43
ENST00000465381.5	ENSG00000089123.15	993	840.83	57.69	2.28	1.53	7.39
ENST00000476108.5	ENSG00000089123.15	829	676.84	12.55	0.61	0.41	2.00
ENST00000480436.5	ENSG00000089123.15	2302	2149.83	262.89	4.06	2.73	13.17
ENST00000483898.1	ENSG00000089123.15	754	601.86	9.29	0.51	0.35	1.66
ENST00000202917.9	ENSG00000089127.12	1816	1663.83	579.24	11.55	7.78	32.48
ENST00000445409.6	ENSG00000089127.12	1684	1531.83	0.00	0.00	0.00	0.00
ENST00000452357.6	ENSG00000089127.12	1990	1837.83	126.61	2.29	1.54	6.43
ENST00000540589.2	ENSG00000089127.12	395	243.00	0.00	0.00	0.00	0.00
ENST00000549820.1	ENSG00000089127.12	1121	968.83	0.00	0.00	0.00	0.00
ENST00000550689.1	ENSG00000089127.12	950	797.83	168.01	6.99	4.71	19.65
ENST00000550883.1	ENSG00000089127.12	324	172.19	67.32	12.97	8.74	36.47
ENST00000551241.5	ENSG00000089127.12	2416	2263.83	10.83	0.16	0.11	0.45
ENST00000552526.1	ENSG00000089127.12	309	157.29	1.19	0.25	0.17	0.71
ENST00000553152.1	ENSG00000089127.12	890	737.84	5.99	0.27	0.18	0.76
ENST00000553185.1	ENSG00000089127.12	664	511.88	16.82	1.09	0.73	3.06
ENST00000300648.6	ENSG00000089154.10	8675	8522.83	9748.41	37.95	25.57	30.13
ENST00000547263.1	ENSG00000089154.10	366	214.05	171.71	26.62	17.94	21.13
ENST00000547369.5	ENSG00000089154.10	595	442.90	30.76	2.30	1.55	1.83
ENST00000548132.1	ENSG00000089154.10	498	345.93	11.16	1.07	0.72	0.85
ENST00000548821.1	ENSG00000089154.10	504	351.93	134.09	12.64	8.52	10.03
ENST00000549815.1	ENSG00000089154.10	543	390.92	154.73	13.13	8.85	10.43
ENST00000550471.1	ENSG00000089154.10	918	765.83	185.12	8.02	5.40	6.37
ENST00000551549.1	ENSG00000089154.10	258	107.15	73.69	22.82	15.38	18.11
ENST00000551920.1	ENSG00000089154.10	558	405.91	17.33	1.42	0.95	1.12
ENST00000228306.8	ENSG00000089157.15	1257	1104.83	3733.03	112.10	75.55	16.61
ENST00000313104.9	ENSG00000089157.15	912	759.83	2328.12	101.66	68.51	15.06
ENST00000392514.8	ENSG00000089157.15	1218	1065.83	3985.52	124.06	83.61	18.38
ENST00000546564.5	ENSG00000089157.15	844	691.84	205.54	9.86	6.64	1.46
ENST00000546989.5	ENSG00000089157.15	993	840.83	26.89	1.06	0.71	0.16
ENST00000546990.5	ENSG00000089157.15	770	617.85	9.27	0.50	0.34	0.07
ENST00000547173.5	ENSG00000089157.15	864	711.84	12.73	0.59	0.40	0.09
ENST00000547191.5	ENSG00000089157.15	680	527.88	0.00	0.00	0.00	0.00
ENST00000547211.5	ENSG00000089157.15	781	628.85	0.00	0.00	0.00	0.00
ENST00000547475.5	ENSG00000089157.15	792	639.85	3.26	0.17	0.11	0.03
ENST00000548495.5	ENSG00000089157.15	651	498.88	34.74	2.31	1.56	0.34
ENST00000548551.5	ENSG00000089157.15	543	390.92	0.00	0.00	0.00	0.00
ENST00000548568.5	ENSG00000089157.15	1127	974.83	521.90	17.76	11.97	2.63
ENST00000549098.5	ENSG00000089157.15	1106	953.83	6890.04	239.66	161.51	35.50
ENST00000549242.1	ENSG00000089157.15	518	365.93	88.62	8.03	5.41	1.19
ENST00000550296.5	ENSG00000089157.15	562	409.91	0.00	0.00	0.00	0.00
ENST00000550423.5	ENSG00000089157.15	561	408.91	0.00	0.00	0.00	0.00
ENST00000550856.5	ENSG00000089157.15	1003	850.83	0.00	0.00	0.00	0.00
ENST00000551150.5	ENSG00000089157.15	1344	1191.83	613.55	17.08	11.51	2.53
ENST00000551217.1	ENSG00000089157.15	677	524.88	90.58	5.73	3.86	0.85
ENST00000551258.5	ENSG00000089157.15	966	813.83	106.76	4.35	2.93	0.64
ENST00000551336.1	ENSG00000089157.15	406	253.99	0.00	0.00	0.00	0.00
ENST00000551783.1	ENSG00000089157.15	676	523.88	0.00	0.00	0.00	0.00
ENST00000551914.1	ENSG00000089157.15	402	249.99	0.00	0.00	0.00	0.00
ENST00000552292.5	ENSG00000089157.15	720	567.87	464.52	27.14	18.29	4.02
ENST00000552461.5	ENSG00000089157.15	2591	2438.83	222.79	3.03	2.04	0.45
ENST00000552902.5	ENSG00000089157.15	869	716.84	0.00	0.00	0.00	0.00
ENST00000228307.11	ENSG00000089159.16	3785	3632.83	542.45	4.95	3.34	1.81
ENST00000267257.11	ENSG00000089159.16	3835	3682.83	800.69	7.21	4.86	2.63
ENST00000323871.9	ENSG00000089159.16	5457	5304.83	5053.81	31.61	21.30	11.52
ENST00000424649.6	ENSG00000089159.16	3683	3530.83	6895.32	64.79	43.66	23.61
ENST00000440827.3	ENSG00000089159.16	516	363.93	0.00	0.00	0.00	0.00
ENST00000458477.6	ENSG00000089159.16	3807	3654.83	130.76	1.19	0.80	0.43
ENST00000536957.5	ENSG00000089159.16	4112	3959.83	184.74	1.55	1.04	0.56
ENST00000538144.5	ENSG00000089159.16	1805	1652.83	2918.49	58.58	39.48	21.35
ENST00000540221.1	ENSG00000089159.16	550	397.91	1.18	0.10	0.07	0.04
ENST00000543331.1	ENSG00000089159.16	957	804.83	12.60	0.52	0.35	0.19
ENST00000546532.5	ENSG00000089159.16	729	576.86	0.00	0.00	0.00	0.00
ENST00000547746.1	ENSG00000089159.16	579	426.90	4.96	0.39	0.26	0.14
ENST00000547772.1	ENSG00000089159.16	584	431.90	5.19	0.40	0.27	0.15
ENST00000547983.5	ENSG00000089159.16	1004	851.83	0.00	0.00	0.00	0.00
ENST00000548912.5	ENSG00000089159.16	655	502.88	0.00	0.00	0.00	0.00
ENST00000550205.1	ENSG00000089159.16	547	394.92	0.00	0.00	0.00	0.00
ENST00000550795.1	ENSG00000089159.16	513	360.93	0.00	0.00	0.00	0.00
ENST00000551327.5	ENSG00000089159.16	588	435.90	1030.90	78.46	52.88	28.59
ENST00000552550.5	ENSG00000089159.16	588	435.90	120.15	9.14	6.16	3.33
ENST00000637386.1	ENSG00000089159.16	621	468.89	100.76	7.13	4.80	2.60
ENST00000637617.1	ENSG00000089159.16	3246	3093.83	575.10	6.17	4.16	2.25
ENST00000637624.1	ENSG00000089159.16	4132	3979.83	266.83	2.22	1.50	0.81
ENST00000202967.4	ENSG00000089163.4	1217	1064.83	45.59	1.42	0.96	45.87
ENST00000536460.1	ENSG00000089163.4	531	378.92	5.39	0.47	0.32	15.24
ENST00000537892.1	ENSG00000089163.4	704	551.87	20.03	1.20	0.81	38.88
ENST00000389385.8	ENSG00000089169.14	4679	4526.83	0.00	0.00	0.00	0.00
ENST00000415485.7	ENSG00000089169.14	4452	4299.83	0.00	0.00	0.00	0.00
ENST00000543106.6	ENSG00000089169.14	2581	2428.83	0.00	0.00	0.00	0.00
ENST00000546426.5	ENSG00000089169.14	492	339.94	0.00	0.00	0.00	0.00
ENST00000546687.1	ENSG00000089169.14	568	415.91	2.61	0.21	0.14	85.21
ENST00000546703.5	ENSG00000089169.14	561	408.91	0.00	0.00	0.00	0.00
ENST00000547099.5	ENSG00000089169.14	547	394.92	0.00	0.00	0.00	0.00
ENST00000547222.1	ENSG00000089169.14	569	416.91	0.00	0.00	0.00	0.00
ENST00000547686.5	ENSG00000089169.14	531	378.92	0.00	0.00	0.00	0.00
ENST00000547728.5	ENSG00000089169.14	660	507.88	0.00	0.00	0.00	0.00
ENST00000547840.5	ENSG00000089169.14	561	408.91	0.00	0.00	0.00	0.00
ENST00000548197.5	ENSG00000089169.14	570	417.91	0.00	0.00	0.00	0.00
ENST00000548866.5	ENSG00000089169.14	2429	2276.83	2.32	0.03	0.02	13.84
ENST00000549324.1	ENSG00000089169.14	2349	2196.83	0.00	0.00	0.00	0.00
ENST00000549736.5	ENSG00000089169.14	534	381.92	0.00	0.00	0.00	0.00
ENST00000549769.5	ENSG00000089169.14	538	385.92	0.00	0.00	0.00	0.00
ENST00000549913.6	ENSG00000089169.14	5188	5035.83	0.00	0.00	0.00	0.00
ENST00000550901.5	ENSG00000089169.14	595	442.90	0.00	0.00	0.00	0.00
ENST00000551052.5	ENSG00000089169.14	2961	2808.83	0.00	0.00	0.00	0.00
ENST00000551198.5	ENSG00000089169.14	579	426.90	0.00	0.00	0.00	0.00
ENST00000551593.5	ENSG00000089169.14	740	587.86	0.00	0.00	0.00	0.00
ENST00000551748.5	ENSG00000089169.14	557	404.91	0.00	0.00	0.00	0.00
ENST00000552352.1	ENSG00000089169.14	2535	2382.83	0.00	0.00	0.00	0.00
ENST00000552667.5	ENSG00000089169.14	572	419.91	0.00	0.00	0.00	0.00
ENST00000552679.6	ENSG00000089169.14	548	395.92	0.00	0.00	0.00	0.00
ENST00000552755.1	ENSG00000089169.14	1043	890.83	0.06	0.00	0.00	0.96
ENST00000553114.5	ENSG00000089169.14	562	409.91	0.00	0.00	0.00	0.00
ENST00000354981.6	ENSG00000089177.18	5261	5108.83	2537.25	16.48	11.10	46.41
ENST00000355755.7	ENSG00000089177.18	606	453.90	0.00	0.00	0.00	0.00
ENST00000408042.5	ENSG00000089177.18	4640	4487.83	1142.17	8.44	5.69	23.78
ENST00000450176.1	ENSG00000089177.18	556	403.91	0.00	0.00	0.00	0.00
ENST00000635823.1	ENSG00000089177.18	2475	2322.83	415.09	5.93	4.00	16.70
ENST00000636835.1	ENSG00000089177.18	5109	4956.83	695.50	4.66	3.14	13.11
ENST00000203001.6	ENSG00000089195.14	2327	2174.83	750.36	11.45	7.71	77.67
ENST00000453074.6	ENSG00000089195.14	2239	2086.83	19.24	0.31	0.21	2.08
ENST00000466974.5	ENSG00000089195.14	2976	2823.83	63.66	0.75	0.50	5.08
ENST00000473131.5	ENSG00000089195.14	3025	2872.83	193.74	2.24	1.51	15.18
ENST00000493972.1	ENSG00000089195.14	778	625.85	0.00	0.00	0.00	0.00
ENST00000378961.8	ENSG00000089199.9	2550	2397.83	5.00	0.07	0.05	67.12
ENST00000455042.1	ENSG00000089199.9	1129	976.83	1.00	0.03	0.02	32.88
ENST00000488832.1	ENSG00000089199.9	2030	1877.83	0.00	0.00	0.00	0.00
ENST00000261313.2	ENSG00000089220.4	1697	1544.83	1545.36	33.19	22.37	25.63
ENST00000542939.1	ENSG00000089220.4	708	555.87	1613.64	96.31	64.91	74.37
ENST00000310346.8	ENSG00000089225.19	3825	3672.83	2044.61	18.47	12.45	15.40
ENST00000349716.9	ENSG00000089225.19	3585	3432.83	0.00	0.00	0.00	0.00
ENST00000405440.6	ENSG00000089225.19	2203	2050.83	2287.09	37.00	24.93	30.85
ENST00000526441.1	ENSG00000089225.19	1050	897.83	171.90	6.35	4.28	5.30
ENST00000552726.1	ENSG00000089225.19	577	424.91	744.39	58.12	39.17	48.46
ENST00000327551.6	ENSG00000089234.15	1947	1794.83	1754.01	32.42	21.85	90.97
ENST00000419234.8	ENSG00000089234.15	4026	3873.83	279.35	2.39	1.61	6.71
ENST00000547043.1	ENSG00000089234.15	1543	1390.83	34.64	0.83	0.56	2.32
ENST00000261735.3	ENSG00000089248.6	1735	1582.83	2354.16	49.35	33.25	64.31
ENST00000455836.1	ENSG00000089248.6	1333	1180.83	823.64	23.14	15.60	30.16
ENST00000546477.1	ENSG00000089248.6	1698	1545.83	0.00	0.00	0.00	0.00
ENST00000552052.1	ENSG00000089248.6	284	132.58	16.71	4.18	2.82	5.45
ENST00000553161.1	ENSG00000089248.6	916	763.83	1.49	0.06	0.04	0.08
ENST00000317775.10	ENSG00000089250.18	12158	12005.83	78.60	0.22	0.15	9.41
ENST00000338101.8	ENSG00000089250.18	4462	4309.83	122.36	0.94	0.63	40.81
ENST00000344089.4	ENSG00000089250.18	4340	4187.83	145.04	1.15	0.77	49.78
ENST00000477584.1	ENSG00000089250.18	476	323.94	0.00	0.00	0.00	0.00
ENST00000549189.1	ENSG00000089250.18	527	374.92	0.00	0.00	0.00	0.00
ENST00000618760.4	ENSG00000089250.18	12283	12130.83	0.00	0.00	0.00	0.00
ENST00000254108.11	ENSG00000089280.18	5119	4966.83	110.23	0.74	0.50	0.38
ENST00000380244.7	ENSG00000089280.18	1818	1665.83	3740.41	74.50	50.20	38.73
ENST00000474990.5	ENSG00000089280.18	827	674.84	0.00	0.00	0.00	0.00
ENST00000483853.1	ENSG00000089280.18	778	625.85	198.69	10.53	7.10	5.48
ENST00000487045.6	ENSG00000089280.18	952	799.83	102.58	4.25	2.87	2.21
ENST00000487509.6	ENSG00000089280.18	4920	4767.83	4285.10	29.82	20.10	15.50
ENST00000487974.1	ENSG00000089280.18	643	490.89	251.08	16.97	11.44	8.82
ENST00000564766.1	ENSG00000089280.18	791	638.85	246.14	12.78	8.61	6.65
ENST00000566605.5	ENSG00000089280.18	1787	1634.83	1169.82	23.74	16.00	12.34
ENST00000568685.1	ENSG00000089280.18	1785	1632.83	214.36	4.36	2.94	2.26
ENST00000568901.2	ENSG00000089280.18	521	368.93	2.13	0.19	0.13	0.10
ENST00000569760.5	ENSG00000089280.18	639	486.89	155.59	10.60	7.14	5.51
ENST00000570090.1	ENSG00000089280.18	544	391.92	45.66	3.87	2.61	2.01
ENST00000342206.10	ENSG00000089289.15	1862	1709.83	0.00	0.00	0.00	0.00
ENST00000356413.4	ENSG00000089289.15	1666	1513.83	2145.01	47.01	31.68	100.00
ENST00000342879.7	ENSG00000089327.14	1580	1427.83	736.41	17.11	11.53	13.55
ENST00000392217.3	ENSG00000089327.14	632	479.89	190.41	13.16	8.87	10.43
ENST00000392218.6	ENSG00000089327.14	763	610.86	82.78	4.50	3.03	3.56
ENST00000392219.6	ENSG00000089327.14	872	719.84	1204.86	55.53	37.42	43.98
ENST00000423817.7	ENSG00000089327.14	892	739.84	5.62	0.25	0.17	0.20
ENST00000496493.5	ENSG00000089327.14	729	576.86	6.22	0.36	0.24	0.28
ENST00000541435.6	ENSG00000089327.14	898	745.84	141.42	6.29	4.24	4.98
ENST00000543307.5	ENSG00000089327.14	1003	850.83	47.03	1.83	1.24	1.45
ENST00000586925.1	ENSG00000089327.14	429	276.97	0.00	0.00	0.00	0.00
ENST00000588699.5	ENSG00000089327.14	927	774.83	26.17	1.12	0.76	0.89
ENST00000590686.5	ENSG00000089327.14	862	709.84	167.60	7.83	5.28	6.20
ENST00000591716.6	ENSG00000089327.14	682	529.87	192.88	12.08	8.14	9.56
ENST00000592290.5	ENSG00000089327.14	883	730.84	136.60	6.20	4.18	4.91
ENST00000423823.6	ENSG00000089335.20	2590	2437.83	152.24	2.07	1.40	4.76
ENST00000446502.6	ENSG00000089335.20	2635	2482.83	587.01	7.84	5.29	18.02
ENST00000457781.6	ENSG00000089335.20	2600	2447.83	553.98	7.51	5.06	17.25
ENST00000502743.5	ENSG00000089335.20	578	425.90	0.00	0.00	0.00	0.00
ENST00000505163.5	ENSG00000089335.20	572	419.91	0.00	0.00	0.00	0.00
ENST00000505242.5	ENSG00000089335.20	2849	2696.83	0.00	0.00	0.00	0.00
ENST00000505365.2	ENSG00000089335.20	2955	2802.83	378.36	4.48	3.02	10.29
ENST00000506901.5	ENSG00000089335.20	675	522.88	28.23	1.79	1.21	4.12
ENST00000507959.5	ENSG00000089335.20	854	701.84	0.00	0.00	0.00	0.00
ENST00000509196.1	ENSG00000089335.20	3839	3686.83	306.95	2.76	1.86	6.35
ENST00000509528.5	ENSG00000089335.20	577	424.91	0.00	0.00	0.00	0.00
ENST00000510002.1	ENSG00000089335.20	538	385.92	179.33	15.42	10.39	35.41
ENST00000512455.6	ENSG00000089335.20	568	415.91	4.76	0.38	0.26	0.87
ENST00000613363.4	ENSG00000089335.20	2893	2740.83	105.66	1.28	0.86	2.94
ENST00000627982.2	ENSG00000089335.20	1723	1570.83	0.00	0.00	0.00	0.00
ENST00000317991.9	ENSG00000089351.14	2695	2542.83	0.00	0.00	0.00	0.00
ENST00000411896.6	ENSG00000089351.14	2523	2370.83	873.54	12.22	8.24	21.58
ENST00000424536.2	ENSG00000089351.14	808	655.85	11.25	0.57	0.38	1.00
ENST00000594597.5	ENSG00000089351.14	567	414.91	2.27	0.18	0.12	0.32
ENST00000595596.1	ENSG00000089351.14	881	728.84	259.31	11.80	7.96	20.84
ENST00000598073.5	ENSG00000089351.14	582	429.90	0.00	0.00	0.00	0.00
ENST00000598118.1	ENSG00000089351.14	2277	2124.83	274.52	4.29	2.89	7.57
ENST00000598362.1	ENSG00000089351.14	776	623.85	170.69	9.08	6.12	16.03
ENST00000598580.1	ENSG00000089351.14	400	248.00	4.81	0.64	0.43	1.14
ENST00000599476.1	ENSG00000089351.14	599	446.90	86.34	6.41	4.32	11.32
ENST00000599564.5	ENSG00000089351.14	2825	2672.83	179.20	2.22	1.50	3.93
ENST00000600231.5	ENSG00000089351.14	2534	2381.83	545.11	7.59	5.12	13.41
ENST00000603669.5	ENSG00000089351.14	552	399.91	1.30	0.11	0.07	0.19
ENST00000603907.1	ENSG00000089351.14	450	297.96	13.65	1.52	1.02	2.68
ENST00000344013.10	ENSG00000089356.17	1404	1251.83	10.12	0.27	0.18	1.58
ENST00000346446.9	ENSG00000089356.17	1320	1167.83	56.69	1.61	1.09	9.50
ENST00000435734.6	ENSG00000089356.17	1467	1314.83	0.00	0.00	0.00	0.00
ENST00000603181.5	ENSG00000089356.17	758	605.86	0.00	0.00	0.00	0.00
ENST00000603449.5	ENSG00000089356.17	573	420.91	9.39	0.74	0.50	4.36
ENST00000603524.5	ENSG00000089356.17	742	589.86	0.00	0.00	0.00	0.00
ENST00000604255.5	ENSG00000089356.17	780	627.85	12.84	0.68	0.46	4.00
ENST00000604404.5	ENSG00000089356.17	1322	1169.83	0.00	0.00	0.00	0.00
ENST00000604504.5	ENSG00000089356.17	568	415.91	7.00	0.56	0.38	3.29
ENST00000604621.5	ENSG00000089356.17	548	395.92	105.43	8.83	5.95	52.10
ENST00000604804.5	ENSG00000089356.17	564	411.91	8.89	0.72	0.48	4.22
ENST00000605550.5	ENSG00000089356.17	590	437.90	7.17	0.54	0.37	3.20
ENST00000605552.5	ENSG00000089356.17	837	684.84	2.96	0.14	0.10	0.85
ENST00000605677.1	ENSG00000089356.17	633	480.89	41.53	2.86	1.93	16.89
ENST00000622822.1	ENSG00000089356.17	65	0.00	0.00	0.00	0.00	0.00
ENST00000336279.9	ENSG00000089472.16	4228	4075.83	70.85	0.58	0.39	3.71
ENST00000343002.6	ENSG00000089472.16	4854	4701.83	38.13	0.27	0.18	1.73
ENST00000419594.5	ENSG00000089472.16	3694	3541.83	329.29	3.08	2.08	19.82
ENST00000425114.1	ENSG00000089472.16	2459	2306.83	101.68	1.46	0.99	9.40
ENST00000429547.5	ENSG00000089472.16	569	416.91	0.00	0.00	0.00	0.00
ENST00000441993.6	ENSG00000089472.16	4310	4157.83	632.42	5.05	3.40	32.43
ENST00000458621.5	ENSG00000089472.16	838	685.84	0.00	0.00	0.00	0.00
ENST00000471121.1	ENSG00000089472.16	802	649.85	99.95	5.10	3.44	32.79
ENST00000519389.5	ENSG00000089472.16	6013	5860.83	3.69	0.02	0.01	0.13
ENST00000399599.7	ENSG00000089486.16	3009	2856.83	11.06	0.13	0.09	0.63
ENST00000562334.5	ENSG00000089486.16	1205	1052.83	409.13	12.89	8.69	63.11
ENST00000562579.5	ENSG00000089486.16	577	424.91	0.00	0.00	0.00	0.00
ENST00000563186.5	ENSG00000089486.16	444	291.96	0.00	0.00	0.00	0.00
ENST00000563332.6	ENSG00000089486.16	2774	2621.83	229.38	2.90	1.96	14.21
ENST00000563507.5	ENSG00000089486.16	1463	1310.83	0.00	0.00	0.00	0.00
ENST00000564828.5	ENSG00000089486.16	1636	1483.83	0.00	0.00	0.00	0.00
ENST00000566234.2	ENSG00000089486.16	299	147.38	0.00	0.00	0.00	0.00
ENST00000567695.5	ENSG00000089486.16	2062	1909.83	208.21	3.62	2.44	17.70
ENST00000586728.5	ENSG00000089486.16	756	603.86	8.59	0.47	0.32	2.31
ENST00000586768.1	ENSG00000089486.16	548	395.92	3.00	0.25	0.17	1.23
ENST00000588381.1	ENSG00000089486.16	484	331.94	0.00	0.00	0.00	0.00
ENST00000589159.5	ENSG00000089486.16	838	685.84	0.00	0.00	0.00	0.00
ENST00000589890.1	ENSG00000089486.16	476	323.94	1.63	0.17	0.11	0.82
ENST00000328020.10	ENSG00000089505.17	981	828.83	0.00	0.00	0.00	0.00
ENST00000332695.11	ENSG00000089505.17	624	471.89	50.62	3.56	2.40	35.67
ENST00000333001.10	ENSG00000089505.17	883	730.84	12.91	0.59	0.39	5.87
ENST00000336328.10	ENSG00000089505.17	606	453.90	0.00	0.00	0.00	0.00
ENST00000379500.6	ENSG00000089505.17	1064	911.83	0.00	0.00	0.00	0.00
ENST00000457188.6	ENSG00000089505.17	765	612.86	0.00	0.00	0.00	0.00
ENST00000465057.5	ENSG00000089505.17	797	644.85	0.00	0.00	0.00	0.00
ENST00000479381.5	ENSG00000089505.17	995	842.83	0.00	0.00	0.00	0.00
ENST00000528324.5	ENSG00000089505.17	749	596.86	0.00	0.00	0.00	0.00
ENST00000528441.1	ENSG00000089505.17	979	826.83	0.00	0.00	0.00	0.00
ENST00000528484.5	ENSG00000089505.17	726	573.86	0.00	0.00	0.00	0.00
ENST00000529386.5	ENSG00000089505.17	924	771.83	0.00	0.00	0.00	0.00
ENST00000529506.5	ENSG00000089505.17	581	428.90	0.00	0.00	0.00	0.00
ENST00000530141.5	ENSG00000089505.17	880	727.84	0.00	0.00	0.00	0.00
ENST00000531885.5	ENSG00000089505.17	590	437.90	0.00	0.00	0.00	0.00
ENST00000533078.5	ENSG00000089505.17	565	412.91	0.00	0.00	0.00	0.00
ENST00000533666.5	ENSG00000089505.17	493	340.94	0.00	0.00	0.00	0.00
ENST00000533915.5	ENSG00000089505.17	899	746.84	0.00	0.00	0.00	0.00
ENST00000533953.5	ENSG00000089505.17	934	781.83	137.43	5.83	3.93	58.45
ENST00000534143.5	ENSG00000089505.17	781	628.85	0.00	0.00	0.00	0.00
ENST00000264661.3	ENSG00000089558.8	3920	3767.83	0.00	0.00	0.00	0.00
ENST00000607371.5	ENSG00000089558.8	3723	3570.83	331.00	3.08	2.07	100.00
ENST00000346178.8	ENSG00000089597.16	3906	3753.83	1394.98	12.33	8.31	9.73
ENST00000356638.7	ENSG00000089597.16	3608	3455.83	5431.63	52.15	35.14	41.16
ENST00000524437.5	ENSG00000089597.16	671	518.88	155.83	9.96	6.71	7.86
ENST00000525994.1	ENSG00000089597.16	390	238.01	0.00	0.00	0.00	0.00
ENST00000526210.1	ENSG00000089597.16	533	380.92	0.00	0.00	0.00	0.00
ENST00000526392.1	ENSG00000089597.16	257	106.18	78.95	24.67	16.63	19.47
ENST00000526732.5	ENSG00000089597.16	824	671.84	74.90	3.70	2.49	2.92
ENST00000528503.1	ENSG00000089597.16	608	455.90	102.46	7.46	5.02	5.89
ENST00000529737.5	ENSG00000089597.16	577	424.91	115.10	8.99	6.06	7.09
ENST00000531563.1	ENSG00000089597.16	414	261.98	46.22	5.85	3.94	4.62
ENST00000532402.5	ENSG00000089597.16	3718	3565.83	0.00	0.00	0.00	0.00
ENST00000534419.1	ENSG00000089597.16	640	487.89	8.28	0.56	0.38	0.44
ENST00000534422.5	ENSG00000089597.16	702	549.87	14.40	0.87	0.59	0.69
ENST00000534613.5	ENSG00000089597.16	737	584.86	0.00	0.00	0.00	0.00
ENST00000534779.5	ENSG00000089597.16	2626	2473.83	0.00	0.00	0.00	0.00
ENST00000540933.5	ENSG00000089597.16	3836	3683.83	17.25	0.16	0.10	0.12
ENST00000203556.8	ENSG00000089639.10	3538	3385.83	1108.92	10.87	7.32	47.94
ENST00000586269.1	ENSG00000089639.10	533	380.92	5.20	0.45	0.31	2.00
ENST00000587205.1	ENSG00000089639.10	594	441.90	0.00	0.00	0.00	0.00
ENST00000587238.5	ENSG00000089639.10	2987	2834.83	605.20	7.08	4.77	31.25
ENST00000587713.1	ENSG00000089639.10	753	600.86	20.34	1.12	0.76	4.96
ENST00000588171.5	ENSG00000089639.10	869	716.84	44.13	2.04	1.38	9.01
ENST00000591047.1	ENSG00000089639.10	747	594.86	14.17	0.79	0.53	3.49
ENST00000593186.1	ENSG00000089639.10	910	757.83	7.04	0.31	0.21	1.36
ENST00000372479.7	ENSG00000089682.16	1662	1509.83	1004.24	22.07	14.87	74.39
ENST00000372487.5	ENSG00000089682.16	2579	2426.83	35.19	0.48	0.32	1.62
ENST00000434854.1	ENSG00000089682.16	680	527.88	17.70	1.11	0.75	3.75
ENST00000471079.1	ENSG00000089682.16	1567	1414.83	39.71	0.93	0.63	3.14
ENST00000474499.1	ENSG00000089682.16	332	180.15	0.00	0.00	0.00	0.00
ENST00000475556.1	ENSG00000089682.16	346	194.10	0.00	0.00	0.00	0.00
ENST00000485676.5	ENSG00000089682.16	925	772.83	78.71	3.38	2.28	11.39
ENST00000495517.5	ENSG00000089682.16	3315	3162.83	161.47	1.69	1.14	5.71
ENST00000301633.8	ENSG00000089685.14	2711	2558.83	0.00	0.00	0.00	0.00
ENST00000350051.7	ENSG00000089685.14	2630	2477.83	35.81	0.48	0.32	2.43
ENST00000374948.6	ENSG00000089685.14	2446	2293.83	20.96	0.30	0.20	1.54
ENST00000586192.5	ENSG00000089685.14	524	371.92	0.00	0.00	0.00	0.00
ENST00000587746.5	ENSG00000089685.14	492	339.94	1.14	0.11	0.07	0.56
ENST00000589892.1	ENSG00000089685.14	747	594.86	193.84	10.81	7.29	54.80
ENST00000590449.1	ENSG00000089685.14	568	415.91	34.82	2.78	1.87	14.08
ENST00000590925.6	ENSG00000089685.14	648	495.88	78.42	5.25	3.54	26.59
ENST00000591800.1	ENSG00000089685.14	496	343.94	0.00	0.00	0.00	0.00
ENST00000592115.5	ENSG00000089685.14	1141	988.83	0.00	0.00	0.00	0.00
ENST00000592734.5	ENSG00000089685.14	386	234.01	0.00	0.00	0.00	0.00
ENST00000203629.2	ENSG00000089692.8	1974	1821.83	15.60	0.28	0.19	9.71
ENST00000441671.6	ENSG00000089692.8	1576	1423.83	37.53	0.87	0.59	29.89
ENST00000538079.1	ENSG00000089692.8	2587	2434.83	95.37	1.30	0.88	44.41
ENST00000541049.1	ENSG00000089692.8	684	531.87	7.50	0.47	0.32	16.00
ENST00000203630.9	ENSG00000089693.10	1969	1816.83	8.32	0.15	0.10	0.09
ENST00000435120.5	ENSG00000089693.10	1379	1226.83	1857.44	50.23	33.85	29.21
ENST00000536207.1	ENSG00000089693.10	582	429.90	25.51	1.97	1.33	1.14
ENST00000536249.1	ENSG00000089693.10	570	417.91	47.63	3.78	2.55	2.20
ENST00000537126.5	ENSG00000089693.10	851	698.84	152.40	7.24	4.88	4.21
ENST00000539187.5	ENSG00000089693.10	1110	957.83	0.00	0.00	0.00	0.00
ENST00000540710.5	ENSG00000089693.10	458	305.95	0.00	0.00	0.00	0.00
ENST00000541305.1	ENSG00000089693.10	564	411.91	1122.73	90.43	60.94	52.58
ENST00000541346.1	ENSG00000089693.10	1234	1081.83	533.36	16.36	11.02	9.51
ENST00000542154.5	ENSG00000089693.10	838	685.84	0.00	0.00	0.00	0.00
ENST00000564181.1	ENSG00000089693.10	637	484.89	26.60	1.82	1.23	1.06
ENST00000203664.9	ENSG00000089723.9	3922	3769.83	136.38	1.20	0.81	78.16
ENST00000553723.1	ENSG00000089723.9	708	555.87	5.62	0.34	0.23	21.84
ENST00000330836.9	ENSG00000089737.15	2738	2585.83	715.20	9.18	6.18	8.45
ENST00000544005.5	ENSG00000089737.15	2214	2061.83	979.72	15.76	10.62	14.51
ENST00000553400.1	ENSG00000089737.15	618	465.89	0.19	0.01	0.01	0.01
ENST00000553451.1	ENSG00000089737.15	486	333.94	235.33	23.38	15.76	21.52
ENST00000555054.1	ENSG00000089737.15	2769	2616.83	3067.38	38.89	26.21	35.79
ENST00000555324.1	ENSG00000089737.15	810	657.85	284.48	14.35	9.67	13.20
ENST00000555762.1	ENSG00000089737.15	5573	5420.83	379.12	2.32	1.56	2.14
ENST00000556635.1	ENSG00000089737.15	656	503.88	70.53	4.64	3.13	4.27
ENST00000621632.4	ENSG00000089737.15	5612	5459.83	19.06	0.12	0.08	0.11
ENST00000622786.4	ENSG00000089737.15	1730	1577.83	0.00	0.00	0.00	0.00
ENST00000394715.1	ENSG00000089775.11	2094	1941.83	695.16	11.88	8.00	59.28
ENST00000555220.5	ENSG00000089775.11	1440	1287.83	272.41	7.02	4.73	35.03
ENST00000555424.1	ENSG00000089775.11	565	412.91	9.53	0.77	0.52	3.82
ENST00000608382.5	ENSG00000089775.11	10372	10219.83	115.53	0.38	0.25	1.87
ENST00000339754.9	ENSG00000089818.16	2587	2434.83	1310.37	17.86	12.03	40.97
ENST00000450991.6	ENSG00000089818.16	2446	2293.83	896.35	12.96	8.74	29.75
ENST00000537796.1	ENSG00000089818.16	3129	2976.83	366.73	4.09	2.75	9.38
ENST00000540083.1	ENSG00000089818.16	863	710.84	0.00	0.00	0.00	0.00
ENST00000541948.1	ENSG00000089818.16	582	429.90	0.00	0.00	0.00	0.00
ENST00000542095.5	ENSG00000089818.16	551	398.91	17.00	1.41	0.95	3.25
ENST00000544891.5	ENSG00000089818.16	627	474.89	75.34	5.26	3.55	12.08
ENST00000545807.5	ENSG00000089818.16	658	505.88	0.00	0.00	0.00	0.00
ENST00000546181.1	ENSG00000089818.16	621	468.89	28.20	2.00	1.34	4.58
ENST00000350060.9	ENSG00000089820.15	3235	3082.83	1033.43	11.12	7.50	18.64
ENST00000370016.5	ENSG00000089820.15	3095	2942.83	0.00	0.00	0.00	0.00
ENST00000370028.7	ENSG00000089820.15	3372	3219.83	0.00	0.00	0.00	0.00
ENST00000393721.5	ENSG00000089820.15	2721	2568.83	0.00	0.00	0.00	0.00
ENST00000404127.6	ENSG00000089820.15	3232	3079.83	43.08	0.46	0.31	0.78
ENST00000418750.5	ENSG00000089820.15	586	433.90	3.68	0.28	0.19	0.47
ENST00000420383.5	ENSG00000089820.15	2817	2664.83	0.00	0.00	0.00	0.00
ENST00000422091.1	ENSG00000089820.15	570	417.91	0.00	0.00	0.00	0.00
ENST00000422918.5	ENSG00000089820.15	642	489.89	143.72	9.73	6.56	16.31
ENST00000442172.1	ENSG00000089820.15	880	727.84	0.00	0.00	0.00	0.00
ENST00000442262.5	ENSG00000089820.15	625	472.89	0.00	0.00	0.00	0.00
ENST00000454164.5	ENSG00000089820.15	747	594.86	9.23	0.51	0.35	0.86
ENST00000460782.1	ENSG00000089820.15	496	343.94	60.40	5.83	3.93	9.77
ENST00000461052.5	ENSG00000089820.15	1123	970.83	0.00	0.00	0.00	0.00
ENST00000461739.1	ENSG00000089820.15	614	461.89	263.56	18.93	12.76	31.73
ENST00000463905.1	ENSG00000089820.15	553	400.91	25.23	2.09	1.41	3.50
ENST00000466928.5	ENSG00000089820.15	840	687.84	66.61	3.21	2.17	5.38
ENST00000467421.1	ENSG00000089820.15	798	645.85	72.84	3.74	2.52	6.27
ENST00000470209.5	ENSG00000089820.15	2889	2736.83	78.63	0.95	0.64	1.60
ENST00000470979.1	ENSG00000089820.15	593	440.90	4.37	0.33	0.22	0.55
ENST00000488269.5	ENSG00000089820.15	960	807.83	0.00	0.00	0.00	0.00
ENST00000494302.5	ENSG00000089820.15	2667	2514.83	0.00	0.00	0.00	0.00
ENST00000494397.5	ENSG00000089820.15	1752	1599.83	76.08	1.58	1.06	2.64
ENST00000494813.5	ENSG00000089820.15	1939	1786.83	47.83	0.89	0.60	1.49
ENST00000262970.9	ENSG00000089847.12	3711	3558.83	6.02	0.06	0.04	16.74
ENST00000318934.8	ENSG00000089847.12	3906	3753.83	0.00	0.00	0.00	0.00
ENST00000595096.1	ENSG00000089847.12	567	414.91	0.00	0.00	0.00	0.00
ENST00000595928.1	ENSG00000089847.12	736	583.86	0.00	0.00	0.00	0.00
ENST00000597689.5	ENSG00000089847.12	2524	2371.83	19.98	0.28	0.19	83.26
ENST00000600132.5	ENSG00000089847.12	4026	3873.83	0.00	0.00	0.00	0.00
ENST00000284690.3	ENSG00000089876.11	3070	2917.83	2939.77	33.43	22.53	88.75
ENST00000368721.5	ENSG00000089876.11	2389	2236.83	285.60	4.24	2.85	11.25
ENST00000415732.1	ENSG00000089876.11	803	650.85	0.00	0.00	0.00	0.00
ENST00000262241.6	ENSG00000089902.9	5754	5601.83	2477.81	14.68	9.89	84.12
ENST00000558495.1	ENSG00000089902.9	302	150.35	8.08	1.78	1.20	10.22
ENST00000559597.1	ENSG00000089902.9	391	239.01	7.11	0.99	0.67	5.66
ENST00000560472.1	ENSG00000089902.9	411	258.99	0.00	0.00	0.00	0.00
ENST00000261530.11	ENSG00000089916.17	14007	13854.83	262.43	0.63	0.42	2.26
ENST00000312858.9	ENSG00000089916.17	2438	2285.83	1102.22	16.00	10.78	57.42
ENST00000553588.1	ENSG00000089916.17	776	623.85	31.16	1.66	1.12	5.95
ENST00000554125.5	ENSG00000089916.17	6248	6095.83	132.33	0.72	0.49	2.59
ENST00000554375.5	ENSG00000089916.17	1791	1638.83	12.28	0.25	0.17	0.89
ENST00000554799.1	ENSG00000089916.17	821	668.84	13.04	0.65	0.44	2.32
ENST00000556109.1	ENSG00000089916.17	575	422.91	11.71	0.92	0.62	3.30
ENST00000556372.2	ENSG00000089916.17	539	386.92	0.00	0.00	0.00	0.00
ENST00000556663.5	ENSG00000089916.17	2112	1959.83	38.95	0.66	0.44	2.37
ENST00000556675.2	ENSG00000089916.17	771	618.85	3.02	0.16	0.11	0.58
ENST00000557207.1	ENSG00000089916.17	529	376.92	0.00	0.00	0.00	0.00
ENST00000557263.5	ENSG00000089916.17	1458	1305.83	244.87	6.22	4.19	22.33
ENST00000557542.5	ENSG00000089916.17	446	293.96	0.00	0.00	0.00	0.00
ENST00000621494.1	ENSG00000089916.17	12396	12243.83	0.00	0.00	0.00	0.00
ENST00000204005.13	ENSG00000090006.17	5032	4879.83	21.52	0.15	0.10	0.08
ENST00000243562.13	ENSG00000090006.17	3140	2987.83	35.87	0.40	0.27	0.22
ENST00000308370.11	ENSG00000090006.17	4948	4795.83	8.17	0.06	0.04	0.03
ENST00000318809.11	ENSG00000090006.17	1700	1547.83	598.41	12.83	8.64	7.11
ENST00000396819.7	ENSG00000090006.17	4764	4611.83	2808.43	20.20	13.62	11.20
ENST00000546155.5	ENSG00000090006.17	1285	1132.83	111.02	3.25	2.19	1.80
ENST00000593463.5	ENSG00000090006.17	573	420.91	80.59	6.35	4.28	3.52
ENST00000593738.1	ENSG00000090006.17	302	150.35	5.63	1.24	0.84	0.69
ENST00000594116.1	ENSG00000090006.17	420	267.98	211.99	26.25	17.69	14.55
ENST00000594448.5	ENSG00000090006.17	573	420.91	12.22	0.96	0.65	0.53
ENST00000594537.2	ENSG00000090006.17	657	504.88	0.00	0.00	0.00	0.00
ENST00000595118.5	ENSG00000090006.17	2446	2293.83	991.94	14.35	9.67	7.96
ENST00000595529.1	ENSG00000090006.17	814	661.85	4.33	0.22	0.15	0.12
ENST00000595665.1	ENSG00000090006.17	576	423.91	0.00	0.00	0.00	0.00
ENST00000596351.5	ENSG00000090006.17	512	359.93	0.00	0.00	0.00	0.00
ENST00000597071.5	ENSG00000090006.17	670	517.88	184.07	11.79	7.95	6.54
ENST00000597151.1	ENSG00000090006.17	285	133.56	66.24	16.46	11.09	9.13
ENST00000597816.5	ENSG00000090006.17	692	539.87	0.00	0.00	0.00	0.00
ENST00000598055.1	ENSG00000090006.17	568	415.91	0.00	0.00	0.00	0.00
ENST00000598166.2	ENSG00000090006.17	699	546.87	41.26	2.50	1.69	1.39
ENST00000598178.1	ENSG00000090006.17	446	293.96	107.73	12.16	8.19	6.74
ENST00000598256.1	ENSG00000090006.17	752	599.86	194.99	10.78	7.27	5.98
ENST00000598717.5	ENSG00000090006.17	811	658.85	17.30	0.87	0.59	0.48
ENST00000599016.5	ENSG00000090006.17	726	573.86	0.00	0.00	0.00	0.00
ENST00000599225.1	ENSG00000090006.17	281	129.63	0.00	0.00	0.00	0.00
ENST00000599724.5	ENSG00000090006.17	910	757.83	0.00	0.00	0.00	0.00
ENST00000600026.5	ENSG00000090006.17	723	570.86	6.64	0.39	0.26	0.21
ENST00000600499.5	ENSG00000090006.17	580	427.90	0.00	0.00	0.00	0.00
ENST00000601032.5	ENSG00000090006.17	2019	1866.83	0.03	0.00	0.00	0.00
ENST00000601464.5	ENSG00000090006.17	477	324.94	0.00	0.00	0.00	0.00
ENST00000602251.5	ENSG00000090006.17	671	518.88	12.25	0.78	0.53	0.43
ENST00000610893.4	ENSG00000090006.17	578	425.90	13.90	1.08	0.73	0.60
ENST00000612121.4	ENSG00000090006.17	755	602.86	0.00	0.00	0.00	0.00
ENST00000612845.4	ENSG00000090006.17	527	374.92	0.00	0.00	0.00	0.00
ENST00000617753.4	ENSG00000090006.17	580	427.90	57.85	4.49	3.02	2.49
ENST00000618486.4	ENSG00000090006.17	567	414.91	66.07	5.28	3.56	2.93
ENST00000622107.4	ENSG00000090006.17	590	437.90	5.85	0.44	0.30	0.25
ENST00000622457.1	ENSG00000090006.17	547	394.92	242.85	20.40	13.75	11.31
ENST00000622565.4	ENSG00000090006.17	756	603.86	120.84	6.64	4.47	3.68
ENST00000263368.8	ENSG00000090013.9	873	720.84	2892.66	133.14	89.72	94.50
ENST00000595483.5	ENSG00000090013.9	649	496.88	50.32	3.36	2.26	2.39
ENST00000597870.1	ENSG00000090013.9	1392	1239.83	9.91	0.27	0.18	0.19
ENST00000601346.5	ENSG00000090013.9	676	523.88	65.11	4.12	2.78	2.93
ENST00000263980.7	ENSG00000090020.10	4516	4363.83	3714.70	28.24	19.03	36.75
ENST00000374084.2	ENSG00000090020.10	695	542.87	178.34	10.90	7.34	14.18
ENST00000374086.3	ENSG00000090020.10	2183	2030.83	419.40	6.85	4.62	8.92
ENST00000374089.5	ENSG00000090020.10	3165	3012.83	136.77	1.51	1.01	1.96
ENST00000447808.1	ENSG00000090020.10	887	734.84	212.50	9.59	6.47	12.49
ENST00000490329.1	ENSG00000090020.10	660	507.88	302.29	19.75	13.31	25.70
ENST00000262554.6	ENSG00000090054.13	1894	1741.83	1395.39	26.58	17.91	31.00
ENST00000337841.4	ENSG00000090054.13	946	793.83	53.86	2.25	1.52	2.63
ENST00000461132.1	ENSG00000090054.13	808	655.85	96.35	4.87	3.28	5.69
ENST00000469778.1	ENSG00000090054.13	490	337.94	220.29	21.63	14.57	25.23
ENST00000477888.1	ENSG00000090054.13	359	207.06	12.14	1.95	1.31	2.27
ENST00000482632.5	ENSG00000090054.13	837	684.84	508.24	24.62	16.59	28.72
ENST00000488921.5	ENSG00000090054.13	686	533.87	61.71	3.84	2.58	4.47
ENST00000216277.12	ENSG00000090060.17	4519	4366.83	6332.83	48.11	32.43	23.99
ENST00000392990.6	ENSG00000090060.17	2588	2435.83	287.87	3.92	2.64	1.95
ENST00000553357.5	ENSG00000090060.17	585	432.90	0.00	0.00	0.00	0.00
ENST00000553461.1	ENSG00000090060.17	892	739.84	161.39	7.24	4.88	3.61
ENST00000553689.5	ENSG00000090060.17	2267	2114.83	23.96	0.38	0.25	0.19
ENST00000553940.1	ENSG00000090060.17	454	301.96	13.18	1.45	0.98	0.72
ENST00000554130.5	ENSG00000090060.17	848	695.84	109.01	5.20	3.50	2.59
ENST00000554135.1	ENSG00000090060.17	735	582.86	57.14	3.25	2.19	1.62
ENST00000554666.5	ENSG00000090060.17	558	405.91	93.44	7.64	5.15	3.81
ENST00000554887.5	ENSG00000090060.17	547	394.92	0.00	0.00	0.00	0.00
ENST00000555021.1	ENSG00000090060.17	547	394.92	236.25	19.85	13.38	9.90
ENST00000555131.1	ENSG00000090060.17	546	393.92	106.46	8.97	6.04	4.47
ENST00000555224.1	ENSG00000090060.17	534	381.92	470.37	40.86	27.54	20.37
ENST00000555508.1	ENSG00000090060.17	588	435.90	94.99	7.23	4.87	3.60
ENST00000555626.5	ENSG00000090060.17	2272	2119.83	0.00	0.00	0.00	0.00
ENST00000555701.5	ENSG00000090060.17	1875	1722.83	81.07	1.56	1.05	0.78
ENST00000555912.1	ENSG00000090060.17	2277	2124.83	198.67	3.10	2.09	1.55
ENST00000556248.1	ENSG00000090060.17	652	499.88	1.59	0.11	0.07	0.05
ENST00000556283.1	ENSG00000090060.17	644	491.88	120.10	8.10	5.46	4.04
ENST00000556459.1	ENSG00000090060.17	959	806.83	455.12	18.72	12.61	9.33
ENST00000556619.5	ENSG00000090060.17	584	431.90	92.11	7.08	4.77	3.53
ENST00000556787.5	ENSG00000090060.17	806	653.85	65.62	3.33	2.24	1.66
ENST00000557320.5	ENSG00000090060.17	3264	3111.83	311.09	3.32	2.24	1.65
ENST00000557406.5	ENSG00000090060.17	450	297.96	0.00	0.00	0.00	0.00
ENST00000557471.5	ENSG00000090060.17	1421	1268.83	44.75	1.17	0.79	0.58
ENST00000389879.9	ENSG00000090061.17	3524	3371.83	1086.26	10.69	7.20	39.19
ENST00000553636.1	ENSG00000090061.17	546	393.92	17.93	1.51	1.02	5.54
ENST00000553865.1	ENSG00000090061.17	5627	5474.83	311.89	1.89	1.27	6.93
ENST00000555049.5	ENSG00000090061.17	1606	1453.83	261.93	5.98	4.03	21.92
ENST00000555842.1	ENSG00000090061.17	811	658.85	4.30	0.22	0.15	0.79
ENST00000555942.1	ENSG00000090061.17	206	58.50	2.08	1.18	0.80	4.33
ENST00000556641.5	ENSG00000090061.17	747	594.86	87.65	4.89	3.29	17.92
ENST00000557165.5	ENSG00000090061.17	955	802.83	0.00	0.00	0.00	0.00
ENST00000557441.5	ENSG00000090061.17	936	783.83	21.85	0.92	0.62	3.39
ENST00000322099.11	ENSG00000090097.20	1964	1811.83	1338.84	24.52	16.52	68.68
ENST00000355852.6	ENSG00000090097.20	2015	1862.83	31.19	0.56	0.37	1.56
ENST00000395014.6	ENSG00000090097.20	1281	1128.83	0.00	0.00	0.00	0.00
ENST00000428823.6	ENSG00000090097.20	1835	1682.83	41.14	0.81	0.55	2.27
ENST00000461544.2	ENSG00000090097.20	562	409.91	0.00	0.00	0.00	0.00
ENST00000461554.5	ENSG00000090097.20	2147	1994.83	15.85	0.26	0.18	0.74
ENST00000466412.5	ENSG00000090097.20	837	684.84	0.00	0.00	0.00	0.00
ENST00000468324.5	ENSG00000090097.20	704	551.87	0.00	0.00	0.00	0.00
ENST00000471308.5	ENSG00000090097.20	2087	1934.83	38.96	0.67	0.45	1.87
ENST00000471358.1	ENSG00000090097.20	559	406.91	0.00	0.00	0.00	0.00
ENST00000471622.5	ENSG00000090097.20	1784	1631.83	163.64	3.33	2.24	9.32
ENST00000483411.5	ENSG00000090097.20	563	410.91	0.00	0.00	0.00	0.00
ENST00000484633.5	ENSG00000090097.20	2009	1856.83	0.00	0.00	0.00	0.00
ENST00000489595.6	ENSG00000090097.20	539	386.92	0.00	0.00	0.00	0.00
ENST00000490063.5	ENSG00000090097.20	510	357.93	28.12	2.61	1.76	7.30
ENST00000492809.5	ENSG00000090097.20	2599	2446.83	199.71	2.71	1.82	7.59
ENST00000497390.5	ENSG00000090097.20	2434	2281.83	0.00	0.00	0.00	0.00
ENST00000497653.5	ENSG00000090097.20	559	406.91	0.00	0.00	0.00	0.00
ENST00000498822.5	ENSG00000090097.20	2547	2394.83	17.56	0.24	0.16	0.68
ENST00000367459.7	ENSG00000090104.11	1405	1252.83	1476.73	39.11	26.35	42.43
ENST00000462589.1	ENSG00000090104.11	639	486.89	288.59	19.66	13.25	21.33
ENST00000469578.2	ENSG00000090104.11	1034	881.83	250.63	9.43	6.35	10.23
ENST00000474373.1	ENSG00000090104.11	670	517.88	0.00	0.00	0.00	0.00
ENST00000498352.1	ENSG00000090104.11	2653	2500.83	873.45	11.59	7.81	12.57
ENST00000583155.1	ENSG00000090104.11	644	491.88	183.61	12.38	8.35	13.44
ENST00000398838.8	ENSG00000090238.11	935	782.83	655.35	27.77	18.72	25.88
ENST00000398841.5	ENSG00000090238.11	1588	1435.83	1395.46	32.24	21.73	30.04
ENST00000562641.1	ENSG00000090238.11	1941	1788.83	152.51	2.83	1.91	2.64
ENST00000563788.5	ENSG00000090238.11	730	577.86	265.85	15.26	10.29	14.22
ENST00000565110.5	ENSG00000090238.11	575	422.91	0.00	0.00	0.00	0.00
ENST00000565479.5	ENSG00000090238.11	865	712.84	341.64	15.90	10.72	14.82
ENST00000566134.5	ENSG00000090238.11	761	608.86	0.00	0.00	0.00	0.00
ENST00000566401.1	ENSG00000090238.11	522	369.92	15.89	1.43	0.96	1.33
ENST00000566595.5	ENSG00000090238.11	796	643.85	0.00	0.00	0.00	0.00
ENST00000568674.1	ENSG00000090238.11	371	219.04	5.44	0.82	0.56	0.77
ENST00000568681.1	ENSG00000090238.11	1739	1586.83	218.79	4.57	3.08	4.26
ENST00000570099.5	ENSG00000090238.11	669	516.88	101.07	6.49	4.37	6.04
ENST00000324787.9	ENSG00000090263.15	4241	4088.83	7.15	0.06	0.04	0.09
ENST00000393008.7	ENSG00000090263.15	853	700.84	75.09	3.55	2.40	5.49
ENST00000467334.1	ENSG00000090263.15	622	469.89	153.84	10.86	7.32	16.78
ENST00000469351.1	ENSG00000090263.15	744	591.86	0.00	0.00	0.00	0.00
ENST00000472343.5	ENSG00000090263.15	788	635.85	0.00	0.00	0.00	0.00
ENST00000484502.1	ENSG00000090263.15	466	313.95	0.00	0.00	0.00	0.00
ENST00000485202.1	ENSG00000090263.15	535	382.92	19.22	1.67	1.12	2.57
ENST00000496641.1	ENSG00000090263.15	541	388.92	201.78	17.21	11.60	26.59
ENST00000496958.5	ENSG00000090263.15	688	535.87	506.92	31.38	21.15	48.48
ENST00000247866.8	ENSG00000090266.12	504	351.93	766.64	72.27	48.71	70.90
ENST00000460088.5	ENSG00000090266.12	420	267.98	3.76	0.47	0.31	0.46
ENST00000461457.1	ENSG00000090266.12	559	406.91	124.37	10.14	6.83	9.95
ENST00000462847.1	ENSG00000090266.12	434	281.97	0.00	0.00	0.00	0.00
ENST00000464564.6	ENSG00000090266.12	469	316.95	0.00	0.00	0.00	0.00
ENST00000464566.5	ENSG00000090266.12	726	573.86	0.00	0.00	0.00	0.00
ENST00000465506.5	ENSG00000090266.12	1101	948.83	89.00	3.11	2.10	3.05
ENST00000471136.5	ENSG00000090266.12	499	346.93	27.70	2.65	1.79	2.60
ENST00000472695.5	ENSG00000090266.12	503	350.93	0.00	0.00	0.00	0.00
ENST00000475276.1	ENSG00000090266.12	539	386.92	38.07	3.26	2.20	3.20
ENST00000476181.5	ENSG00000090266.12	660	507.88	10.30	0.67	0.45	0.66
ENST00000476279.5	ENSG00000090266.12	1666	1513.83	0.00	0.00	0.00	0.00
ENST00000476470.5	ENSG00000090266.12	482	329.94	16.72	1.68	1.13	1.65
ENST00000479181.1	ENSG00000090266.12	665	512.88	118.79	7.68	5.18	7.54
ENST00000482954.5	ENSG00000090266.12	544	391.92	0.00	0.00	0.00	0.00
ENST00000321265.9	ENSG00000090273.13	1800	1647.83	2076.71	41.81	28.18	90.69
ENST00000435827.6	ENSG00000090273.13	821	668.84	1.59	0.08	0.05	0.17
ENST00000452707.1	ENSG00000090273.13	816	663.85	0.00	0.00	0.00	0.00
ENST00000484772.1	ENSG00000090273.13	607	454.90	57.78	4.21	2.84	9.14
ENST00000264750.10	ENSG00000090316.15	2058	1905.83	0.00	0.00	0.00	0.00
ENST00000303400.8	ENSG00000090316.15	2222	2069.83	3240.50	51.94	35.00	57.38
ENST00000502558.5	ENSG00000090316.15	570	417.91	3.35	0.27	0.18	0.29
ENST00000503162.1	ENSG00000090316.15	2069	1916.83	0.00	0.00	0.00	0.00
ENST00000503653.5	ENSG00000090316.15	845	692.84	45.73	2.19	1.48	2.42
ENST00000503693.1	ENSG00000090316.15	1182	1029.83	97.81	3.15	2.12	3.48
ENST00000505177.6	ENSG00000090316.15	1340	1187.83	0.00	0.00	0.00	0.00
ENST00000505839.1	ENSG00000090316.15	1444	1291.83	3.17	0.08	0.05	0.09
ENST00000506530.5	ENSG00000090316.15	5371	5218.83	121.17	0.77	0.52	0.85
ENST00000508634.1	ENSG00000090316.15	694	541.87	36.00	2.20	1.49	2.43
ENST00000509254.5	ENSG00000090316.15	598	445.90	0.00	0.00	0.00	0.00
ENST00000509531.5	ENSG00000090316.15	1001	848.83	0.00	0.00	0.00	0.00
ENST00000510794.5	ENSG00000090316.15	1607	1454.83	34.57	0.79	0.53	0.87
ENST00000510862.1	ENSG00000090316.15	486	333.94	1.00	0.10	0.07	0.11
ENST00000512289.5	ENSG00000090316.15	2426	2273.83	18.37	0.27	0.18	0.30
ENST00000512308.5	ENSG00000090316.15	839	686.84	0.00	0.00	0.00	0.00
ENST00000512842.5	ENSG00000090316.15	550	397.91	7.86	0.66	0.44	0.72
ENST00000513301.5	ENSG00000090316.15	595	442.90	292.95	21.94	14.79	24.24
ENST00000514708.5	ENSG00000090316.15	1945	1792.83	93.27	1.73	1.16	1.91
ENST00000515766.1	ENSG00000090316.15	3136	2983.83	399.24	4.44	2.99	4.90
ENST00000264832.7	ENSG00000090339.8	3252	3099.83	1123.86	12.03	8.11	9.91
ENST00000423829.2	ENSG00000090339.8	1296	1143.83	1498.37	43.46	29.29	35.81
ENST00000585443.1	ENSG00000090339.8	560	407.91	16.36	1.33	0.90	1.10
ENST00000588645.1	ENSG00000090339.8	581	428.90	560.30	43.34	29.21	35.71
ENST00000592686.1	ENSG00000090339.8	571	418.91	267.93	21.22	14.30	17.48
ENST00000263280.10	ENSG00000090372.14	3210	3057.83	2109.06	22.88	15.42	16.71
ENST00000391910.7	ENSG00000090372.14	3628	3475.83	0.00	0.00	0.00	0.00
ENST00000435164.6	ENSG00000090372.14	1551	1398.83	206.85	4.91	3.31	3.58
ENST00000539396.5	ENSG00000090372.14	2608	2455.83	762.32	10.30	6.94	7.52
ENST00000593979.6	ENSG00000090372.14	675	522.88	0.00	0.00	0.00	0.00
ENST00000594287.6	ENSG00000090372.14	951	798.83	0.00	0.00	0.00	0.00
ENST00000594357.6	ENSG00000090372.14	850	697.84	0.00	0.00	0.00	0.00
ENST00000594581.5	ENSG00000090372.14	2692	2539.83	184.98	2.42	1.63	1.76
ENST00000594704.5	ENSG00000090372.14	913	760.83	19.73	0.86	0.58	0.63
ENST00000594847.6	ENSG00000090372.14	814	661.85	80.69	4.04	2.73	2.95
ENST00000595357.5	ENSG00000090372.14	1602	1449.83	669.81	15.33	10.33	11.19
ENST00000596012.2	ENSG00000090372.14	560	407.91	0.00	0.00	0.00	0.00
ENST00000596016.5	ENSG00000090372.14	556	403.91	6.81	0.56	0.38	0.41
ENST00000597021.6	ENSG00000090372.14	582	429.90	0.00	0.00	0.00	0.00
ENST00000597063.6	ENSG00000090372.14	570	417.91	29.83	2.37	1.60	1.73
ENST00000598074.1	ENSG00000090372.14	448	295.96	41.47	4.65	3.13	3.39
ENST00000599231.5	ENSG00000090372.14	568	415.91	655.61	52.30	35.25	38.18
ENST00000600358.7	ENSG00000090372.14	1267	1114.83	71.60	2.13	1.44	1.56
ENST00000600615.5	ENSG00000090372.14	788	635.85	0.00	0.00	0.00	0.00
ENST00000600710.1	ENSG00000090372.14	565	412.91	0.00	0.00	0.00	0.00
ENST00000601631.6	ENSG00000090372.14	1125	972.83	266.50	9.09	6.13	6.64
ENST00000601869.1	ENSG00000090372.14	2240	2087.83	253.93	4.04	2.72	2.95
ENST00000602223.5	ENSG00000090372.14	554	401.91	11.66	0.96	0.65	0.70
ENST00000602397.5	ENSG00000090372.14	631	478.89	1.97	0.14	0.09	0.10
ENST00000261233.8	ENSG00000090376.9	8663	8510.83	152.49	0.59	0.40	3.39
ENST00000457197.2	ENSG00000090376.9	1853	1700.83	829.46	16.18	10.90	92.23
ENST00000545837.1	ENSG00000090376.9	1579	1426.83	33.04	0.77	0.52	4.38
ENST00000617296.1	ENSG00000090376.9	76	0.00	0.00	0.00	0.00	0.00
ENST00000261267.6	ENSG00000090382.6	1530	1377.83	1827.62	44.01	29.66	22.38
ENST00000548839.1	ENSG00000090382.6	558	405.91	68.66	5.61	3.78	2.85
ENST00000549690.1	ENSG00000090382.6	669	516.88	2290.72	147.04	99.09	74.77
ENST00000264382.7	ENSG00000090402.7	6011	5858.83	1.00	0.01	0.00	100.00
ENST00000463607.1	ENSG00000090402.7	363	211.05	0.00	0.00	0.00	0.00
ENST00000476593.1	ENSG00000090402.7	565	412.91	0.00	0.00	0.00	0.00
ENST00000264198.4	ENSG00000090432.6	2438	2285.83	1049.00	15.23	10.26	100.00
ENST00000204517.10	ENSG00000090447.11	2215	2062.83	758.84	12.20	8.22	55.68
ENST00000572393.1	ENSG00000090447.11	507	354.93	7.34	0.69	0.46	3.13
ENST00000573476.1	ENSG00000090447.11	785	632.85	0.00	0.00	0.00	0.00
ENST00000574639.1	ENSG00000090447.11	595	442.90	42.90	3.21	2.17	14.66
ENST00000575300.1	ENSG00000090447.11	1326	1173.83	161.04	4.55	3.07	20.77
ENST00000575320.1	ENSG00000090447.11	6491	6338.83	104.38	0.55	0.37	2.49
ENST00000575672.1	ENSG00000090447.11	1613	1460.83	31.50	0.72	0.48	3.26
ENST00000204549.8	ENSG00000090470.14	2851	2698.83	663.97	8.16	5.50	71.49
ENST00000559051.1	ENSG00000090470.14	557	404.91	9.16	0.75	0.51	6.57
ENST00000560313.2	ENSG00000090470.14	309	157.29	11.87	2.50	1.69	21.94
ENST00000204566.6	ENSG00000090487.10	1822	1669.83	517.84	10.29	6.93	10.15
ENST00000416889.6	ENSG00000090487.10	1533	1380.83	64.80	1.56	1.05	1.54
ENST00000433215.6	ENSG00000090487.10	1613	1460.83	3700.37	84.04	56.64	82.94
ENST00000557795.5	ENSG00000090487.10	747	594.86	4.17	0.23	0.16	0.23
ENST00000558339.1	ENSG00000090487.10	582	429.90	0.00	0.00	0.00	0.00
ENST00000558415.5	ENSG00000090487.10	562	409.91	0.00	0.00	0.00	0.00
ENST00000558765.5	ENSG00000090487.10	624	471.89	3.16	0.22	0.15	0.22
ENST00000558943.5	ENSG00000090487.10	544	391.92	4.72	0.40	0.27	0.39
ENST00000559199.5	ENSG00000090487.10	2059	1906.83	186.51	3.25	2.19	3.20
ENST00000559677.5	ENSG00000090487.10	553	400.91	4.98	0.41	0.28	0.41
ENST00000560564.1	ENSG00000090487.10	607	454.90	9.97	0.73	0.49	0.72
ENST00000560878.1	ENSG00000090487.10	541	388.92	0.00	0.00	0.00	0.00
ENST00000561078.5	ENSG00000090487.10	1520	1367.83	0.00	0.00	0.00	0.00
ENST00000561088.1	ENSG00000090487.10	560	407.91	2.47	0.20	0.14	0.20
ENST00000265029.7	ENSG00000090512.11	1627	1474.83	0.00	0.00	0.00	0.00
ENST00000382134.7	ENSG00000090512.11	1055	902.83	0.00	0.00	0.00	0.00
ENST00000382136.3	ENSG00000090512.11	1040	887.83	2.92	0.11	0.07	36.42
ENST00000420570.1	ENSG00000090512.11	1561	1408.83	8.08	0.19	0.13	63.58
ENST00000431018.5	ENSG00000090512.11	591	438.90	0.00	0.00	0.00	0.00
ENST00000435961.5	ENSG00000090512.11	1640	1487.83	0.00	0.00	0.00	0.00
ENST00000450521.5	ENSG00000090512.11	1410	1257.83	0.00	0.00	0.00	0.00
ENST00000488561.1	ENSG00000090512.11	407	254.99	0.00	0.00	0.00	0.00
ENST00000265028.7	ENSG00000090520.11	1688	1535.83	1359.02	29.36	19.78	72.06
ENST00000439351.5	ENSG00000090520.11	2398	2245.83	0.00	0.00	0.00	0.00
ENST00000464877.1	ENSG00000090520.11	639	486.89	156.87	10.69	7.20	26.24
ENST00000495390.1	ENSG00000090520.11	4079	3926.83	82.31	0.70	0.47	1.71
ENST00000319332.9	ENSG00000090530.9	3509	3356.83	43.00	0.43	0.29	5.48
ENST00000426003.1	ENSG00000090530.9	609	456.90	0.00	0.00	0.00	0.00
ENST00000427335.6	ENSG00000090530.9	2963	2810.83	3.29	0.04	0.03	0.50
ENST00000444866.5	ENSG00000090530.9	544	391.92	29.27	2.48	1.67	31.92
ENST00000463171.5	ENSG00000090530.9	754	601.86	3.00	0.17	0.11	2.13
ENST00000467131.1	ENSG00000090530.9	554	401.91	10.86	0.90	0.60	11.55
ENST00000470925.1	ENSG00000090530.9	583	430.90	26.35	2.03	1.37	26.13
ENST00000475095.1	ENSG00000090530.9	552	399.91	0.00	0.00	0.00	0.00
ENST00000482780.1	ENSG00000090530.9	893	740.84	6.22	0.28	0.19	3.59
ENST00000490940.1	ENSG00000090530.9	472	319.95	14.00	1.45	0.98	18.71
ENST00000204615.11	ENSG00000090534.17	1855	1702.83	30.93	0.60	0.41	63.74
ENST00000421442.2	ENSG00000090534.17	1132	979.83	0.07	0.00	0.00	0.27
ENST00000445696.6	ENSG00000090534.17	1505	1352.83	0.00	0.00	0.00	0.00
ENST00000477594.1	ENSG00000090534.17	248	97.50	1.00	0.34	0.23	36.00
ENST00000204604.5	ENSG00000090539.15	3521	3368.83	72.21	0.71	0.48	8.53
ENST00000348986.3	ENSG00000090539.15	3155	3002.83	203.82	2.25	1.52	27.02
ENST00000356534.7	ENSG00000090539.15	1252	1099.83	0.00	0.00	0.00	0.00
ENST00000420973.5	ENSG00000090539.15	3492	3339.83	0.00	0.00	0.00	0.00
ENST00000448472.5	ENSG00000090539.15	3547	3394.83	29.38	0.29	0.19	3.45
ENST00000450923.5	ENSG00000090539.15	3384	3231.83	105.56	1.08	0.73	13.00
ENST00000459711.5	ENSG00000090539.15	503	350.93	1.12	0.11	0.07	1.27
ENST00000460627.5	ENSG00000090539.15	4719	4566.83	166.32	1.21	0.81	14.50
ENST00000461120.1	ENSG00000090539.15	683	530.87	0.00	0.00	0.00	0.00
ENST00000461684.5	ENSG00000090539.15	677	524.88	21.77	1.38	0.93	16.51
ENST00000464833.1	ENSG00000090539.15	1340	1187.83	7.32	0.20	0.14	2.45
ENST00000470150.5	ENSG00000090539.15	4234	4081.83	0.00	0.00	0.00	0.00
ENST00000482014.1	ENSG00000090539.15	560	407.91	0.00	0.00	0.00	0.00
ENST00000482805.5	ENSG00000090539.15	608	455.90	0.00	0.00	0.00	0.00
ENST00000485883.5	ENSG00000090539.15	568	415.91	0.00	0.00	0.00	0.00
ENST00000486066.5	ENSG00000090539.15	546	393.92	0.00	0.00	0.00	0.00
ENST00000496527.1	ENSG00000090539.15	588	435.90	14.51	1.10	0.74	13.25
ENST00000204637.6	ENSG00000090554.12	1046	893.83	22.23	0.83	0.56	12.65
ENST00000593422.5	ENSG00000090554.12	563	410.91	18.48	1.49	1.01	22.86
ENST00000594009.5	ENSG00000090554.12	1076	923.83	0.00	0.00	0.00	0.00
ENST00000595510.1	ENSG00000090554.12	1301	1148.83	0.00	0.00	0.00	0.00
ENST00000596435.5	ENSG00000090554.12	1034	881.83	41.71	1.57	1.06	24.05
ENST00000597551.5	ENSG00000090554.12	951	798.83	0.00	0.00	0.00	0.00
ENST00000597914.1	ENSG00000090554.12	1161	1008.83	0.00	0.00	0.00	0.00
ENST00000598472.1	ENSG00000090554.12	497	344.93	3.69	0.35	0.24	5.43
ENST00000598555.1	ENSG00000090554.12	591	438.90	0.00	0.00	0.00	0.00
ENST00000600084.5	ENSG00000090554.12	1057	904.83	62.31	2.28	1.54	35.01
ENST00000600429.5	ENSG00000090554.12	984	831.83	0.00	0.00	0.00	0.00
ENST00000601800.5	ENSG00000090554.12	1032	879.83	0.00	0.00	0.00	0.00
ENST00000262305.8	ENSG00000090565.15	4831	4678.83	88.88	0.63	0.42	0.96
ENST00000412256.1	ENSG00000090565.15	558	405.91	130.74	10.69	7.20	16.23
ENST00000434585.5	ENSG00000090565.15	3550	3397.83	938.50	9.16	6.18	13.92
ENST00000449879.5	ENSG00000090565.15	580	427.90	0.00	0.00	0.00	0.00
ENST00000450428.5	ENSG00000090565.15	3203	3050.83	8.97	0.10	0.07	0.15
ENST00000452814.5	ENSG00000090565.15	804	651.85	88.07	4.48	3.02	6.81
ENST00000461009.1	ENSG00000090565.15	514	361.93	65.18	5.98	4.03	9.08
ENST00000464263.1	ENSG00000090565.15	329	177.17	0.00	0.00	0.00	0.00
ENST00000483002.1	ENSG00000090565.15	585	432.90	121.40	9.30	6.27	14.13
ENST00000487899.1	ENSG00000090565.15	669	516.88	320.36	20.56	13.86	31.24
ENST00000495663.1	ENSG00000090565.15	529	376.92	55.89	4.92	3.32	7.47
ENST00000204679.8	ENSG00000090581.9	1983	1830.83	224.87	4.08	2.75	4.51
ENST00000526820.5	ENSG00000090581.9	572	419.91	0.00	0.00	0.00	0.00
ENST00000527076.1	ENSG00000090581.9	2400	2247.83	340.31	5.02	3.38	5.56
ENST00000527137.2	ENSG00000090581.9	386	234.01	180.02	25.52	17.20	28.27
ENST00000527168.5	ENSG00000090581.9	1317	1164.83	567.70	16.17	10.90	17.91
ENST00000527876.5	ENSG00000090581.9	550	397.91	1.04	0.09	0.06	0.10
ENST00000529110.1	ENSG00000090581.9	552	399.91	227.90	18.91	12.74	20.94
ENST00000529957.5	ENSG00000090581.9	922	769.83	475.90	20.51	13.82	22.71
ENST00000534197.5	ENSG00000090581.9	420	267.98	0.00	0.00	0.00	0.00
ENST00000228289.9	ENSG00000090612.20	3543	3390.83	648.61	6.35	4.28	42.02
ENST00000416488.5	ENSG00000090612.20	897	744.84	0.00	0.00	0.00	0.00
ENST00000500625.7	ENSG00000090612.20	717	564.87	0.00	0.00	0.00	0.00
ENST00000534953.1	ENSG00000090612.20	556	403.91	0.00	0.00	0.00	0.00
ENST00000536435.6	ENSG00000090612.20	13475	13322.83	20.34	0.05	0.03	0.34
ENST00000536899.6	ENSG00000090612.20	3236	3083.83	0.00	0.00	0.00	0.00
ENST00000537973.5	ENSG00000090612.20	559	406.91	37.53	3.06	2.06	20.26
ENST00000539248.6	ENSG00000090612.20	759	606.86	10.62	0.58	0.39	3.84
ENST00000541009.6	ENSG00000090612.20	3773	3620.83	193.07	1.77	1.19	11.71
ENST00000541211.6	ENSG00000090612.20	781	628.85	0.00	0.00	0.00	0.00
ENST00000541975.2	ENSG00000090612.20	572	419.91	23.04	1.82	1.23	12.06
ENST00000542711.6	ENSG00000090612.20	861	708.84	0.00	0.00	0.00	0.00
ENST00000542986.6	ENSG00000090612.20	3773	3620.83	0.00	0.00	0.00	0.00
ENST00000546126.6	ENSG00000090612.20	592	439.90	0.00	0.00	0.00	0.00
ENST00000585488.1	ENSG00000090612.20	575	422.91	18.79	1.47	0.99	9.76
ENST00000588312.2	ENSG00000090612.20	559	406.91	0.00	0.00	0.00	0.00
ENST00000591951.1	ENSG00000090612.20	612	459.89	0.00	0.00	0.00	0.00
ENST00000592241.5	ENSG00000090612.20	686	533.87	0.00	0.00	0.00	0.00
ENST00000611984.4	ENSG00000090612.20	583	430.90	0.00	0.00	0.00	0.00
ENST00000204726.7	ENSG00000090615.13	9252	9099.83	73.08	0.27	0.18	0.32
ENST00000450791.6	ENSG00000090615.13	8870	8717.83	4535.66	17.26	11.63	21.02
ENST00000456883.6	ENSG00000090615.13	5496	5343.83	1835.73	11.40	7.68	13.88
ENST00000534967.1	ENSG00000090615.13	484	331.94	0.00	0.00	0.00	0.00
ENST00000537317.1	ENSG00000090615.13	298	146.40	1.00	0.23	0.15	0.28
ENST00000537452.2	ENSG00000090615.13	3747	3594.83	2345.38	21.65	14.59	26.36
ENST00000541013.2	ENSG00000090615.13	498	345.93	326.47	31.31	21.10	38.13
ENST00000372856.7	ENSG00000090621.13	3016	2863.83	74.70	0.87	0.58	0.45
ENST00000372857.7	ENSG00000090621.13	3048	2895.83	130.19	1.49	1.01	0.78
ENST00000372858.7	ENSG00000090621.13	2753	2600.83	1769.35	22.57	15.21	11.86
ENST00000372862.7	ENSG00000090621.13	2470	2317.83	3437.98	49.21	33.16	25.85
ENST00000421687.6	ENSG00000090621.13	1663	1510.83	0.00	0.00	0.00	0.00
ENST00000437136.5	ENSG00000090621.13	876	723.84	56.71	2.60	1.75	1.37
ENST00000451091.2	ENSG00000090621.13	898	745.84	74.36	3.31	2.23	1.74
ENST00000461578.1	ENSG00000090621.13	193	47.29	0.00	0.00	0.00	0.00
ENST00000468476.1	ENSG00000090621.13	3592	3439.83	420.38	4.05	2.73	2.13
ENST00000470443.5	ENSG00000090621.13	1212	1059.83	580.95	18.19	12.26	9.55
ENST00000474378.1	ENSG00000090621.13	591	438.90	0.00	0.00	0.00	0.00
ENST00000477556.1	ENSG00000090621.13	413	260.98	0.00	0.00	0.00	0.00
ENST00000482028.5	ENSG00000090621.13	633	480.89	160.43	11.07	7.46	5.81
ENST00000483770.1	ENSG00000090621.13	476	323.94	108.93	11.16	7.52	5.86
ENST00000484555.1	ENSG00000090621.13	450	297.96	0.00	0.00	0.00	0.00
ENST00000492468.5	ENSG00000090621.13	2257	2104.83	2.75	0.04	0.03	0.02
ENST00000492519.1	ENSG00000090621.13	323	171.20	85.96	16.66	11.23	8.75
ENST00000513632.2	ENSG00000090621.13	738	585.86	52.08	2.95	1.99	1.55
ENST00000525045.5	ENSG00000090621.13	765	612.86	226.50	12.26	8.26	6.44
ENST00000525669.5	ENSG00000090621.13	582	429.90	17.19	1.33	0.89	0.70
ENST00000525751.5	ENSG00000090621.13	556	403.91	125.72	10.33	6.96	5.42
ENST00000527718.1	ENSG00000090621.13	746	593.86	54.92	3.07	2.07	1.61
ENST00000529216.1	ENSG00000090621.13	317	165.23	0.00	0.00	0.00	0.00
ENST00000530186.1	ENSG00000090621.13	352	200.08	115.85	19.21	12.95	10.09
ENST00000531243.2	ENSG00000090621.13	532	379.92	0.00	0.00	0.00	0.00
ENST00000204801.12	ENSG00000090659.17	1083	930.83	157.26	5.61	3.78	45.21
ENST00000315591.12	ENSG00000090659.17	1143	990.83	0.00	0.00	0.00	0.00
ENST00000315599.11	ENSG00000090659.17	4283	4130.83	235.30	1.89	1.27	15.24
ENST00000354397.10	ENSG00000090659.17	1197	1044.83	21.68	0.69	0.46	5.55
ENST00000394161.9	ENSG00000090659.17	507	354.93	0.00	0.00	0.00	0.00
ENST00000394173.8	ENSG00000090659.17	1313	1160.83	6.80	0.19	0.13	1.57
ENST00000593660.5	ENSG00000090659.17	1497	1344.83	0.00	0.00	0.00	0.00
ENST00000593821.5	ENSG00000090659.17	807	654.85	0.00	0.00	0.00	0.00
ENST00000601256.1	ENSG00000090659.17	994	841.83	0.00	0.00	0.00	0.00
ENST00000601951.5	ENSG00000090659.17	1439	1286.83	155.96	4.02	2.71	32.43
ENST00000602261.5	ENSG00000090659.17	939	786.83	0.00	0.00	0.00	0.00
ENST00000251363.9	ENSG00000090661.11	1797	1644.83	52.19	1.05	0.71	4.57
ENST00000557925.1	ENSG00000090661.11	2401	2248.83	256.47	3.78	2.55	16.44
ENST00000558268.5	ENSG00000090661.11	713	560.87	0.00	0.00	0.00	0.00
ENST00000558302.1	ENSG00000090661.11	429	276.97	3.00	0.36	0.24	1.56
ENST00000558331.5	ENSG00000090661.11	1803	1650.83	0.00	0.00	0.00	0.00
ENST00000558501.5	ENSG00000090661.11	873	720.84	59.38	2.73	1.84	11.88
ENST00000558877.1	ENSG00000090661.11	758	605.86	12.74	0.70	0.47	3.03
ENST00000559336.5	ENSG00000090661.11	1515	1362.83	5.08	0.12	0.08	0.54
ENST00000559450.5	ENSG00000090661.11	1637	1484.83	256.23	5.73	3.86	24.88
ENST00000559490.5	ENSG00000090661.11	420	267.98	0.00	0.00	0.00	0.00
ENST00000560412.1	ENSG00000090661.11	568	415.91	0.00	0.00	0.00	0.00
ENST00000561008.5	ENSG00000090661.11	531	378.92	26.86	2.35	1.58	10.22
ENST00000561053.5	ENSG00000090661.11	768	615.85	0.00	0.00	0.00	0.00
ENST00000595722.5	ENSG00000090661.11	1826	1673.83	0.00	0.00	0.00	0.00
ENST00000599275.1	ENSG00000090661.11	710	557.87	104.04	6.19	4.17	26.88
ENST00000600912.5	ENSG00000090661.11	440	287.96	0.00	0.00	0.00	0.00
ENST00000264079.10	ENSG00000090674.15	2082	1929.83	1388.69	23.87	16.09	38.50
ENST00000394321.9	ENSG00000090674.15	2253	2100.83	713.01	11.26	7.59	18.16
ENST00000594692.1	ENSG00000090674.15	470	317.95	31.81	3.32	2.24	5.35
ENST00000595860.5	ENSG00000090674.15	758	605.86	34.43	1.89	1.27	3.04
ENST00000596008.1	ENSG00000090674.15	772	619.85	49.38	2.64	1.78	4.26
ENST00000596390.1	ENSG00000090674.15	1178	1025.83	56.56	1.83	1.23	2.95
ENST00000598406.1	ENSG00000090674.15	644	491.88	132.84	8.96	6.04	14.45
ENST00000599334.1	ENSG00000090674.15	666	513.88	13.50	0.87	0.59	1.41
ENST00000601003.1	ENSG00000090674.15	666	513.88	14.97	0.97	0.65	1.56
ENST00000602227.1	ENSG00000090674.15	492	339.94	65.67	6.41	4.32	10.33
ENST00000308271.13	ENSG00000090686.15	4595	4442.83	610.00	4.56	3.07	2.59
ENST00000374730.2	ENSG00000090686.15	570	417.91	161.51	12.82	8.64	7.28
ENST00000374732.7	ENSG00000090686.15	3037	2884.83	1565.23	18.00	12.13	10.22
ENST00000400301.5	ENSG00000090686.15	4309	4156.83	30.53	0.24	0.16	0.14
ENST00000421625.6	ENSG00000090686.15	2818	2665.83	1780.13	22.15	14.93	12.57
ENST00000464577.1	ENSG00000090686.15	2089	1936.83	129.18	2.21	1.49	1.26
ENST00000471752.1	ENSG00000090686.15	445	292.96	83.66	9.47	6.38	5.38
ENST00000479177.1	ENSG00000090686.15	686	533.87	206.53	12.83	8.65	7.28
ENST00000487880.2	ENSG00000090686.15	524	371.92	0.00	0.00	0.00	0.00
ENST00000489108.1	ENSG00000090686.15	443	290.96	121.32	13.83	9.32	7.85
ENST00000526044.5	ENSG00000090686.15	549	396.91	466.50	38.99	26.28	22.13
ENST00000527823.5	ENSG00000090686.15	554	401.91	7.52	0.62	0.42	0.35
ENST00000529637.5	ENSG00000090686.15	3228	3075.83	3748.91	40.44	27.25	22.95
ENST00000532737.1	ENSG00000090686.15	680	527.88	0.00	0.00	0.00	0.00
ENST00000534705.5	ENSG00000090686.15	566	413.91	0.00	0.00	0.00	0.00
ENST00000204961.4	ENSG00000090776.5	3314	3161.83	1401.00	14.70	9.91	100.00
ENST00000288050.8	ENSG00000090857.13	9255	9102.83	183.74	0.67	0.45	0.79
ENST00000398122.7	ENSG00000090857.13	2734	2581.83	674.52	8.67	5.84	10.18
ENST00000561920.5	ENSG00000090857.13	2194	2041.83	778.78	12.65	8.53	14.86
ENST00000562100.5	ENSG00000090857.13	1643	1490.83	123.72	2.75	1.86	3.23
ENST00000563930.5	ENSG00000090857.13	551	398.91	0.00	0.00	0.00	0.00
ENST00000564563.1	ENSG00000090857.13	2381	2228.83	547.33	8.15	5.49	9.57
ENST00000565186.5	ENSG00000090857.13	4353	4200.83	2611.53	20.63	13.90	24.21
ENST00000567046.5	ENSG00000090857.13	1207	1054.83	0.00	0.00	0.00	0.00
ENST00000567896.1	ENSG00000090857.13	690	537.87	185.65	11.45	7.72	13.44
ENST00000568530.5	ENSG00000090857.13	7223	7070.83	54.18	0.25	0.17	0.30
ENST00000569042.5	ENSG00000090857.13	598	445.90	268.17	19.95	13.45	23.43
ENST00000261772.12	ENSG00000090861.15	3477	3324.83	7356.08	73.40	49.47	79.23
ENST00000564359.5	ENSG00000090861.15	590	437.90	105.25	7.97	5.37	8.61
ENST00000565361.2	ENSG00000090861.15	839	686.84	0.00	0.00	0.00	0.00
ENST00000566969.1	ENSG00000090861.15	610	457.89	15.38	1.11	0.75	1.20
ENST00000567490.1	ENSG00000090861.15	533	380.92	79.77	6.95	4.68	7.50
ENST00000569790.2	ENSG00000090861.15	528	375.92	0.00	0.00	0.00	0.00
ENST00000569825.1	ENSG00000090861.15	871	718.84	69.52	3.21	2.16	3.46
ENST00000205061.9	ENSG00000090863.11	8261	8108.83	628.76	2.57	1.73	2.16
ENST00000422840.6	ENSG00000090863.11	4748	4595.83	6640.15	47.94	32.30	40.27
ENST00000447066.6	ENSG00000090863.11	3626	3473.83	146.41	1.40	0.94	1.17
ENST00000561481.1	ENSG00000090863.11	2487	2334.83	496.88	7.06	4.76	5.93
ENST00000561942.1	ENSG00000090863.11	674	521.88	210.62	13.39	9.02	11.25
ENST00000562090.5	ENSG00000090863.11	4037	3884.83	3740.42	31.94	21.53	26.84
ENST00000563432.5	ENSG00000090863.11	555	402.91	73.17	6.02	4.06	5.06
ENST00000563646.1	ENSG00000090863.11	639	486.89	30.08	2.05	1.38	1.72
ENST00000565260.1	ENSG00000090863.11	461	308.95	0.00	0.00	0.00	0.00
ENST00000565474.1	ENSG00000090863.11	601	448.90	0.00	0.00	0.00	0.00
ENST00000566601.1	ENSG00000090863.11	2536	2383.83	202.95	2.82	1.90	2.37
ENST00000567911.1	ENSG00000090863.11	599	446.90	51.57	3.83	2.58	3.22
ENST00000567951.5	ENSG00000090863.11	2918	2765.83	0.00	0.00	0.00	0.00
ENST00000627032.2	ENSG00000090863.11	2147	1994.83	0.00	0.00	0.00	0.00
ENST00000374403.3	ENSG00000090889.11	4348	4195.83	1440.97	11.39	7.68	100.00
ENST00000485406.1	ENSG00000090889.11	671	518.88	0.00	0.00	0.00	0.00
ENST00000315183.11	ENSG00000090905.18	8303	8150.83	7571.92	30.82	20.77	20.33
ENST00000395799.7	ENSG00000090905.18	8438	8285.83	0.00	0.00	0.00	0.00
ENST00000450465.6	ENSG00000090905.18	3700	3547.83	650.62	6.08	4.10	4.01
ENST00000462400.1	ENSG00000090905.18	2550	2397.83	100.52	1.39	0.94	0.92
ENST00000464539.1	ENSG00000090905.18	1853	1700.83	689.36	13.45	9.06	8.87
ENST00000477487.5	ENSG00000090905.18	2740	2587.83	284.09	3.64	2.45	2.40
ENST00000491718.5	ENSG00000090905.18	7956	7803.83	45.34	0.19	0.13	0.13
ENST00000561726.1	ENSG00000090905.18	543	390.92	58.69	4.98	3.36	3.29
ENST00000562829.1	ENSG00000090905.18	277	125.70	0.00	0.00	0.00	0.00
ENST00000563201.1	ENSG00000090905.18	276	124.71	103.53	27.54	18.56	18.17
ENST00000566108.2	ENSG00000090905.18	454	301.96	0.00	0.00	0.00	0.00
ENST00000567232.1	ENSG00000090905.18	523	370.92	259.43	23.21	15.64	15.31
ENST00000568750.1	ENSG00000090905.18	609	456.90	10.45	0.76	0.51	0.50
ENST00000568806.1	ENSG00000090905.18	298	146.40	103.31	23.41	15.78	15.44
ENST00000568903.5	ENSG00000090905.18	943	790.83	132.29	5.55	3.74	3.66
ENST00000569098.1	ENSG00000090905.18	587	434.90	0.00	0.00	0.00	0.00
ENST00000569376.5	ENSG00000090905.18	610	457.89	0.00	0.00	0.00	0.00
ENST00000569634.1	ENSG00000090905.18	552	399.91	127.46	10.57	7.13	6.97
ENST00000205135.8	ENSG00000090924.14	4209	4056.83	2450.92	20.04	13.51	38.35
ENST00000409797.6	ENSG00000090924.14	2205	2052.83	68.86	1.11	0.75	2.13
ENST00000425673.5	ENSG00000090924.14	8132	7979.83	54.13	0.23	0.15	0.43
ENST00000438123.5	ENSG00000090924.14	482	329.94	21.33	2.14	1.45	4.10
ENST00000451354.6	ENSG00000090924.14	871	718.84	283.18	13.07	8.81	25.01
ENST00000458508.6	ENSG00000090924.14	3898	3745.83	350.92	3.11	2.09	5.95
ENST00000474449.1	ENSG00000090924.14	720	567.87	79.35	4.64	3.12	8.87
ENST00000478523.1	ENSG00000090924.14	664	511.88	100.36	6.51	4.38	12.45
ENST00000594124.1	ENSG00000090924.14	416	263.98	0.00	0.00	0.00	0.00
ENST00000594161.1	ENSG00000090924.14	347	195.10	0.00	0.00	0.00	0.00
ENST00000594307.1	ENSG00000090924.14	198	51.53	0.00	0.00	0.00	0.00
ENST00000595920.1	ENSG00000090924.14	431	278.97	11.93	1.42	0.96	2.72
ENST00000596339.1	ENSG00000090924.14	578	425.90	0.00	0.00	0.00	0.00
ENST00000596443.1	ENSG00000090924.14	527	374.92	0.00	0.00	0.00	0.00
ENST00000598238.1	ENSG00000090924.14	422	269.98	0.00	0.00	0.00	0.00
ENST00000600210.1	ENSG00000090924.14	530	377.92	0.00	0.00	0.00	0.00
ENST00000205143.4	ENSG00000090932.10	2332	2179.83	20.78	0.32	0.21	19.24
ENST00000356433.9	ENSG00000090932.10	2055	1902.83	42.79	0.75	0.50	45.39
ENST00000596614.5	ENSG00000090932.10	668	515.88	0.00	0.00	0.00	0.00
ENST00000600437.1	ENSG00000090932.10	1375	1222.83	21.43	0.58	0.39	35.37
ENST00000600579.1	ENSG00000090932.10	368	216.04	0.00	0.00	0.00	0.00
ENST00000205194.4	ENSG00000090971.4	1536	1383.83	92.22	2.21	1.49	14.33
ENST00000587400.1	ENSG00000090971.4	416	263.98	0.00	0.00	0.00	0.00
ENST00000588985.1	ENSG00000090971.4	730	577.86	0.00	0.00	0.00	0.00
ENST00000591590.1	ENSG00000090971.4	1011	858.83	94.48	3.65	2.46	23.66
ENST00000592719.1	ENSG00000090971.4	545	392.92	113.30	9.57	6.45	62.01
ENST00000280562.9	ENSG00000090975.12	6785	6632.83	774.36	3.87	2.61	29.44
ENST00000320201.8	ENSG00000090975.12	6736	6583.83	431.50	2.17	1.47	16.53
ENST00000436074.6	ENSG00000090975.12	1288	1135.83	13.90	0.41	0.27	3.09
ENST00000451868.2	ENSG00000090975.12	1639	1486.83	139.85	3.12	2.10	23.72
ENST00000535289.1	ENSG00000090975.12	539	386.92	18.36	1.57	1.06	11.96
ENST00000541244.1	ENSG00000090975.12	663	510.88	0.00	0.00	0.00	0.00
ENST00000542210.1	ENSG00000090975.12	564	411.91	0.00	0.00	0.00	0.00
ENST00000542749.5	ENSG00000090975.12	6660	6507.83	371.40	1.89	1.28	14.39
ENST00000546049.5	ENSG00000090975.12	1793	1640.83	5.62	0.11	0.08	0.86
ENST00000346134.11	ENSG00000090989.17	3357	3204.83	0.00	0.00	0.00	0.00
ENST00000349598.6	ENSG00000090989.17	3248	3095.83	2202.62	23.61	15.91	37.20
ENST00000381295.6	ENSG00000090989.17	3551	3398.83	91.49	0.89	0.60	1.41
ENST00000504321.1	ENSG00000090989.17	582	429.90	21.18	1.63	1.10	2.58
ENST00000505501.1	ENSG00000090989.17	818	665.85	289.56	14.43	9.72	22.74
ENST00000506936.1	ENSG00000090989.17	647	494.88	246.02	16.49	11.12	25.99
ENST00000509302.5	ENSG00000090989.17	586	433.90	78.37	5.99	4.04	9.44
ENST00000511971.5	ENSG00000090989.17	3203	3050.83	37.77	0.41	0.28	0.65
ENST00000265271.6	ENSG00000091009.7	6451	6298.83	1509.49	7.95	5.36	72.82
ENST00000508019.1	ENSG00000091009.7	453	300.96	26.92	2.97	2.00	27.18
ENST00000230732.4	ENSG00000091010.4	1182	1029.83	6.00	0.19	0.13	100.00
ENST00000261183.7	ENSG00000091039.16	7239	7086.83	455.27	2.13	1.44	0.74
ENST00000393249.6	ENSG00000091039.16	7047	6894.83	9112.29	43.85	29.55	15.29
ENST00000393250.8	ENSG00000091039.16	3157	3004.83	8237.75	90.96	61.30	31.72
ENST00000546946.5	ENSG00000091039.16	2698	2545.83	185.50	2.42	1.63	0.84
ENST00000547540.5	ENSG00000091039.16	2583	2430.83	0.00	0.00	0.00	0.00
ENST00000547544.5	ENSG00000091039.16	363	211.05	0.00	0.00	0.00	0.00
ENST00000548341.5	ENSG00000091039.16	542	389.92	248.61	21.15	14.26	7.38
ENST00000548485.1	ENSG00000091039.16	684	531.87	250.76	15.64	10.54	5.46
ENST00000548535.1	ENSG00000091039.16	659	506.88	434.68	28.45	19.17	9.92
ENST00000549570.5	ENSG00000091039.16	732	579.86	0.00	0.00	0.00	0.00
ENST00000549646.5	ENSG00000091039.16	588	435.90	0.00	0.00	0.00	0.00
ENST00000550628.5	ENSG00000091039.16	561	408.91	0.00	0.00	0.00	0.00
ENST00000550865.1	ENSG00000091039.16	642	489.89	1037.89	70.29	47.37	24.52
ENST00000551927.5	ENSG00000091039.16	531	378.92	0.00	0.00	0.00	0.00
ENST00000552178.1	ENSG00000091039.16	269	117.86	0.00	0.00	0.00	0.00
ENST00000552586.1	ENSG00000091039.16	519	366.93	76.63	6.93	4.67	2.42
ENST00000553139.5	ENSG00000091039.16	902	749.83	62.36	2.76	1.86	0.96
ENST00000611266.4	ENSG00000091039.16	7239	7086.83	455.27	2.13	1.44	0.74
ENST00000324432.9	ENSG00000091073.19	2769	2616.83	0.00	0.00	0.00	0.00
ENST00000413936.6	ENSG00000091073.19	2472	2319.83	2492.70	35.65	24.02	37.66
ENST00000423646.5	ENSG00000091073.19	859	706.84	0.00	0.00	0.00	0.00
ENST00000425780.5	ENSG00000091073.19	566	413.91	0.00	0.00	0.00	0.00
ENST00000429179.1	ENSG00000091073.19	539	386.92	7.08	0.61	0.41	0.64
ENST00000430490.6	ENSG00000091073.19	2623	2470.83	61.97	0.83	0.56	0.88
ENST00000435251.2	ENSG00000091073.19	547	394.92	0.00	0.00	0.00	0.00
ENST00000435861.1	ENSG00000091073.19	434	281.97	91.35	10.75	7.24	11.35
ENST00000438930.5	ENSG00000091073.19	540	387.92	0.00	0.00	0.00	0.00
ENST00000442516.1	ENSG00000091073.19	570	417.91	0.00	0.00	0.00	0.00
ENST00000446600.5	ENSG00000091073.19	2281	2128.83	0.00	0.00	0.00	0.00
ENST00000446820.6	ENSG00000091073.19	1770	1617.83	0.00	0.00	0.00	0.00
ENST00000451769.5	ENSG00000091073.19	550	397.91	0.00	0.00	0.00	0.00
ENST00000456590.5	ENSG00000091073.19	569	416.91	1.18	0.09	0.06	0.10
ENST00000457529.5	ENSG00000091073.19	633	480.89	0.00	0.00	0.00	0.00
ENST00000465488.1	ENSG00000091073.19	776	623.85	212.06	11.28	7.60	11.91
ENST00000467729.5	ENSG00000091073.19	496	343.94	149.54	14.43	9.72	15.24
ENST00000468546.5	ENSG00000091073.19	1438	1285.83	519.15	13.40	9.03	14.15
ENST00000472426.1	ENSG00000091073.19	611	458.89	0.00	0.00	0.00	0.00
ENST00000479915.5	ENSG00000091073.19	1752	1599.83	368.25	7.64	5.15	8.07
ENST00000492339.5	ENSG00000091073.19	556	403.91	0.00	0.00	0.00	0.00
ENST00000342905.10	ENSG00000091106.18	1362	1209.83	0.00	0.00	0.00	0.00
ENST00000360906.9	ENSG00000091106.18	3359	3206.83	0.00	0.00	0.00	0.00
ENST00000402280.5	ENSG00000091106.18	3355	3202.83	267.00	2.77	1.86	100.00
ENST00000404025.2	ENSG00000091106.18	3581	3428.83	0.00	0.00	0.00	0.00
ENST00000356362.6	ENSG00000091127.13	3480	3327.83	506.26	5.05	3.40	15.95
ENST00000469408.5	ENSG00000091127.13	2356	2203.83	1042.85	15.70	10.58	49.62
ENST00000478208.1	ENSG00000091127.13	620	467.89	49.05	3.48	2.34	10.99
ENST00000481939.5	ENSG00000091127.13	2436	2283.83	3.37	0.05	0.03	0.15
ENST00000482157.1	ENSG00000091127.13	395	243.00	0.00	0.00	0.00	0.00
ENST00000487277.1	ENSG00000091127.13	275	123.73	27.48	7.37	4.96	23.28
ENST00000205386.8	ENSG00000091128.12	5857	5704.83	365.05	2.12	1.43	13.84
ENST00000388781.7	ENSG00000091128.12	5858	5705.83	686.26	3.99	2.69	26.02
ENST00000418464.1	ENSG00000091128.12	2600	2447.83	0.00	0.00	0.00	0.00
ENST00000422975.1	ENSG00000091128.12	2579	2426.83	282.22	3.86	2.60	25.16
ENST00000471677.5	ENSG00000091128.12	920	767.83	49.28	2.13	1.43	13.88
ENST00000475469.1	ENSG00000091128.12	3670	3517.83	0.00	0.00	0.00	0.00
ENST00000475572.1	ENSG00000091128.12	554	401.91	39.19	3.24	2.18	21.10
ENST00000483484.5	ENSG00000091128.12	736	583.86	0.00	0.00	0.00	0.00
ENST00000351718.8	ENSG00000091129.19	6228	6075.83	409.58	2.24	1.51	31.11
ENST00000379022.8	ENSG00000091129.19	3900	3747.83	0.00	0.00	0.00	0.00
ENST00000379024.8	ENSG00000091129.19	5782	5629.83	108.06	0.64	0.43	8.86
ENST00000379028.7	ENSG00000091129.19	6685	6532.83	0.00	0.00	0.00	0.00
ENST00000413765.6	ENSG00000091129.19	6406	6253.83	28.39	0.15	0.10	2.10
ENST00000415105.5	ENSG00000091129.19	554	401.91	0.00	0.00	0.00	0.00
ENST00000417701.5	ENSG00000091129.19	1594	1441.83	71.48	1.64	1.11	22.88
ENST00000418239.1	ENSG00000091129.19	562	409.91	0.00	0.00	0.00	0.00
ENST00000419936.5	ENSG00000091129.19	583	430.90	0.00	0.00	0.00	0.00
ENST00000425651.6	ENSG00000091129.19	3915	3762.83	0.00	0.00	0.00	0.00
ENST00000442580.5	ENSG00000091129.19	595	442.90	0.00	0.00	0.00	0.00
ENST00000445634.2	ENSG00000091129.19	569	416.91	0.00	0.00	0.00	0.00
ENST00000456431.5	ENSG00000091129.19	726	573.86	0.00	0.00	0.00	0.00
ENST00000465585.1	ENSG00000091129.19	575	422.91	0.00	0.00	0.00	0.00
ENST00000489800.1	ENSG00000091129.19	615	462.89	30.68	2.20	1.48	30.59
ENST00000522550.2	ENSG00000091129.19	2835	2682.83	0.00	0.00	0.00	0.00
ENST00000613830.4	ENSG00000091129.19	3025	2872.83	27.81	0.32	0.22	4.47
ENST00000222399.10	ENSG00000091136.13	5725	5572.83	6589.02	39.23	26.44	16.48
ENST00000393559.1	ENSG00000091136.13	550	397.91	124.40	10.37	6.99	4.36
ENST00000393560.5	ENSG00000091136.13	2806	2653.83	82.35	1.03	0.69	0.43
ENST00000393561.5	ENSG00000091136.13	5766	5613.83	3547.70	20.97	14.13	8.81
ENST00000439976.5	ENSG00000091136.13	703	550.87	165.16	9.95	6.70	4.18
ENST00000468518.1	ENSG00000091136.13	595	442.90	252.77	18.94	12.76	7.95
ENST00000468999.1	ENSG00000091136.13	764	611.86	768.26	41.66	28.07	17.50
ENST00000470995.1	ENSG00000091136.13	449	296.96	0.00	0.00	0.00	0.00
ENST00000472714.1	ENSG00000091136.13	1540	1387.83	688.14	16.45	11.09	6.91
ENST00000474380.1	ENSG00000091136.13	945	792.83	59.46	2.49	1.68	1.05
ENST00000476039.1	ENSG00000091136.13	653	500.88	1.84	0.12	0.08	0.05
ENST00000479448.1	ENSG00000091136.13	304	152.34	47.18	10.28	6.93	4.32
ENST00000491196.1	ENSG00000091136.13	379	227.02	455.72	66.60	44.88	27.97
ENST00000265715.7	ENSG00000091137.11	4930	4777.83	83.67	0.58	0.39	36.37
ENST00000440056.1	ENSG00000091137.11	600	447.90	0.00	0.00	0.00	0.00
ENST00000460748.1	ENSG00000091137.11	572	419.91	0.00	0.00	0.00	0.00
ENST00000477350.5	ENSG00000091137.11	554	401.91	0.00	0.00	0.00	0.00
ENST00000480841.5	ENSG00000091137.11	710	557.87	17.09	1.02	0.69	63.63
ENST00000492030.2	ENSG00000091137.11	596	443.90	0.00	0.00	0.00	0.00
ENST00000497446.5	ENSG00000091137.11	559	406.91	0.00	0.00	0.00	0.00
ENST00000340010.9	ENSG00000091138.12	2863	2710.83	0.00	0.00	0.00	0.00
ENST00000379083.7	ENSG00000091138.12	2602	2449.83	3.00	0.04	0.03	100.00
ENST00000453332.1	ENSG00000091138.12	552	399.91	0.00	0.00	0.00	0.00
ENST00000468551.1	ENSG00000091138.12	556	403.91	0.00	0.00	0.00	0.00
ENST00000469651.1	ENSG00000091138.12	646	493.88	0.00	0.00	0.00	0.00
ENST00000205402.9	ENSG00000091140.12	3755	3602.83	45.59	0.42	0.28	0.74
ENST00000415325.5	ENSG00000091140.12	1802	1649.83	152.89	3.07	2.07	5.43
ENST00000417551.5	ENSG00000091140.12	2041	1888.83	1581.87	27.79	18.73	49.07
ENST00000437604.6	ENSG00000091140.12	1859	1706.83	0.00	0.00	0.00	0.00
ENST00000440410.5	ENSG00000091140.12	1993	1840.83	106.30	1.92	1.29	3.38
ENST00000450038.5	ENSG00000091140.12	682	529.87	0.00	0.00	0.00	0.00
ENST00000451081.5	ENSG00000091140.12	930	777.83	0.00	0.00	0.00	0.00
ENST00000453354.5	ENSG00000091140.12	537	384.92	0.00	0.00	0.00	0.00
ENST00000460577.5	ENSG00000091140.12	600	447.90	113.79	8.43	5.68	14.89
ENST00000478414.1	ENSG00000091140.12	549	396.91	90.96	7.60	5.12	13.43
ENST00000485066.1	ENSG00000091140.12	483	330.94	12.77	1.28	0.86	2.26
ENST00000489184.1	ENSG00000091140.12	638	485.89	88.27	6.03	4.06	10.64
ENST00000494441.1	ENSG00000091140.12	707	554.87	1.55	0.09	0.06	0.16
ENST00000254442.7	ENSG00000091157.13	14083	13930.83	7.82	0.02	0.01	0.02
ENST00000357574.7	ENSG00000091157.13	7213	7060.83	3139.03	14.75	9.94	14.35
ENST00000585669.1	ENSG00000091157.13	572	419.91	3.00	0.24	0.16	0.23
ENST00000585754.1	ENSG00000091157.13	617	464.89	568.03	40.54	27.32	39.44
ENST00000585824.1	ENSG00000091157.13	1151	998.83	405.16	13.46	9.07	13.09
ENST00000586124.2	ENSG00000091157.13	569	416.91	160.08	12.74	8.59	12.39
ENST00000587403.5	ENSG00000091157.13	551	398.91	0.00	0.00	0.00	0.00
ENST00000589935.1	ENSG00000091157.13	544	391.92	0.00	0.00	0.00	0.00
ENST00000590557.5	ENSG00000091157.13	590	437.90	200.96	15.23	10.26	14.81
ENST00000591449.1	ENSG00000091157.13	522	369.92	0.00	0.00	0.00	0.00
ENST00000591524.1	ENSG00000091157.13	872	719.84	24.89	1.15	0.77	1.12
ENST00000593058.1	ENSG00000091157.13	650	497.88	70.03	4.67	3.15	4.54
ENST00000615645.4	ENSG00000091157.13	5257	5104.83	0.00	0.00	0.00	0.00
ENST00000217515.10	ENSG00000091164.12	6894	6741.83	45.09	0.22	0.15	0.34
ENST00000585497.1	ENSG00000091164.12	1647	1494.83	0.00	0.00	0.00	0.00
ENST00000586079.1	ENSG00000091164.12	502	349.93	0.00	0.00	0.00	0.00
ENST00000586262.5	ENSG00000091164.12	3541	3388.83	113.07	1.11	0.75	1.70
ENST00000587613.1	ENSG00000091164.12	934	781.83	1.40	0.06	0.04	0.09
ENST00000587807.5	ENSG00000091164.12	2035	1882.83	223.50	3.94	2.65	6.05
ENST00000588615.1	ENSG00000091164.12	695	542.87	0.00	0.00	0.00	0.00
ENST00000589329.5	ENSG00000091164.12	896	743.84	0.00	0.00	0.00	0.00
ENST00000589415.1	ENSG00000091164.12	570	417.91	0.00	0.00	0.00	0.00
ENST00000589931.1	ENSG00000091164.12	466	313.95	0.00	0.00	0.00	0.00
ENST00000590954.5	ENSG00000091164.12	1339	1186.83	2137.94	59.77	40.28	91.82
ENST00000256452.7	ENSG00000091181.19	2001	1848.83	5.49	0.10	0.07	69.83
ENST00000311981.12	ENSG00000091181.19	1328	1175.83	1.51	0.04	0.03	30.17
ENST00000383846.5	ENSG00000091181.19	1828	1675.83	0.00	0.00	0.00	0.00
ENST00000418488.6	ENSG00000091181.19	5521	5368.83	0.00	0.00	0.00	0.00
ENST00000427088.1	ENSG00000091181.19	839	686.84	0.00	0.00	0.00	0.00
ENST00000430514.6	ENSG00000091181.19	1664	1511.83	0.00	0.00	0.00	0.00
ENST00000438560.5	ENSG00000091181.19	2252	2099.83	0.00	0.00	0.00	0.00
ENST00000445701.5	ENSG00000091181.19	788	635.85	0.00	0.00	0.00	0.00
ENST00000446632.6	ENSG00000091181.19	2514	2361.83	0.00	0.00	0.00	0.00
ENST00000456302.5	ENSG00000091181.19	1389	1236.83	0.00	0.00	0.00	0.00
ENST00000466722.1	ENSG00000091181.19	563	410.91	0.00	0.00	0.00	0.00
ENST00000205557.11	ENSG00000091262.14	5747	5594.83	12.91	0.08	0.05	4.55
ENST00000456970.6	ENSG00000091262.14	4137	3984.83	29.34	0.24	0.16	14.53
ENST00000574094.5	ENSG00000091262.14	2260	2107.83	0.00	0.00	0.00	0.00
ENST00000575728.1	ENSG00000091262.14	714	561.87	17.00	1.00	0.68	59.72
ENST00000576204.5	ENSG00000091262.14	1914	1761.83	18.36	0.35	0.23	20.57
ENST00000576683.1	ENSG00000091262.14	476	323.94	0.00	0.00	0.00	0.00
ENST00000577103.1	ENSG00000091262.14	1381	1228.83	0.39	0.01	0.01	0.63
ENST00000622290.4	ENSG00000091262.14	4941	4788.83	0.00	0.00	0.00	0.00
ENST00000205636.3	ENSG00000091317.7	3863	3710.83	2775.74	24.82	16.72	58.53
ENST00000478886.1	ENSG00000091317.7	803	650.85	174.96	8.92	6.01	21.03
ENST00000495177.1	ENSG00000091317.7	670	517.88	135.30	8.67	5.84	20.44
ENST00000264107.11	ENSG00000091409.14	5618	5465.83	5557.72	33.74	22.73	22.14
ENST00000409080.5	ENSG00000091409.14	5306	5153.83	6242.44	40.19	27.08	26.38
ENST00000409532.5	ENSG00000091409.14	3544	3391.83	0.00	0.00	0.00	0.00
ENST00000412899.5	ENSG00000091409.14	970	817.83	594.59	24.12	16.26	15.83
ENST00000416789.1	ENSG00000091409.14	853	700.84	14.04	0.66	0.45	0.44
ENST00000442250.5	ENSG00000091409.14	3393	3240.83	0.00	0.00	0.00	0.00
ENST00000458358.5	ENSG00000091409.14	3261	3108.83	0.00	0.00	0.00	0.00
ENST00000469534.1	ENSG00000091409.14	581	428.90	109.96	8.51	5.73	5.58
ENST00000470259.1	ENSG00000091409.14	365	213.05	11.02	1.72	1.16	1.13
ENST00000475302.1	ENSG00000091409.14	577	424.91	242.62	18.94	12.77	12.43
ENST00000497107.1	ENSG00000091409.14	573	420.91	310.60	24.48	16.50	16.07
ENST00000397081.7	ENSG00000091428.17	4299	4146.83	33.19	0.27	0.18	0.88
ENST00000397085.3	ENSG00000091428.17	649	496.88	65.80	4.39	2.96	14.51
ENST00000397087.7	ENSG00000091428.17	4120	3967.83	431.88	3.61	2.43	11.93
ENST00000409036.5	ENSG00000091428.17	3975	3822.83	33.64	0.29	0.20	0.96
ENST00000459852.1	ENSG00000091428.17	560	407.91	99.56	8.10	5.46	26.74
ENST00000464976.1	ENSG00000091428.17	980	827.83	7.07	0.28	0.19	0.94
ENST00000466030.1	ENSG00000091428.17	493	340.94	60.24	5.86	3.95	19.36
ENST00000473003.5	ENSG00000091428.17	593	440.90	0.00	0.00	0.00	0.00
ENST00000473043.5	ENSG00000091428.17	1075	922.83	16.94	0.61	0.41	2.01
ENST00000473182.2	ENSG00000091428.17	599	446.90	32.74	2.43	1.64	8.03
ENST00000484331.5	ENSG00000091428.17	547	394.92	0.00	0.00	0.00	0.00
ENST00000484645.1	ENSG00000091428.17	842	689.84	52.47	2.52	1.70	8.33
ENST00000535187.5	ENSG00000091428.17	3707	3554.83	128.07	1.20	0.81	3.95
ENST00000538974.5	ENSG00000091428.17	3920	3767.83	0.00	0.00	0.00	0.00
ENST00000540783.5	ENSG00000091428.17	3974	3821.83	82.41	0.72	0.48	2.36
ENST00000338983.7	ENSG00000091436.16	7179	7026.83	1518.03	7.17	4.83	39.69
ENST00000375213.7	ENSG00000091436.16	3741	3588.83	20.00	0.18	0.12	1.02
ENST00000409176.6	ENSG00000091436.16	2572	2419.83	577.33	7.92	5.33	43.83
ENST00000422149.1	ENSG00000091436.16	661	508.88	8.84	0.58	0.39	3.19
ENST00000468408.5	ENSG00000091436.16	585	432.90	4.60	0.35	0.24	1.95
ENST00000476618.5	ENSG00000091436.16	4010	3857.83	69.64	0.60	0.40	3.32
ENST00000480606.1	ENSG00000091436.16	821	668.84	0.00	0.00	0.00	0.00
ENST00000539448.5	ENSG00000091436.16	2312	2159.83	82.28	1.26	0.85	7.00
ENST00000379494.3	ENSG00000091482.5	938	785.83	0.00	0.00	0.00	0.00
ENST00000494525.1	ENSG00000091482.5	533	380.92	2.00	0.17	0.12	100.00
ENST00000366560.3	ENSG00000091483.6	1797	1644.83	3409.20	68.77	46.34	81.99
ENST00000493477.1	ENSG00000091483.6	414	261.98	0.00	0.00	0.00	0.00
ENST00000497042.1	ENSG00000091483.6	351	199.08	90.65	15.11	10.18	18.01
ENST00000264868.9	ENSG00000091490.10	4369	4216.83	270.85	2.13	1.44	13.57
ENST00000399878.7	ENSG00000091490.10	4520	4367.83	0.00	0.00	0.00	0.00
ENST00000502949.5	ENSG00000091490.10	3500	3347.83	1004.84	9.96	6.71	63.41
ENST00000507618.1	ENSG00000091490.10	429	276.97	8.00	0.96	0.65	6.10
ENST00000509290.1	ENSG00000091490.10	560	407.91	16.82	1.37	0.92	8.71
ENST00000510448.5	ENSG00000091490.10	1326	1173.83	2.20	0.06	0.04	0.40
ENST00000510880.1	ENSG00000091490.10	553	400.91	0.00	0.00	0.00	0.00
ENST00000512286.1	ENSG00000091490.10	739	586.86	11.25	0.64	0.43	4.05
ENST00000513364.1	ENSG00000091490.10	611	458.89	0.00	0.00	0.00	0.00
ENST00000513416.5	ENSG00000091490.10	2344	2191.83	39.04	0.59	0.40	3.76
ENST00000513691.1	ENSG00000091490.10	605	452.90	0.00	0.00	0.00	0.00
ENST00000514321.1	ENSG00000091490.10	404	251.99	0.00	0.00	0.00	0.00
ENST00000514872.1	ENSG00000091490.10	558	405.91	0.00	0.00	0.00	0.00
ENST00000402696.7	ENSG00000091513.14	2968	2815.83	141.41	1.67	1.12	29.40
ENST00000414694.5	ENSG00000091513.14	546	393.92	0.00	0.00	0.00	0.00
ENST00000460531.5	ENSG00000091513.14	577	424.91	0.00	0.00	0.00	0.00
ENST00000461695.1	ENSG00000091513.14	990	837.83	0.00	0.00	0.00	0.00
ENST00000462495.1	ENSG00000091513.14	582	429.90	6.22	0.48	0.32	8.47
ENST00000466911.5	ENSG00000091513.14	526	373.92	0.00	0.00	0.00	0.00
ENST00000467842.1	ENSG00000091513.14	4602	4449.83	20.79	0.16	0.10	2.74
ENST00000474287.5	ENSG00000091513.14	645	492.88	8.45	0.57	0.38	10.04
ENST00000475382.5	ENSG00000091513.14	586	433.90	0.00	0.00	0.00	0.00
ENST00000482271.5	ENSG00000091513.14	659	506.88	27.83	1.82	1.23	32.14
ENST00000485977.1	ENSG00000091513.14	580	427.90	1.78	0.14	0.09	2.44
ENST00000493011.5	ENSG00000091513.14	999	846.83	12.68	0.50	0.33	8.77
ENST00000494430.5	ENSG00000091513.14	594	441.90	0.00	0.00	0.00	0.00
ENST00000498622.1	ENSG00000091513.14	719	566.87	5.83	0.34	0.23	6.02
ENST00000264993.7	ENSG00000091527.15	3307	3154.83	1501.25	15.79	10.64	22.14
ENST00000420115.6	ENSG00000091527.15	3621	3468.83	2607.46	24.94	16.81	34.98
ENST00000431519.6	ENSG00000091527.15	955	802.83	338.92	14.01	9.44	19.64
ENST00000503932.5	ENSG00000091527.15	563	410.91	0.00	0.00	0.00	0.00
ENST00000504867.5	ENSG00000091527.15	471	318.95	0.00	0.00	0.00	0.00
ENST00000507408.5	ENSG00000091527.15	448	295.96	11.22	1.26	0.85	1.76
ENST00000508481.5	ENSG00000091527.15	661	508.88	147.70	9.63	6.49	13.51
ENST00000511392.5	ENSG00000091527.15	554	401.91	0.00	0.00	0.00	0.00
ENST00000515421.1	ENSG00000091527.15	1305	1152.83	197.45	5.68	3.83	7.97
ENST00000205890.9	ENSG00000091536.16	11863	11710.83	9.71	0.03	0.02	1.21
ENST00000412324.1	ENSG00000091536.16	719	566.87	1.00	0.06	0.04	2.58
ENST00000418233.7	ENSG00000091536.16	3411	3258.83	25.56	0.26	0.18	11.49
ENST00000433411.7	ENSG00000091536.16	3051	2898.83	89.14	1.02	0.69	45.04
ENST00000445289.6	ENSG00000091536.16	1345	1192.83	8.66	0.24	0.16	10.63
ENST00000473013.1	ENSG00000091536.16	2243	2090.83	0.00	0.00	0.00	0.00
ENST00000536811.5	ENSG00000091536.16	1009	856.83	0.00	0.00	0.00	0.00
ENST00000556535.5	ENSG00000091536.16	573	420.91	0.00	0.00	0.00	0.00
ENST00000557190.5	ENSG00000091536.16	481	328.94	3.03	0.31	0.21	13.51
ENST00000557655.5	ENSG00000091536.16	517	364.93	0.00	0.00	0.00	0.00
ENST00000578472.5	ENSG00000091536.16	568	415.91	0.00	0.00	0.00	0.00
ENST00000578575.1	ENSG00000091536.16	1046	893.83	0.74	0.03	0.02	1.21
ENST00000578999.1	ENSG00000091536.16	1228	1075.83	6.00	0.19	0.12	8.17
ENST00000579848.6	ENSG00000091536.16	998	845.83	0.00	0.00	0.00	0.00
ENST00000583079.1	ENSG00000091536.16	6399	6246.83	0.00	0.00	0.00	0.00
ENST00000585180.1	ENSG00000091536.16	494	341.94	0.00	0.00	0.00	0.00
ENST00000615845.4	ENSG00000091536.16	11860	11707.83	49.16	0.14	0.09	6.15
ENST00000399138.4	ENSG00000091542.8	2748	2595.83	5334.94	68.19	45.95	95.86
ENST00000490106.1	ENSG00000091542.8	2146	1993.83	177.06	2.95	1.99	4.14
ENST00000541285.1	ENSG00000091542.8	1605	1452.83	0.00	0.00	0.00	0.00
ENST00000205948.10	ENSG00000091583.10	1176	1023.83	0.00	0.00	0.00	0.00
ENST00000577982.1	ENSG00000091583.10	707	554.87	0.00	0.00	0.00	0.00
ENST00000581797.5	ENSG00000091583.10	748	595.86	0.00	0.00	0.00	0.00
ENST00000585162.1	ENSG00000091583.10	407	254.99	0.00	0.00	0.00	0.00
ENST00000262467.9	ENSG00000091592.15	5131	4978.83	609.29	4.06	2.74	9.41
ENST00000269280.8	ENSG00000091592.15	5075	4922.83	2839.86	19.14	12.90	44.34
ENST00000345221.7	ENSG00000091592.15	4656	4503.83	0.00	0.00	0.00	0.00
ENST00000354411.7	ENSG00000091592.15	4332	4179.83	392.17	3.11	2.10	7.21
ENST00000544378.6	ENSG00000091592.15	5281	5128.83	0.00	0.00	0.00	0.00
ENST00000568641.1	ENSG00000091592.15	1627	1474.83	202.95	4.57	3.08	10.58
ENST00000571307.1	ENSG00000091592.15	4050	3897.83	891.30	7.59	5.11	17.58
ENST00000571451.6	ENSG00000091592.15	5444	5291.83	0.00	0.00	0.00	0.00
ENST00000572143.1	ENSG00000091592.15	578	425.90	0.00	0.00	0.00	0.00
ENST00000572272.5	ENSG00000091592.15	4422	4269.83	0.00	0.00	0.00	0.00
ENST00000574406.1	ENSG00000091592.15	1750	1597.83	28.95	0.60	0.41	1.39
ENST00000574512.1	ENSG00000091592.15	4506	4353.83	46.15	0.35	0.24	0.81
ENST00000576905.5	ENSG00000091592.15	555	402.91	0.00	0.00	0.00	0.00
ENST00000577119.5	ENSG00000091592.15	4200	4047.83	0.00	0.00	0.00	0.00
ENST00000613500.4	ENSG00000091592.15	4494	4341.83	490.32	3.75	2.52	8.68
ENST00000617618.4	ENSG00000091592.15	4788	4635.83	0.00	0.00	0.00	0.00
ENST00000619223.4	ENSG00000091592.15	4698	4545.83	0.00	0.00	0.00	0.00
ENST00000262483.12	ENSG00000091622.15	7086	6933.83	308.27	1.48	0.99	46.73
ENST00000421306.7	ENSG00000091622.15	6945	6792.83	0.00	0.00	0.00	0.00
ENST00000572795.1	ENSG00000091622.15	5369	5216.83	19.90	0.13	0.09	4.01
ENST00000575201.2	ENSG00000091622.15	734	581.86	0.00	0.00	0.00	0.00
ENST00000576664.5	ENSG00000091622.15	1621	1468.83	68.83	1.55	1.05	49.26
ENST00000206020.7	ENSG00000091640.7	1058	905.83	1228.23	44.99	30.32	78.16
ENST00000570341.1	ENSG00000091640.7	431	278.97	0.30	0.04	0.02	0.06
ENST00000571023.1	ENSG00000091640.7	579	426.90	5.00	0.39	0.26	0.68
ENST00000572148.1	ENSG00000091640.7	498	345.93	31.28	3.00	2.02	5.21
ENST00000573366.5	ENSG00000091640.7	1668	1515.83	7.75	0.17	0.11	0.29
ENST00000573805.1	ENSG00000091640.7	495	342.94	13.40	1.30	0.87	2.25
ENST00000575142.5	ENSG00000091640.7	1094	941.83	218.04	7.68	5.18	13.34
ENST00000575784.2	ENSG00000091640.7	694	541.87	0.00	0.00	0.00	0.00
ENST00000219097.6	ENSG00000091651.8	1628	1475.83	225.57	5.07	3.42	28.36
ENST00000563306.5	ENSG00000091651.8	1190	1037.83	182.88	5.85	3.94	32.69
ENST00000563599.5	ENSG00000091651.8	681	528.87	0.00	0.00	0.00	0.00
ENST00000566860.1	ENSG00000091651.8	1699	1546.83	43.17	0.93	0.62	5.18
ENST00000567000.2	ENSG00000091651.8	1560	1407.83	133.53	3.15	2.12	17.60
ENST00000568364.6	ENSG00000091651.8	888	735.84	54.23	2.45	1.65	13.67
ENST00000569239.5	ENSG00000091651.8	1833	1680.83	22.62	0.45	0.30	2.50
ENST00000570260.2	ENSG00000091651.8	561	408.91	0.00	0.00	0.00	0.00
ENST00000575571.5	ENSG00000091651.8	771	618.85	0.00	0.00	0.00	0.00
ENST00000458716.2	ENSG00000091656.15	3612	3459.83	371.88	3.57	2.40	19.57
ENST00000517585.1	ENSG00000091656.15	613	460.89	39.88	2.87	1.93	15.75
ENST00000517683.1	ENSG00000091656.15	614	461.89	0.00	0.00	0.00	0.00
ENST00000518282.5	ENSG00000091656.15	12175	12022.83	0.00	0.00	0.00	0.00
ENST00000519536.1	ENSG00000091656.15	491	338.94	0.00	0.00	0.00	0.00
ENST00000520307.5	ENSG00000091656.15	618	465.89	0.00	0.00	0.00	0.00
ENST00000521891.6	ENSG00000091656.15	14019	13866.83	3501.86	8.38	5.65	45.97
ENST00000522409.1	ENSG00000091656.15	623	470.89	2.10	0.15	0.10	0.81
ENST00000523625.5	ENSG00000091656.15	989	836.83	0.00	0.00	0.00	0.00
ENST00000523809.1	ENSG00000091656.15	561	408.91	0.00	0.00	0.00	0.00
ENST00000523885.1	ENSG00000091656.15	524	371.92	3.86	0.34	0.23	1.89
ENST00000524290.1	ENSG00000091656.15	441	288.96	25.42	2.92	1.97	16.01
ENST00000263160.3	ENSG00000091664.7	3949	3796.83	0.00	0.00	0.00	0.00
ENST00000534115.1	ENSG00000091664.7	573	420.91	0.00	0.00	0.00	0.00
ENST00000011292.7	ENSG00000091704.9	1487	1334.83	0.00	0.00	0.00	0.00
ENST00000470838.1	ENSG00000091704.9	622	469.89	5.00	0.35	0.24	100.00
ENST00000476062.5	ENSG00000091704.9	1062	909.83	0.00	0.00	0.00	0.00
ENST00000478096.1	ENSG00000091704.9	852	699.84	0.00	0.00	0.00	0.00
ENST00000479106.1	ENSG00000091704.9	1931	1778.83	0.00	0.00	0.00	0.00
ENST00000481342.5	ENSG00000091704.9	581	428.90	0.00	0.00	0.00	0.00
ENST00000484324.1	ENSG00000091704.9	1303	1150.83	0.00	0.00	0.00	0.00
ENST00000491460.5	ENSG00000091704.9	1063	910.83	0.00	0.00	0.00	0.00
ENST00000604896.5	ENSG00000091704.9	573	420.91	0.00	0.00	0.00	0.00
ENST00000311873.9	ENSG00000091732.15	2017	1864.83	0.00	0.00	0.00	0.00
ENST00000358303.8	ENSG00000091732.15	1972	1819.83	878.65	16.02	10.80	70.04
ENST00000360708.9	ENSG00000091732.15	1676	1523.83	0.00	0.00	0.00	0.00
ENST00000467642.5	ENSG00000091732.15	1934	1781.83	0.00	0.00	0.00	0.00
ENST00000470651.1	ENSG00000091732.15	567	414.91	0.00	0.00	0.00	0.00
ENST00000471022.5	ENSG00000091732.15	978	825.83	34.91	1.40	0.95	6.13
ENST00000477578.5	ENSG00000091732.15	850	697.84	37.44	1.78	1.20	7.78
ENST00000480193.5	ENSG00000091732.15	563	410.91	0.00	0.00	0.00	0.00
ENST00000481503.5	ENSG00000091732.15	1741	1588.83	0.00	0.00	0.00	0.00
ENST00000483827.1	ENSG00000091732.15	760	607.86	0.00	0.00	0.00	0.00
ENST00000484432.1	ENSG00000091732.15	559	406.91	45.00	3.67	2.47	16.04
ENST00000206249.7	ENSG00000091831.21	6458	6305.83	0.00	0.00	0.00	0.00
ENST00000338799.9	ENSG00000091831.21	3335	3182.83	8.89	0.09	0.06	4.38
ENST00000404742.5	ENSG00000091831.21	624	471.89	7.13	0.50	0.34	23.66
ENST00000406599.5	ENSG00000091831.21	1251	1098.83	0.00	0.00	0.00	0.00
ENST00000415488.1	ENSG00000091831.21	323	171.20	0.00	0.00	0.00	0.00
ENST00000427531.6	ENSG00000091831.21	5436	5283.83	76.87	0.48	0.33	22.79
ENST00000440973.5	ENSG00000091831.21	6466	6313.83	198.12	1.04	0.70	49.17
ENST00000443427.5	ENSG00000091831.21	6357	6204.83	0.00	0.00	0.00	0.00
ENST00000446550.1	ENSG00000091831.21	731	578.86	0.00	0.00	0.00	0.00
ENST00000456483.3	ENSG00000091831.21	1368	1215.83	0.00	0.00	0.00	0.00
ENST00000473497.5	ENSG00000091831.21	219	70.21	0.00	0.00	0.00	0.00
ENST00000482101.1	ENSG00000091831.21	641	488.89	0.00	0.00	0.00	0.00
ENST00000488573.1	ENSG00000091831.21	530	377.92	0.00	0.00	0.00	0.00
ENST00000206262.1	ENSG00000091844.7	1636	1483.83	107.40	2.40	1.62	96.40
ENST00000367225.6	ENSG00000091844.7	7773	7620.83	20.60	0.09	0.06	3.60
ENST00000325203.9	ENSG00000091879.13	5416	5263.83	230.35	1.45	0.98	8.47
ENST00000338312.10	ENSG00000091879.13	1466	1313.83	69.18	1.75	1.18	10.20
ENST00000523120.2	ENSG00000091879.13	2997	2844.83	68.55	0.80	0.54	4.67
ENST00000629816.2	ENSG00000091879.13	2602	2449.83	969.91	13.14	8.85	76.66
ENST00000206380.7	ENSG00000091947.9	1536	1383.83	621.25	14.89	10.04	75.32
ENST00000585950.5	ENSG00000091947.9	682	529.87	0.00	0.00	0.00	0.00
ENST00000586174.1	ENSG00000091947.9	593	440.90	3.43	0.26	0.17	1.30
ENST00000587529.1	ENSG00000091947.9	965	812.83	108.48	4.43	2.98	22.39
ENST00000589334.5	ENSG00000091947.9	1830	1677.83	9.84	0.19	0.13	0.98
ENST00000590905.1	ENSG00000091947.9	573	420.91	0.00	0.00	0.00	0.00
ENST00000591162.1	ENSG00000091947.9	478	325.94	0.00	0.00	0.00	0.00
ENST00000592127.5	ENSG00000091947.9	576	423.91	0.00	0.00	0.00	0.00
ENST00000315711.12	ENSG00000091972.18	2129	1976.83	475.03	7.97	5.37	27.14
ENST00000383681.7	ENSG00000091972.18	1997	1844.83	0.00	0.00	0.00	0.00
ENST00000473539.5	ENSG00000091972.18	1524	1371.83	36.24	0.88	0.59	2.98
ENST00000478595.1	ENSG00000091972.18	2017	1864.83	394.92	7.03	4.74	23.92
ENST00000498096.5	ENSG00000091972.18	942	789.83	39.98	1.68	1.13	5.72
ENST00000606471.5	ENSG00000091972.18	802	649.85	183.22	9.35	6.30	31.84
ENST00000607516.1	ENSG00000091972.18	555	402.91	27.57	2.27	1.53	7.73
ENST00000607597.1	ENSG00000091972.18	551	398.91	2.36	0.20	0.13	0.67
ENST00000206423.7	ENSG00000091986.15	12430	12277.83	492.19	1.33	0.90	0.70
ENST00000439685.6	ENSG00000091986.15	3557	3404.83	18324.49	178.56	120.33	94.58
ENST00000461431.1	ENSG00000091986.15	781	628.85	27.28	1.44	0.97	0.76
ENST00000469554.1	ENSG00000091986.15	626	473.89	0.00	0.00	0.00	0.00
ENST00000473959.5	ENSG00000091986.15	560	407.91	0.00	0.00	0.00	0.00
ENST00000475181.1	ENSG00000091986.15	1010	857.83	10.82	0.42	0.28	0.22
ENST00000479368.1	ENSG00000091986.15	681	528.87	112.22	7.04	4.74	3.73
ENST00000480275.1	ENSG00000091986.15	684	531.87	0.00	0.00	0.00	0.00
ENST00000206446.4	ENSG00000092009.10	633	480.89	0.00	0.00	0.00	0.00
ENST00000250378.7	ENSG00000092009.10	937	784.83	133.00	5.62	3.79	100.00
ENST00000206451.10	ENSG00000092010.14	1006	853.83	362.26	14.08	9.49	49.76
ENST00000382708.7	ENSG00000092010.14	1136	983.83	3.07	0.10	0.07	0.37
ENST00000470718.5	ENSG00000092010.14	476	323.94	4.00	0.41	0.28	1.45
ENST00000558112.1	ENSG00000092010.14	651	498.88	6.56	0.44	0.29	1.54
ENST00000559123.5	ENSG00000092010.14	1033	880.83	20.43	0.77	0.52	2.72
ENST00000559741.5	ENSG00000092010.14	763	610.86	116.92	6.35	4.28	22.45
ENST00000560420.1	ENSG00000092010.14	922	769.83	68.85	2.97	2.00	10.49
ENST00000561059.5	ENSG00000092010.14	947	794.83	10.81	0.45	0.30	1.59
ENST00000561142.5	ENSG00000092010.14	865	712.84	35.34	1.64	1.11	5.81
ENST00000561435.5	ENSG00000092010.14	945	792.83	25.76	1.08	0.73	3.81
ENST00000261475.9	ENSG00000092020.10	1839	1686.83	1127.75	22.18	14.95	34.37
ENST00000553273.5	ENSG00000092020.10	1402	1249.83	41.77	1.11	0.75	1.72
ENST00000553282.1	ENSG00000092020.10	479	326.94	0.00	0.00	0.00	0.00
ENST00000554222.5	ENSG00000092020.10	1719	1566.83	57.15	1.21	0.82	1.87
ENST00000554265.5	ENSG00000092020.10	1029	876.83	8.33	0.32	0.21	0.49
ENST00000554361.5	ENSG00000092020.10	684	531.87	0.00	0.00	0.00	0.00
ENST00000554488.5	ENSG00000092020.10	593	440.90	9.42	0.71	0.48	1.10
ENST00000554563.5	ENSG00000092020.10	469	316.95	0.00	0.00	0.00	0.00
ENST00000554899.5	ENSG00000092020.10	762	609.86	16.08	0.87	0.59	1.36
ENST00000555219.1	ENSG00000092020.10	501	348.93	188.70	17.94	12.09	27.80
ENST00000555614.5	ENSG00000092020.10	676	523.88	0.00	0.00	0.00	0.00
ENST00000555630.5	ENSG00000092020.10	712	559.87	5.27	0.31	0.21	0.48
ENST00000555644.5	ENSG00000092020.10	1347	1194.83	28.28	0.79	0.53	1.22
ENST00000555726.5	ENSG00000092020.10	546	393.92	0.00	0.00	0.00	0.00
ENST00000556254.1	ENSG00000092020.10	913	760.83	1.42	0.06	0.04	0.10
ENST00000557074.1	ENSG00000092020.10	478	325.94	150.61	15.33	10.33	23.75
ENST00000557217.5	ENSG00000092020.10	1846	1693.83	0.00	0.00	0.00	0.00
ENST00000557278.1	ENSG00000092020.10	896	743.84	0.00	0.00	0.00	0.00
ENST00000557288.1	ENSG00000092020.10	492	339.94	19.58	1.91	1.29	2.96
ENST00000557773.5	ENSG00000092020.10	988	835.83	45.43	1.80	1.22	2.79
ENST00000206474.11	ENSG00000092036.17	1642	1489.83	59.97	1.34	0.90	8.52
ENST00000342454.12	ENSG00000092036.17	1474	1321.83	0.00	0.00	0.00	0.00
ENST00000347758.6	ENSG00000092036.17	1428	1275.83	0.00	0.00	0.00	0.00
ENST00000490506.5	ENSG00000092036.17	1447	1294.83	51.79	1.33	0.89	8.47
ENST00000541587.5	ENSG00000092036.17	1637	1484.83	177.42	3.96	2.67	25.30
ENST00000553420.1	ENSG00000092036.17	473	320.95	13.86	1.43	0.97	9.15
ENST00000553794.5	ENSG00000092036.17	570	417.91	0.00	0.00	0.00	0.00
ENST00000553859.5	ENSG00000092036.17	602	449.90	0.00	0.00	0.00	0.00
ENST00000554063.1	ENSG00000092036.17	660	507.88	66.08	4.32	2.91	27.55
ENST00000554349.5	ENSG00000092036.17	750	597.86	0.00	0.00	0.00	0.00
ENST00000554373.5	ENSG00000092036.17	896	743.84	0.00	0.00	0.00	0.00
ENST00000554406.1	ENSG00000092036.17	652	499.88	0.00	0.00	0.00	0.00
ENST00000554446.5	ENSG00000092036.17	1129	976.83	0.00	0.00	0.00	0.00
ENST00000554516.5	ENSG00000092036.17	983	830.83	0.00	0.00	0.00	0.00
ENST00000554651.5	ENSG00000092036.17	815	662.85	0.00	0.00	0.00	0.00
ENST00000555040.5	ENSG00000092036.17	1107	954.83	0.00	0.00	0.00	0.00
ENST00000555367.5	ENSG00000092036.17	1454	1301.83	14.39	0.37	0.25	2.34
ENST00000555986.5	ENSG00000092036.17	1626	1473.83	13.15	0.30	0.20	1.89
ENST00000556421.5	ENSG00000092036.17	851	698.84	55.34	2.63	1.77	16.77
ENST00000556915.5	ENSG00000092036.17	578	425.90	0.00	0.00	0.00	0.00
ENST00000557591.5	ENSG00000092036.17	582	429.90	0.00	0.00	0.00	0.00
ENST00000579686.1	ENSG00000092036.17	80	0.00	0.00	0.00	0.00	0.00
ENST00000356300.8	ENSG00000092051.16	4278	4125.83	0.00	0.00	0.00	0.00
ENST00000397118.7	ENSG00000092051.16	4386	4233.83	0.00	0.00	0.00	0.00
ENST00000544177.1	ENSG00000092051.16	1124	971.83	0.00	0.00	0.00	0.00
ENST00000553505.1	ENSG00000092051.16	2447	2294.83	0.00	0.00	0.00	0.00
ENST00000622501.4	ENSG00000092051.16	3489	3336.83	65.00	0.65	0.44	100.00
ENST00000355349.3	ENSG00000092054.12	6087	5934.83	0.00	0.00	0.00	0.00
ENST00000206513.5	ENSG00000092067.5	1554	1401.83	31.00	0.73	0.49	100.00
ENST00000316902.11	ENSG00000092068.19	4216	4063.83	4147.12	33.86	22.82	31.63
ENST00000339733.9	ENSG00000092068.19	3066	2913.83	595.71	6.78	4.57	6.34
ENST00000397310.6	ENSG00000092068.19	2719	2566.83	1629.41	21.06	14.19	19.67
ENST00000422941.6	ENSG00000092068.19	3018	2865.83	882.99	10.22	6.89	9.55
ENST00000453702.5	ENSG00000092068.19	1752	1599.83	629.77	13.06	8.80	12.20
ENST00000469263.5	ENSG00000092068.19	3557	3404.83	0.00	0.00	0.00	0.00
ENST00000524758.1	ENSG00000092068.19	536	383.92	0.00	0.00	0.00	0.00
ENST00000525062.1	ENSG00000092068.19	658	505.88	124.00	8.13	5.48	7.60
ENST00000528186.1	ENSG00000092068.19	590	437.90	131.21	9.94	6.70	9.29
ENST00000528806.5	ENSG00000092068.19	735	582.86	15.36	0.87	0.59	0.82
ENST00000528860.5	ENSG00000092068.19	1499	1346.83	0.00	0.00	0.00	0.00
ENST00000529705.6	ENSG00000092068.19	1819	1666.83	156.44	3.11	2.10	2.91
ENST00000532568.1	ENSG00000092068.19	572	419.91	0.00	0.00	0.00	0.00
ENST00000621729.4	ENSG00000092068.19	1371	1218.83	0.00	0.00	0.00	0.00
ENST00000206542.8	ENSG00000092094.10	2002	1849.83	224.50	4.03	2.71	6.82
ENST00000553292.1	ENSG00000092094.10	530	377.92	136.01	11.94	8.05	20.24
ENST00000553640.3	ENSG00000092094.10	578	425.90	4.71	0.37	0.25	0.62
ENST00000554249.5	ENSG00000092094.10	987	834.83	175.55	6.98	4.70	11.82
ENST00000554699.1	ENSG00000092094.10	762	609.86	9.60	0.52	0.35	0.88
ENST00000554915.1	ENSG00000092094.10	586	433.90	27.11	2.07	1.40	3.51
ENST00000555223.5	ENSG00000092094.10	773	620.85	42.01	2.25	1.51	3.80
ENST00000555656.5	ENSG00000092094.10	3258	3105.83	16.99	0.18	0.12	0.31
ENST00000555785.2	ENSG00000092094.10	464	311.95	11.86	1.26	0.85	2.14
ENST00000556124.3	ENSG00000092094.10	1546	1393.83	273.62	6.51	4.39	11.04
ENST00000556252.1	ENSG00000092094.10	830	677.84	6.37	0.31	0.21	0.53
ENST00000556439.1	ENSG00000092094.10	1011	858.83	584.67	22.59	15.22	38.28
ENST00000206544.8	ENSG00000092096.15	2284	2131.83	62.47	0.97	0.66	27.25
ENST00000354772.8	ENSG00000092096.15	2238	2085.83	31.26	0.50	0.34	13.94
ENST00000397260.7	ENSG00000092096.15	2245	2092.83	73.99	1.17	0.79	32.88
ENST00000397267.5	ENSG00000092096.15	2455	2302.83	0.00	0.00	0.00	0.00
ENST00000473917.1	ENSG00000092096.15	1746	1593.83	3.98	0.08	0.06	2.32
ENST00000474057.5	ENSG00000092096.15	2060	1907.83	0.00	0.00	0.00	0.00
ENST00000474774.1	ENSG00000092096.15	387	235.01	2.37	0.33	0.23	9.38
ENST00000556803.1	ENSG00000092096.15	954	801.83	0.00	0.00	0.00	0.00
ENST00000557699.5	ENSG00000092096.15	1533	1380.83	21.14	0.51	0.34	14.24
ENST00000636431.1	ENSG00000092096.15	666	513.88	0.00	0.00	0.00	0.00
ENST00000324103.10	ENSG00000092098.16	3627	3474.83	269.21	2.57	1.73	8.63
ENST00000483895.5	ENSG00000092098.16	660	507.88	0.00	0.00	0.00	0.00
ENST00000491351.5	ENSG00000092098.16	1804	1651.83	0.00	0.00	0.00	0.00
ENST00000557878.5	ENSG00000092098.16	574	421.91	0.00	0.00	0.00	0.00
ENST00000557991.5	ENSG00000092098.16	578	425.90	37.27	2.90	1.96	9.74
ENST00000558452.1	ENSG00000092098.16	575	422.91	31.86	2.50	1.68	8.39
ENST00000558634.5	ENSG00000092098.16	537	384.92	0.00	0.00	0.00	0.00
ENST00000558907.5	ENSG00000092098.16	777	624.85	0.00	0.00	0.00	0.00
ENST00000559071.5	ENSG00000092098.16	1943	1790.83	55.56	1.03	0.69	3.45
ENST00000559260.5	ENSG00000092098.16	551	398.91	0.00	0.00	0.00	0.00
ENST00000559275.5	ENSG00000092098.16	3198	3045.83	607.88	6.62	4.46	22.22
ENST00000559308.5	ENSG00000092098.16	559	406.91	4.32	0.35	0.24	1.18
ENST00000559438.5	ENSG00000092098.16	557	404.91	0.00	0.00	0.00	0.00
ENST00000559449.5	ENSG00000092098.16	808	655.85	0.00	0.00	0.00	0.00
ENST00000559491.1	ENSG00000092098.16	478	325.94	0.00	0.00	0.00	0.00
ENST00000559533.5	ENSG00000092098.16	889	736.84	0.00	0.00	0.00	0.00
ENST00000559583.1	ENSG00000092098.16	531	378.92	54.74	4.79	3.23	16.08
ENST00000559719.1	ENSG00000092098.16	579	426.90	0.00	0.00	0.00	0.00
ENST00000559882.1	ENSG00000092098.16	554	401.91	0.00	0.00	0.00	0.00
ENST00000560071.5	ENSG00000092098.16	576	423.91	0.00	0.00	0.00	0.00
ENST00000560342.5	ENSG00000092098.16	888	735.84	73.27	3.30	2.23	11.09
ENST00000560631.1	ENSG00000092098.16	320	168.22	4.92	0.97	0.65	3.26
ENST00000560754.1	ENSG00000092098.16	606	453.90	49.58	3.62	2.44	12.16
ENST00000560787.5	ENSG00000092098.16	2834	2681.83	91.58	1.13	0.76	3.80
ENST00000560875.1	ENSG00000092098.16	550	397.91	0.00	0.00	0.00	0.00
ENST00000311943.11	ENSG00000092108.20	2016	1863.83	0.00	0.00	0.00	0.00
ENST00000396629.6	ENSG00000092108.20	2021	1868.83	0.00	0.00	0.00	0.00
ENST00000458591.6	ENSG00000092108.20	2359	2206.83	239.48	3.60	2.43	5.41
ENST00000463622.6	ENSG00000092108.20	1943	1790.83	0.00	0.00	0.00	0.00
ENST00000469043.1	ENSG00000092108.20	696	543.87	7.23	0.44	0.30	0.66
ENST00000484733.6	ENSG00000092108.20	2308	2155.83	0.00	0.00	0.00	0.00
ENST00000544052.6	ENSG00000092108.20	2058	1905.83	902.69	15.71	10.59	23.61
ENST00000553278.1	ENSG00000092108.20	795	642.85	89.32	4.61	3.11	6.93
ENST00000553280.1	ENSG00000092108.20	574	421.91	33.64	2.65	1.78	3.97
ENST00000553693.5	ENSG00000092108.20	490	337.94	0.00	0.00	0.00	0.00
ENST00000554437.5	ENSG00000092108.20	688	535.87	17.91	1.11	0.75	1.67
ENST00000554486.1	ENSG00000092108.20	819	666.84	1.37	0.07	0.05	0.10
ENST00000554776.5	ENSG00000092108.20	583	430.90	0.00	0.00	0.00	0.00
ENST00000554819.5	ENSG00000092108.20	608	455.90	0.00	0.00	0.00	0.00
ENST00000555259.5	ENSG00000092108.20	1553	1400.83	43.40	1.03	0.69	1.54
ENST00000555550.1	ENSG00000092108.20	541	388.92	40.68	3.47	2.34	5.21
ENST00000555953.1	ENSG00000092108.20	497	344.93	101.09	9.72	6.55	14.61
ENST00000556256.1	ENSG00000092108.20	428	275.97	80.89	9.72	6.55	14.61
ENST00000556413.1	ENSG00000092108.20	512	359.93	9.58	0.88	0.60	1.33
ENST00000556486.5	ENSG00000092108.20	974	821.83	58.43	2.36	1.59	3.54
ENST00000556534.1	ENSG00000092108.20	864	711.84	93.90	4.38	2.95	6.57
ENST00000556768.5	ENSG00000092108.20	1829	1676.83	0.00	0.00	0.00	0.00
ENST00000557076.5	ENSG00000092108.20	743	590.86	121.37	6.82	4.59	10.24
ENST00000557713.5	ENSG00000092108.20	556	403.91	0.00	0.00	0.00	0.00
ENST00000206595.10	ENSG00000092140.14	5804	5651.83	15.23	0.09	0.06	0.37
ENST00000438909.6	ENSG00000092140.14	2334	2181.83	1121.22	17.05	11.49	70.32
ENST00000544007.5	ENSG00000092140.14	1003	850.83	1.47	0.06	0.04	0.24
ENST00000547532.5	ENSG00000092140.14	623	470.89	0.00	0.00	0.00	0.00
ENST00000547638.1	ENSG00000092140.14	566	413.91	0.00	0.00	0.00	0.00
ENST00000548934.1	ENSG00000092140.14	640	487.89	0.00	0.00	0.00	0.00
ENST00000549159.1	ENSG00000092140.14	3224	3071.83	56.52	0.61	0.41	2.52
ENST00000549553.1	ENSG00000092140.14	587	434.90	0.00	0.00	0.00	0.00
ENST00000550944.5	ENSG00000092140.14	565	412.91	0.00	0.00	0.00	0.00
ENST00000552488.1	ENSG00000092140.14	786	633.85	10.30	0.54	0.36	2.22
ENST00000552515.5	ENSG00000092140.14	367	215.04	0.00	0.00	0.00	0.00
ENST00000553504.5	ENSG00000092140.14	3796	3643.83	8.82	0.08	0.05	0.33
ENST00000554714.5	ENSG00000092140.14	537	384.92	0.00	0.00	0.00	0.00
ENST00000555429.1	ENSG00000092140.14	411	258.99	45.43	5.82	3.92	24.00
ENST00000399332.5	ENSG00000092148.12	9134	8981.83	0.00	0.00	0.00	0.00
ENST00000553616.1	ENSG00000092148.12	570	417.91	200.13	15.89	10.71	9.21
ENST00000553700.5	ENSG00000092148.12	9080	8927.83	8573.00	31.86	21.47	18.47
ENST00000553957.5	ENSG00000092148.12	4395	4242.83	1880.79	14.71	9.91	8.53
ENST00000554027.1	ENSG00000092148.12	556	403.91	96.08	7.89	5.32	4.57
ENST00000554471.2	ENSG00000092148.12	819	666.84	101.99	5.07	3.42	2.94
ENST00000554850.1	ENSG00000092148.12	382	230.02	45.98	6.63	4.47	3.84
ENST00000554882.5	ENSG00000092148.12	3748	3595.83	172.53	1.59	1.07	0.92
ENST00000555311.1	ENSG00000092148.12	503	350.93	162.87	15.40	10.38	8.93
ENST00000555843.5	ENSG00000092148.12	4281	4128.83	385.28	3.10	2.09	1.79
ENST00000555915.1	ENSG00000092148.12	775	622.85	0.00	0.00	0.00	0.00
ENST00000556004.1	ENSG00000092148.12	595	442.90	166.80	12.49	8.42	7.24
ENST00000556224.5	ENSG00000092148.12	3267	3114.83	1063.55	11.33	7.63	6.57
ENST00000556281.1	ENSG00000092148.12	684	531.87	23.48	1.46	0.99	0.85
ENST00000556474.1	ENSG00000092148.12	1046	893.83	2.34	0.09	0.06	0.05
ENST00000557321.1	ENSG00000092148.12	571	418.91	104.54	8.28	5.58	4.80
ENST00000557369.1	ENSG00000092148.12	554	401.91	71.91	5.94	4.00	3.44
ENST00000557695.1	ENSG00000092148.12	524	371.92	108.41	9.67	6.52	5.61
ENST00000611816.4	ENSG00000092148.12	8980	8827.83	5614.33	21.10	14.22	12.23
ENST00000336053.10	ENSG00000092199.17	3301	3148.83	497.38	5.24	3.53	1.41
ENST00000420743.6	ENSG00000092199.17	1559	1406.83	42.14	0.99	0.67	0.27
ENST00000430246.6	ENSG00000092199.17	4501	4348.83	95.25	0.73	0.49	0.20
ENST00000449098.5	ENSG00000092199.17	1599	1446.83	3021.50	69.29	46.69	18.67
ENST00000553300.5	ENSG00000092199.17	1375	1222.83	12.20	0.33	0.22	0.09
ENST00000553444.1	ENSG00000092199.17	724	571.86	332.76	19.31	13.01	5.20
ENST00000553614.5	ENSG00000092199.17	604	451.90	1151.05	84.51	56.95	22.77
ENST00000553753.5	ENSG00000092199.17	1790	1637.83	653.13	13.23	8.92	3.56
ENST00000554383.5	ENSG00000092199.17	1039	886.83	0.00	0.00	0.00	0.00
ENST00000554417.1	ENSG00000092199.17	691	538.87	294.64	18.14	12.23	4.89
ENST00000554455.5	ENSG00000092199.17	1784	1631.83	1840.39	37.42	25.22	10.08
ENST00000554539.5	ENSG00000092199.17	748	595.86	0.00	0.00	0.00	0.00
ENST00000554891.5	ENSG00000092199.17	644	491.88	0.00	0.00	0.00	0.00
ENST00000554969.5	ENSG00000092199.17	1924	1771.83	19.96	0.37	0.25	0.10
ENST00000555127.1	ENSG00000092199.17	929	776.83	153.74	6.57	4.42	1.77
ENST00000555137.5	ENSG00000092199.17	789	636.85	0.00	0.00	0.00	0.00
ENST00000555176.5	ENSG00000092199.17	531	378.92	313.85	27.48	18.52	7.40
ENST00000555215.5	ENSG00000092199.17	781	628.85	0.00	0.00	0.00	0.00
ENST00000555309.5	ENSG00000092199.17	1714	1561.83	0.00	0.00	0.00	0.00
ENST00000555585.5	ENSG00000092199.17	682	529.87	182.61	11.43	7.71	3.08
ENST00000555883.5	ENSG00000092199.17	1182	1029.83	0.00	0.00	0.00	0.00
ENST00000555914.5	ENSG00000092199.17	1658	1505.83	163.80	3.61	2.43	0.97
ENST00000556142.5	ENSG00000092199.17	1599	1446.83	1844.66	42.30	28.51	11.40
ENST00000556226.5	ENSG00000092199.17	629	476.89	0.00	0.00	0.00	0.00
ENST00000556513.5	ENSG00000092199.17	1403	1250.83	0.00	0.00	0.00	0.00
ENST00000556628.5	ENSG00000092199.17	1156	1003.83	0.00	0.00	0.00	0.00
ENST00000556897.5	ENSG00000092199.17	1252	1099.83	509.55	15.37	10.36	4.14
ENST00000557033.1	ENSG00000092199.17	760	607.86	0.00	0.00	0.00	0.00
ENST00000557157.5	ENSG00000092199.17	698	545.87	0.00	0.00	0.00	0.00
ENST00000557201.5	ENSG00000092199.17	1371	1218.83	0.00	0.00	0.00	0.00
ENST00000557336.1	ENSG00000092199.17	580	427.90	0.00	0.00	0.00	0.00
ENST00000557442.5	ENSG00000092199.17	1308	1155.83	0.00	0.00	0.00	0.00
ENST00000557768.1	ENSG00000092199.17	599	446.90	200.23	14.86	10.02	4.00
ENST00000382933.8	ENSG00000092200.12	2004	1851.83	0.00	0.00	0.00	0.00
ENST00000400017.6	ENSG00000092200.12	3940	3787.83	7.84	0.07	0.05	8.61
ENST00000553500.5	ENSG00000092200.12	585	432.90	3.20	0.24	0.17	30.72
ENST00000553927.1	ENSG00000092200.12	2875	2722.83	3.33	0.04	0.03	5.08
ENST00000554303.1	ENSG00000092200.12	429	276.97	0.00	0.00	0.00	0.00
ENST00000554750.1	ENSG00000092200.12	571	418.91	0.00	0.00	0.00	0.00
ENST00000555322.5	ENSG00000092200.12	2373	2220.83	0.00	0.00	0.00	0.00
ENST00000555489.5	ENSG00000092200.12	2139	1986.83	0.00	0.00	0.00	0.00
ENST00000555587.5	ENSG00000092200.12	2371	2218.83	29.64	0.44	0.30	55.59
ENST00000556336.5	ENSG00000092200.12	2955	2802.83	0.00	0.00	0.00	0.00
ENST00000557351.1	ENSG00000092200.12	566	413.91	0.00	0.00	0.00	0.00
ENST00000557606.1	ENSG00000092200.12	402	249.99	0.00	0.00	0.00	0.00
ENST00000557771.5	ENSG00000092200.12	3870	3717.83	0.00	0.00	0.00	0.00
ENST00000216297.6	ENSG00000092201.9	4684	4531.83	4669.39	34.18	23.04	49.12
ENST00000552829.2	ENSG00000092201.9	669	516.88	29.45	1.89	1.27	2.72
ENST00000555752.1	ENSG00000092201.9	888	735.84	1.36	0.06	0.04	0.09
ENST00000555943.1	ENSG00000092201.9	915	762.83	20.19	0.88	0.59	1.26
ENST00000556217.5	ENSG00000092201.9	1027	874.83	673.51	25.54	17.21	36.70
ENST00000556309.5	ENSG00000092201.9	582	429.90	0.00	0.00	0.00	0.00
ENST00000557394.5	ENSG00000092201.9	2324	2171.83	318.44	4.86	3.28	6.99
ENST00000557652.1	ENSG00000092201.9	877	724.84	47.45	2.17	1.46	3.12
ENST00000416256.5	ENSG00000092203.13	724	571.86	0.00	0.00	0.00	0.00
ENST00000447695.5	ENSG00000092203.13	633	480.89	0.00	0.00	0.00	0.00
ENST00000448790.6	ENSG00000092203.13	4534	4381.83	1048.07	7.94	5.35	8.36
ENST00000455138.1	ENSG00000092203.13	549	396.91	56.79	4.75	3.20	5.00
ENST00000455393.5	ENSG00000092203.13	2000	1847.83	1686.34	30.28	20.40	31.90
ENST00000457430.2	ENSG00000092203.13	565	412.91	153.58	12.34	8.32	13.00
ENST00000463119.1	ENSG00000092203.13	585	432.90	20.85	1.60	1.08	1.68
ENST00000473176.1	ENSG00000092203.13	704	551.87	344.05	20.68	13.94	21.79
ENST00000487242.1	ENSG00000092203.13	544	391.92	119.85	10.15	6.84	10.69
ENST00000494242.1	ENSG00000092203.13	650	497.88	49.74	3.31	2.23	3.49
ENST00000613005.4	ENSG00000092203.13	3633	3480.83	319.71	3.05	2.05	3.21
ENST00000613569.4	ENSG00000092203.13	4711	4558.83	111.97	0.81	0.55	0.86
ENST00000250379.12	ENSG00000092208.16	1094	941.83	0.00	0.00	0.00	0.00
ENST00000308317.10	ENSG00000092208.16	1420	1267.83	35.93	0.94	0.63	6.92
ENST00000396249.6	ENSG00000092208.16	801	648.85	28.89	1.48	1.00	10.86
ENST00000412033.6	ENSG00000092208.16	825	672.84	19.51	0.96	0.65	7.07
ENST00000524781.1	ENSG00000092208.16	649	496.88	0.00	0.00	0.00	0.00
ENST00000524980.1	ENSG00000092208.16	662	509.88	17.09	1.11	0.75	8.18
ENST00000525153.5	ENSG00000092208.16	1476	1323.83	9.86	0.25	0.17	1.82
ENST00000525430.1	ENSG00000092208.16	659	506.88	32.62	2.14	1.44	15.70
ENST00000527381.1	ENSG00000092208.16	592	439.90	0.00	0.00	0.00	0.00
ENST00000529365.1	ENSG00000092208.16	583	430.90	71.16	5.48	3.69	40.30
ENST00000531684.5	ENSG00000092208.16	630	477.89	0.00	0.00	0.00	0.00
ENST00000534684.6	ENSG00000092208.16	658	505.88	18.96	1.24	0.84	9.14
ENST00000206765.10	ENSG00000092295.11	2777	2624.83	331.60	4.19	2.82	52.78
ENST00000544573.5	ENSG00000092295.11	1581	1428.83	0.00	0.00	0.00	0.00
ENST00000558074.1	ENSG00000092295.11	555	402.91	11.61	0.96	0.64	12.04
ENST00000559136.1	ENSG00000092295.11	898	745.84	62.78	2.79	1.88	35.17
ENST00000559669.1	ENSG00000092295.11	412	259.99	0.00	0.00	0.00	0.00
ENST00000560226.1	ENSG00000092295.11	580	427.90	0.00	0.00	0.00	0.00
ENST00000560443.1	ENSG00000092295.11	527	374.92	0.00	0.00	0.00	0.00
ENST00000560478.1	ENSG00000092295.11	562	409.91	0.00	0.00	0.00	0.00
ENST00000561067.1	ENSG00000092295.11	469	316.95	0.00	0.00	0.00	0.00
ENST00000267415.11	ENSG00000092330.15	1852	1699.83	45.35	0.89	0.60	1.44
ENST00000399423.8	ENSG00000092330.15	2168	2015.83	1178.76	19.40	13.07	31.52
ENST00000557830.1	ENSG00000092330.15	574	421.91	29.41	2.31	1.56	3.76
ENST00000557915.1	ENSG00000092330.15	565	412.91	0.00	0.00	0.00	0.00
ENST00000557921.1	ENSG00000092330.15	499	346.93	0.00	0.00	0.00	0.00
ENST00000558476.5	ENSG00000092330.15	894	741.84	0.00	0.00	0.00	0.00
ENST00000558510.1	ENSG00000092330.15	574	421.91	0.00	0.00	0.00	0.00
ENST00000558566.1	ENSG00000092330.15	1874	1721.83	285.55	5.50	3.71	8.94
ENST00000558703.1	ENSG00000092330.15	468	315.95	1.89	0.20	0.13	0.32
ENST00000559019.1	ENSG00000092330.15	885	732.84	8.66	0.39	0.26	0.64
ENST00000559147.1	ENSG00000092330.15	607	454.90	67.84	4.95	3.33	8.04
ENST00000559549.1	ENSG00000092330.15	627	474.89	20.45	1.43	0.96	2.32
ENST00000559969.5	ENSG00000092330.15	1559	1406.83	0.00	0.00	0.00	0.00
ENST00000560019.5	ENSG00000092330.15	637	484.89	387.08	26.49	17.85	43.03
ENST00000626689.2	ENSG00000092330.15	1643	1490.83	0.00	0.00	0.00	0.00
ENST00000250863.12	ENSG00000092345.13	3104	2951.83	0.00	0.00	0.00	0.00
ENST00000399444.6	ENSG00000092345.13	3050	2897.83	62.00	0.71	0.48	100.00
ENST00000454457.1	ENSG00000092345.13	725	572.86	0.00	0.00	0.00	0.00
ENST00000346432.3	ENSG00000092377.13	2312	2159.83	5.00	0.08	0.05	100.00
ENST00000355162.6	ENSG00000092377.13	2376	2223.83	0.00	0.00	0.00	0.00
ENST00000383032.5	ENSG00000092377.13	2407	2254.83	0.00	0.00	0.00	0.00
ENST00000257414.12	ENSG00000092421.16	4256	4103.83	195.52	1.58	1.07	5.74
ENST00000343348.10	ENSG00000092421.16	6878	6725.83	708.25	3.49	2.35	12.69
ENST00000502996.5	ENSG00000092421.16	710	557.87	0.00	0.00	0.00	0.00
ENST00000503402.1	ENSG00000092421.16	598	445.90	18.72	1.39	0.94	5.06
ENST00000503865.1	ENSG00000092421.16	1678	1525.83	479.16	10.42	7.02	37.84
ENST00000503962.1	ENSG00000092421.16	767	614.85	0.00	0.00	0.00	0.00
ENST00000506114.1	ENSG00000092421.16	749	596.86	0.00	0.00	0.00	0.00
ENST00000509665.1	ENSG00000092421.16	538	385.92	0.00	0.00	0.00	0.00
ENST00000510024.5	ENSG00000092421.16	537	384.92	61.83	5.33	3.59	19.36
ENST00000510263.5	ENSG00000092421.16	3292	3139.83	0.00	0.00	0.00	0.00
ENST00000512156.1	ENSG00000092421.16	582	429.90	0.00	0.00	0.00	0.00
ENST00000513137.5	ENSG00000092421.16	3640	3487.83	89.84	0.85	0.58	3.10
ENST00000514316.1	ENSG00000092421.16	572	419.91	40.15	3.17	2.14	11.52
ENST00000515009.5	ENSG00000092421.16	563	410.91	0.00	0.00	0.00	0.00
ENST00000515129.5	ENSG00000092421.16	2116	1963.83	76.47	1.29	0.87	4.69
ENST00000313478.11	ENSG00000092439.13	10400	10247.83	1432.70	4.64	3.13	4.33
ENST00000558444.5	ENSG00000092439.13	465	312.95	13.25	1.40	0.95	1.31
ENST00000560284.1	ENSG00000092439.13	987	834.83	99.47	3.95	2.66	3.69
ENST00000560516.1	ENSG00000092439.13	732	579.86	262.30	15.01	10.11	14.00
ENST00000560638.1	ENSG00000092439.13	2518	2365.83	956.23	13.41	9.04	12.51
ENST00000560849.2	ENSG00000092439.13	624	471.89	60.93	4.28	2.89	4.00
ENST00000560955.5	ENSG00000092439.13	7218	7065.83	12541.49	58.89	39.69	54.93
ENST00000561267.5	ENSG00000092439.13	830	677.84	0.00	0.00	0.00	0.00
ENST00000561443.5	ENSG00000092439.13	1193	1040.83	176.12	5.61	3.78	5.24
ENST00000263798.7	ENSG00000092445.11	8207	8054.83	17.38	0.07	0.05	0.37
ENST00000559066.5	ENSG00000092445.11	3876	3723.83	1181.92	10.53	7.10	54.40
ENST00000559815.1	ENSG00000092445.11	535	382.92	0.00	0.00	0.00	0.00
ENST00000559851.1	ENSG00000092445.11	547	394.92	3.64	0.31	0.21	1.58
ENST00000560162.5	ENSG00000092445.11	576	423.91	30.07	2.35	1.59	12.16
ENST00000560227.1	ENSG00000092445.11	585	432.90	58.79	4.51	3.04	23.28
ENST00000560992.1	ENSG00000092445.11	1384	1231.83	20.92	0.56	0.38	2.91
ENST00000568343.1	ENSG00000092445.11	856	703.84	0.00	0.00	0.00	0.00
ENST00000568490.1	ENSG00000092445.11	2004	1851.83	57.28	1.03	0.69	5.30
ENST00000263795.10	ENSG00000092470.11	3978	3825.83	136.69	1.19	0.80	4.60
ENST00000381246.6	ENSG00000092470.11	2586	2433.83	1772.56	24.16	16.28	93.70
ENST00000452115.1	ENSG00000092470.11	813	660.85	8.75	0.44	0.30	1.70
ENST00000478130.1	ENSG00000092470.11	1172	1019.83	0.00	0.00	0.00	0.00
ENST00000318023.11	ENSG00000092529.23	3172	3019.83	193.22	2.12	1.43	1.49
ENST00000337571.8	ENSG00000092529.23	1271	1118.83	304.25	9.02	6.08	6.34
ENST00000349748.7	ENSG00000092529.23	2955	2802.83	0.00	0.00	0.00	0.00
ENST00000356316.7	ENSG00000092529.23	1291	1138.83	796.74	23.21	15.64	16.30
ENST00000357568.7	ENSG00000092529.23	2669	2516.83	0.00	0.00	0.00	0.00
ENST00000397163.7	ENSG00000092529.23	3228	3075.83	579.46	6.25	4.21	4.39
ENST00000397200.8	ENSG00000092529.23	1643	1490.83	29.43	0.65	0.44	0.46
ENST00000397204.8	ENSG00000092529.23	1237	1084.83	618.15	18.91	12.74	13.28
ENST00000466222.6	ENSG00000092529.23	1934	1781.83	556.55	10.36	6.98	7.28
ENST00000561817.5	ENSG00000092529.23	915	762.83	152.34	6.63	4.47	4.65
ENST00000562199.1	ENSG00000092529.23	385	233.01	27.17	3.87	2.61	2.72
ENST00000564503.5	ENSG00000092529.23	593	440.90	0.00	0.00	0.00	0.00
ENST00000565173.1	ENSG00000092529.23	555	402.91	155.42	12.80	8.62	8.99
ENST00000565274.5	ENSG00000092529.23	734	581.86	0.00	0.00	0.00	0.00
ENST00000565559.5	ENSG00000092529.23	711	558.87	33.84	2.01	1.35	1.41
ENST00000567071.5	ENSG00000092529.23	563	410.91	0.00	0.00	0.00	0.00
ENST00000567817.5	ENSG00000092529.23	711	558.87	222.39	13.20	8.90	9.27
ENST00000568153.1	ENSG00000092529.23	598	445.90	0.00	0.00	0.00	0.00
ENST00000569136.5	ENSG00000092529.23	1029	876.83	879.42	33.28	22.42	23.37
ENST00000569827.5	ENSG00000092529.23	908	755.83	0.00	0.00	0.00	0.00
ENST00000638141.1	ENSG00000092529.23	2358	2205.83	3.53	0.05	0.04	0.04
ENST00000249647.7	ENSG00000092531.9	2687	2534.83	2452.43	32.10	21.63	41.24
ENST00000349777.5	ENSG00000092531.9	2480	2327.83	578.62	8.25	5.56	10.60
ENST00000397138.5	ENSG00000092531.9	477	324.94	0.00	0.00	0.00	0.00
ENST00000561526.5	ENSG00000092531.9	565	412.91	0.00	0.00	0.00	0.00
ENST00000563333.1	ENSG00000092531.9	862	709.84	234.02	10.94	7.37	14.05
ENST00000563451.1	ENSG00000092531.9	595	442.90	21.06	1.58	1.06	2.03
ENST00000563765.5	ENSG00000092531.9	855	702.84	0.00	0.00	0.00	0.00
ENST00000563830.2	ENSG00000092531.9	570	417.91	0.00	0.00	0.00	0.00
ENST00000563873.5	ENSG00000092531.9	368	216.04	0.00	0.00	0.00	0.00
ENST00000564153.5	ENSG00000092531.9	775	622.85	106.64	5.68	3.83	7.30
ENST00000566035.5	ENSG00000092531.9	846	693.84	197.50	9.44	6.36	12.13
ENST00000566141.5	ENSG00000092531.9	647	494.88	1.00	0.07	0.05	0.09
ENST00000566327.5	ENSG00000092531.9	568	415.91	0.00	0.00	0.00	0.00
ENST00000567094.5	ENSG00000092531.9	834	681.84	1.09	0.05	0.04	0.07
ENST00000568227.5	ENSG00000092531.9	599	446.90	0.00	0.00	0.00	0.00
ENST00000568331.5	ENSG00000092531.9	557	404.91	0.00	0.00	0.00	0.00
ENST00000568451.5	ENSG00000092531.9	573	420.91	0.00	0.00	0.00	0.00
ENST00000568514.5	ENSG00000092531.9	1018	865.83	253.76	9.72	6.55	12.49
ENST00000568745.5	ENSG00000092531.9	814	661.85	0.00	0.00	0.00	0.00
ENST00000568841.5	ENSG00000092531.9	632	479.89	0.00	0.00	0.00	0.00
ENST00000568859.5	ENSG00000092531.9	565	412.91	0.00	0.00	0.00	0.00
ENST00000626061.2	ENSG00000092531.9	237	87.00	0.00	0.00	0.00	0.00
ENST00000627440.2	ENSG00000092531.9	210	62.05	0.00	0.00	0.00	0.00
ENST00000207157.7	ENSG00000092607.13	3492	3339.83	0.00	0.00	0.00	0.00
ENST00000369429.3	ENSG00000092607.13	3504	3351.83	1176.96	11.65	7.85	96.93
ENST00000449873.5	ENSG00000092607.13	2678	2525.83	28.04	0.37	0.25	3.07
ENST00000369407.3	ENSG00000092621.11	3180	3027.83	16.10	0.18	0.12	1.06
ENST00000369409.8	ENSG00000092621.11	1913	1760.83	650.81	12.26	8.26	73.57
ENST00000462324.1	ENSG00000092621.11	1035	882.83	0.00	0.00	0.00	0.00
ENST00000469443.1	ENSG00000092621.11	598	445.90	11.15	0.83	0.56	4.98
ENST00000482968.1	ENSG00000092621.11	1754	1601.83	35.82	0.74	0.50	4.45
ENST00000493622.5	ENSG00000092621.11	742	589.86	0.00	0.00	0.00	0.00
ENST00000496756.1	ENSG00000092621.11	603	450.90	36.12	2.66	1.79	15.94
ENST00000343916.7	ENSG00000092758.15	2485	2332.83	573.90	8.16	5.50	10.75
ENST00000452372.1	ENSG00000092758.15	596	443.90	0.00	0.00	0.00	0.00
ENST00000462700.5	ENSG00000092758.15	1237	1084.83	0.00	0.00	0.00	0.00
ENST00000463487.1	ENSG00000092758.15	760	607.86	1.33	0.07	0.05	0.10
ENST00000466192.5	ENSG00000092758.15	2194	2041.83	93.88	1.53	1.03	2.01
ENST00000466532.1	ENSG00000092758.15	539	386.92	84.22	7.22	4.87	9.51
ENST00000467819.5	ENSG00000092758.15	993	840.83	1245.67	49.15	33.12	64.74
ENST00000469802.5	ENSG00000092758.15	680	527.88	61.64	3.87	2.61	5.10
ENST00000469852.5	ENSG00000092758.15	901	748.84	69.79	3.09	2.08	4.07
ENST00000472880.1	ENSG00000092758.15	959	806.83	24.75	1.02	0.69	1.34
ENST00000477612.5	ENSG00000092758.15	635	482.89	22.41	1.54	1.04	2.03
ENST00000481800.1	ENSG00000092758.15	548	395.92	0.00	0.00	0.00	0.00
ENST00000489045.5	ENSG00000092758.15	838	685.84	5.41	0.26	0.18	0.34
ENST00000490398.5	ENSG00000092758.15	496	343.94	0.00	0.00	0.00	0.00
ENST00000337147.11	ENSG00000092820.17	3068	2915.83	4736.47	53.89	36.32	51.93
ENST00000367075.3	ENSG00000092820.17	3096	2943.83	3351.14	37.77	25.45	36.39
ENST00000392177.8	ENSG00000092820.17	2933	2780.83	612.66	7.31	4.93	7.04
ENST00000476189.1	ENSG00000092820.17	956	803.83	116.73	4.82	3.25	4.64
ENST00000293422.9	ENSG00000092841.18	664	511.88	0.00	0.00	0.00	0.00
ENST00000348108.8	ENSG00000092841.18	722	569.86	1391.89	81.04	54.61	31.35
ENST00000536128.5	ENSG00000092841.18	1221	1068.83	874.80	27.15	18.30	10.51
ENST00000546630.1	ENSG00000092841.18	544	391.92	47.20	4.00	2.69	1.55
ENST00000546845.1	ENSG00000092841.18	452	299.96	0.00	0.00	0.00	0.00
ENST00000547408.5	ENSG00000092841.18	683	530.87	5.41	0.34	0.23	0.13
ENST00000547649.5	ENSG00000092841.18	655	502.88	1214.59	80.13	54.00	31.00
ENST00000547703.5	ENSG00000092841.18	675	522.88	258.72	16.42	11.06	6.35
ENST00000548293.5	ENSG00000092841.18	753	600.86	103.04	5.69	3.83	2.20
ENST00000548400.5	ENSG00000092841.18	573	420.91	15.79	1.24	0.84	0.48
ENST00000548580.5	ENSG00000092841.18	528	375.92	20.64	1.82	1.23	0.70
ENST00000548725.5	ENSG00000092841.18	582	429.90	194.45	15.01	10.11	5.81
ENST00000549017.5	ENSG00000092841.18	502	349.93	0.00	0.00	0.00	0.00
ENST00000549392.5	ENSG00000092841.18	411	258.99	0.00	0.00	0.00	0.00
ENST00000549566.5	ENSG00000092841.18	685	532.87	0.00	0.00	0.00	0.00
ENST00000550184.5	ENSG00000092841.18	1564	1411.83	410.74	9.65	6.50	3.73
ENST00000550639.1	ENSG00000092841.18	419	266.98	0.00	0.00	0.00	0.00
ENST00000550697.5	ENSG00000092841.18	901	748.84	119.28	5.28	3.56	2.04
ENST00000551589.5	ENSG00000092841.18	1438	1285.83	389.79	10.06	6.78	3.89
ENST00000551954.1	ENSG00000092841.18	1193	1040.83	20.79	0.66	0.45	0.26
ENST00000552297.5	ENSG00000092841.18	454	301.96	0.00	0.00	0.00	0.00
ENST00000373204.5	ENSG00000092847.11	13708	13555.83	10701.92	26.19	17.65	69.08
ENST00000373206.5	ENSG00000092847.11	3996	3843.83	1092.32	9.43	6.35	24.87
ENST00000635259.1	ENSG00000092847.11	2836	2683.83	185.76	2.30	1.55	6.06
ENST00000207457.7	ENSG00000092850.11	1509	1356.83	5.11	0.12	0.08	36.76
ENST00000469024.1	ENSG00000092850.11	1738	1585.83	0.00	0.00	0.00	0.00
ENST00000473120.1	ENSG00000092850.11	753	600.86	3.89	0.21	0.14	63.24
ENST00000251195.9	ENSG00000092853.13	4769	4616.83	156.58	1.13	0.76	6.57
ENST00000318121.7	ENSG00000092853.13	4169	4016.83	748.80	6.18	4.17	36.10
ENST00000373220.7	ENSG00000092853.13	3977	3824.83	0.00	0.00	0.00	0.00
ENST00000466308.1	ENSG00000092853.13	717	564.87	58.10	3.41	2.30	19.92
ENST00000517467.1	ENSG00000092853.13	553	400.91	0.00	0.00	0.00	0.00
ENST00000520551.1	ENSG00000092853.13	4010	3857.83	745.52	6.41	4.32	37.42
ENST00000315249.11	ENSG00000092871.16	7293	7140.83	0.00	0.00	0.00	0.00
ENST00000394597.6	ENSG00000092871.16	4227	4074.83	254.42	2.07	1.40	6.70
ENST00000413582.6	ENSG00000092871.16	1217	1064.83	309.74	9.65	6.50	31.21
ENST00000414419.6	ENSG00000092871.16	559	406.91	0.00	0.00	0.00	0.00
ENST00000415395.6	ENSG00000092871.16	1706	1553.83	0.00	0.00	0.00	0.00
ENST00000447669.6	ENSG00000092871.16	2030	1877.83	21.32	0.38	0.25	1.22
ENST00000580569.1	ENSG00000092871.16	570	417.91	0.00	0.00	0.00	0.00
ENST00000581039.1	ENSG00000092871.16	424	271.98	88.73	10.82	7.29	35.01
ENST00000581265.1	ENSG00000092871.16	596	443.90	2.99	0.22	0.15	0.72
ENST00000582308.1	ENSG00000092871.16	398	246.00	47.76	6.44	4.34	20.83
ENST00000584541.1	ENSG00000092871.16	563	410.91	0.00	0.00	0.00	0.00
ENST00000584655.5	ENSG00000092871.16	4039	3886.83	155.97	1.33	0.90	4.31
ENST00000207549.8	ENSG00000092929.11	4393	4240.83	1832.57	14.34	9.66	22.68
ENST00000412096.6	ENSG00000092929.11	3648	3495.83	0.00	0.00	0.00	0.00
ENST00000585574.5	ENSG00000092929.11	658	505.88	0.00	0.00	0.00	0.00
ENST00000586108.1	ENSG00000092929.11	575	422.91	0.00	0.00	0.00	0.00
ENST00000586147.1	ENSG00000092929.11	589	436.90	0.00	0.00	0.00	0.00
ENST00000586519.1	ENSG00000092929.11	403	250.99	61.59	8.14	5.49	12.88
ENST00000586930.1	ENSG00000092929.11	211	62.95	0.00	0.00	0.00	0.00
ENST00000587105.1	ENSG00000092929.11	776	623.85	0.00	0.00	0.00	0.00
ENST00000587495.1	ENSG00000092929.11	276	124.71	18.00	4.79	3.23	7.57
ENST00000587504.5	ENSG00000092929.11	1050	897.83	15.32	0.57	0.38	0.90
ENST00000588774.1	ENSG00000092929.11	938	785.83	184.62	7.79	5.25	12.33
ENST00000589670.5	ENSG00000092929.11	668	515.88	74.44	4.79	3.23	7.57
ENST00000590762.5	ENSG00000092929.11	848	695.84	0.00	0.00	0.00	0.00
ENST00000590856.1	ENSG00000092929.11	695	542.87	314.40	19.21	12.95	30.39
ENST00000591563.5	ENSG00000092929.11	4382	4229.83	208.01	1.63	1.10	2.58
ENST00000591616.1	ENSG00000092929.11	659	506.88	30.05	1.97	1.33	3.11
ENST00000592386.5	ENSG00000092929.11	930	777.83	0.00	0.00	0.00	0.00
ENST00000336509.8	ENSG00000092931.11	2538	2385.83	0.00	0.00	0.00	0.00
ENST00000355954.7	ENSG00000092931.11	2832	2679.83	0.00	0.00	0.00	0.00
ENST00000585584.5	ENSG00000092931.11	536	383.92	0.00	0.00	0.00	0.00
ENST00000585692.5	ENSG00000092931.11	964	811.83	146.78	6.00	4.04	14.44
ENST00000585865.1	ENSG00000092931.11	857	704.84	0.00	0.00	0.00	0.00
ENST00000585958.5	ENSG00000092931.11	575	422.91	4.37	0.34	0.23	0.82
ENST00000586622.5	ENSG00000092931.11	2952	2799.83	110.21	1.31	0.88	3.14
ENST00000586689.5	ENSG00000092931.11	577	424.91	0.00	0.00	0.00	0.00
ENST00000587661.5	ENSG00000092931.11	898	745.84	3.35	0.15	0.10	0.36
ENST00000588031.5	ENSG00000092931.11	757	604.86	14.98	0.82	0.55	1.98
ENST00000588460.5	ENSG00000092931.11	3612	3459.83	5.83	0.06	0.04	0.13
ENST00000588647.1	ENSG00000092931.11	845	692.84	7.50	0.36	0.24	0.86
ENST00000588670.5	ENSG00000092931.11	834	681.84	0.00	0.00	0.00	0.00
ENST00000588768.5	ENSG00000092931.11	843	690.84	50.84	2.44	1.65	5.88
ENST00000590070.1	ENSG00000092931.11	717	564.87	3.37	0.20	0.13	0.48
ENST00000590393.1	ENSG00000092931.11	1141	988.83	20.42	0.69	0.46	1.65
ENST00000590514.5	ENSG00000092931.11	1891	1738.83	1437.81	27.43	18.49	66.03
ENST00000591864.1	ENSG00000092931.11	446	293.96	13.56	1.53	1.03	3.68
ENST00000593181.5	ENSG00000092931.11	1922	1769.83	0.00	0.00	0.00	0.00
ENST00000621483.4	ENSG00000092931.11	2850	2697.83	18.38	0.23	0.15	0.54
ENST00000311151.9	ENSG00000092964.17	4603	4450.83	10379.29	77.37	52.14	89.87
ENST00000474808.1	ENSG00000092964.17	566	413.91	4.00	0.32	0.22	0.37
ENST00000493789.6	ENSG00000092964.17	562	409.91	0.00	0.00	0.00	0.00
ENST00000521913.6	ENSG00000092964.17	4805	4652.83	154.32	1.10	0.74	1.28
ENST00000521983.1	ENSG00000092964.17	591	438.90	0.00	0.00	0.00	0.00
ENST00000523027.1	ENSG00000092964.17	2130	1977.83	2.98	0.05	0.03	0.06
ENST00000523093.5	ENSG00000092964.17	728	575.86	121.41	7.00	4.71	8.13
ENST00000523690.1	ENSG00000092964.17	544	391.92	3.00	0.25	0.17	0.29
ENST00000366929.4	ENSG00000092969.11	5053	4900.83	26.85	0.18	0.12	1.04
ENST00000366930.8	ENSG00000092969.11	4969	4816.83	441.91	3.04	2.05	17.45
ENST00000479322.1	ENSG00000092969.11	1508	1355.83	96.93	2.37	1.60	13.60
ENST00000488793.1	ENSG00000092969.11	405	252.99	90.30	11.84	7.98	67.90
ENST00000366934.3	ENSG00000092978.10	3218	3065.83	1647.12	17.82	12.01	70.42
ENST00000366935.7	ENSG00000092978.10	5851	5698.83	766.63	4.46	3.01	17.63
ENST00000470014.6	ENSG00000092978.10	442	289.96	4.63	0.53	0.36	2.09
ENST00000485274.1	ENSG00000092978.10	343	191.11	9.62	1.67	1.13	6.60
ENST00000489246.6	ENSG00000092978.10	715	562.87	14.00	0.83	0.56	3.26
ENST00000347635.8	ENSG00000093000.18	5233	5080.83	1421.91	9.29	6.26	8.37
ENST00000396096.6	ENSG00000093000.18	1895	1742.83	2769.85	52.73	35.53	47.50
ENST00000407019.6	ENSG00000093000.18	2059	1906.83	42.90	0.75	0.50	0.67
ENST00000417702.5	ENSG00000093000.18	584	431.90	0.00	0.00	0.00	0.00
ENST00000419387.5	ENSG00000093000.18	1018	865.83	346.53	13.28	8.95	11.96
ENST00000422489.1	ENSG00000093000.18	543	390.92	0.00	0.00	0.00	0.00
ENST00000424634.5	ENSG00000093000.18	579	426.90	4.83	0.38	0.25	0.34
ENST00000430547.5	ENSG00000093000.18	537	384.92	4.59	0.40	0.27	0.36
ENST00000432340.1	ENSG00000093000.18	551	398.91	0.00	0.00	0.00	0.00
ENST00000434760.5	ENSG00000093000.18	763	610.86	0.00	0.00	0.00	0.00
ENST00000445721.5	ENSG00000093000.18	443	290.96	0.00	0.00	0.00	0.00
ENST00000461194.5	ENSG00000093000.18	550	397.91	0.00	0.00	0.00	0.00
ENST00000461437.5	ENSG00000093000.18	531	378.92	0.00	0.00	0.00	0.00
ENST00000469163.1	ENSG00000093000.18	3507	3354.83	799.33	7.91	5.33	7.12
ENST00000484186.5	ENSG00000093000.18	431	278.97	1.61	0.19	0.13	0.17
ENST00000486184.1	ENSG00000093000.18	821	668.84	0.00	0.00	0.00	0.00
ENST00000491860.1	ENSG00000093000.18	493	340.94	255.12	24.83	16.73	22.37
ENST00000493456.5	ENSG00000093000.18	478	325.94	0.00	0.00	0.00	0.00
ENST00000497960.5	ENSG00000093000.18	986	833.83	31.76	1.26	0.85	1.14
ENST00000263201.5	ENSG00000093009.9	1976	1823.83	176.15	3.20	2.16	18.69
ENST00000404724.7	ENSG00000093009.9	1693	1540.83	96.97	2.09	1.41	12.18
ENST00000407835.5	ENSG00000093009.9	2090	1937.83	0.00	0.00	0.00	0.00
ENST00000428937.1	ENSG00000093009.9	577	424.91	0.00	0.00	0.00	0.00
ENST00000437685.6	ENSG00000093009.9	2072	1919.83	0.00	0.00	0.00	0.00
ENST00000438587.5	ENSG00000093009.9	552	399.91	63.56	5.27	3.55	30.77
ENST00000455750.5	ENSG00000093009.9	568	415.91	0.00	0.00	0.00	0.00
ENST00000471470.1	ENSG00000093009.9	857	704.84	21.36	1.01	0.68	5.87
ENST00000483431.5	ENSG00000093009.9	712	559.87	28.19	1.67	1.13	9.75
ENST00000487669.5	ENSG00000093009.9	736	583.86	0.00	0.00	0.00	0.00
ENST00000491520.5	ENSG00000093009.9	723	570.86	25.89	1.50	1.01	8.78
ENST00000493724.1	ENSG00000093009.9	469	316.95	22.87	2.39	1.61	13.97
ENST00000207636.9	ENSG00000093010.12	1319	1166.83	284.92	8.10	5.46	4.19
ENST00000361682.10	ENSG00000093010.12	2437	2284.83	4.17	0.06	0.04	0.03
ENST00000403184.5	ENSG00000093010.12	2217	2064.83	68.87	1.11	0.75	0.57
ENST00000403710.5	ENSG00000093010.12	1548	1395.83	315.63	7.50	5.06	3.88
ENST00000406520.7	ENSG00000093010.12	1339	1186.83	0.00	0.00	0.00	0.00
ENST00000407537.5	ENSG00000093010.12	1457	1304.83	0.00	0.00	0.00	0.00
ENST00000412786.5	ENSG00000093010.12	871	718.84	931.15	42.98	28.96	22.24
ENST00000428707.1	ENSG00000093010.12	724	571.86	109.24	6.34	4.27	3.28
ENST00000449653.5	ENSG00000093010.12	1035	882.83	241.72	9.08	6.12	4.70
ENST00000467943.5	ENSG00000093010.12	546	393.92	729.11	61.41	41.38	31.78
ENST00000493893.1	ENSG00000093010.12	354	202.07	345.19	56.68	38.19	29.33
ENST00000585066.1	ENSG00000093010.12	82	0.00	0.00	0.00	0.00	0.00
ENST00000262607.3	ENSG00000093072.15	3925	3772.83	3442.19	30.27	20.40	77.27
ENST00000330232.8	ENSG00000093072.15	3195	3042.83	2.64	0.03	0.02	0.07
ENST00000399837.6	ENSG00000093072.15	4505	4352.83	44.71	0.34	0.23	0.87
ENST00000399839.5	ENSG00000093072.15	3986	3833.83	0.00	0.00	0.00	0.00
ENST00000441548.1	ENSG00000093072.15	581	428.90	0.00	0.00	0.00	0.00
ENST00000449907.6	ENSG00000093072.15	4278	4125.83	0.00	0.00	0.00	0.00
ENST00000469063.1	ENSG00000093072.15	510	357.93	28.22	2.62	1.76	6.68
ENST00000480276.1	ENSG00000093072.15	570	417.91	48.91	3.88	2.62	9.91
ENST00000543038.1	ENSG00000093072.15	549	396.91	24.33	2.03	1.37	5.19
ENST00000610390.4	ENSG00000093072.15	4137	3984.83	0.00	0.00	0.00	0.00
ENST00000476405.1	ENSG00000093100.13	4328	4175.83	79.99	0.64	0.43	100.00
ENST00000275223.7	ENSG00000093134.14	1260	1107.83	0.00	0.00	0.00	0.00
ENST00000367927.9	ENSG00000093134.14	1717	1564.83	0.00	0.00	0.00	0.00
ENST00000392393.7	ENSG00000093134.14	1603	1450.83	0.00	0.00	0.00	0.00
ENST00000414302.6	ENSG00000093134.14	1312	1159.83	4.59	0.13	0.09	29.66
ENST00000417437.6	ENSG00000093134.14	1117	964.83	0.00	0.00	0.00	0.00
ENST00000423615.6	ENSG00000093134.14	1021	868.83	0.00	0.00	0.00	0.00
ENST00000425515.6	ENSG00000093134.14	1761	1608.83	0.00	0.00	0.00	0.00
ENST00000427187.6	ENSG00000093134.14	1214	1061.83	0.00	0.00	0.00	0.00
ENST00000448644.2	ENSG00000093134.14	1036	883.83	0.00	0.00	0.00	0.00
ENST00000450865.2	ENSG00000093134.14	596	443.90	0.00	0.00	0.00	0.00
ENST00000509351.5	ENSG00000093134.14	1700	1547.83	5.41	0.12	0.08	26.22
ENST00000519686.6	ENSG00000093134.14	1377	1224.83	0.00	0.00	0.00	0.00
ENST00000544102.1	ENSG00000093134.14	492	339.94	2.00	0.20	0.13	44.12
ENST00000580813.1	ENSG00000093134.14	558	405.91	0.00	0.00	0.00	0.00
ENST00000368287.1	ENSG00000093144.18	509	356.93	71.69	6.66	4.49	5.79
ENST00000368289.6	ENSG00000093144.18	909	756.83	704.38	30.88	20.81	26.84
ENST00000368291.6	ENSG00000093144.18	1354	1201.83	947.94	26.17	17.64	22.75
ENST00000368292.10	ENSG00000093144.18	854	701.84	5.12	0.24	0.16	0.21
ENST00000368295.8	ENSG00000093144.18	1966	1813.83	0.00	0.00	0.00	0.00
ENST00000417628.6	ENSG00000093144.18	767	614.85	34.67	1.87	1.26	1.63
ENST00000430841.6	ENSG00000093144.18	1009	856.83	936.46	36.26	24.44	31.52
ENST00000436638.5	ENSG00000093144.18	766	613.85	0.00	0.00	0.00	0.00
ENST00000454591.6	ENSG00000093144.18	1515	1362.83	134.09	3.26	2.20	2.84
ENST00000454859.7	ENSG00000093144.18	2341	2188.83	0.00	0.00	0.00	0.00
ENST00000460558.5	ENSG00000093144.18	301	149.36	0.00	0.00	0.00	0.00
ENST00000461239.2	ENSG00000093144.18	617	464.89	3.00	0.21	0.14	0.19
ENST00000474240.1	ENSG00000093144.18	482	329.94	37.57	3.78	2.55	3.28
ENST00000474289.6	ENSG00000093144.18	2443	2290.83	23.84	0.35	0.23	0.30
ENST00000475319.1	ENSG00000093144.18	1543	1390.83	182.66	4.36	2.94	3.79
ENST00000479525.6	ENSG00000093144.18	1368	1215.83	0.00	0.00	0.00	0.00
ENST00000488087.1	ENSG00000093144.18	473	320.95	2.88	0.30	0.20	0.26
ENST00000525745.5	ENSG00000093144.18	601	448.90	0.00	0.00	0.00	0.00
ENST00000526299.5	ENSG00000093144.18	534	381.92	2.77	0.24	0.16	0.21
ENST00000528402.5	ENSG00000093144.18	1449	1296.83	0.00	0.00	0.00	0.00
ENST00000531582.1	ENSG00000093144.18	531	378.92	0.00	0.00	0.00	0.00
ENST00000531967.5	ENSG00000093144.18	2585	2432.83	33.93	0.46	0.31	0.40
ENST00000534442.5	ENSG00000093144.18	577	424.91	0.00	0.00	0.00	0.00
ENST00000336686.8	ENSG00000093167.17	3208	3055.83	4.80	0.05	0.04	0.06
ENST00000354379.8	ENSG00000093167.17	2821	2668.83	264.28	3.29	2.21	3.69
ENST00000396428.6	ENSG00000093167.17	1791	1638.83	95.29	1.93	1.30	2.16
ENST00000416425.5	ENSG00000093167.17	961	808.83	0.00	0.00	0.00	0.00
ENST00000421276.6	ENSG00000093167.17	2522	2369.83	3702.28	51.83	34.93	58.16
ENST00000434749.5	ENSG00000093167.17	718	565.87	2.64	0.15	0.10	0.17
ENST00000436858.5	ENSG00000093167.17	389	237.01	6.10	0.85	0.58	0.96
ENST00000438374.5	ENSG00000093167.17	560	407.91	0.00	0.00	0.00	0.00
ENST00000440230.5	ENSG00000093167.17	1989	1836.83	7.63	0.14	0.09	0.15
ENST00000440742.2	ENSG00000093167.17	545	392.92	1.27	0.11	0.07	0.12
ENST00000452742.5	ENSG00000093167.17	352	200.08	0.00	0.00	0.00	0.00
ENST00000460646.5	ENSG00000093167.17	2857	2704.83	147.29	1.81	1.22	2.03
ENST00000461672.5	ENSG00000093167.17	563	410.91	2.38	0.19	0.13	0.22
ENST00000481682.1	ENSG00000093167.17	561	408.91	132.40	10.74	7.24	12.05
ENST00000482466.5	ENSG00000093167.17	462	309.95	0.00	0.00	0.00	0.00
ENST00000483306.2	ENSG00000093167.17	755	602.86	2.00	0.11	0.07	0.12
ENST00000487246.1	ENSG00000093167.17	644	491.88	205.62	13.87	9.35	15.56
ENST00000490597.5	ENSG00000093167.17	1044	891.83	3.00	0.11	0.08	0.13
ENST00000496479.5	ENSG00000093167.17	3585	3432.83	381.02	3.68	2.48	4.13
ENST00000496825.2	ENSG00000093167.17	409	256.99	2.01	0.26	0.17	0.29
ENST00000264454.7	ENSG00000093183.13	1380	1227.83	278.20	7.52	5.07	15.46
ENST00000273156.11	ENSG00000093183.13	1608	1455.83	0.00	0.00	0.00	0.00
ENST00000383750.8	ENSG00000093183.13	752	599.86	0.00	0.00	0.00	0.00
ENST00000416880.5	ENSG00000093183.13	527	374.92	6.01	0.53	0.36	1.09
ENST00000417572.5	ENSG00000093183.13	1513	1360.83	163.16	3.98	2.68	8.18
ENST00000420163.1	ENSG00000093183.13	553	400.91	1.23	0.10	0.07	0.21
ENST00000423701.6	ENSG00000093183.13	1458	1305.83	26.95	0.68	0.46	1.41
ENST00000445388.5	ENSG00000093183.13	823	670.84	13.51	0.67	0.45	1.37
ENST00000449617.5	ENSG00000093183.13	1446	1293.83	668.67	17.15	11.56	35.27
ENST00000450981.5	ENSG00000093183.13	721	568.87	0.00	0.00	0.00	0.00
ENST00000451653.5	ENSG00000093183.13	5955	5802.83	370.74	2.12	1.43	4.36
ENST00000454141.5	ENSG00000093183.13	780	627.85	0.00	0.00	0.00	0.00
ENST00000456222.1	ENSG00000093183.13	558	405.91	1.33	0.11	0.07	0.22
ENST00000456515.5	ENSG00000093183.13	872	719.84	141.97	6.54	4.41	13.46
ENST00000487701.1	ENSG00000093183.13	729	576.86	95.51	5.49	3.70	11.30
ENST00000493107.5	ENSG00000093183.13	827	674.84	75.72	3.72	2.51	7.66
ENST00000207870.7	ENSG00000093217.9	3664	3511.83	276.60	2.61	1.76	24.64
ENST00000424034.5	ENSG00000093217.9	3484	3331.83	83.36	0.83	0.56	7.83
ENST00000427323.5	ENSG00000093217.9	1666	1513.83	12.78	0.28	0.19	2.64
ENST00000472721.1	ENSG00000093217.9	546	393.92	50.25	4.23	2.85	39.91
ENST00000487569.1	ENSG00000093217.9	365	213.05	17.01	2.65	1.78	24.98
ENST00000334136.9	ENSG00000094631.18	4190	4037.83	877.24	7.21	4.86	9.28
ENST00000376610.6	ENSG00000094631.18	736	583.86	0.00	0.00	0.00	0.00
ENST00000376619.6	ENSG00000094631.18	4179	4026.83	0.00	0.00	0.00	0.00
ENST00000376643.6	ENSG00000094631.18	907	754.83	0.00	0.00	0.00	0.00
ENST00000423941.5	ENSG00000094631.18	583	430.90	7.38	0.57	0.38	0.73
ENST00000426196.5	ENSG00000094631.18	882	729.84	29.98	1.36	0.92	1.75
ENST00000430858.1	ENSG00000094631.18	618	465.89	2.47	0.18	0.12	0.23
ENST00000438518.5	ENSG00000094631.18	610	457.89	0.00	0.00	0.00	0.00
ENST00000440653.1	ENSG00000094631.18	658	505.88	131.71	8.64	5.82	11.12
ENST00000441703.5	ENSG00000094631.18	599	446.90	63.65	4.73	3.18	6.08
ENST00000443563.5	ENSG00000094631.18	568	415.91	19.24	1.53	1.03	1.98
ENST00000461608.1	ENSG00000094631.18	397	245.00	1.36	0.18	0.12	0.24
ENST00000462730.5	ENSG00000094631.18	1999	1846.83	46.42	0.83	0.56	1.07
ENST00000465269.5	ENSG00000094631.18	1139	986.83	8.22	0.28	0.19	0.36
ENST00000465457.1	ENSG00000094631.18	563	410.91	64.11	5.18	3.49	6.66
ENST00000468949.1	ENSG00000094631.18	572	419.91	3.30	0.26	0.18	0.34
ENST00000469223.5	ENSG00000094631.18	796	643.85	0.00	0.00	0.00	0.00
ENST00000470942.1	ENSG00000094631.18	668	515.88	98.78	6.35	4.28	8.18
ENST00000476625.5	ENSG00000094631.18	967	814.83	0.00	0.00	0.00	0.00
ENST00000477528.5	ENSG00000094631.18	4832	4679.83	226.29	1.60	1.08	2.06
ENST00000477561.5	ENSG00000094631.18	764	611.86	8.57	0.46	0.31	0.60
ENST00000478095.1	ENSG00000094631.18	620	467.89	1.98	0.14	0.09	0.18
ENST00000480525.5	ENSG00000094631.18	412	259.99	0.00	0.00	0.00	0.00
ENST00000481929.5	ENSG00000094631.18	591	438.90	61.77	4.67	3.15	6.01
ENST00000483506.1	ENSG00000094631.18	545	392.92	3.31	0.28	0.19	0.36
ENST00000483656.5	ENSG00000094631.18	585	432.90	0.00	0.00	0.00	0.00
ENST00000485102.1	ENSG00000094631.18	667	514.88	21.59	1.39	0.94	1.79
ENST00000486227.5	ENSG00000094631.18	4718	4565.83	493.60	3.59	2.42	4.62
ENST00000486665.5	ENSG00000094631.18	598	445.90	8.44	0.63	0.42	0.81
ENST00000488543.1	ENSG00000094631.18	2484	2331.83	1147.73	16.33	11.01	21.02
ENST00000488905.1	ENSG00000094631.18	492	339.94	54.26	5.30	3.57	6.82
ENST00000489053.1	ENSG00000094631.18	539	386.92	13.00	1.11	0.75	1.43
ENST00000489352.5	ENSG00000094631.18	585	432.90	16.28	1.25	0.84	1.61
ENST00000493923.1	ENSG00000094631.18	404	251.99	2.16	0.28	0.19	0.37
ENST00000495515.1	ENSG00000094631.18	569	416.91	39.38	3.13	2.11	4.03
ENST00000498808.5	ENSG00000094631.18	566	413.91	2.78	0.22	0.15	0.29
ENST00000209540.2	ENSG00000094661.2	1242	1089.83	2.00	0.06	0.04	100.00
ENST00000265294.8	ENSG00000094755.16	3310	3157.83	22.33	0.23	0.16	4.24
ENST00000518122.5	ENSG00000094755.16	582	429.90	0.00	0.00	0.00	0.00
ENST00000518525.5	ENSG00000094755.16	3576	3423.83	0.00	0.00	0.00	0.00
ENST00000519137.1	ENSG00000094755.16	263	112.01	4.00	1.18	0.80	21.43
ENST00000519196.5	ENSG00000094755.16	689	536.87	0.00	0.00	0.00	0.00
ENST00000519385.5	ENSG00000094755.16	1567	1414.83	82.41	1.93	1.30	34.95
ENST00000519598.1	ENSG00000094755.16	1284	1131.83	74.26	2.18	1.47	39.37
ENST00000521009.5	ENSG00000094755.16	456	303.95	0.00	0.00	0.00	0.00
ENST00000521481.5	ENSG00000094755.16	721	568.87	0.00	0.00	0.00	0.00
ENST00000522868.5	ENSG00000094755.16	700	547.87	0.00	0.00	0.00	0.00
ENST00000251645.2	ENSG00000094796.4	1596	1443.83	99.00	2.27	1.53	100.00
ENST00000209728.8	ENSG00000094804.9	4810	4657.83	518.07	3.69	2.49	32.91
ENST00000473555.1	ENSG00000094804.9	584	431.90	65.77	5.05	3.40	45.05
ENST00000577249.1	ENSG00000094804.9	541	388.92	0.00	0.00	0.00	0.00
ENST00000580824.5	ENSG00000094804.9	696	543.87	25.68	1.57	1.06	13.97
ENST00000582402.1	ENSG00000094804.9	353	201.08	5.49	0.91	0.61	8.07
ENST00000373373.8	ENSG00000094841.13	725	572.86	4.99	0.29	0.19	1.22
ENST00000373379.5	ENSG00000094841.13	2234	2081.83	36.88	0.59	0.40	2.48
ENST00000373383.8	ENSG00000094841.13	2186	2033.83	0.00	0.00	0.00	0.00
ENST00000462237.5	ENSG00000094841.13	1135	982.83	233.80	7.89	5.32	33.24
ENST00000474175.1	ENSG00000094841.13	885	732.84	102.31	4.63	3.12	19.50
ENST00000526850.5	ENSG00000094841.13	730	577.86	0.00	0.00	0.00	0.00
ENST00000530743.1	ENSG00000094841.13	1636	1483.83	0.00	0.00	0.00	0.00
ENST00000531704.5	ENSG00000094841.13	970	817.83	255.02	10.35	6.97	43.57
ENST00000394884.7	ENSG00000094880.10	1079	926.83	137.57	4.92	3.32	15.64
ENST00000394886.6	ENSG00000094880.10	3155	3002.83	828.39	9.15	6.17	29.06
ENST00000464806.1	ENSG00000094880.10	562	409.91	61.30	4.96	3.34	15.75
ENST00000471692.1	ENSG00000094880.10	1104	951.83	209.46	7.30	4.92	23.18
ENST00000475021.1	ENSG00000094880.10	473	320.95	8.14	0.84	0.57	2.67
ENST00000482948.5	ENSG00000094880.10	737	584.86	17.04	0.97	0.65	3.07
ENST00000483961.6	ENSG00000094880.10	549	396.91	2.27	0.19	0.13	0.60
ENST00000505120.1	ENSG00000094880.10	455	302.96	28.84	3.16	2.13	10.03
ENST00000511383.5	ENSG00000094880.10	584	431.90	0.00	0.00	0.00	0.00
ENST00000209873.8	ENSG00000094914.12	1840	1687.83	1121.26	22.04	14.85	33.07
ENST00000394384.7	ENSG00000094914.12	1703	1550.83	0.00	0.00	0.00	0.00
ENST00000546393.6	ENSG00000094914.12	832	679.84	49.36	2.41	1.62	3.61
ENST00000546562.5	ENSG00000094914.12	627	474.89	50.15	3.50	2.36	5.26
ENST00000546572.1	ENSG00000094914.12	582	429.90	25.59	1.97	1.33	2.96
ENST00000547238.5	ENSG00000094914.12	1154	1001.83	451.01	14.94	10.07	22.41
ENST00000547520.5	ENSG00000094914.12	769	616.85	61.76	3.32	2.24	4.98
ENST00000547757.1	ENSG00000094914.12	949	796.83	0.00	0.00	0.00	0.00
ENST00000547761.6	ENSG00000094914.12	827	674.84	0.00	0.00	0.00	0.00
ENST00000548258.5	ENSG00000094914.12	550	397.91	0.00	0.00	0.00	0.00
ENST00000548880.1	ENSG00000094914.12	577	424.91	139.32	10.88	7.33	16.32
ENST00000548931.5	ENSG00000094914.12	1075	922.83	13.90	0.50	0.34	0.75
ENST00000549450.5	ENSG00000094914.12	581	428.90	14.34	1.11	0.75	1.66
ENST00000549821.5	ENSG00000094914.12	596	443.90	0.00	0.00	0.00	0.00
ENST00000549983.5	ENSG00000094914.12	860	707.84	0.00	0.00	0.00	0.00
ENST00000550033.5	ENSG00000094914.12	900	747.84	58.31	2.59	1.74	3.88
ENST00000550286.5	ENSG00000094914.12	1652	1499.83	0.00	0.00	0.00	0.00
ENST00000551724.5	ENSG00000094914.12	552	399.91	2.64	0.22	0.15	0.33
ENST00000552161.5	ENSG00000094914.12	585	432.90	11.98	0.92	0.62	1.38
ENST00000552876.5	ENSG00000094914.12	2016	1863.83	126.40	2.25	1.52	3.38
ENST00000209875.8	ENSG00000094916.14	11528	11375.83	1107.93	3.23	2.18	4.13
ENST00000439541.6	ENSG00000094916.14	1832	1679.83	3168.98	62.59	42.18	80.07
ENST00000547872.1	ENSG00000094916.14	745	592.86	177.12	9.91	6.68	12.68
ENST00000550411.5	ENSG00000094916.14	894	741.84	43.52	1.95	1.31	2.49
ENST00000552562.1	ENSG00000094916.14	675	522.88	1.84	0.12	0.08	0.15
ENST00000577868.1	ENSG00000094916.14	80	0.00	0.00	0.00	0.00	0.00
ENST00000618078.1	ENSG00000094916.14	2627	2474.83	27.61	0.37	0.25	0.47
ENST00000209929.9	ENSG00000094963.13	3851	3698.83	126.90	1.14	0.77	6.06
ENST00000462643.2	ENSG00000094963.13	480	327.94	18.14	1.84	1.24	9.77
ENST00000483192.2	ENSG00000094963.13	583	430.90	67.08	5.16	3.48	27.50
ENST00000488431.1	ENSG00000094963.13	662	509.88	38.08	2.48	1.67	13.20
ENST00000489354.3	ENSG00000094963.13	517	364.93	15.96	1.45	0.98	7.73
ENST00000493513.1	ENSG00000094963.13	717	564.87	51.43	3.02	2.04	16.09
ENST00000529935.5	ENSG00000094963.13	1444	1291.83	143.78	3.69	2.49	19.66
ENST00000263688.3	ENSG00000094975.13	5556	5403.83	2702.89	16.59	11.18	48.14
ENST00000367723.8	ENSG00000094975.13	5916	5763.83	0.00	0.00	0.00	0.00
ENST00000486569.1	ENSG00000094975.13	580	427.90	1.03	0.08	0.05	0.23
ENST00000608151.5	ENSG00000094975.13	5790	5637.83	279.00	1.64	1.11	4.76
ENST00000608566.1	ENSG00000094975.13	756	603.86	25.73	1.41	0.95	4.10
ENST00000608673.1	ENSG00000094975.13	583	430.90	71.51	5.51	3.71	15.97
ENST00000608804.1	ENSG00000094975.13	868	715.84	150.60	6.98	4.70	20.25
ENST00000609685.1	ENSG00000094975.13	761	608.86	15.60	0.85	0.57	2.47
ENST00000610051.5	ENSG00000094975.13	2925	2772.83	0.00	0.00	0.00	0.00
ENST00000616058.4	ENSG00000094975.13	5495	5342.83	226.64	1.41	0.95	4.08
ENST00000233146.6	ENSG00000095002.13	3307	3154.83	1923.07	20.22	13.63	64.99
ENST00000406134.5	ENSG00000095002.13	3628	3475.83	70.61	0.67	0.45	2.17
ENST00000454849.5	ENSG00000095002.13	560	407.91	10.29	0.84	0.56	2.69
ENST00000461394.5	ENSG00000095002.13	416	263.98	0.00	0.00	0.00	0.00
ENST00000467323.1	ENSG00000095002.13	313	161.26	0.00	0.00	0.00	0.00
ENST00000543555.5	ENSG00000095002.13	3024	2871.83	812.03	9.38	6.32	30.15
ENST00000399503.3	ENSG00000095015.5	7011	6858.83	7182.08	34.74	23.41	89.65
ENST00000469188.1	ENSG00000095015.5	3713	3560.83	430.35	4.01	2.70	10.35
ENST00000210060.11	ENSG00000095059.15	1363	1210.83	487.98	13.37	9.01	12.44
ENST00000351660.9	ENSG00000095059.15	1090	937.83	0.00	0.00	0.00	0.00
ENST00000593400.5	ENSG00000095059.15	585	432.90	88.48	6.78	4.57	6.31
ENST00000593423.5	ENSG00000095059.15	540	387.92	27.27	2.33	1.57	2.17
ENST00000593432.1	ENSG00000095059.15	556	403.91	17.62	1.45	0.98	1.35
ENST00000593473.1	ENSG00000095059.15	676	523.88	479.50	30.37	20.46	28.26
ENST00000594424.5	ENSG00000095059.15	1172	1019.83	0.00	0.00	0.00	0.00
ENST00000595100.1	ENSG00000095059.15	603	450.90	376.54	27.71	18.67	25.79
ENST00000595844.5	ENSG00000095059.15	909	756.83	59.66	2.62	1.76	2.43
ENST00000595912.5	ENSG00000095059.15	895	742.84	25.62	1.14	0.77	1.07
ENST00000596162.1	ENSG00000095059.15	595	442.90	189.11	14.17	9.55	13.18
ENST00000596847.5	ENSG00000095059.15	646	493.88	35.33	2.37	1.60	2.21
ENST00000597152.5	ENSG00000095059.15	605	452.90	0.01	0.00	0.00	0.00
ENST00000598246.5	ENSG00000095059.15	553	400.91	3.37	0.28	0.19	0.26
ENST00000598850.5	ENSG00000095059.15	677	524.88	0.00	0.00	0.00	0.00
ENST00000599481.1	ENSG00000095059.15	476	323.94	9.80	1.00	0.68	0.93
ENST00000600451.5	ENSG00000095059.15	498	345.93	0.00	0.00	0.00	0.00
ENST00000600510.1	ENSG00000095059.15	1085	932.83	24.75	0.88	0.59	0.82
ENST00000600639.1	ENSG00000095059.15	285	133.56	0.00	0.00	0.00	0.00
ENST00000600864.5	ENSG00000095059.15	464	311.95	3.11	0.33	0.22	0.31
ENST00000601537.5	ENSG00000095059.15	1176	1023.83	81.70	2.65	1.78	2.46
ENST00000601639.5	ENSG00000095059.15	1133	980.83	0.00	0.00	0.00	0.00
ENST00000614126.4	ENSG00000095059.15	1124	971.83	0.00	0.00	0.00	0.00
ENST00000264827.9	ENSG00000095066.11	2603	2450.83	318.14	4.31	2.90	8.51
ENST00000397668.7	ENSG00000095066.11	2513	2360.83	231.94	3.26	2.20	6.44
ENST00000586188.5	ENSG00000095066.11	444	291.96	0.00	0.00	0.00	0.00
ENST00000586284.5	ENSG00000095066.11	851	698.84	0.00	0.00	0.00	0.00
ENST00000586710.5	ENSG00000095066.11	548	395.92	10.25	0.86	0.58	1.70
ENST00000586719.5	ENSG00000095066.11	729	576.86	0.00	0.00	0.00	0.00
ENST00000587178.1	ENSG00000095066.11	748	595.86	0.00	0.00	0.00	0.00
ENST00000587964.4	ENSG00000095066.11	193	47.29	0.00	0.00	0.00	0.00
ENST00000588052.5	ENSG00000095066.11	607	454.90	14.61	1.07	0.72	2.11
ENST00000589134.5	ENSG00000095066.11	890	737.84	11.41	0.51	0.35	1.01
ENST00000589398.1	ENSG00000095066.11	590	437.90	17.48	1.32	0.89	2.62
ENST00000589400.5	ENSG00000095066.11	1097	944.83	0.00	0.00	0.00	0.00
ENST00000589765.1	ENSG00000095066.11	108	1.56	0.00	0.00	0.00	0.00
ENST00000589915.1	ENSG00000095066.11	264	112.98	12.03	3.53	2.38	6.98
ENST00000589965.5	ENSG00000095066.11	873	720.84	0.00	0.00	0.00	0.00
ENST00000590839.5	ENSG00000095066.11	801	648.85	3.50	0.18	0.12	0.35
ENST00000591251.1	ENSG00000095066.11	973	820.83	105.64	4.27	2.88	8.44
ENST00000591641.5	ENSG00000095066.11	594	441.90	356.32	26.75	18.03	52.87
ENST00000591839.1	ENSG00000095066.11	870	717.84	0.00	0.00	0.00	0.00
ENST00000592079.5	ENSG00000095066.11	965	812.83	0.00	0.00	0.00	0.00
ENST00000592259.1	ENSG00000095066.11	2095	1942.83	116.89	2.00	1.35	3.94
ENST00000592512.1	ENSG00000095066.11	403	250.99	12.31	1.63	1.10	3.22
ENST00000592808.1	ENSG00000095066.11	1114	961.83	26.49	0.91	0.62	1.81
ENST00000593143.5	ENSG00000095066.11	585	432.90	0.00	0.00	0.00	0.00
ENST00000251921.6	ENSG00000095110.7	1888	1735.83	29.18	0.56	0.38	20.13
ENST00000424269.5	ENSG00000095110.7	1896	1743.83	0.00	0.00	0.00	0.00
ENST00000534921.1	ENSG00000095110.7	495	342.94	0.00	0.00	0.00	0.00
ENST00000536271.5	ENSG00000095110.7	2289	2136.83	3.37	0.05	0.04	1.89
ENST00000536312.5	ENSG00000095110.7	2006	1853.83	0.00	0.00	0.00	0.00
ENST00000539878.5	ENSG00000095110.7	543	390.92	25.45	2.16	1.46	77.97
ENST00000264028.4	ENSG00000095139.13	3845	3692.83	6183.70	55.56	37.44	61.54
ENST00000359415.8	ENSG00000095139.13	4038	3885.83	50.77	0.43	0.29	0.48
ENST00000392859.7	ENSG00000095139.13	1709	1556.83	97.50	2.08	1.40	2.30
ENST00000534182.2	ENSG00000095139.13	1669	1516.83	568.15	12.43	8.37	13.76
ENST00000614498.4	ENSG00000095139.13	2238	2085.83	1243.88	19.79	13.33	21.92
ENST00000374557.4	ENSG00000095203.14	4006	3853.83	108.16	0.93	0.63	86.93
ENST00000374566.7	ENSG00000095203.14	5800	5647.83	23.84	0.14	0.09	13.07
ENST00000374688.5	ENSG00000095209.11	3956	3803.83	0.00	0.00	0.00	0.00
ENST00000374692.7	ENSG00000095209.11	3525	3372.83	584.72	5.75	3.88	27.00
ENST00000434214.1	ENSG00000095209.11	502	349.93	111.73	10.59	7.14	49.73
ENST00000435034.5	ENSG00000095209.11	721	568.87	48.25	2.81	1.90	13.21
ENST00000451560.1	ENSG00000095209.11	451	298.96	19.30	2.14	1.44	10.05
ENST00000210313.7	ENSG00000095261.13	3443	3290.83	352.44	3.55	2.39	9.14
ENST00000373903.1	ENSG00000095261.13	686	533.87	105.13	6.53	4.40	16.81
ENST00000373904.5	ENSG00000095261.13	1538	1385.83	505.53	12.10	8.16	31.13
ENST00000373920.6	ENSG00000095261.13	569	416.91	79.86	6.36	4.28	16.35
ENST00000471789.1	ENSG00000095261.13	567	414.91	47.33	3.78	2.55	9.73
ENST00000476949.1	ENSG00000095261.13	382	230.02	9.91	1.43	0.96	3.68
ENST00000496688.1	ENSG00000095261.13	384	232.02	35.80	5.12	3.45	13.17
ENST00000625444.1	ENSG00000095261.13	219	70.21	0.00	0.00	0.00	0.00
ENST00000223423.8	ENSG00000095303.14	2328	2175.83	1012.80	15.44	10.41	84.32
ENST00000362012.6	ENSG00000095303.14	4964	4811.83	332.78	2.29	1.55	12.53
ENST00000373698.6	ENSG00000095303.14	4987	4834.83	0.00	0.00	0.00	0.00
ENST00000426608.5	ENSG00000095303.14	468	315.95	0.00	0.00	0.00	0.00
ENST00000540753.5	ENSG00000095303.14	5375	5222.83	1.91	0.01	0.01	0.07
ENST00000614910.4	ENSG00000095303.14	4894	4741.83	26.29	0.18	0.12	1.00
ENST00000619306.4	ENSG00000095303.14	5051	4898.83	56.22	0.38	0.26	2.08
ENST00000372577.2	ENSG00000095319.14	5689	5536.83	3113.64	18.66	12.57	31.02
ENST00000464729.1	ENSG00000095319.14	408	255.99	16.34	2.12	1.43	3.52
ENST00000465344.1	ENSG00000095319.14	400	248.00	157.24	21.04	14.18	34.98
ENST00000467044.1	ENSG00000095319.14	584	431.90	26.87	2.06	1.39	3.43
ENST00000477069.5	ENSG00000095319.14	2941	2788.83	204.72	2.44	1.64	4.05
ENST00000485158.1	ENSG00000095319.14	392	240.01	18.28	2.53	1.70	4.20
ENST00000487952.1	ENSG00000095319.14	568	415.91	51.50	4.11	2.77	6.83
ENST00000491502.1	ENSG00000095319.14	534	381.92	10.81	0.94	0.63	1.56
ENST00000491990.5	ENSG00000095319.14	381	229.02	0.00	0.00	0.00	0.00
ENST00000495726.1	ENSG00000095319.14	516	363.93	68.60	6.25	4.21	10.40
ENST00000550219.1	ENSG00000095319.14	886	733.84	0.00	0.00	0.00	0.00
ENST00000318080.6	ENSG00000095321.16	2763	2610.83	1917.53	24.37	16.42	40.50
ENST00000393384.3	ENSG00000095321.16	973	820.83	37.19	1.50	1.01	2.50
ENST00000415948.5	ENSG00000095321.16	800	647.85	36.89	1.89	1.27	3.14
ENST00000441796.1	ENSG00000095321.16	831	678.84	1.42	0.07	0.05	0.12
ENST00000455396.1	ENSG00000095321.16	795	642.85	0.00	0.00	0.00	0.00
ENST00000455830.2	ENSG00000095321.16	595	442.90	10.42	0.78	0.53	1.30
ENST00000458362.5	ENSG00000095321.16	2253	2100.83	381.76	6.03	4.06	10.02
ENST00000464290.5	ENSG00000095321.16	867	714.84	8.80	0.41	0.28	0.68
ENST00000467343.1	ENSG00000095321.16	399	247.00	186.99	25.12	16.93	41.75
ENST00000314830.12	ENSG00000095370.19	3124	2971.83	1285.65	14.35	9.67	54.59
ENST00000373276.7	ENSG00000095370.19	3051	2898.83	195.71	2.24	1.51	8.52
ENST00000373277.8	ENSG00000095370.19	2750	2597.83	240.05	3.07	2.07	11.66
ENST00000414380.1	ENSG00000095370.19	778	625.85	0.00	0.00	0.00	0.00
ENST00000420366.5	ENSG00000095370.19	2682	2529.83	0.00	0.00	0.00	0.00
ENST00000429553.5	ENSG00000095370.19	2794	2641.83	0.00	0.00	0.00	0.00
ENST00000440630.5	ENSG00000095370.19	976	823.83	0.00	0.00	0.00	0.00
ENST00000464239.5	ENSG00000095370.19	888	735.84	0.00	0.00	0.00	0.00
ENST00000468969.6	ENSG00000095370.19	719	566.87	5.22	0.31	0.21	1.16
ENST00000471939.5	ENSG00000095370.19	936	783.83	10.03	0.42	0.29	1.61
ENST00000484160.1	ENSG00000095370.19	463	310.95	55.34	5.90	3.98	22.46
ENST00000488685.1	ENSG00000095370.19	916	763.83	0.00	0.00	0.00	0.00
ENST00000629203.2	ENSG00000095370.19	2478	2325.83	0.00	0.00	0.00	0.00
ENST00000210444.5	ENSG00000095380.10	1170	1017.83	1079.98	35.20	23.72	84.18
ENST00000415280.1	ENSG00000095380.10	715	562.87	61.51	3.63	2.44	8.67
ENST00000427646.1	ENSG00000095380.10	1378	1225.83	14.38	0.39	0.26	0.93
ENST00000461452.1	ENSG00000095380.10	3027	2874.83	12.33	0.14	0.10	0.34
ENST00000480925.1	ENSG00000095380.10	649	496.88	35.61	2.38	1.60	5.69
ENST00000495319.1	ENSG00000095380.10	764	611.86	1.50	0.08	0.05	0.19
ENST00000342112.9	ENSG00000095383.19	3046	2893.83	266.96	3.06	2.06	7.58
ENST00000375063.5	ENSG00000095383.19	2100	1947.83	166.02	2.83	1.91	7.00
ENST00000375064.5	ENSG00000095383.19	3174	3021.83	1040.86	11.43	7.70	28.29
ENST00000375066.6	ENSG00000095383.19	3198	3045.83	0.00	0.00	0.00	0.00
ENST00000465784.6	ENSG00000095383.19	3349	3196.83	2224.16	23.08	15.56	57.14
ENST00000493589.2	ENSG00000095383.19	820	667.84	0.00	0.00	0.00	0.00
ENST00000265134.10	ENSG00000095397.13	2847	2694.83	148.56	1.83	1.23	9.49
ENST00000362057.3	ENSG00000095397.13	3566	3413.83	1034.23	10.05	6.77	52.15
ENST00000374057.3	ENSG00000095397.13	1718	1565.83	82.57	1.75	1.18	9.08
ENST00000374059.7	ENSG00000095397.13	3278	3125.83	531.64	5.64	3.80	29.28
ENST00000480518.1	ENSG00000095397.13	305	153.33	0.00	0.00	0.00	0.00
ENST00000371447.3	ENSG00000095464.9	3307	3154.83	8.92	0.09	0.06	22.94
ENST00000475427.2	ENSG00000095464.9	476	323.94	3.08	0.32	0.21	77.06
ENST00000354105.8	ENSG00000095485.16	2633	2480.83	490.33	6.56	4.42	19.08
ENST00000370379.1	ENSG00000095485.16	815	662.85	425.54	21.30	14.35	61.96
ENST00000466408.1	ENSG00000095485.16	447	294.96	27.60	3.10	2.09	9.03
ENST00000466955.5	ENSG00000095485.16	659	506.88	2.48	0.16	0.11	0.47
ENST00000468709.5	ENSG00000095485.16	2402	2249.83	56.66	0.84	0.56	2.43
ENST00000473842.1	ENSG00000095485.16	654	501.88	0.00	0.00	0.00	0.00
ENST00000478047.1	ENSG00000095485.16	2694	2541.83	11.70	0.15	0.10	0.44
ENST00000482452.5	ENSG00000095485.16	1606	1453.83	0.00	0.00	0.00	0.00
ENST00000496796.5	ENSG00000095485.16	727	574.86	39.18	2.26	1.52	6.58
ENST00000210633.3	ENSG00000095539.15	4094	3941.83	466.78	3.93	2.65	22.84
ENST00000370250.8	ENSG00000095539.15	3596	3443.83	202.82	1.95	1.32	11.36
ENST00000476171.1	ENSG00000095539.15	393	241.00	0.00	0.00	0.00	0.00
ENST00000484128.2	ENSG00000095539.15	714	561.87	1.67	0.10	0.07	0.57
ENST00000517724.5	ENSG00000095539.15	2675	2522.83	0.00	0.00	0.00	0.00
ENST00000518124.5	ENSG00000095539.15	596	443.90	0.00	0.00	0.00	0.00
ENST00000518244.1	ENSG00000095539.15	652	499.88	0.00	0.00	0.00	0.00
ENST00000518948.1	ENSG00000095539.15	376	224.03	5.64	0.84	0.56	4.86
ENST00000519649.5	ENSG00000095539.15	2024	1871.83	0.00	0.00	0.00	0.00
ENST00000519756.1	ENSG00000095539.15	728	575.86	4.04	0.23	0.16	1.35
ENST00000521006.5	ENSG00000095539.15	4656	4503.83	0.00	0.00	0.00	0.00
ENST00000613292.1	ENSG00000095539.15	1171	1018.83	311.72	10.15	6.84	59.02
ENST00000265990.10	ENSG00000095564.13	7250	7097.83	2641.71	12.35	8.32	19.08
ENST00000471217.5	ENSG00000095564.13	2003	1850.83	989.86	17.74	11.96	27.42
ENST00000476401.1	ENSG00000095564.13	522	369.92	62.68	5.62	3.79	8.69
ENST00000544642.2	ENSG00000095564.13	6938	6785.83	5932.75	29.01	19.55	44.82
ENST00000368886.9	ENSG00000095574.11	4555	4402.83	0.00	0.00	0.00	0.00
ENST00000469821.1	ENSG00000095574.11	289	137.50	0.00	0.00	0.00	0.00
ENST00000479103.1	ENSG00000095574.11	715	562.87	104.65	6.17	4.16	23.62
ENST00000496605.5	ENSG00000095574.11	614	461.89	88.39	6.35	4.28	24.31
ENST00000617859.4	ENSG00000095574.11	4542	4389.83	1799.96	13.60	9.17	52.08
ENST00000224337.9	ENSG00000095585.16	1784	1631.83	421.26	8.56	5.77	62.05
ENST00000371176.6	ENSG00000095585.16	1715	1562.83	34.17	0.73	0.49	5.25
ENST00000413476.6	ENSG00000095585.16	1599	1446.83	0.00	0.00	0.00	0.00
ENST00000427367.6	ENSG00000095585.16	1284	1131.83	0.00	0.00	0.00	0.00
ENST00000467799.6	ENSG00000095585.16	927	774.83	32.30	1.38	0.93	10.02
ENST00000468252.1	ENSG00000095585.16	557	404.91	9.06	0.74	0.50	5.38
ENST00000472763.1	ENSG00000095585.16	1138	985.83	18.95	0.64	0.43	4.62
ENST00000485193.1	ENSG00000095585.16	625	472.89	23.30	1.63	1.10	11.84
ENST00000495266.1	ENSG00000095585.16	440	287.96	1.00	0.12	0.08	0.83
ENST00000357947.3	ENSG00000095587.8	6756	6603.83	20.29	0.10	0.07	35.45
ENST00000469598.1	ENSG00000095587.8	1887	1734.83	9.71	0.19	0.13	64.55
ENST00000506028.2	ENSG00000095587.8	1512	1359.83	0.00	0.00	0.00	0.00
ENST00000224356.4	ENSG00000095596.11	2125	1972.83	29.86	0.50	0.34	25.23
ENST00000371531.5	ENSG00000095596.11	2245	2092.83	0.00	0.00	0.00	0.00
ENST00000622925.1	ENSG00000095596.11	768	615.85	2.69	0.14	0.10	7.27
ENST00000623162.1	ENSG00000095596.11	842	689.84	14.98	0.72	0.49	36.20
ENST00000624589.3	ENSG00000095596.11	1456	1303.83	24.48	0.62	0.42	31.30
ENST00000625202.1	ENSG00000095596.11	484	331.94	0.00	0.00	0.00	0.00
ENST00000251864.6	ENSG00000095627.9	4510	4357.83	0.00	0.00	0.00	0.00
ENST00000369280.1	ENSG00000095627.9	4062	3909.83	0.00	0.00	0.00	0.00
ENST00000369282.5	ENSG00000095627.9	3705	3552.83	6.00	0.06	0.04	100.00
ENST00000277982.9	ENSG00000095637.21	3517	3364.83	0.00	0.00	0.00	0.00
ENST00000306402.10	ENSG00000095637.21	5858	5705.83	22.79	0.13	0.09	0.15
ENST00000354106.7	ENSG00000095637.21	3015	2862.83	603.28	6.99	4.71	7.97
ENST00000361941.7	ENSG00000095637.21	3940	3787.83	909.51	7.97	5.37	9.08
ENST00000371227.8	ENSG00000095637.21	7279	7126.83	0.00	0.00	0.00	0.00
ENST00000371228.2	ENSG00000095637.21	558	405.91	5.65	0.46	0.31	0.53
ENST00000371239.5	ENSG00000095637.21	2436	2283.83	0.00	0.00	0.00	0.00
ENST00000371241.5	ENSG00000095637.21	2055	1902.83	1182.68	20.62	13.90	23.51
ENST00000371245.7	ENSG00000095637.21	2779	2626.83	0.00	0.00	0.00	0.00
ENST00000371246.6	ENSG00000095637.21	6931	6778.83	0.00	0.00	0.00	0.00
ENST00000371247.6	ENSG00000095637.21	7354	7201.83	0.00	0.00	0.00	0.00
ENST00000371249.6	ENSG00000095637.21	5927	5774.83	2194.08	12.61	8.49	14.37
ENST00000465489.1	ENSG00000095637.21	736	583.86	12.73	0.72	0.49	0.82
ENST00000472854.5	ENSG00000095637.21	565	412.91	167.43	13.45	9.07	15.34
ENST00000474353.6	ENSG00000095637.21	2906	2753.83	185.40	2.23	1.51	2.55
ENST00000482068.1	ENSG00000095637.21	405	252.99	21.00	2.75	1.86	3.14
ENST00000486141.2	ENSG00000095637.21	575	422.91	0.00	0.00	0.00	0.00
ENST00000492542.1	ENSG00000095637.21	720	567.87	0.00	0.00	0.00	0.00
ENST00000607232.5	ENSG00000095637.21	4374	4221.83	665.89	5.23	3.53	5.97
ENST00000634504.1	ENSG00000095637.21	1847	1694.83	742.55	14.54	9.80	16.57
ENST00000309155.3	ENSG00000095713.13	1946	1793.83	478.64	8.85	5.97	62.00
ENST00000370591.6	ENSG00000095713.13	2348	2195.83	17.73	0.27	0.18	1.88
ENST00000370597.7	ENSG00000095713.13	2890	2737.83	312.29	3.78	2.55	26.50
ENST00000413387.5	ENSG00000095713.13	2179	2026.83	0.00	0.00	0.00	0.00
ENST00000436034.1	ENSG00000095713.13	474	321.95	13.34	1.37	0.93	9.62
ENST00000468549.1	ENSG00000095713.13	433	280.97	0.00	0.00	0.00	0.00
ENST00000375533.5	ENSG00000095739.10	1877	1724.83	3644.87	70.11	47.25	67.07
ENST00000497699.1	ENSG00000095739.10	1884	1731.83	1797.13	34.43	23.20	32.93
ENST00000264563.6	ENSG00000095752.6	2281	2128.83	5.00	0.08	0.05	28.05
ENST00000585513.1	ENSG00000095752.6	1201	1048.83	0.00	0.00	0.00	0.00
ENST00000587093.1	ENSG00000095752.6	650	497.88	3.00	0.20	0.13	71.95
ENST00000590625.5	ENSG00000095752.6	1028	875.83	0.00	0.00	0.00	0.00
ENST00000265944.9	ENSG00000095777.14	5581	5428.83	1.61	0.01	0.01	60.83
ENST00000376301.1	ENSG00000095777.14	727	574.86	0.00	0.00	0.00	0.00
ENST00000376302.5	ENSG00000095777.14	2723	2570.83	0.00	0.00	0.00	0.00
ENST00000477691.1	ENSG00000095777.14	464	311.95	0.00	0.00	0.00	0.00
ENST00000478093.1	ENSG00000095777.14	502	349.93	0.00	0.00	0.00	0.00
ENST00000543632.5	ENSG00000095777.14	2203	2050.83	0.39	0.01	0.00	39.17
ENST00000345541.6	ENSG00000095787.21	4526	4373.83	696.30	5.28	3.56	3.40
ENST00000347934.8	ENSG00000095787.21	2839	2686.83	519.25	6.41	4.32	4.12
ENST00000354911.8	ENSG00000095787.21	3042	2889.83	7320.28	84.04	56.64	54.07
ENST00000375646.5	ENSG00000095787.21	2176	2023.83	5.99	0.10	0.07	0.06
ENST00000375664.8	ENSG00000095787.21	5924	5771.83	534.14	3.07	2.07	1.98
ENST00000414108.5	ENSG00000095787.21	816	663.85	0.00	0.00	0.00	0.00
ENST00000420266.5	ENSG00000095787.21	784	631.85	0.00	0.00	0.00	0.00
ENST00000424454.5	ENSG00000095787.21	1330	1177.83	0.00	0.00	0.00	0.00
ENST00000428935.5	ENSG00000095787.21	1320	1167.83	7.94	0.23	0.15	0.15
ENST00000439676.5	ENSG00000095787.21	2762	2609.83	0.00	0.00	0.00	0.00
ENST00000442148.5	ENSG00000095787.21	759	606.86	1.73	0.09	0.06	0.06
ENST00000448193.5	ENSG00000095787.21	506	353.93	61.51	5.77	3.89	3.71
ENST00000472862.1	ENSG00000095787.21	2229	2076.83	70.05	1.12	0.75	0.72
ENST00000476046.1	ENSG00000095787.21	523	370.92	63.36	5.67	3.82	3.65
ENST00000480474.2	ENSG00000095787.21	1749	1596.83	68.50	1.42	0.96	0.92
ENST00000495268.2	ENSG00000095787.21	546	393.92	9.98	0.84	0.57	0.54
ENST00000526722.1	ENSG00000095787.21	585	432.90	16.87	1.29	0.87	0.83
ENST00000528491.5	ENSG00000095787.21	507	354.93	173.90	16.26	10.95	10.46
ENST00000530865.5	ENSG00000095787.21	468	315.95	136.93	14.38	9.69	9.25
ENST00000532233.5	ENSG00000095787.21	543	390.92	11.00	0.93	0.63	0.60
ENST00000628285.2	ENSG00000095787.21	2740	2587.83	666.27	8.54	5.76	5.50
ENST00000337656.8	ENSG00000095794.19	900	747.84	15.04	0.67	0.45	1.13
ENST00000342105.7	ENSG00000095794.19	1541	1388.83	0.00	0.00	0.00	0.00
ENST00000344351.5	ENSG00000095794.19	1625	1472.83	56.28	1.27	0.85	2.14
ENST00000345491.7	ENSG00000095794.19	2220	2067.83	0.00	0.00	0.00	0.00
ENST00000348787.6	ENSG00000095794.19	1821	1668.83	84.10	1.67	1.13	2.83
ENST00000354759.7	ENSG00000095794.19	1589	1436.83	109.49	2.53	1.70	4.28
ENST00000356917.9	ENSG00000095794.19	1895	1742.83	25.79	0.49	0.33	0.83
ENST00000361599.8	ENSG00000095794.19	2170	2017.83	110.64	1.82	1.23	3.08
ENST00000374711.5	ENSG00000095794.19	722	569.86	13.36	0.78	0.52	1.32
ENST00000374721.7	ENSG00000095794.19	2020	1867.83	0.00	0.00	0.00	0.00
ENST00000374726.7	ENSG00000095794.19	1207	1054.83	24.07	0.76	0.51	1.28
ENST00000374728.7	ENSG00000095794.19	1933	1780.83	0.00	0.00	0.00	0.00
ENST00000374734.7	ENSG00000095794.19	711	558.87	89.93	5.34	3.60	9.03
ENST00000395887.7	ENSG00000095794.19	849	696.84	0.00	0.00	0.00	0.00
ENST00000427847.6	ENSG00000095794.19	635	482.89	0.00	0.00	0.00	0.00
ENST00000429130.7	ENSG00000095794.19	1476	1323.83	0.00	0.00	0.00	0.00
ENST00000439705.5	ENSG00000095794.19	2306	2153.83	0.00	0.00	0.00	0.00
ENST00000460270.5	ENSG00000095794.19	1416	1263.83	152.46	4.00	2.70	6.77
ENST00000461968.5	ENSG00000095794.19	747	594.86	19.20	1.07	0.72	1.81
ENST00000463314.5	ENSG00000095794.19	964	811.83	0.00	0.00	0.00	0.00
ENST00000463960.5	ENSG00000095794.19	582	429.90	0.00	0.00	0.00	0.00
ENST00000464475.1	ENSG00000095794.19	453	300.96	0.00	0.00	0.00	0.00
ENST00000466251.5	ENSG00000095794.19	485	332.94	0.00	0.00	0.00	0.00
ENST00000468236.5	ENSG00000095794.19	582	429.90	1.84	0.14	0.10	0.24
ENST00000469517.1	ENSG00000095794.19	910	757.83	3.12	0.14	0.09	0.23
ENST00000469949.6	ENSG00000095794.19	721	568.87	0.00	0.00	0.00	0.00
ENST00000472813.1	ENSG00000095794.19	955	802.83	0.00	0.00	0.00	0.00
ENST00000473940.5	ENSG00000095794.19	1182	1029.83	195.54	6.30	4.25	10.65
ENST00000474362.5	ENSG00000095794.19	1030	877.83	14.90	0.56	0.38	0.95
ENST00000474931.5	ENSG00000095794.19	626	473.89	35.49	2.48	1.67	4.20
ENST00000479070.5	ENSG00000095794.19	939	786.83	3.28	0.14	0.09	0.23
ENST00000482633.5	ENSG00000095794.19	415	262.98	60.61	7.65	5.15	12.93
ENST00000482646.5	ENSG00000095794.19	715	562.87	18.85	1.11	0.75	1.88
ENST00000484283.5	ENSG00000095794.19	660	507.88	0.00	0.00	0.00	0.00
ENST00000487132.5	ENSG00000095794.19	655	502.88	0.00	0.00	0.00	0.00
ENST00000487763.5	ENSG00000095794.19	429	276.97	0.00	0.00	0.00	0.00
ENST00000488328.5	ENSG00000095794.19	1049	896.83	149.79	5.54	3.73	9.37
ENST00000488741.5	ENSG00000095794.19	651	498.88	17.66	1.17	0.79	1.99
ENST00000489321.5	ENSG00000095794.19	731	578.86	55.75	3.20	2.15	5.40
ENST00000489388.5	ENSG00000095794.19	1022	869.83	0.00	0.00	0.00	0.00
ENST00000490460.5	ENSG00000095794.19	1074	921.83	22.77	0.82	0.55	1.39
ENST00000490511.1	ENSG00000095794.19	469	316.95	0.00	0.00	0.00	0.00
ENST00000494479.5	ENSG00000095794.19	563	410.91	0.00	0.00	0.00	0.00
ENST00000495301.1	ENSG00000095794.19	555	402.91	0.00	0.00	0.00	0.00
ENST00000495960.5	ENSG00000095794.19	895	742.84	78.37	3.50	2.36	5.92
ENST00000496019.5	ENSG00000095794.19	563	410.91	0.00	0.00	0.00	0.00
ENST00000496626.5	ENSG00000095794.19	596	443.90	13.16	0.98	0.66	1.66
ENST00000497686.1	ENSG00000095794.19	839	686.84	103.51	5.00	3.37	8.46
ENST00000262302.13	ENSG00000095906.16	1413	1260.83	0.00	0.00	0.00	0.00
ENST00000562263.5	ENSG00000095906.16	811	658.85	0.00	0.00	0.00	0.00
ENST00000563136.5	ENSG00000095906.16	470	317.95	0.00	0.00	0.00	0.00
ENST00000563821.1	ENSG00000095906.16	2235	2082.83	131.57	2.10	1.41	3.75
ENST00000564227.5	ENSG00000095906.16	903	750.83	0.00	0.00	0.00	0.00
ENST00000565134.5	ENSG00000095906.16	815	662.85	225.13	11.27	7.59	20.15
ENST00000565603.5	ENSG00000095906.16	995	842.83	614.73	24.20	16.31	43.27
ENST00000565987.5	ENSG00000095906.16	1049	896.83	0.00	0.00	0.00	0.00
ENST00000566090.5	ENSG00000095906.16	708	555.87	24.81	1.48	1.00	2.65
ENST00000566447.5	ENSG00000095906.16	511	358.93	8.62	0.80	0.54	1.42
ENST00000567700.5	ENSG00000095906.16	2196	2043.83	86.53	1.40	0.95	2.51
ENST00000568287.5	ENSG00000095906.16	839	686.84	0.00	0.00	0.00	0.00
ENST00000568610.2	ENSG00000095906.16	1480	1327.83	0.00	0.00	0.00	0.00
ENST00000568706.1	ENSG00000095906.16	913	760.83	295.31	12.88	8.68	23.03
ENST00000568834.5	ENSG00000095906.16	1173	1020.83	55.29	1.80	1.21	3.21
ENST00000569898.5	ENSG00000095906.16	582	429.90	0.00	0.00	0.00	0.00
ENST00000211076.4	ENSG00000095917.13	1499	1346.83	101.03	2.49	1.68	33.04
ENST00000397534.6	ENSG00000095917.13	896	743.84	113.10	5.04	3.40	66.96
ENST00000215531.5	ENSG00000095932.6	1329	1176.83	0.00	0.00	0.00	0.00
ENST00000586804.1	ENSG00000095932.6	303	151.35	0.00	0.00	0.00	0.00
ENST00000587847.1	ENSG00000095932.6	820	667.84	0.00	0.00	0.00	0.00
ENST00000591708.1	ENSG00000095932.6	660	507.88	0.00	0.00	0.00	0.00
ENST00000379388.6	ENSG00000095951.16	9027	8874.83	4901.61	18.32	12.35	71.21
ENST00000399469.2	ENSG00000095951.16	2085	1932.83	10.41	0.18	0.12	0.69
ENST00000442081.6	ENSG00000095951.16	1044	891.83	2.51	0.09	0.06	0.36
ENST00000478545.1	ENSG00000095951.16	576	423.91	0.00	0.00	0.00	0.00
ENST00000484210.1	ENSG00000095951.16	1602	1449.83	55.00	1.26	0.85	4.89
ENST00000487103.5	ENSG00000095951.16	585	432.90	43.12	3.30	2.23	12.84
ENST00000491710.5	ENSG00000095951.16	579	426.90	29.71	2.31	1.56	8.97
ENST00000541134.5	ENSG00000095951.16	9023	8870.83	0.00	0.00	0.00	0.00
ENST00000627968.2	ENSG00000095951.16	8924	8771.83	69.65	0.26	0.18	1.02
ENST00000338469.3	ENSG00000095970.16	860	707.84	35.80	1.68	1.13	5.00
ENST00000373113.7	ENSG00000095970.16	1044	891.83	812.01	30.21	20.36	90.03
ENST00000373122.8	ENSG00000095970.16	1012	859.83	43.19	1.67	1.12	4.97
ENST00000373227.8	ENSG00000095981.10	789	636.85	0.00	0.00	0.00	0.00
ENST00000373229.9	ENSG00000095981.10	1248	1095.83	0.00	0.00	0.00	0.00
ENST00000425054.6	ENSG00000095981.10	1272	1119.83	0.00	0.00	0.00	0.00
ENST00000437525.2	ENSG00000095981.10	981	828.83	0.00	0.00	0.00	0.00
ENST00000507712.5	ENSG00000095981.10	889	736.84	0.00	0.00	0.00	0.00
ENST00000263045.8	ENSG00000096006.11	2170	2017.83	0.00	0.00	0.00	0.00
ENST00000354620.4	ENSG00000096006.11	645	492.88	0.00	0.00	0.00	0.00
ENST00000371159.8	ENSG00000096006.11	872	719.84	0.00	0.00	0.00	0.00
ENST00000433368.6	ENSG00000096006.11	2205	2052.83	0.00	0.00	0.00	0.00
ENST00000357266.8	ENSG00000096060.14	3772	3619.83	3646.91	33.43	22.53	98.04
ENST00000536438.5	ENSG00000096060.14	3940	3787.83	0.00	0.00	0.00	0.00
ENST00000539068.5	ENSG00000096060.14	3827	3674.83	46.15	0.42	0.28	1.22
ENST00000542713.1	ENSG00000096060.14	7384	7231.83	54.93	0.25	0.17	0.74
ENST00000346162.10	ENSG00000096063.15	4762	4609.83	125.78	0.91	0.61	1.98
ENST00000361690.7	ENSG00000096063.15	4286	4133.83	1834.98	14.73	9.92	32.21
ENST00000373821.6	ENSG00000096063.15	565	412.91	0.00	0.00	0.00	0.00
ENST00000373825.6	ENSG00000096063.15	4592	4439.83	71.49	0.53	0.36	1.17
ENST00000423325.6	ENSG00000096063.15	4357	4204.83	783.61	6.18	4.17	13.52
ENST00000502969.1	ENSG00000096063.15	370	218.04	32.79	4.99	3.36	10.91
ENST00000505885.1	ENSG00000096063.15	566	413.91	68.56	5.50	3.70	12.02
ENST00000507292.1	ENSG00000096063.15	634	481.89	70.49	4.85	3.27	10.61
ENST00000507909.1	ENSG00000096063.15	581	428.90	21.00	1.62	1.09	3.55
ENST00000508473.5	ENSG00000096063.15	858	705.84	0.00	0.00	0.00	0.00
ENST00000510290.5	ENSG00000096063.15	621	468.89	0.00	0.00	0.00	0.00
ENST00000512445.5	ENSG00000096063.15	559	406.91	10.07	0.82	0.55	1.80
ENST00000513367.1	ENSG00000096063.15	634	481.89	81.23	5.59	3.77	12.23
ENST00000339717.11	ENSG00000096070.19	4820	4667.83	0.00	0.00	0.00	0.00
ENST00000357641.10	ENSG00000096070.19	6052	5899.83	1294.43	7.28	4.91	28.97
ENST00000441123.1	ENSG00000096070.19	5380	5227.83	213.74	1.36	0.91	5.40
ENST00000441730.2	ENSG00000096070.19	3329	3176.83	158.69	1.66	1.12	6.60
ENST00000446974.1	ENSG00000096070.19	414	261.98	0.00	0.00	0.00	0.00
ENST00000449261.6	ENSG00000096070.19	4816	4663.83	59.22	0.42	0.28	1.68
ENST00000454960.1	ENSG00000096070.19	582	429.90	4.99	0.38	0.26	1.53
ENST00000527657.1	ENSG00000096070.19	437	284.97	10.30	1.20	0.81	4.77
ENST00000532330.5	ENSG00000096070.19	4077	3924.83	0.00	0.00	0.00	0.00
ENST00000532538.1	ENSG00000096070.19	567	414.91	140.90	11.27	7.59	44.85
ENST00000534400.5	ENSG00000096070.19	4254	4101.83	192.73	1.56	1.05	6.20
ENST00000534694.5	ENSG00000096070.19	4628	4475.83	0.00	0.00	0.00	0.00
ENST00000372116.5	ENSG00000096080.11	785	632.85	116.03	6.08	4.10	17.59
ENST00000372133.7	ENSG00000096080.11	1062	909.83	670.77	24.46	16.48	70.73
ENST00000427312.1	ENSG00000096080.11	803	650.85	79.22	4.04	2.72	11.68
ENST00000356667.8	ENSG00000096088.16	480	327.94	0.00	0.00	0.00	0.00
ENST00000373025.7	ENSG00000096088.16	1371	1218.83	0.00	0.00	0.00	0.00
ENST00000415707.1	ENSG00000096088.16	399	247.00	0.00	0.00	0.00	0.00
ENST00000425343.6	ENSG00000096088.16	1152	999.83	2.00	0.07	0.04	100.00
ENST00000211314.4	ENSG00000096092.5	992	839.83	321.00	12.68	8.55	100.00
ENST00000371068.10	ENSG00000096093.15	6987	6834.83	30.25	0.15	0.10	0.21
ENST00000480623.6	ENSG00000096093.15	2549	2396.83	139.46	1.93	1.30	2.76
ENST00000481466.2	ENSG00000096093.15	387	235.01	185.59	26.20	17.66	37.43
ENST00000491749.2	ENSG00000096093.15	496	343.94	0.00	0.00	0.00	0.00
ENST00000538167.2	ENSG00000096093.15	5308	5155.83	3.72	0.02	0.02	0.03
ENST00000635760.1	ENSG00000096093.15	2030	1877.83	0.00	0.00	0.00	0.00
ENST00000635812.1	ENSG00000096093.15	2539	2386.83	0.00	0.00	0.00	0.00
ENST00000635843.1	ENSG00000096093.15	452	299.96	0.00	0.00	0.00	0.00
ENST00000635866.1	ENSG00000096093.15	2301	2148.83	15.53	0.24	0.16	0.34
ENST00000635911.1	ENSG00000096093.15	3509	3356.83	0.92	0.01	0.01	0.01
ENST00000635963.1	ENSG00000096093.15	507	354.93	1.82	0.17	0.11	0.24
ENST00000635984.1	ENSG00000096093.15	3293	3140.83	0.00	0.00	0.00	0.00
ENST00000635996.1	ENSG00000096093.15	2548	2395.83	32.80	0.45	0.31	0.65
ENST00000636107.1	ENSG00000096093.15	3530	3377.83	0.00	0.00	0.00	0.00
ENST00000636169.1	ENSG00000096093.15	4308	4155.83	7.00	0.06	0.04	0.08
ENST00000636253.1	ENSG00000096093.15	939	786.83	0.00	0.00	0.00	0.00
ENST00000636311.1	ENSG00000096093.15	1897	1744.83	0.00	0.00	0.00	0.00
ENST00000636343.1	ENSG00000096093.15	2965	2812.83	387.81	4.57	3.08	6.53
ENST00000636379.1	ENSG00000096093.15	1829	1676.83	0.00	0.00	0.00	0.00
ENST00000636398.1	ENSG00000096093.15	1703	1550.83	219.61	4.70	3.17	6.71
ENST00000636489.1	ENSG00000096093.15	2421	2268.83	0.00	0.00	0.00	0.00
ENST00000636566.1	ENSG00000096093.15	552	399.91	170.11	14.11	9.51	20.16
ENST00000636616.1	ENSG00000096093.15	1636	1483.83	214.70	4.80	3.24	6.86
ENST00000636702.1	ENSG00000096093.15	2197	2044.83	7.96	0.13	0.09	0.18
ENST00000636713.1	ENSG00000096093.15	714	561.87	2.00	0.12	0.08	0.17
ENST00000636954.1	ENSG00000096093.15	2129	1976.83	0.00	0.00	0.00	0.00
ENST00000637089.1	ENSG00000096093.15	2133	1980.83	179.52	3.01	2.03	4.30
ENST00000637121.1	ENSG00000096093.15	2786	2633.83	64.87	0.82	0.55	1.17
ENST00000637200.1	ENSG00000096093.15	1896	1743.83	178.85	3.40	2.29	4.86
ENST00000637263.1	ENSG00000096093.15	2089	1936.83	169.39	2.90	1.96	4.14
ENST00000637315.1	ENSG00000096093.15	552	399.91	0.00	0.00	0.00	0.00
ENST00000637340.1	ENSG00000096093.15	4004	3851.83	247.66	2.13	1.44	3.05
ENST00000637353.1	ENSG00000096093.15	3829	3676.83	8.65	0.08	0.05	0.11
ENST00000637602.1	ENSG00000096093.15	2020	1867.83	0.00	0.00	0.00	0.00
ENST00000637849.1	ENSG00000096093.15	2746	2593.83	0.00	0.00	0.00	0.00
ENST00000637874.1	ENSG00000096093.15	490	337.94	0.00	0.00	0.00	0.00
ENST00000637892.1	ENSG00000096093.15	2635	2482.83	0.00	0.00	0.00	0.00
ENST00000638075.1	ENSG00000096093.15	540	387.92	0.00	0.00	0.00	0.00
ENST00000638140.1	ENSG00000096093.15	557	404.91	0.00	0.00	0.00	0.00
ENST00000373083.8	ENSG00000096264.13	1154	1001.83	0.00	0.00	0.00	0.00
ENST00000373086.3	ENSG00000096264.13	1000	847.83	0.00	0.00	0.00	0.00
ENST00000373089.9	ENSG00000096264.13	942	789.83	0.00	0.00	0.00	0.00
ENST00000353801.7	ENSG00000096384.19	2582	2429.83	1289.81	17.61	11.87	5.19
ENST00000371554.2	ENSG00000096384.19	2674	2521.83	23.97	0.32	0.21	0.09
ENST00000371646.9	ENSG00000096384.19	2572	2419.83	23458.77	321.64	216.76	94.72
ENST00000620073.4	ENSG00000096384.19	2644	2491.83	0.00	0.00	0.00	0.00
ENST00000266003.9	ENSG00000096395.10	527	374.92	0.00	0.00	0.00	0.00
ENST00000430124.6	ENSG00000096395.10	566	413.91	1.00	0.08	0.05	100.00
ENST00000507738.1	ENSG00000096395.10	400	248.00	0.00	0.00	0.00	0.00
ENST00000371477.3	ENSG00000096401.7	6423	6270.83	3554.00	18.80	12.67	100.00
ENST00000374316.9	ENSG00000096433.10	9870	9717.83	11.56	0.04	0.03	0.04
ENST00000605930.2	ENSG00000096433.10	9029	8876.83	28670.18	107.16	72.21	99.96
ENST00000211936.10	ENSG00000096654.15	3101	2948.83	29.13	0.33	0.22	1.69
ENST00000377419.1	ENSG00000096654.15	2899	2746.83	1581.87	19.11	12.88	98.31
ENST00000379802.7	ENSG00000096696.13	9796	9643.83	10242.47	35.24	23.75	45.19
ENST00000418664.2	ENSG00000096696.13	7812	7659.83	8890.96	38.51	25.95	49.39
ENST00000506617.1	ENSG00000096696.13	754	601.86	76.57	4.22	2.84	5.41
ENST00000212015.10	ENSG00000096717.11	4094	3941.83	1072.82	9.03	6.09	46.90
ENST00000403579.1	ENSG00000096717.11	3333	3180.83	167.16	1.74	1.18	9.06
ENST00000406900.5	ENSG00000096717.11	3295	3142.83	521.70	5.51	3.71	28.60
ENST00000432464.5	ENSG00000096717.11	3587	3434.83	230.59	2.23	1.50	11.57
ENST00000473922.1	ENSG00000096717.11	576	423.91	0.00	0.00	0.00	0.00
ENST00000497639.5	ENSG00000096717.11	673	520.88	11.73	0.75	0.50	3.88
ENST00000265866.11	ENSG00000096746.17	2339	2186.83	494.08	7.50	5.05	8.76
ENST00000354695.5	ENSG00000096746.17	1332	1179.83	624.07	17.55	11.83	20.50
ENST00000461310.5	ENSG00000096746.17	648	495.88	21.29	1.42	0.96	1.66
ENST00000467249.1	ENSG00000096746.17	566	413.91	120.57	9.66	6.51	11.29
ENST00000469172.5	ENSG00000096746.17	3356	3203.83	15.78	0.16	0.11	0.19
ENST00000478698.1	ENSG00000096746.17	1507	1354.83	398.44	9.76	6.58	11.40
ENST00000480987.5	ENSG00000096746.17	752	599.86	159.43	8.82	5.94	10.30
ENST00000481819.5	ENSG00000096746.17	2704	2551.83	738.09	9.60	6.47	11.21
ENST00000486854.5	ENSG00000096746.17	635	482.89	0.00	0.00	0.00	0.00
ENST00000490442.5	ENSG00000096746.17	1521	1368.83	459.57	11.14	7.51	13.01
ENST00000491200.5	ENSG00000096746.17	2308	2155.83	648.89	9.99	6.73	11.67
ENST00000380062.9	ENSG00000096872.15	2160	2007.83	482.34	7.97	5.37	79.34
ENST00000429045.6	ENSG00000096872.15	1462	1309.83	11.92	0.30	0.20	3.01
ENST00000433700.5	ENSG00000096872.15	2119	1966.83	0.00	0.00	0.00	0.00
ENST00000443698.5	ENSG00000096872.15	2163	2010.83	0.00	0.00	0.00	0.00
ENST00000482986.1	ENSG00000096872.15	574	421.91	20.60	1.62	1.09	16.13
ENST00000494236.1	ENSG00000096872.15	614	461.89	2.14	0.15	0.10	1.53
ENST00000517444.5	ENSG00000096872.15	563	410.91	0.00	0.00	0.00	0.00
ENST00000517866.1	ENSG00000096872.15	652	499.88	0.00	0.00	0.00	0.00
ENST00000518614.5	ENSG00000096872.15	563	410.91	0.00	0.00	0.00	0.00
ENST00000519968.5	ENSG00000096872.15	652	499.88	0.00	0.00	0.00	0.00
ENST00000381652.3	ENSG00000096968.13	5285	5132.83	2067.85	13.37	9.01	76.88
ENST00000476574.5	ENSG00000096968.13	327	175.18	0.00	0.00	0.00	0.00
ENST00000487310.1	ENSG00000096968.13	773	620.85	20.31	1.09	0.73	6.24
ENST00000636127.1	ENSG00000096968.13	2615	2462.83	217.84	2.93	1.98	16.88
ENST00000322153.11	ENSG00000096996.15	1902	1749.83	25.37	0.48	0.32	11.90
ENST00000430026.7	ENSG00000096996.15	528	375.92	5.10	0.45	0.30	11.14
ENST00000593993.6	ENSG00000096996.15	2782	2629.83	112.14	1.41	0.95	35.00
ENST00000594176.1	ENSG00000096996.15	557	404.91	0.00	0.00	0.00	0.00
ENST00000597416.1	ENSG00000096996.15	551	398.91	20.39	1.70	1.14	41.96
ENST00000598019.6	ENSG00000096996.15	595	442.90	0.00	0.00	0.00	0.00
ENST00000600835.6	ENSG00000096996.15	2901	2748.83	0.00	0.00	0.00	0.00
ENST00000318560.5	ENSG00000097007.17	5766	5613.83	4624.24	27.33	18.42	78.91
ENST00000372348.6	ENSG00000097007.17	3824	3671.83	619.17	5.59	3.77	16.15
ENST00000393293.4	ENSG00000097007.17	532	379.92	19.60	1.71	1.15	4.94
ENST00000361521.8	ENSG00000097021.19	2429	2276.83	0.00	0.00	0.00	0.00
ENST00000377842.7	ENSG00000097021.19	1813	1660.83	142.21	2.84	1.91	1.68
ENST00000377845.7	ENSG00000097021.19	1432	1279.83	32.74	0.85	0.57	0.50
ENST00000377855.6	ENSG00000097021.19	1614	1461.83	4584.45	104.05	70.12	61.67
ENST00000377860.8	ENSG00000097021.19	1472	1319.83	0.00	0.00	0.00	0.00
ENST00000418124.5	ENSG00000097021.19	1564	1411.83	0.00	0.00	0.00	0.00
ENST00000473466.2	ENSG00000097021.19	868	715.84	832.19	38.57	25.99	22.86
ENST00000481175.1	ENSG00000097021.19	748	595.86	27.07	1.51	1.02	0.89
ENST00000545482.5	ENSG00000097021.19	1804	1651.83	40.37	0.81	0.55	0.48
ENST00000608083.5	ENSG00000097021.19	1403	1250.83	756.98	20.08	13.53	11.90
ENST00000370558.8	ENSG00000097033.14	6371	6218.83	3173.84	16.93	11.41	16.29
ENST00000482504.1	ENSG00000097033.14	1199	1046.83	2351.65	74.53	50.23	71.70
ENST00000535010.5	ENSG00000097033.14	6227	6074.83	914.96	5.00	3.37	4.81
ENST00000602603.1	ENSG00000097033.14	584	431.90	97.55	7.49	5.05	7.21
ENST00000616170.4	ENSG00000097033.14	6456	6303.83	0.00	0.00	0.00	0.00
ENST00000234626.10	ENSG00000097046.12	3173	3020.83	506.31	5.56	3.75	82.90
ENST00000426137.1	ENSG00000097046.12	701	548.87	0.00	0.00	0.00	0.00
ENST00000428239.5	ENSG00000097046.12	3313	3160.83	0.00	0.00	0.00	0.00
ENST00000486509.1	ENSG00000097046.12	594	441.90	13.94	1.05	0.71	15.60
ENST00000497611.1	ENSG00000097046.12	729	576.86	1.75	0.10	0.07	1.50
ENST00000234668.6	ENSG00000097096.8	3000	2847.83	270.19	3.15	2.12	41.37
ENST00000341460.5	ENSG00000097096.8	5512	5359.83	720.81	4.46	3.01	58.63
ENST00000376752.8	ENSG00000099139.13	5756	5603.83	451.66	2.67	1.80	29.11
ENST00000376767.7	ENSG00000099139.13	2845	2692.83	508.69	6.27	4.22	68.23
ENST00000424854.6	ENSG00000099139.13	4731	4578.83	33.65	0.24	0.16	2.65
ENST00000455778.1	ENSG00000099139.13	503	350.93	0.00	0.00	0.00	0.00
ENST00000545128.5	ENSG00000099139.13	9538	9385.83	0.00	0.00	0.00	0.00
ENST00000370355.2	ENSG00000099194.5	5362	5209.83	10698.92	68.13	45.92	100.00
ENST00000214869.6	ENSG00000099203.6	1340	1187.83	836.03	23.35	15.74	95.54
ENST00000586835.1	ENSG00000099203.6	713	560.87	18.44	1.09	0.74	4.46
ENST00000588259.5	ENSG00000099203.6	616	463.89	0.00	0.00	0.00	0.00
ENST00000588289.1	ENSG00000099203.6	541	388.92	0.00	0.00	0.00	0.00
ENST00000589638.1	ENSG00000099203.6	578	425.90	0.00	0.00	0.00	0.00
ENST00000591157.1	ENSG00000099203.6	717	564.87	0.00	0.00	0.00	0.00
ENST00000591695.5	ENSG00000099203.6	809	656.85	0.00	0.00	0.00	0.00
ENST00000277895.9	ENSG00000099204.18	2657	2504.83	634.71	8.41	5.67	9.46
ENST00000369252.8	ENSG00000099204.18	7690	7537.83	0.00	0.00	0.00	0.00
ENST00000369253.6	ENSG00000099204.18	2255	2102.83	2239.65	35.34	23.81	39.75
ENST00000369256.6	ENSG00000099204.18	3203	3050.83	424.21	4.61	3.11	5.19
ENST00000369266.7	ENSG00000099204.18	2230	2077.83	273.89	4.37	2.95	4.92
ENST00000392952.7	ENSG00000099204.18	6841	6688.83	168.00	0.83	0.56	0.94
ENST00000392955.7	ENSG00000099204.18	7408	7255.83	46.15	0.21	0.14	0.24
ENST00000428430.1	ENSG00000099204.18	854	701.84	271.74	12.85	8.66	14.45
ENST00000440467.5	ENSG00000099204.18	541	388.92	180.53	15.40	10.38	17.32
ENST00000466400.1	ENSG00000099204.18	448	295.96	20.82	2.33	1.57	2.63
ENST00000477638.1	ENSG00000099204.18	356	204.07	7.95	1.29	0.87	1.45
ENST00000481974.1	ENSG00000099204.18	518	365.93	27.37	2.48	1.67	2.79
ENST00000485570.1	ENSG00000099204.18	498	345.93	8.00	0.77	0.52	0.86
ENST00000533213.6	ENSG00000099204.18	7606	7453.83	0.00	0.00	0.00	0.00
ENST00000214893.9	ENSG00000099219.13	4974	4821.83	226.03	1.56	1.05	7.41
ENST00000339450.9	ENSG00000099219.13	5376	5223.83	13.23	0.08	0.06	0.40
ENST00000462592.5	ENSG00000099219.13	3554	3401.83	1179.67	11.51	7.75	54.85
ENST00000475005.1	ENSG00000099219.13	1219	1066.83	15.89	0.49	0.33	2.36
ENST00000487088.5	ENSG00000099219.13	2799	2646.83	397.03	4.98	3.35	23.73
ENST00000489219.5	ENSG00000099219.13	3293	3140.83	223.47	2.36	1.59	11.25
ENST00000356940.10	ENSG00000099246.16	4886	4733.83	1659.44	11.63	7.84	18.53
ENST00000375802.7	ENSG00000099246.16	617	464.89	296.00	21.12	14.24	33.65
ENST00000423465.1	ENSG00000099246.16	873	720.84	79.34	3.65	2.46	5.82
ENST00000465772.5	ENSG00000099246.16	985	832.83	637.66	25.40	17.12	40.47
ENST00000484281.1	ENSG00000099246.16	355	203.07	1.01	0.16	0.11	0.26
ENST00000490236.2	ENSG00000099246.16	730	577.86	11.05	0.63	0.43	1.01
ENST00000535776.5	ENSG00000099246.16	4811	4658.83	22.50	0.16	0.11	0.26
ENST00000611151.4	ENSG00000099246.16	4931	4778.83	0.00	0.00	0.00	0.00
ENST00000621805.4	ENSG00000099246.16	4894	4741.83	0.00	0.00	0.00	0.00
ENST00000265371.8	ENSG00000099250.17	5882	5729.83	103.33	0.60	0.40	0.30
ENST00000374816.7	ENSG00000099250.17	2804	2651.83	171.24	2.14	1.44	1.06
ENST00000374821.9	ENSG00000099250.17	1988	1835.83	977.15	17.66	11.90	8.72
ENST00000374822.8	ENSG00000099250.17	2213	2060.83	1506.14	24.25	16.34	11.98
ENST00000374823.9	ENSG00000099250.17	3737	3584.83	422.86	3.91	2.64	1.93
ENST00000374867.6	ENSG00000099250.17	5877	5724.83	3632.82	21.05	14.19	10.40
ENST00000374875.5	ENSG00000099250.17	5407	5254.83	2401.36	15.16	10.22	7.49
ENST00000395995.5	ENSG00000099250.17	5826	5673.83	191.26	1.12	0.75	0.55
ENST00000413802.1	ENSG00000099250.17	497	344.93	959.18	92.26	62.17	45.57
ENST00000418675.5	ENSG00000099250.17	579	426.90	239.92	18.65	12.57	9.21
ENST00000431894.5	ENSG00000099250.17	372	220.04	25.98	3.92	2.64	1.93
ENST00000432372.6	ENSG00000099250.17	4137	3984.83	154.32	1.28	0.87	0.63
ENST00000455749.1	ENSG00000099250.17	518	365.93	5.02	0.45	0.31	0.22
ENST00000466932.1	ENSG00000099250.17	523	370.92	0.00	0.00	0.00	0.00
ENST00000471365.1	ENSG00000099251.14	1033	880.83	100.31	3.78	2.55	48.27
ENST00000494540.5	ENSG00000099251.14	1401	1248.83	152.44	4.05	2.73	51.73
ENST00000320152.10	ENSG00000099256.18	1944	1791.83	80.85	1.50	1.01	60.92
ENST00000376376.3	ENSG00000099256.18	741	588.86	6.34	0.36	0.24	14.54
ENST00000376378.5	ENSG00000099256.18	747	594.86	10.81	0.60	0.41	24.54
ENST00000263174.8	ENSG00000099260.10	2510	2357.83	481.08	6.77	4.56	33.89
ENST00000496843.1	ENSG00000099260.10	5294	5141.83	143.74	0.93	0.63	4.64
ENST00000605497.5	ENSG00000099260.10	1942	1789.83	31.37	0.58	0.39	2.91
ENST00000605613.1	ENSG00000099260.10	2244	2091.83	44.35	0.70	0.47	3.52
ENST00000615664.1	ENSG00000099260.10	1844	1691.83	560.46	10.99	7.41	55.03
ENST00000373290.6	ENSG00000099282.9	1698	1545.83	507.51	10.89	7.34	52.29
ENST00000452130.1	ENSG00000099282.9	575	422.91	0.00	0.00	0.00	0.00
ENST00000459981.1	ENSG00000099282.9	834	681.84	1.59	0.08	0.05	0.37
ENST00000470508.1	ENSG00000099282.9	674	521.88	47.62	3.03	2.04	14.53
ENST00000475069.5	ENSG00000099282.9	605	452.90	11.70	0.86	0.58	4.12
ENST00000478112.1	ENSG00000099282.9	616	463.89	83.57	5.98	4.03	28.69
ENST00000486093.5	ENSG00000099282.9	693	540.87	0.00	0.00	0.00	0.00
ENST00000490083.5	ENSG00000099282.9	709	556.87	0.00	0.00	0.00	0.00
ENST00000373255.8	ENSG00000099284.13	1980	1827.83	113.57	2.06	1.39	66.71
ENST00000455786.1	ENSG00000099284.13	908	755.83	23.43	1.03	0.69	33.29
ENST00000282633.9	ENSG00000099290.15	4272	4119.83	3112.13	25.06	16.89	5.07
ENST00000314664.11	ENSG00000099290.15	4519	4366.83	0.00	0.00	0.00	0.00
ENST00000351071.10	ENSG00000099290.15	4642	4489.83	0.00	0.00	0.00	0.00
ENST00000399339.6	ENSG00000099290.15	4323	4170.83	13456.16	107.04	72.14	21.67
ENST00000434114.6	ENSG00000099290.15	3287	3134.83	0.00	0.00	0.00	0.00
ENST00000454806.1	ENSG00000099290.15	782	629.85	76.16	4.01	2.70	0.81
ENST00000476514.1	ENSG00000099290.15	273	121.77	1210.58	329.83	222.27	66.78
ENST00000492914.1	ENSG00000099290.15	735	582.86	327.36	18.63	12.56	3.77
ENST00000611324.4	ENSG00000099290.15	4417	4264.83	1199.09	9.33	6.29	1.89
ENST00000262811.10	ENSG00000099308.10	5896	5743.83	1252.11	7.23	4.87	78.69
ENST00000601226.2	ENSG00000099308.10	451	298.96	5.95	0.66	0.44	7.18
ENST00000608648.1	ENSG00000099308.10	1760	1607.83	62.94	1.30	0.88	14.13
ENST00000609076.1	ENSG00000099308.10	449	296.96	0.00	0.00	0.00	0.00
ENST00000609494.1	ENSG00000099308.10	354	202.07	0.00	0.00	0.00	0.00
ENST00000215057.6	ENSG00000099326.8	2905	2752.83	0.00	0.00	0.00	0.00
ENST00000594108.1	ENSG00000099326.8	1110	957.83	40.81	1.41	0.95	3.61
ENST00000594234.5	ENSG00000099326.8	2385	2232.83	140.55	2.09	1.41	5.34
ENST00000595245.1	ENSG00000099326.8	3261	3108.83	524.84	5.60	3.77	14.31
ENST00000596039.1	ENSG00000099326.8	657	504.88	0.00	0.00	0.00	0.00
ENST00000599369.5	ENSG00000099326.8	2587	2434.83	1437.56	19.59	13.20	50.05
ENST00000600004.1	ENSG00000099326.8	2683	2530.83	436.57	5.72	3.86	14.62
ENST00000600048.1	ENSG00000099326.8	1409	1256.83	178.89	4.72	3.18	12.07
ENST00000215061.8	ENSG00000099330.8	1133	980.83	0.00	0.00	0.00	0.00
ENST00000594283.5	ENSG00000099330.8	1201	1048.83	129.25	4.09	2.76	20.27
ENST00000595573.1	ENSG00000099330.8	376	224.03	2.09	0.31	0.21	1.53
ENST00000595769.1	ENSG00000099330.8	730	577.86	9.58	0.55	0.37	2.73
ENST00000596279.1	ENSG00000099330.8	842	689.84	45.69	2.20	1.48	10.89
ENST00000597836.5	ENSG00000099330.8	1044	891.83	123.76	4.60	3.10	22.82
ENST00000598068.5	ENSG00000099330.8	1341	1188.83	38.22	1.07	0.72	5.29
ENST00000598172.1	ENSG00000099330.8	752	599.86	0.00	0.00	0.00	0.00
ENST00000599286.1	ENSG00000099330.8	421	268.98	2.27	0.28	0.19	1.39
ENST00000599588.5	ENSG00000099330.8	1485	1332.83	0.00	0.00	0.00	0.00
ENST00000600232.5	ENSG00000099330.8	878	725.84	3.72	0.17	0.11	0.84
ENST00000600826.1	ENSG00000099330.8	348	196.09	0.00	0.00	0.00	0.00
ENST00000601529.5	ENSG00000099330.8	942	789.83	164.42	6.91	4.65	34.24
ENST00000601576.1	ENSG00000099330.8	638	485.89	0.00	0.00	0.00	0.00
ENST00000602236.5	ENSG00000099330.8	524	371.92	0.00	0.00	0.00	0.00
ENST00000397274.6	ENSG00000099331.13	7532	7379.83	14769.94	66.40	44.75	30.23
ENST00000593411.1	ENSG00000099331.13	909	756.83	4.30	0.19	0.13	0.09
ENST00000593533.1	ENSG00000099331.13	978	825.83	250.33	10.06	6.78	4.58
ENST00000594824.5	ENSG00000099331.13	7595	7442.83	0.78	0.00	0.00	0.00
ENST00000594971.5	ENSG00000099331.13	461	308.95	267.27	28.70	19.34	13.06
ENST00000595618.5	ENSG00000099331.13	7623	7470.83	973.98	4.33	2.91	1.97
ENST00000595641.5	ENSG00000099331.13	6215	6062.83	1153.01	6.31	4.25	2.87
ENST00000596942.5	ENSG00000099331.13	584	431.90	6.84	0.53	0.35	0.24
ENST00000597073.5	ENSG00000099331.13	2087	1934.83	586.60	10.06	6.78	4.58
ENST00000597572.1	ENSG00000099331.13	660	507.88	270.64	17.68	11.91	8.05
ENST00000597881.1	ENSG00000099331.13	432	279.97	0.00	0.00	0.00	0.00
ENST00000598101.1	ENSG00000099331.13	518	365.93	86.10	7.81	5.26	3.55
ENST00000598419.1	ENSG00000099331.13	544	391.92	1.43	0.12	0.08	0.06
ENST00000598464.1	ENSG00000099331.13	223	73.89	17.75	7.97	5.37	3.63
ENST00000599420.5	ENSG00000099331.13	971	818.83	768.92	31.16	21.00	14.18
ENST00000601490.1	ENSG00000099331.13	557	404.91	154.35	12.65	8.52	5.76
ENST00000601749.1	ENSG00000099331.13	645	492.88	219.81	14.80	9.97	6.74
ENST00000602158.1	ENSG00000099331.13	495	342.94	6.84	0.66	0.45	0.30
ENST00000602177.1	ENSG00000099331.13	524	371.92	3.08	0.28	0.19	0.13
ENST00000263372.4	ENSG00000099337.4	5722	5569.83	287.00	1.71	1.15	100.00
ENST00000588137.1	ENSG00000099337.4	477	324.94	0.00	0.00	0.00	0.00
ENST00000312265.9	ENSG00000099338.22	3501	3348.83	0.00	0.00	0.00	0.00
ENST00000409235.7	ENSG00000099338.22	3746	3593.83	0.00	0.00	0.00	0.00
ENST00000409410.6	ENSG00000099338.22	2634	2481.83	38.63	0.52	0.35	8.89
ENST00000410018.5	ENSG00000099338.22	3626	3473.83	10.45	0.10	0.07	1.72
ENST00000412458.6	ENSG00000099338.22	2899	2746.83	0.00	0.00	0.00	0.00
ENST00000466060.5	ENSG00000099338.22	633	480.89	0.00	0.00	0.00	0.00
ENST00000467739.1	ENSG00000099338.22	737	584.86	1.01	0.06	0.04	0.99
ENST00000470292.2	ENSG00000099338.22	567	414.91	9.06	0.72	0.49	12.47
ENST00000471517.5	ENSG00000099338.22	3785	3632.83	0.00	0.00	0.00	0.00
ENST00000475343.6	ENSG00000099338.22	668	515.88	4.14	0.27	0.18	4.58
ENST00000475646.1	ENSG00000099338.22	452	299.96	0.00	0.00	0.00	0.00
ENST00000477793.2	ENSG00000099338.22	653	500.88	0.00	0.00	0.00	0.00
ENST00000488473.1	ENSG00000099338.22	722	569.86	67.05	3.90	2.63	67.20
ENST00000489693.2	ENSG00000099338.22	541	388.92	0.00	0.00	0.00	0.00
ENST00000492088.3	ENSG00000099338.22	3761	3608.83	13.67	0.13	0.08	2.16
ENST00000585424.1	ENSG00000099338.22	438	285.97	1.00	0.12	0.08	2.00
ENST00000215071.8	ENSG00000099341.11	1553	1400.83	0.00	0.00	0.00	0.00
ENST00000585598.1	ENSG00000099341.11	541	388.92	0.00	0.00	0.00	0.00
ENST00000590331.1	ENSG00000099341.11	422	269.98	0.00	0.00	0.00	0.00
ENST00000591216.1	ENSG00000099341.11	611	458.89	122.16	8.83	5.95	6.75
ENST00000591250.1	ENSG00000099341.11	578	425.90	0.00	0.00	0.00	0.00
ENST00000592001.5	ENSG00000099341.11	853	700.84	97.30	4.61	3.10	3.52
ENST00000592035.5	ENSG00000099341.11	1581	1428.83	92.37	2.14	1.45	1.64
ENST00000592561.5	ENSG00000099341.11	771	618.85	1405.97	75.38	50.80	57.60
ENST00000602911.5	ENSG00000099341.11	1330	1177.83	1382.17	38.93	26.24	29.75
ENST00000620216.4	ENSG00000099341.11	1538	1385.83	40.03	0.96	0.65	0.73
ENST00000338343.8	ENSG00000099364.16	3965	3812.83	40.70	0.35	0.24	1.30
ENST00000380310.6	ENSG00000099364.16	3796	3643.83	0.00	0.00	0.00	0.00
ENST00000427128.5	ENSG00000099364.16	3312	3159.83	0.00	0.00	0.00	0.00
ENST00000471231.6	ENSG00000099364.16	3641	3488.83	13.20	0.13	0.08	0.46
ENST00000562319.5	ENSG00000099364.16	2462	2309.83	894.69	12.85	8.66	47.29
ENST00000562798.1	ENSG00000099364.16	299	147.38	0.00	0.00	0.00	0.00
ENST00000565690.5	ENSG00000099364.16	2570	2417.83	102.82	1.41	0.95	5.19
ENST00000565939.1	ENSG00000099364.16	817	664.85	0.00	0.00	0.00	0.00
ENST00000566320.2	ENSG00000099364.16	546	393.92	147.60	12.43	8.38	45.75
ENST00000215095.9	ENSG00000099365.9	4664	4511.83	0.00	0.00	0.00	0.00
ENST00000561836.1	ENSG00000099365.9	418	265.98	0.00	0.00	0.00	0.00
ENST00000565419.1	ENSG00000099365.9	1208	1055.83	21.93	0.69	0.46	35.73
ENST00000566211.1	ENSG00000099365.9	652	499.88	9.97	0.66	0.45	34.30
ENST00000569638.5	ENSG00000099365.9	4178	4025.83	70.11	0.58	0.39	29.96
ENST00000262520.10	ENSG00000099377.13	2200	2047.83	161.14	2.61	1.76	11.14
ENST00000297679.9	ENSG00000099377.13	2172	2019.83	641.99	10.55	7.11	45.00
ENST00000562932.5	ENSG00000099377.13	746	593.86	85.74	4.79	3.23	20.44
ENST00000574447.1	ENSG00000099377.13	746	593.86	98.26	5.49	3.70	23.42
ENST00000262519.12	ENSG00000099381.16	6903	6750.83	2645.10	13.00	8.76	69.53
ENST00000452917.1	ENSG00000099381.16	926	773.83	132.90	5.70	3.84	30.47
ENST00000215115.4	ENSG00000099385.11	1740	1587.83	2631.96	54.99	37.06	84.93
ENST00000380317.8	ENSG00000099385.11	2409	2256.83	3.95	0.06	0.04	0.09
ENST00000572628.5	ENSG00000099385.11	1603	1450.83	84.40	1.93	1.30	2.98
ENST00000574418.5	ENSG00000099385.11	1206	1053.83	37.11	1.17	0.79	1.80
ENST00000576194.1	ENSG00000099385.11	552	399.91	79.58	6.60	4.45	10.20
ENST00000378988.4	ENSG00000099399.5	1610	1457.83	441.00	10.04	6.76	100.00
ENST00000215368.3	ENSG00000099617.3	949	796.83	6.00	0.25	0.17	100.00
ENST00000320936.9	ENSG00000099622.13	1328	1175.83	0.00	0.00	0.00	0.00
ENST00000413636.6	ENSG00000099622.13	1606	1453.83	0.00	0.00	0.00	0.00
ENST00000444172.6	ENSG00000099622.13	584	431.90	0.00	0.00	0.00	0.00
ENST00000585630.5	ENSG00000099622.13	870	717.84	199.37	9.21	6.21	11.70
ENST00000585913.5	ENSG00000099622.13	833	680.84	6.40	0.31	0.21	0.40
ENST00000585914.5	ENSG00000099622.13	1052	899.83	0.00	0.00	0.00	0.00
ENST00000586472.5	ENSG00000099622.13	1303	1150.83	0.00	0.00	0.00	0.00
ENST00000586548.5	ENSG00000099622.13	1734	1581.83	0.00	0.00	0.00	0.00
ENST00000586555.2	ENSG00000099622.13	716	563.87	0.00	0.00	0.00	0.00
ENST00000586636.5	ENSG00000099622.13	938	785.83	0.00	0.00	0.00	0.00
ENST00000586773.5	ENSG00000099622.13	942	789.83	4.27	0.18	0.12	0.23
ENST00000587169.5	ENSG00000099622.13	3028	2875.83	0.00	0.00	0.00	0.00
ENST00000587323.5	ENSG00000099622.13	1092	939.83	0.00	0.00	0.00	0.00
ENST00000587896.5	ENSG00000099622.13	1081	928.83	907.31	32.41	21.84	41.17
ENST00000588030.5	ENSG00000099622.13	1509	1356.83	0.00	0.00	0.00	0.00
ENST00000588090.5	ENSG00000099622.13	1459	1306.83	0.00	0.00	0.00	0.00
ENST00000588230.5	ENSG00000099622.13	1013	860.83	7.99	0.31	0.21	0.39
ENST00000588344.2	ENSG00000099622.13	370	218.04	0.00	0.00	0.00	0.00
ENST00000588411.5	ENSG00000099622.13	619	466.89	0.00	0.00	0.00	0.00
ENST00000588917.2	ENSG00000099622.13	1087	934.83	0.00	0.00	0.00	0.00
ENST00000589161.1	ENSG00000099622.13	769	616.85	0.00	0.00	0.00	0.00
ENST00000589235.5	ENSG00000099622.13	1073	920.83	0.00	0.00	0.00	0.00
ENST00000589266.5	ENSG00000099622.13	616	463.89	0.00	0.00	0.00	0.00
ENST00000589686.5	ENSG00000099622.13	532	379.92	0.00	0.00	0.00	0.00
ENST00000589710.5	ENSG00000099622.13	1835	1682.83	0.00	0.00	0.00	0.00
ENST00000590171.1	ENSG00000099622.13	905	752.83	0.00	0.00	0.00	0.00
ENST00000590188.5	ENSG00000099622.13	361	209.06	0.00	0.00	0.00	0.00
ENST00000590347.5	ENSG00000099622.13	3117	2964.83	0.00	0.00	0.00	0.00
ENST00000590704.5	ENSG00000099622.13	1456	1303.83	237.12	6.03	4.07	7.66
ENST00000591055.5	ENSG00000099622.13	928	775.83	69.18	2.96	1.99	3.76
ENST00000591097.5	ENSG00000099622.13	1507	1354.83	147.05	3.60	2.43	4.57
ENST00000591376.5	ENSG00000099622.13	830	677.84	0.00	0.00	0.00	0.00
ENST00000591622.1	ENSG00000099622.13	548	395.92	2.00	0.17	0.11	0.21
ENST00000591659.5	ENSG00000099622.13	587	434.90	31.27	2.39	1.61	3.03
ENST00000591935.5	ENSG00000099622.13	746	593.86	0.00	0.00	0.00	0.00
ENST00000592051.1	ENSG00000099622.13	573	420.91	0.00	0.00	0.00	0.00
ENST00000592234.5	ENSG00000099622.13	571	418.91	0.00	0.00	0.00	0.00
ENST00000592412.5	ENSG00000099622.13	532	379.92	0.00	0.00	0.00	0.00
ENST00000592467.1	ENSG00000099622.13	796	643.85	0.00	0.00	0.00	0.00
ENST00000592815.5	ENSG00000099622.13	334	182.14	0.00	0.00	0.00	0.00
ENST00000593048.5	ENSG00000099622.13	650	497.88	60.43	4.03	2.71	5.12
ENST00000593093.5	ENSG00000099622.13	3528	3375.83	187.93	1.85	1.24	2.35
ENST00000593128.5	ENSG00000099622.13	796	643.85	0.00	0.00	0.00	0.00
ENST00000593283.5	ENSG00000099622.13	758	605.86	123.29	6.75	4.55	8.58
ENST00000621399.1	ENSG00000099622.13	1044	891.83	229.40	8.53	5.75	10.84
ENST00000628979.2	ENSG00000099622.13	1043	890.83	0.00	0.00	0.00	0.00
ENST00000215375.6	ENSG00000099624.7	997	844.83	201.08	7.90	5.32	4.19
ENST00000395633.5	ENSG00000099624.7	704	551.87	111.34	6.69	4.51	3.55
ENST00000588538.5	ENSG00000099624.7	1393	1240.83	58.58	1.57	1.06	0.83
ENST00000589478.1	ENSG00000099624.7	640	487.89	79.07	5.38	3.62	2.85
ENST00000590265.5	ENSG00000099624.7	1144	991.83	0.00	0.00	0.00	0.00
ENST00000591249.5	ENSG00000099624.7	405	252.99	3.15	0.41	0.28	0.22
ENST00000591660.5	ENSG00000099624.7	637	484.89	427.63	29.26	19.72	15.53
ENST00000592624.1	ENSG00000099624.7	1587	1434.83	31.08	0.72	0.48	0.38
ENST00000614837.1	ENSG00000099624.7	343	191.11	786.07	136.47	91.97	72.44
ENST00000215376.7	ENSG00000099625.12	834	681.84	6.92	0.34	0.23	4.72
ENST00000382477.6	ENSG00000099625.12	2453	2300.83	61.28	0.88	0.60	12.40
ENST00000589260.5	ENSG00000099625.12	929	776.83	47.69	2.04	1.37	28.57
ENST00000590083.5	ENSG00000099625.12	4261	4108.83	17.26	0.14	0.09	1.95
ENST00000591127.1	ENSG00000099625.12	933	780.83	87.84	3.73	2.52	52.35
ENST00000215473.7	ENSG00000099715.14	4595	4442.83	0.00	0.00	0.00	0.00
ENST00000333703.8	ENSG00000099715.14	4710	4557.83	0.00	0.00	0.00	0.00
ENST00000362095.9	ENSG00000099715.14	4220	4067.83	27.12	0.22	0.15	96.98
ENST00000400457.3	ENSG00000099715.14	9039	8886.83	1.85	0.01	0.00	3.02
ENST00000620615.4	ENSG00000099715.14	329	177.17	0.00	0.00	0.00	0.00
ENST00000621505.1	ENSG00000099715.14	536	383.92	0.00	0.00	0.00	0.00
ENST00000622698.4	ENSG00000099715.14	4824	4671.83	0.00	0.00	0.00	0.00
ENST00000215479.9	ENSG00000099721.13	802	649.85	0.00	0.00	0.00	0.00
ENST00000383036.1	ENSG00000099721.13	621	468.89	0.00	0.00	0.00	0.00
ENST00000472666.1	ENSG00000099725.14	288	136.52	65.01	15.80	10.65	47.30
ENST00000495163.1	ENSG00000099725.14	480	327.94	2.00	0.20	0.14	0.61
ENST00000528056.5	ENSG00000099725.14	7218	7065.83	157.59	0.74	0.50	2.22
ENST00000533551.5	ENSG00000099725.14	1019	866.83	435.26	16.66	11.23	49.88
ENST00000215539.3	ENSG00000099769.5	2116	1963.83	154.31	2.61	1.76	93.58
ENST00000415638.3	ENSG00000099769.5	2136	1983.83	10.69	0.18	0.12	6.42
ENST00000568221.1	ENSG00000099769.5	730	577.86	0.00	0.00	0.00	0.00
ENST00000325495.8	ENSG00000099783.11	2494	2341.83	4398.73	62.32	42.00	65.79
ENST00000348943.7	ENSG00000099783.11	2568	2415.83	0.00	0.00	0.00	0.00
ENST00000593293.1	ENSG00000099783.11	764	611.86	217.65	11.80	7.95	12.46
ENST00000594907.5	ENSG00000099783.11	1078	925.83	0.00	0.00	0.00	0.00
ENST00000596295.1	ENSG00000099783.11	910	757.83	0.00	0.00	0.00	0.00
ENST00000596984.5	ENSG00000099783.11	664	511.88	62.36	4.04	2.72	4.27
ENST00000597081.1	ENSG00000099783.11	1004	851.83	0.00	0.00	0.00	0.00
ENST00000597270.1	ENSG00000099783.11	1147	994.83	36.67	1.22	0.82	1.29
ENST00000597813.5	ENSG00000099783.11	630	477.89	13.14	0.91	0.61	0.96
ENST00000598367.5	ENSG00000099783.11	298	146.40	0.00	0.00	0.00	0.00
ENST00000598603.1	ENSG00000099783.11	784	631.85	13.09	0.69	0.46	0.73
ENST00000598999.1	ENSG00000099783.11	409	256.99	39.75	5.13	3.46	5.42
ENST00000600092.5	ENSG00000099783.11	1086	933.83	29.39	1.04	0.70	1.10
ENST00000600806.5	ENSG00000099783.11	2373	2220.83	212.76	3.18	2.14	3.36
ENST00000601645.5	ENSG00000099783.11	832	679.84	2.05	0.10	0.07	0.11
ENST00000602219.1	ENSG00000099783.11	1809	1656.83	50.64	1.01	0.68	1.07
ENST00000620401.4	ENSG00000099783.11	2458	2305.83	227.50	3.27	2.21	3.46
ENST00000215555.6	ENSG00000099785.10	1376	1223.83	1322.04	35.84	24.15	52.33
ENST00000381035.8	ENSG00000099785.10	1192	1039.83	19.26	0.61	0.41	0.90
ENST00000594796.1	ENSG00000099785.10	521	368.93	303.17	27.26	18.37	39.81
ENST00000595142.5	ENSG00000099785.10	690	537.87	4.57	0.28	0.19	0.41
ENST00000595213.1	ENSG00000099785.10	865	712.84	0.00	0.00	0.00	0.00
ENST00000601283.5	ENSG00000099785.10	747	594.86	0.00	0.00	0.00	0.00
ENST00000601724.5	ENSG00000099785.10	485	332.94	15.20	1.52	1.02	2.21
ENST00000602117.1	ENSG00000099785.10	1667	1514.83	135.76	2.97	2.00	4.34
ENST00000215565.2	ENSG00000099795.6	531	378.92	2669.64	233.75	157.53	98.80
ENST00000593353.5	ENSG00000099795.6	529	376.92	32.36	2.85	1.92	1.20
ENST00000215567.9	ENSG00000099797.12	1171	1018.83	1816.53	59.15	39.86	16.04
ENST00000384974.1	ENSG00000099797.12	98	0.00	0.00	0.00	0.00	0.00
ENST00000593637.5	ENSG00000099797.12	1043	890.83	65.33	2.43	1.64	0.66
ENST00000593775.5	ENSG00000099797.12	720	567.87	80.28	4.69	3.16	1.27
ENST00000594545.5	ENSG00000099797.12	735	582.86	7.31	0.42	0.28	0.11
ENST00000594807.5	ENSG00000099797.12	569	416.91	28.60	2.28	1.53	0.62
ENST00000594958.1	ENSG00000099797.12	601	448.90	79.59	5.88	3.96	1.59
ENST00000596073.5	ENSG00000099797.12	1170	1017.83	327.60	10.68	7.20	2.89
ENST00000596164.5	ENSG00000099797.12	245	94.62	0.00	0.00	0.00	0.00
ENST00000596953.5	ENSG00000099797.12	1043	890.83	35.38	1.32	0.89	0.36
ENST00000597607.5	ENSG00000099797.12	1164	1011.83	304.06	9.97	6.72	2.70
ENST00000598298.5	ENSG00000099797.12	868	715.84	1.82	0.08	0.06	0.02
ENST00000598333.5	ENSG00000099797.12	822	669.84	7.11	0.35	0.24	0.10
ENST00000598408.1	ENSG00000099797.12	508	355.93	1262.78	117.71	79.33	31.91
ENST00000598715.5	ENSG00000099797.12	541	388.92	0.00	0.00	0.00	0.00
ENST00000598918.5	ENSG00000099797.12	314	162.25	0.00	0.00	0.00	0.00
ENST00000598987.5	ENSG00000099797.12	1202	1049.83	18.25	0.58	0.39	0.16
ENST00000599101.5	ENSG00000099797.12	584	431.90	309.41	23.77	16.02	6.44
ENST00000599646.1	ENSG00000099797.12	2899	2746.83	34.07	0.41	0.28	0.11
ENST00000600076.5	ENSG00000099797.12	484	331.94	4.11	0.41	0.28	0.11
ENST00000600083.5	ENSG00000099797.12	1204	1051.83	155.51	4.91	3.31	1.33
ENST00000600395.5	ENSG00000099797.12	846	693.84	168.38	8.05	5.43	2.18
ENST00000601187.1	ENSG00000099797.12	559	406.91	1345.34	109.69	73.92	29.73
ENST00000601350.5	ENSG00000099797.12	687	534.87	40.66	2.52	1.70	0.68
ENST00000601461.1	ENSG00000099797.12	828	675.84	53.10	2.61	1.76	0.71
ENST00000601652.5	ENSG00000099797.12	551	398.91	11.96	0.99	0.67	0.27
ENST00000215570.7	ENSG00000099800.7	1973	1820.83	1665.95	30.36	20.46	20.38
ENST00000591871.1	ENSG00000099800.7	631	478.89	1711.86	118.60	79.93	79.62
ENST00000215574.8	ENSG00000099804.8	1471	1318.83	1430.07	35.98	24.24	54.96
ENST00000586283.6	ENSG00000099804.8	1147	994.83	38.83	1.29	0.87	1.98
ENST00000586788.1	ENSG00000099804.8	900	747.84	491.40	21.80	14.69	33.30
ENST00000593036.4	ENSG00000099804.8	359	207.06	0.00	0.00	0.00	0.00
ENST00000606065.3	ENSG00000099804.8	1062	909.83	10.12	0.37	0.25	0.56
ENST00000606400.3	ENSG00000099804.8	899	746.84	135.58	6.02	4.06	9.20
ENST00000607527.5	ENSG00000099804.8	357	205.07	0.00	0.00	0.00	0.00
ENST00000380172.8	ENSG00000099810.18	6122	5969.83	1433.80	7.97	5.37	5.47
ENST00000419385.5	ENSG00000099810.18	2241	2088.83	0.00	0.00	0.00	0.00
ENST00000427788.2	ENSG00000099810.18	753	600.86	0.00	0.00	0.00	0.00
ENST00000460874.6	ENSG00000099810.18	1434	1281.83	536.68	13.89	9.36	9.53
ENST00000484957.1	ENSG00000099810.18	399	247.00	0.00	0.00	0.00	0.00
ENST00000577563.1	ENSG00000099810.18	339	187.12	12.76	2.26	1.52	1.55
ENST00000579422.5	ENSG00000099810.18	578	425.90	1.03	0.08	0.05	0.05
ENST00000580675.1	ENSG00000099810.18	310	158.28	538.06	112.78	76.01	77.38
ENST00000580718.1	ENSG00000099810.18	1309	1156.83	153.65	4.41	2.97	3.02
ENST00000580900.5	ENSG00000099810.18	7557	7404.83	11.17	0.05	0.03	0.03
ENST00000581962.1	ENSG00000099810.18	323	171.20	18.79	3.64	2.45	2.50
ENST00000584988.1	ENSG00000099810.18	611	458.89	1.78	0.13	0.09	0.09
ENST00000616982.1	ENSG00000099810.18	2350	2197.83	36.20	0.55	0.37	0.37
ENST00000215582.7	ENSG00000099812.8	2871	2718.83	8.87	0.11	0.07	94.98
ENST00000614180.1	ENSG00000099812.8	890	737.84	0.13	0.01	0.00	5.02
ENST00000251181.8	ENSG00000099814.15	846	693.84	25.29	1.21	0.82	5.65
ENST00000414716.7	ENSG00000099814.15	6705	6552.83	301.25	1.53	1.03	7.13
ENST00000453495.2	ENSG00000099814.15	6813	6660.83	2550.64	12.70	8.56	59.39
ENST00000556508.5	ENSG00000099814.15	6683	6530.83	1171.81	5.95	4.01	27.83
ENST00000215587.11	ENSG00000099817.11	1286	1133.83	433.58	12.69	8.55	7.03
ENST00000585838.2	ENSG00000099817.11	487	334.94	260.20	25.77	17.37	14.29
ENST00000586215.1	ENSG00000099817.11	756	603.86	15.79	0.87	0.58	0.48
ENST00000586746.5	ENSG00000099817.11	1096	943.83	0.46	0.02	0.01	0.01
ENST00000586817.5	ENSG00000099817.11	2441	2288.83	142.02	2.06	1.39	1.14
ENST00000589737.5	ENSG00000099817.11	1105	952.83	62.01	2.16	1.45	1.20
ENST00000590060.5	ENSG00000099817.11	1052	899.83	0.00	0.00	0.00	0.00
ENST00000591709.1	ENSG00000099817.11	685	532.87	156.61	9.75	6.57	5.41
ENST00000591767.5	ENSG00000099817.11	1214	1061.83	30.46	0.95	0.64	0.53
ENST00000592597.1	ENSG00000099817.11	440	287.96	436.69	50.31	33.91	27.89
ENST00000612655.4	ENSG00000099817.11	1749	1596.83	14.54	0.30	0.20	0.17
ENST00000614705.4	ENSG00000099817.11	589	436.90	992.19	75.35	50.78	41.77
ENST00000615234.4	ENSG00000099817.11	2831	2678.83	11.45	0.14	0.10	0.08
ENST00000619917.4	ENSG00000099817.11	932	779.83	0.00	0.00	0.00	0.00
ENST00000587057.5	ENSG00000099821.13	1229	1076.83	217.16	6.69	4.51	7.17
ENST00000588649.6	ENSG00000099821.13	3835	3682.83	4017.49	36.19	24.39	38.80
ENST00000589961.2	ENSG00000099821.13	490	337.94	151.63	14.89	10.03	15.96
ENST00000590336.2	ENSG00000099821.13	380	228.02	13.59	1.98	1.33	2.12
ENST00000590573.4	ENSG00000099821.13	1043	890.83	587.04	21.86	14.73	23.44
ENST00000590709.3	ENSG00000099821.13	1106	953.83	132.34	4.60	3.10	4.93
ENST00000592633.5	ENSG00000099821.13	469	316.95	59.06	6.18	4.17	6.63
ENST00000592863.2	ENSG00000099821.13	966	813.83	21.74	0.89	0.60	0.95
ENST00000251287.2	ENSG00000099822.2	3408	3255.83	1488.40	15.17	10.22	100.00
ENST00000349570.11	ENSG00000099834.18	2318	2165.83	0.00	0.00	0.00	0.00
ENST00000358353.7	ENSG00000099834.18	3635	3482.83	47.54	0.45	0.31	8.66
ENST00000397542.6	ENSG00000099834.18	3489	3336.83	373.97	3.72	2.51	71.08
ENST00000526077.5	ENSG00000099834.18	625	472.89	0.00	0.00	0.00	0.00
ENST00000529337.1	ENSG00000099834.18	427	274.97	0.00	0.00	0.00	0.00
ENST00000531088.5	ENSG00000099834.18	496	343.94	0.00	0.00	0.00	0.00
ENST00000531177.5	ENSG00000099834.18	2816	2663.83	39.76	0.50	0.33	9.47
ENST00000531899.5	ENSG00000099834.18	1311	1158.83	19.72	0.56	0.38	10.79
ENST00000532949.1	ENSG00000099834.18	408	255.99	0.00	0.00	0.00	0.00
ENST00000534311.1	ENSG00000099834.18	550	397.91	0.00	0.00	0.00	0.00
ENST00000395296.5	ENSG00000099840.13	869	716.84	0.00	0.00	0.00	0.00
ENST00000395301.7	ENSG00000099840.13	1021	868.83	0.00	0.00	0.00	0.00
ENST00000395307.6	ENSG00000099840.13	944	791.83	0.00	0.00	0.00	0.00
ENST00000478879.5	ENSG00000099840.13	1925	1772.83	39.06	0.73	0.49	34.85
ENST00000481489.5	ENSG00000099840.13	1065	912.83	0.00	0.00	0.00	0.00
ENST00000497445.5	ENSG00000099840.13	2144	1991.83	0.00	0.00	0.00	0.00
ENST00000498554.5	ENSG00000099840.13	929	776.83	0.00	0.00	0.00	0.00
ENST00000588003.5	ENSG00000099840.13	510	357.93	0.00	0.00	0.00	0.00
ENST00000590985.2	ENSG00000099840.13	807	654.85	8.28	0.42	0.28	20.01
ENST00000591894.5	ENSG00000099840.13	864	711.84	13.23	0.62	0.42	29.40
ENST00000593185.1	ENSG00000099840.13	462	309.95	1.59	0.17	0.11	8.12
ENST00000610800.1	ENSG00000099840.13	707	554.87	0.00	0.00	0.00	0.00
ENST00000620263.4	ENSG00000099840.13	947	794.83	3.83	0.16	0.11	7.62
ENST00000397582.7	ENSG00000099849.14	1731	1578.83	373.16	7.84	5.28	46.89
ENST00000397583.7	ENSG00000099849.14	1928	1775.83	4.29	0.08	0.05	0.48
ENST00000414138.6	ENSG00000099849.14	1679	1526.83	22.69	0.49	0.33	2.95
ENST00000431809.5	ENSG00000099849.14	1745	1592.83	0.00	0.00	0.00	0.00
ENST00000454668.2	ENSG00000099849.14	1450	1297.83	15.26	0.39	0.26	2.33
ENST00000524468.1	ENSG00000099849.14	425	272.97	52.56	6.39	4.31	38.20
ENST00000528736.1	ENSG00000099849.14	473	320.95	13.60	1.41	0.95	8.41
ENST00000531112.1	ENSG00000099849.14	810	657.85	2.43	0.12	0.08	0.73
ENST00000215631.8	ENSG00000099860.8	1373	1220.83	106.03	2.88	1.94	4.74
ENST00000585359.1	ENSG00000099860.8	750	597.86	315.41	17.50	11.80	28.82
ENST00000586759.1	ENSG00000099860.8	517	364.93	247.31	22.48	15.15	37.02
ENST00000587345.1	ENSG00000099860.8	765	612.86	191.08	10.34	6.97	17.03
ENST00000587887.5	ENSG00000099860.8	276	124.71	0.00	0.00	0.00	0.00
ENST00000592937.1	ENSG00000099860.8	2007	1854.83	354.30	6.34	4.27	10.43
ENST00000593043.1	ENSG00000099860.8	373	221.03	7.87	1.18	0.80	1.95
ENST00000264560.11	ENSG00000099864.17	2755	2602.83	29.85	0.38	0.26	0.56
ENST00000338448.9	ENSG00000099864.17	2725	2572.83	2363.92	30.48	20.54	44.83
ENST00000586055.2	ENSG00000099864.17	594	441.90	0.00	0.00	0.00	0.00
ENST00000586776.1	ENSG00000099864.17	537	384.92	0.00	0.00	0.00	0.00
ENST00000587513.3	ENSG00000099864.17	2290	2137.83	0.00	0.00	0.00	0.00
ENST00000589012.5	ENSG00000099864.17	579	426.90	135.67	10.54	7.11	15.51
ENST00000590161.2	ENSG00000099864.17	2137	1984.83	0.00	0.00	0.00	0.00
ENST00000592155.5	ENSG00000099864.17	2272	2119.83	573.43	8.97	6.05	13.20
ENST00000592870.5	ENSG00000099864.17	1346	1193.83	57.33	1.59	1.07	2.34
ENST00000593172.5	ENSG00000099864.17	2489	2336.83	57.82	0.82	0.55	1.21
ENST00000633534.1	ENSG00000099864.17	879	726.84	332.99	15.20	10.24	22.35
ENST00000215637.7	ENSG00000099866.14	1572	1419.83	0.00	0.00	0.00	0.00
ENST00000346144.8	ENSG00000099866.14	1309	1156.83	23.09	0.66	0.45	82.52
ENST00000382683.8	ENSG00000099866.14	603	450.90	1.91	0.14	0.09	17.48
ENST00000587541.5	ENSG00000099866.14	1723	1570.83	0.00	0.00	0.00	0.00
ENST00000613880.4	ENSG00000099866.14	1509	1356.83	0.00	0.00	0.00	0.00
ENST00000617201.4	ENSG00000099866.14	1491	1338.83	0.00	0.00	0.00	0.00
ENST00000619333.4	ENSG00000099866.14	1485	1332.83	0.00	0.00	0.00	0.00
ENST00000621286.1	ENSG00000099866.14	1203	1050.83	0.00	0.00	0.00	0.00
ENST00000622449.2	ENSG00000099866.14	533	380.92	0.00	0.00	0.00	0.00
ENST00000622462.4	ENSG00000099866.14	1461	1308.83	0.00	0.00	0.00	0.00
ENST00000381361.4	ENSG00000099869.7	2063	1910.83	0.00	0.00	0.00	0.00
ENST00000381363.4	ENSG00000099869.7	1867	1714.83	0.00	0.00	0.00	0.00
ENST00000445504.2	ENSG00000099869.7	1944	1791.83	0.00	0.00	0.00	0.00
ENST00000250896.7	ENSG00000099875.14	3774	3621.83	1541.17	14.12	9.51	8.12
ENST00000309340.11	ENSG00000099875.14	1744	1591.83	116.30	2.42	1.63	1.39
ENST00000585667.1	ENSG00000099875.14	870	717.84	504.98	23.34	15.73	13.43
ENST00000586620.2	ENSG00000099875.14	1135	982.83	0.00	0.00	0.00	0.00
ENST00000586828.5	ENSG00000099875.14	1503	1350.83	23.42	0.58	0.39	0.33
ENST00000587416.5	ENSG00000099875.14	4093	3940.83	858.34	7.23	4.87	4.16
ENST00000588014.5	ENSG00000099875.14	2413	2260.83	131.18	1.93	1.30	1.11
ENST00000589441.5	ENSG00000099875.14	803	650.85	0.00	0.00	0.00	0.00
ENST00000589509.5	ENSG00000099875.14	352	200.08	387.39	64.24	43.29	36.97
ENST00000589534.2	ENSG00000099875.14	454	301.96	0.00	0.00	0.00	0.00
ENST00000591142.5	ENSG00000099875.14	875	722.84	34.51	1.58	1.07	0.91
ENST00000591588.1	ENSG00000099875.14	631	478.89	33.97	2.35	1.59	1.35
ENST00000591601.5	ENSG00000099875.14	3582	3429.83	5786.73	55.98	37.72	32.21
ENST00000263207.7	ENSG00000099889.13	4041	3888.83	16.84	0.14	0.10	0.87
ENST00000401994.5	ENSG00000099889.13	2700	2547.83	0.00	0.00	0.00	0.00
ENST00000406259.1	ENSG00000099889.13	2871	2718.83	38.28	0.47	0.31	2.83
ENST00000406522.5	ENSG00000099889.13	2682	2529.83	171.30	2.25	1.51	13.60
ENST00000462319.1	ENSG00000099889.13	433	280.97	38.28	4.52	3.05	27.36
ENST00000467828.1	ENSG00000099889.13	258	107.15	0.00	0.00	0.00	0.00
ENST00000473551.5	ENSG00000099889.13	2108	1955.83	23.36	0.40	0.27	2.40
ENST00000480792.1	ENSG00000099889.13	551	398.91	56.57	4.71	3.17	28.49
ENST00000487793.5	ENSG00000099889.13	863	710.84	24.20	1.13	0.76	6.84
ENST00000492625.5	ENSG00000099889.13	631	478.89	0.00	0.00	0.00	0.00
ENST00000495096.5	ENSG00000099889.13	2549	2396.83	210.17	2.91	1.96	17.61
ENST00000252136.11	ENSG00000099899.14	2964	2811.83	63.79	0.75	0.51	0.65
ENST00000403707.7	ENSG00000099899.14	2928	2775.83	0.00	0.00	0.00	0.00
ENST00000404751.7	ENSG00000099899.14	2498	2345.83	52.54	0.74	0.50	0.64
ENST00000439169.2	ENSG00000099899.14	2473	2320.83	162.27	2.32	1.56	2.01
ENST00000444256.1	ENSG00000099899.14	426	273.97	0.00	0.00	0.00	0.00
ENST00000444845.5	ENSG00000099899.14	739	586.86	105.02	5.94	4.00	5.14
ENST00000445045.1	ENSG00000099899.14	582	429.90	25.41	1.96	1.32	1.70
ENST00000459644.1	ENSG00000099899.14	582	429.90	33.58	2.59	1.75	2.24
ENST00000463710.1	ENSG00000099899.14	757	604.86	0.00	0.00	0.00	0.00
ENST00000464535.1	ENSG00000099899.14	943	790.83	475.80	19.96	13.45	17.28
ENST00000468917.1	ENSG00000099899.14	957	804.83	317.48	13.09	8.82	11.33
ENST00000471040.5	ENSG00000099899.14	848	695.84	290.10	13.83	9.32	11.98
ENST00000480339.1	ENSG00000099899.14	762	609.86	423.23	23.02	15.52	19.94
ENST00000480460.1	ENSG00000099899.14	378	226.03	8.68	1.27	0.86	1.10
ENST00000487378.1	ENSG00000099899.14	654	501.88	254.87	16.85	11.35	14.59
ENST00000487668.5	ENSG00000099899.14	1040	887.83	233.31	8.72	5.88	7.55
ENST00000488335.1	ENSG00000099899.14	379	227.02	0.00	0.00	0.00	0.00
ENST00000492988.5	ENSG00000099899.14	854	701.84	0.00	0.00	0.00	0.00
ENST00000494641.1	ENSG00000099899.14	1060	907.83	0.00	0.00	0.00	0.00
ENST00000494820.5	ENSG00000099899.14	1098	945.83	126.44	4.44	2.99	3.84
ENST00000331821.7	ENSG00000099901.16	837	684.84	28.30	1.37	0.92	3.78
ENST00000402752.5	ENSG00000099901.16	1132	979.83	50.55	1.71	1.15	4.72
ENST00000411892.5	ENSG00000099901.16	584	431.90	22.13	1.70	1.15	4.69
ENST00000416427.5	ENSG00000099901.16	645	492.88	0.00	0.00	0.00	0.00
ENST00000418705.2	ENSG00000099901.16	932	779.83	169.37	7.21	4.86	19.88
ENST00000421656.5	ENSG00000099901.16	333	181.15	5.04	0.92	0.62	2.55
ENST00000423859.5	ENSG00000099901.16	832	679.84	121.93	5.95	4.01	16.42
ENST00000430524.5	ENSG00000099901.16	1389	1236.83	111.50	2.99	2.02	8.25
ENST00000432879.5	ENSG00000099901.16	744	591.86	0.00	0.00	0.00	0.00
ENST00000435265.5	ENSG00000099901.16	1879	1726.83	118.32	2.27	1.53	6.27
ENST00000448394.2	ENSG00000099901.16	688	535.87	58.00	3.59	2.42	9.91
ENST00000467920.1	ENSG00000099901.16	529	376.92	57.66	5.08	3.42	14.00
ENST00000486575.1	ENSG00000099901.16	2177	2024.83	84.90	1.39	0.94	3.84
ENST00000488484.1	ENSG00000099901.16	699	546.87	34.04	2.06	1.39	5.70
ENST00000320602.11	ENSG00000099904.15	3072	2919.83	1898.51	21.57	14.54	32.23
ENST00000334554.11	ENSG00000099904.15	5046	4893.83	118.89	0.81	0.54	1.20
ENST00000405930.3	ENSG00000099904.15	3112	2959.83	178.78	2.00	1.35	2.99
ENST00000436518.5	ENSG00000099904.15	557	404.91	75.84	6.21	4.19	9.28
ENST00000468112.5	ENSG00000099904.15	524	371.92	9.34	0.83	0.56	1.24
ENST00000469212.5	ENSG00000099904.15	625	472.89	337.14	23.65	15.94	35.33
ENST00000472497.1	ENSG00000099904.15	909	756.83	270.51	11.86	7.99	17.71
ENST00000328879.8	ENSG00000099910.16	2616	2463.83	1248.07	16.81	11.33	40.92
ENST00000423364.1	ENSG00000099910.16	769	616.85	11.60	0.62	0.42	1.52
ENST00000431430.1	ENSG00000099910.16	572	419.91	4.29	0.34	0.23	0.82
ENST00000443285.5	ENSG00000099910.16	792	639.85	0.00	0.00	0.00	0.00
ENST00000444967.5	ENSG00000099910.16	1045	892.83	0.00	0.00	0.00	0.00
ENST00000451553.1	ENSG00000099910.16	724	571.86	185.26	10.75	7.24	26.17
ENST00000458248.5	ENSG00000099910.16	742	589.86	4.78	0.27	0.18	0.65
ENST00000470335.1	ENSG00000099910.16	824	671.84	0.00	0.00	0.00	0.00
ENST00000479601.5	ENSG00000099910.16	1389	1236.83	402.77	10.80	7.28	26.31
ENST00000487090.1	ENSG00000099910.16	596	443.90	6.07	0.45	0.31	1.11
ENST00000490556.1	ENSG00000099910.16	708	555.87	3.00	0.18	0.12	0.44
ENST00000494929.5	ENSG00000099910.16	550	397.91	10.17	0.85	0.57	2.06
ENST00000263205.11	ENSG00000099917.17	3351	3198.83	3053.35	31.67	21.34	16.91
ENST00000292733.11	ENSG00000099917.17	3252	3099.83	1271.25	13.61	9.17	7.27
ENST00000382974.6	ENSG00000099917.17	2235	2082.83	982.43	15.65	10.55	8.36
ENST00000406969.5	ENSG00000099917.17	3210	3057.83	270.00	2.93	1.97	1.56
ENST00000414658.5	ENSG00000099917.17	717	564.87	70.29	4.13	2.78	2.20
ENST00000420849.5	ENSG00000099917.17	430	277.97	22.61	2.70	1.82	1.44
ENST00000423862.5	ENSG00000099917.17	581	428.90	3.47	0.27	0.18	0.14
ENST00000424287.5	ENSG00000099917.17	589	436.90	0.00	0.00	0.00	0.00
ENST00000428629.5	ENSG00000099917.17	572	419.91	141.66	11.19	7.54	5.98
ENST00000432052.5	ENSG00000099917.17	598	445.90	0.00	0.00	0.00	0.00
ENST00000433831.5	ENSG00000099917.17	3267	3114.83	196.61	2.09	1.41	1.12
ENST00000436496.2	ENSG00000099917.17	393	241.00	157.21	21.64	14.58	11.56
ENST00000438962.1	ENSG00000099917.17	573	420.91	0.00	0.00	0.00	0.00
ENST00000441501.5	ENSG00000099917.17	840	687.84	250.96	12.10	8.16	6.46
ENST00000444094.5	ENSG00000099917.17	551	398.91	0.00	0.00	0.00	0.00
ENST00000445189.5	ENSG00000099917.17	596	443.90	37.65	2.81	1.90	1.50
ENST00000445987.5	ENSG00000099917.17	590	437.90	0.00	0.00	0.00	0.00
ENST00000451058.5	ENSG00000099917.17	418	265.98	0.00	0.00	0.00	0.00
ENST00000457322.5	ENSG00000099917.17	623	470.89	4.78	0.34	0.23	0.18
ENST00000461076.1	ENSG00000099917.17	826	673.84	0.00	0.00	0.00	0.00
ENST00000473028.5	ENSG00000099917.17	556	403.91	0.00	0.00	0.00	0.00
ENST00000473244.5	ENSG00000099917.17	2733	2580.83	40.56	0.52	0.35	0.28
ENST00000476187.1	ENSG00000099917.17	593	440.90	0.00	0.00	0.00	0.00
ENST00000476767.5	ENSG00000099917.17	590	437.90	190.43	14.43	9.72	7.70
ENST00000477824.5	ENSG00000099917.17	571	418.91	18.52	1.47	0.99	0.78
ENST00000478831.5	ENSG00000099917.17	707	554.87	4.90	0.29	0.20	0.16
ENST00000486656.5	ENSG00000099917.17	577	424.91	80.90	6.32	4.26	3.37
ENST00000487550.5	ENSG00000099917.17	587	434.90	114.13	8.71	5.87	4.65
ENST00000489651.5	ENSG00000099917.17	3563	3410.83	1236.77	12.03	8.11	6.42
ENST00000492381.5	ENSG00000099917.17	3619	3466.83	1300.07	12.44	8.38	6.64
ENST00000493216.1	ENSG00000099917.17	4701	4548.83	1362.05	9.93	6.69	5.30
ENST00000215727.9	ENSG00000099937.10	2437	2284.83	13.72	0.20	0.13	5.95
ENST00000406799.1	ENSG00000099937.10	1798	1645.83	156.28	3.15	2.12	94.05
ENST00000215730.11	ENSG00000099940.11	4287	4134.83	160.10	1.28	0.87	3.81
ENST00000439214.1	ENSG00000099940.11	681	528.87	459.50	28.83	19.43	85.47
ENST00000490458.1	ENSG00000099940.11	972	819.83	89.34	3.62	2.44	10.72
ENST00000354336.7	ENSG00000099942.12	5325	5172.83	1585.88	10.17	6.85	36.30
ENST00000411769.1	ENSG00000099942.12	2037	1884.83	1014.12	17.85	12.03	63.70
ENST00000215739.12	ENSG00000099949.18	4572	4419.83	13.48	0.10	0.07	0.07
ENST00000414985.5	ENSG00000099949.18	872	719.84	37.25	1.72	1.16	1.16
ENST00000415354.6	ENSG00000099949.18	648	495.88	0.00	0.00	0.00	0.00
ENST00000415817.1	ENSG00000099949.18	2323	2170.83	134.56	2.06	1.39	1.39
ENST00000439171.5	ENSG00000099949.18	635	482.89	13.23	0.91	0.61	0.62
ENST00000443265.5	ENSG00000099949.18	698	545.87	283.60	17.24	11.62	11.67
ENST00000452988.5	ENSG00000099949.18	878	725.84	0.00	0.00	0.00	0.00
ENST00000461510.1	ENSG00000099949.18	413	260.98	54.44	6.92	4.66	4.69
ENST00000463909.1	ENSG00000099949.18	3505	3352.83	211.08	2.09	1.41	1.41
ENST00000464807.1	ENSG00000099949.18	566	413.91	71.20	5.71	3.85	3.87
ENST00000479606.5	ENSG00000099949.18	3442	3289.83	857.56	8.65	5.83	5.86
ENST00000480895.1	ENSG00000099949.18	539	386.92	52.86	4.53	3.05	3.07
ENST00000491432.5	ENSG00000099949.18	527	374.92	1.84	0.16	0.11	0.11
ENST00000492480.1	ENSG00000099949.18	695	542.87	140.40	8.58	5.78	5.81
ENST00000493460.1	ENSG00000099949.18	412	259.99	421.83	53.83	36.28	36.46
ENST00000495142.5	ENSG00000099949.18	720	567.87	438.81	25.64	17.28	17.36
ENST00000497716.5	ENSG00000099949.18	1031	878.83	156.26	5.90	3.98	4.00
ENST00000498649.1	ENSG00000099949.18	1044	891.83	97.56	3.63	2.45	2.46
ENST00000215743.7	ENSG00000099953.9	2291	2138.83	3178.24	49.30	33.22	68.06
ENST00000428253.1	ENSG00000099953.9	537	384.92	3.06	0.26	0.18	0.36
ENST00000434318.1	ENSG00000099953.9	1165	1012.83	115.28	3.78	2.54	5.21
ENST00000437086.5	ENSG00000099953.9	2071	1918.83	16.08	0.28	0.19	0.38
ENST00000460352.1	ENSG00000099953.9	918	765.83	0.00	0.00	0.00	0.00
ENST00000465385.5	ENSG00000099953.9	3823	3670.83	58.53	0.53	0.36	0.73
ENST00000465730.1	ENSG00000099953.9	644	491.88	1.62	0.11	0.07	0.15
ENST00000477567.5	ENSG00000099953.9	929	776.83	0.00	0.00	0.00	0.00
ENST00000480185.1	ENSG00000099953.9	370	218.04	46.03	7.00	4.72	9.67
ENST00000488363.1	ENSG00000099953.9	549	396.91	37.76	3.16	2.13	4.36
ENST00000489582.5	ENSG00000099953.9	593	440.90	0.00	0.00	0.00	0.00
ENST00000492464.1	ENSG00000099953.9	703	550.87	19.33	1.16	0.78	1.61
ENST00000493132.1	ENSG00000099953.9	559	406.91	84.06	6.85	4.62	9.46
ENST00000262608.12	ENSG00000099954.18	4783	4630.83	13.58	0.10	0.07	37.72
ENST00000342247.9	ENSG00000099954.18	6178	6025.83	25.31	0.14	0.09	54.00
ENST00000355219.3	ENSG00000099954.18	2144	1991.83	0.00	0.00	0.00	0.00
ENST00000400585.6	ENSG00000099954.18	4833	4680.83	0.00	0.00	0.00	0.00
ENST00000497534.1	ENSG00000099954.18	596	443.90	0.00	0.00	0.00	0.00
ENST00000612582.1	ENSG00000099954.18	9645	9492.83	6.11	0.02	0.01	8.28
ENST00000263121.11	ENSG00000099956.18	1690	1537.83	967.47	20.87	14.07	40.84
ENST00000344921.10	ENSG00000099956.18	1728	1575.83	76.06	1.60	1.08	3.13
ENST00000407082.3	ENSG00000099956.18	1182	1029.83	0.00	0.00	0.00	0.00
ENST00000407422.7	ENSG00000099956.18	1643	1490.83	912.19	20.30	13.68	39.72
ENST00000417137.5	ENSG00000099956.18	889	736.84	0.00	0.00	0.00	0.00
ENST00000477836.1	ENSG00000099956.18	660	507.88	78.34	5.12	3.45	10.01
ENST00000491967.1	ENSG00000099956.18	605	452.90	43.95	3.22	2.17	6.30
ENST00000634926.1	ENSG00000099956.18	269	117.86	0.00	0.00	0.00	0.00
ENST00000635578.1	ENSG00000099956.18	242	91.75	0.00	0.00	0.00	0.00
ENST00000401443.5	ENSG00000099957.16	1834	1681.83	21.16	0.42	0.28	41.25
ENST00000413302.6	ENSG00000099957.16	3687	3534.83	5.90	0.06	0.04	5.48
ENST00000422210.5	ENSG00000099957.16	2009	1856.83	0.00	0.00	0.00	0.00
ENST00000432930.5	ENSG00000099957.16	2150	1997.83	0.00	0.00	0.00	0.00
ENST00000442475.5	ENSG00000099957.16	2513	2360.83	0.00	0.00	0.00	0.00
ENST00000452228.5	ENSG00000099957.16	576	423.91	6.16	0.48	0.32	47.65
ENST00000469722.2	ENSG00000099957.16	1186	1033.83	1.77	0.06	0.04	5.62
ENST00000487342.1	ENSG00000099957.16	769	616.85	0.00	0.00	0.00	0.00
ENST00000591411.5	ENSG00000099957.16	242	91.75	0.00	0.00	0.00	0.00
ENST00000290730.11	ENSG00000099958.14	3525	3372.83	47.99	0.47	0.32	9.17
ENST00000318109.11	ENSG00000099958.14	860	707.84	11.76	0.55	0.37	10.70
ENST00000404056.1	ENSG00000099958.14	3113	2960.83	0.00	0.00	0.00	0.00
ENST00000406855.7	ENSG00000099958.14	1063	910.83	0.00	0.00	0.00	0.00
ENST00000464023.1	ENSG00000099958.14	645	492.88	0.00	0.00	0.00	0.00
ENST00000464034.5	ENSG00000099958.14	372	220.04	0.00	0.00	0.00	0.00
ENST00000464110.1	ENSG00000099958.14	755	602.86	12.21	0.67	0.45	13.05
ENST00000476077.1	ENSG00000099958.14	969	816.83	85.04	3.45	2.33	67.08
ENST00000488272.5	ENSG00000099958.14	459	306.95	0.00	0.00	0.00	0.00
ENST00000493596.5	ENSG00000099958.14	172	30.71	0.00	0.00	0.00	0.00
ENST00000382932.2	ENSG00000099960.12	2313	2160.83	0.00	0.00	0.00	0.00
ENST00000403586.5	ENSG00000099960.12	2307	2154.83	18.00	0.28	0.19	100.00
ENST00000426145.1	ENSG00000099960.12	416	263.98	0.00	0.00	0.00	0.00
ENST00000317582.9	ENSG00000099968.17	2992	2839.83	660.08	7.71	5.20	12.47
ENST00000337612.9	ENSG00000099968.17	4905	4752.83	13.71	0.10	0.06	0.15
ENST00000355028.4	ENSG00000099968.17	4458	4305.83	16.67	0.13	0.09	0.21
ENST00000399777.1	ENSG00000099968.17	2677	2524.83	0.00	0.00	0.00	0.00
ENST00000399781.5	ENSG00000099968.17	999	846.83	0.00	0.00	0.00	0.00
ENST00000399782.5	ENSG00000099968.17	1381	1228.83	200.83	5.42	3.65	8.77
ENST00000418951.6	ENSG00000099968.17	5062	4909.83	90.04	0.61	0.41	0.98
ENST00000464649.1	ENSG00000099968.17	435	282.97	9.42	1.10	0.74	1.79
ENST00000479296.1	ENSG00000099968.17	594	441.90	38.71	2.91	1.96	4.70
ENST00000485631.1	ENSG00000099968.17	1110	957.83	1181.57	40.93	27.58	66.19
ENST00000493680.5	ENSG00000099968.17	2112	1959.83	100.20	1.70	1.14	2.74
ENST00000498133.5	ENSG00000099968.17	2662	2509.83	80.19	1.06	0.71	1.71
ENST00000538149.5	ENSG00000099968.17	4797	4644.83	0.00	0.00	0.00	0.00
ENST00000543133.5	ENSG00000099968.17	4975	4822.83	0.00	0.00	0.00	0.00
ENST00000611738.4	ENSG00000099968.17	4817	4664.83	24.58	0.17	0.12	0.28
ENST00000616863.4	ENSG00000099968.17	4761	4608.83	0.00	0.00	0.00	0.00
ENST00000618481.4	ENSG00000099968.17	4961	4808.83	0.00	0.00	0.00	0.00
ENST00000215770.5	ENSG00000099974.7	1545	1392.83	307.00	7.31	4.93	100.00
ENST00000350608.7	ENSG00000099977.13	671	518.88	1818.66	116.29	78.37	48.25
ENST00000398344.8	ENSG00000099977.13	713	560.87	513.02	30.35	20.45	12.59
ENST00000403754.7	ENSG00000099977.13	569	416.91	70.50	5.61	3.78	2.33
ENST00000404092.5	ENSG00000099977.13	805	652.85	0.00	0.00	0.00	0.00
ENST00000428792.1	ENSG00000099977.13	333	181.15	4.95	0.91	0.61	0.38
ENST00000430101.2	ENSG00000099977.13	573	420.91	0.00	0.00	0.00	0.00
ENST00000444947.2	ENSG00000099977.13	1048	895.83	2372.87	87.88	59.22	36.46
ENST00000402588.6	ENSG00000099984.11	937	784.83	157.38	6.65	4.48	90.89
ENST00000621118.4	ENSG00000099984.11	1112	959.83	0.00	0.00	0.00	0.00
ENST00000634759.1	ENSG00000099984.11	1184	1031.83	20.73	0.67	0.45	9.11
ENST00000215781.2	ENSG00000099985.3	1854	1701.83	38.00	0.74	0.50	100.00
ENST00000403389.1	ENSG00000099985.3	1000	847.83	0.00	0.00	0.00	0.00
ENST00000403463.1	ENSG00000099985.3	464	311.95	0.00	0.00	0.00	0.00
ENST00000263119.9	ENSG00000099991.17	7222	7069.83	4655.94	21.85	14.72	33.64
ENST00000337989.11	ENSG00000099991.17	2422	2269.83	538.72	7.87	5.31	12.12
ENST00000398319.6	ENSG00000099991.17	7480	7327.83	849.12	3.84	2.59	5.92
ENST00000405822.6	ENSG00000099991.17	6952	6799.83	435.54	2.13	1.43	3.27
ENST00000445422.5	ENSG00000099991.17	1472	1319.83	49.10	1.23	0.83	1.90
ENST00000454754.5	ENSG00000099991.17	1321	1168.83	0.00	0.00	0.00	0.00
ENST00000459824.1	ENSG00000099991.17	532	379.92	105.44	9.21	6.21	14.18
ENST00000467937.1	ENSG00000099991.17	593	440.90	25.23	1.90	1.28	2.92
ENST00000474981.1	ENSG00000099991.17	426	273.97	12.52	1.52	1.02	2.34
ENST00000484593.1	ENSG00000099991.17	561	408.91	107.34	8.71	5.87	13.41
ENST00000485008.1	ENSG00000099991.17	771	618.85	15.76	0.84	0.57	1.30
ENST00000495121.1	ENSG00000099991.17	361	209.06	0.00	0.00	0.00	0.00
ENST00000496016.1	ENSG00000099991.17	557	404.91	71.29	5.84	3.94	8.99
ENST00000617531.4	ENSG00000099991.17	7072	6919.83	0.00	0.00	0.00	0.00
ENST00000215790.11	ENSG00000099992.15	2077	1924.83	1187.15	20.46	13.79	36.96
ENST00000393906.2	ENSG00000099992.15	578	425.90	0.00	0.00	0.00	0.00
ENST00000403362.5	ENSG00000099992.15	1833	1680.83	83.81	1.65	1.11	2.99
ENST00000403477.7	ENSG00000099992.15	1950	1797.83	1314.20	24.25	16.34	43.81
ENST00000433426.5	ENSG00000099992.15	2021	1868.83	353.13	6.27	4.22	11.32
ENST00000437122.1	ENSG00000099992.15	861	708.84	10.10	0.47	0.32	0.85
ENST00000462073.5	ENSG00000099992.15	5562	5409.83	136.39	0.84	0.56	1.51
ENST00000466666.5	ENSG00000099992.15	651	498.88	21.23	1.41	0.95	2.55
ENST00000467596.5	ENSG00000099992.15	3131	2978.83	0.00	0.00	0.00	0.00
ENST00000490449.1	ENSG00000099992.15	520	367.93	0.00	0.00	0.00	0.00
ENST00000358321.3	ENSG00000099994.10	3404	3251.83	696.93	7.11	4.79	87.61
ENST00000463101.1	ENSG00000099994.10	4938	4785.83	145.07	1.01	0.68	12.39
ENST00000215793.12	ENSG00000099995.18	5143	4990.83	3222.18	21.42	14.44	6.00
ENST00000411423.1	ENSG00000099995.18	548	395.92	1058.63	88.71	59.78	24.86
ENST00000444440.1	ENSG00000099995.18	777	624.85	705.09	37.44	25.23	10.49
ENST00000447376.1	ENSG00000099995.18	418	265.98	0.00	0.00	0.00	0.00
ENST00000463818.1	ENSG00000099995.18	583	430.90	741.19	57.07	38.46	16.00
ENST00000471037.1	ENSG00000099995.18	555	402.91	167.19	13.77	9.28	3.86
ENST00000471342.1	ENSG00000099995.18	459	306.95	992.33	107.26	72.28	30.06
ENST00000485618.1	ENSG00000099995.18	593	440.90	291.96	21.97	14.81	6.16
ENST00000496189.1	ENSG00000099995.18	693	540.87	44.70	2.74	1.85	0.77
ENST00000498259.1	ENSG00000099995.18	875	722.84	139.58	6.41	4.32	1.80
ENST00000263112.11	ENSG00000099998.17	2334	2181.83	850.85	12.94	8.72	49.83
ENST00000327365.8	ENSG00000099998.17	2494	2341.83	1.16	0.02	0.01	0.06
ENST00000398292.3	ENSG00000099998.17	2408	2255.83	821.25	12.08	8.14	46.52
ENST00000424217.1	ENSG00000099998.17	576	423.91	1.42	0.11	0.08	0.43
ENST00000425408.5	ENSG00000099998.17	972	819.83	4.98	0.20	0.14	0.78
ENST00000623756.1	ENSG00000099998.17	4020	3867.83	72.34	0.62	0.42	2.39
ENST00000215798.10	ENSG00000099999.14	1651	1498.83	137.06	3.03	2.04	14.37
ENST00000332468.5	ENSG00000099999.14	8141	7988.83	392.40	1.63	1.10	7.72
ENST00000382363.7	ENSG00000099999.14	1992	1839.83	128.10	2.31	1.56	10.94
ENST00000421022.1	ENSG00000099999.14	361	209.06	0.00	0.00	0.00	0.00
ENST00000431544.2	ENSG00000099999.14	535	382.92	0.00	0.00	0.00	0.00
ENST00000463319.1	ENSG00000099999.14	896	743.84	26.10	1.16	0.78	5.52
ENST00000473077.1	ENSG00000099999.14	555	402.91	41.56	3.42	2.31	16.21
ENST00000619645.1	ENSG00000099999.14	555	402.91	94.83	7.81	5.26	37.00
ENST00000630264.1	ENSG00000099999.14	534	381.92	20.01	1.74	1.17	8.23
ENST00000631046.2	ENSG00000099999.14	468	315.95	0.00	0.00	0.00	0.00
ENST00000402592.7	ENSG00000100003.17	1229	1076.83	13.15	0.41	0.27	1.12
ENST00000405717.7	ENSG00000100003.17	1733	1580.83	44.49	0.93	0.63	2.57
ENST00000415072.1	ENSG00000100003.17	485	332.94	19.54	1.95	1.31	5.36
ENST00000416523.5	ENSG00000100003.17	552	399.91	215.87	17.91	12.07	49.32
ENST00000428195.5	ENSG00000100003.17	871	718.84	0.00	0.00	0.00	0.00
ENST00000429917.5	ENSG00000100003.17	565	412.91	18.53	1.49	1.00	4.10
ENST00000437022.5	ENSG00000100003.17	556	403.91	0.00	0.00	0.00	0.00
ENST00000452649.1	ENSG00000100003.17	674	521.88	0.00	0.00	0.00	0.00
ENST00000459728.5	ENSG00000100003.17	707	554.87	0.00	0.00	0.00	0.00
ENST00000464335.5	ENSG00000100003.17	1149	996.83	26.98	0.90	0.61	2.47
ENST00000483116.5	ENSG00000100003.17	573	420.91	53.71	4.23	2.85	11.66
ENST00000484486.5	ENSG00000100003.17	166	26.42	0.00	0.00	0.00	0.00
ENST00000485482.5	ENSG00000100003.17	244	93.66	0.00	0.00	0.00	0.00
ENST00000615189.4	ENSG00000100003.17	4382	4229.83	35.95	0.28	0.19	0.78
ENST00000617837.4	ENSG00000100003.17	2632	2479.83	160.65	2.15	1.45	5.92
ENST00000619483.4	ENSG00000100003.17	2740	2587.83	473.30	6.07	4.09	16.71
ENST00000620251.1	ENSG00000100003.17	2185	2032.83	0.00	0.00	0.00	0.00
ENST00000215812.8	ENSG00000100012.11	2086	1933.83	0.00	0.00	0.00	0.00
ENST00000401751.5	ENSG00000100012.11	1794	1641.83	1.00	0.02	0.01	100.00
ENST00000402286.5	ENSG00000100012.11	1964	1811.83	0.00	0.00	0.00	0.00
ENST00000403066.5	ENSG00000100012.11	2474	2321.83	0.00	0.00	0.00	0.00
ENST00000434642.5	ENSG00000100012.11	1864	1711.83	0.00	0.00	0.00	0.00
ENST00000435069.1	ENSG00000100012.11	693	540.87	0.00	0.00	0.00	0.00
ENST00000540910.5	ENSG00000100012.11	2113	1960.83	0.00	0.00	0.00	0.00
ENST00000314328.13	ENSG00000100014.19	6756	6603.83	990.71	4.98	3.35	13.95
ENST00000416735.5	ENSG00000100014.19	566	413.91	50.19	4.02	2.71	11.27
ENST00000421374.5	ENSG00000100014.19	2565	2412.83	2.53	0.03	0.02	0.10
ENST00000437398.5	ENSG00000100014.19	6674	6521.83	683.16	3.48	2.34	9.74
ENST00000440893.1	ENSG00000100014.19	612	459.89	31.50	2.27	1.53	6.37
ENST00000472799.1	ENSG00000100014.19	767	614.85	12.18	0.66	0.44	1.84
ENST00000541492.1	ENSG00000100014.19	3525	3372.83	2058.73	20.25	13.65	56.74
ENST00000335025.12	ENSG00000100023.18	4929	4776.83	598.14	4.15	2.80	9.66
ENST00000398831.7	ENSG00000100023.18	2574	2421.83	455.91	6.25	4.21	14.52
ENST00000406385.1	ENSG00000100023.18	3875	3722.83	100.88	0.90	0.61	2.09
ENST00000417788.5	ENSG00000100023.18	4213	4060.83	141.07	1.15	0.78	2.68
ENST00000446951.1	ENSG00000100023.18	1926	1773.83	6.87	0.13	0.09	0.30
ENST00000458567.5	ENSG00000100023.18	557	404.91	0.00	0.00	0.00	0.00
ENST00000462188.1	ENSG00000100023.18	1735	1582.83	179.86	3.77	2.54	8.76
ENST00000484439.5	ENSG00000100023.18	863	710.84	35.03	1.63	1.10	3.80
ENST00000485930.1	ENSG00000100023.18	149	15.72	0.00	0.00	0.00	0.00
ENST00000496819.1	ENSG00000100023.18	494	341.94	227.26	22.05	14.86	51.25
ENST00000498109.1	ENSG00000100023.18	563	410.91	29.46	2.38	1.60	5.53
ENST00000626352.2	ENSG00000100023.18	2625	2472.83	45.34	0.61	0.41	1.41
ENST00000326010.9	ENSG00000100024.14	2290	2137.83	1.75	0.03	0.02	5.74
ENST00000382760.2	ENSG00000100024.14	1928	1775.83	2.38	0.04	0.03	9.41
ENST00000415388.5	ENSG00000100024.14	3154	3001.83	13.87	0.15	0.10	32.45
ENST00000486043.1	ENSG00000100024.14	420	267.98	2.00	0.25	0.17	52.40
ENST00000498140.1	ENSG00000100024.14	3047	2894.83	0.00	0.00	0.00	0.00
ENST00000339468.7	ENSG00000100027.14	4329	4176.83	127.26	1.01	0.68	8.78
ENST00000403503.1	ENSG00000100027.14	466	313.95	56.83	6.01	4.05	52.18
ENST00000477675.1	ENSG00000100027.14	1319	1166.83	158.03	4.49	3.03	39.04
ENST00000215829.7	ENSG00000100028.11	1763	1610.83	1573.64	32.41	21.84	58.67
ENST00000402849.5	ENSG00000100028.11	567	414.91	119.78	9.58	6.45	17.34
ENST00000404603.5	ENSG00000100028.11	715	562.87	0.00	0.00	0.00	0.00
ENST00000439775.1	ENSG00000100028.11	640	487.89	0.00	0.00	0.00	0.00
ENST00000468770.1	ENSG00000100028.11	544	391.92	156.58	13.26	8.93	23.99
ENST00000335214.8	ENSG00000100029.17	1988	1835.83	1027.47	18.57	12.51	27.32
ENST00000354694.11	ENSG00000100029.17	2295	2142.83	600.54	9.30	6.27	13.68
ENST00000402281.5	ENSG00000100029.17	2760	2607.83	0.00	0.00	0.00	0.00
ENST00000402284.7	ENSG00000100029.17	2144	1991.83	0.00	0.00	0.00	0.00
ENST00000405677.5	ENSG00000100029.17	2708	2555.83	91.18	1.18	0.80	1.74
ENST00000406208.7	ENSG00000100029.17	871	718.84	200.81	9.27	6.25	13.64
ENST00000433575.5	ENSG00000100029.17	560	407.91	15.28	1.24	0.84	1.83
ENST00000441668.5	ENSG00000100029.17	999	846.83	10.21	0.40	0.27	0.59
ENST00000466614.1	ENSG00000100029.17	713	560.87	374.69	22.16	14.94	32.61
ENST00000467368.1	ENSG00000100029.17	490	337.94	0.00	0.00	0.00	0.00
ENST00000477762.5	ENSG00000100029.17	513	360.93	33.23	3.05	2.06	4.49
ENST00000488719.1	ENSG00000100029.17	1732	1579.83	132.59	2.78	1.88	4.10
ENST00000492986.1	ENSG00000100029.17	630	477.89	0.00	0.00	0.00	0.00
ENST00000215832.10	ENSG00000100030.14	11022	10869.83	4805.13	14.67	9.88	14.72
ENST00000398822.7	ENSG00000100030.14	1487	1334.83	1313.61	32.65	22.00	32.78
ENST00000491588.1	ENSG00000100030.14	491	338.94	75.00	7.34	4.95	7.37
ENST00000544786.1	ENSG00000100030.14	951	798.83	1082.26	44.95	30.29	45.13
ENST00000248923.8	ENSG00000100031.18	2326	2173.83	406.71	6.21	4.18	21.52
ENST00000400380.5	ENSG00000100031.18	2540	2387.83	0.00	0.00	0.00	0.00
ENST00000400382.5	ENSG00000100031.18	2628	2475.83	0.00	0.00	0.00	0.00
ENST00000401885.5	ENSG00000100031.18	968	815.83	0.00	0.00	0.00	0.00
ENST00000403838.5	ENSG00000100031.18	1033	880.83	12.69	0.48	0.32	1.66
ENST00000404223.5	ENSG00000100031.18	952	799.83	129.45	5.37	3.62	18.62
ENST00000404532.5	ENSG00000100031.18	853	700.84	195.58	9.26	6.24	32.10
ENST00000404920.1	ENSG00000100031.18	657	504.88	0.00	0.00	0.00	0.00
ENST00000411974.5	ENSG00000100031.18	758	605.86	0.00	0.00	0.00	0.00
ENST00000412658.5	ENSG00000100031.18	2091	1938.83	0.00	0.00	0.00	0.00
ENST00000412898.5	ENSG00000100031.18	831	678.84	0.00	0.00	0.00	0.00
ENST00000419133.5	ENSG00000100031.18	1078	925.83	0.00	0.00	0.00	0.00
ENST00000425895.5	ENSG00000100031.18	2632	2479.83	47.20	0.63	0.43	2.19
ENST00000428855.5	ENSG00000100031.18	874	721.84	0.00	0.00	0.00	0.00
ENST00000430289.5	ENSG00000100031.18	929	776.83	0.00	0.00	0.00	0.00
ENST00000432867.5	ENSG00000100031.18	747	594.86	20.45	1.14	0.77	3.95
ENST00000438643.6	ENSG00000100031.18	537	384.92	0.00	0.00	0.00	0.00
ENST00000445029.5	ENSG00000100031.18	606	453.90	0.00	0.00	0.00	0.00
ENST00000447416.5	ENSG00000100031.18	743	590.86	18.51	1.04	0.70	3.60
ENST00000451366.5	ENSG00000100031.18	853	700.84	0.00	0.00	0.00	0.00
ENST00000452551.5	ENSG00000100031.18	811	658.85	0.00	0.00	0.00	0.00
ENST00000455483.5	ENSG00000100031.18	579	426.90	20.03	1.56	1.05	5.40
ENST00000456869.5	ENSG00000100031.18	597	444.90	0.00	0.00	0.00	0.00
ENST00000466310.5	ENSG00000100031.18	1249	1096.83	29.75	0.90	0.61	3.12
ENST00000474191.6	ENSG00000100031.18	535	382.92	0.00	0.00	0.00	0.00
ENST00000487766.1	ENSG00000100031.18	638	485.89	33.09	2.26	1.52	7.83
ENST00000490087.1	ENSG00000100031.18	538	385.92	0.00	0.00	0.00	0.00
ENST00000313755.9	ENSG00000100033.16	2961	2808.83	42.74	0.50	0.34	2.93
ENST00000334029.6	ENSG00000100033.16	1985	1832.83	218.33	3.95	2.66	22.91
ENST00000357068.10	ENSG00000100033.16	2462	2309.83	0.00	0.00	0.00	0.00
ENST00000399694.1	ENSG00000100033.16	472	319.95	39.59	4.11	2.77	23.79
ENST00000420436.5	ENSG00000100033.16	2034	1881.83	0.00	0.00	0.00	0.00
ENST00000429300.5	ENSG00000100033.16	2567	2414.83	70.63	0.97	0.65	5.62
ENST00000438924.5	ENSG00000100033.16	553	400.91	5.06	0.42	0.28	2.43
ENST00000446371.1	ENSG00000100033.16	441	288.96	16.73	1.92	1.29	11.13
ENST00000450579.1	ENSG00000100033.16	594	441.90	0.00	0.00	0.00	0.00
ENST00000457083.1	ENSG00000100033.16	491	338.94	0.00	0.00	0.00	0.00
ENST00000482858.5	ENSG00000100033.16	4676	4523.83	14.87	0.11	0.07	0.63
ENST00000491604.5	ENSG00000100033.16	3106	2953.83	0.00	0.00	0.00	0.00
ENST00000496625.1	ENSG00000100033.16	632	479.89	64.96	4.49	3.03	26.03
ENST00000609229.1	ENSG00000100033.16	4739	4586.83	35.74	0.26	0.17	1.50
ENST00000610940.4	ENSG00000100033.16	2405	2252.83	35.45	0.52	0.35	3.03
ENST00000263212.9	ENSG00000100034.13	5143	4990.83	3358.84	22.33	15.05	25.41
ENST00000397495.8	ENSG00000100034.13	1778	1625.83	727.87	14.85	10.01	16.91
ENST00000407142.5	ENSG00000100034.13	5587	5434.83	32.42	0.20	0.13	0.23
ENST00000424647.1	ENSG00000100034.13	576	423.91	4.96	0.39	0.26	0.44
ENST00000445205.1	ENSG00000100034.13	650	497.88	324.02	21.59	14.55	24.57
ENST00000484588.1	ENSG00000100034.13	348	196.09	0.00	0.00	0.00	0.00
ENST00000486259.1	ENSG00000100034.13	583	430.90	1.05	0.08	0.05	0.09
ENST00000496143.5	ENSG00000100034.13	544	391.92	317.94	26.91	18.14	30.63
ENST00000497072.1	ENSG00000100034.13	159	21.74	0.00	0.00	0.00	0.00
ENST00000623652.1	ENSG00000100034.13	3157	3004.83	136.43	1.51	1.02	1.71
ENST00000343605.4	ENSG00000100036.12	2714	2561.83	548.71	7.11	4.79	92.81
ENST00000406566.1	ENSG00000100036.12	2081	1928.83	31.99	0.55	0.37	7.19
ENST00000451479.1	ENSG00000100036.12	2030	1877.83	0.00	0.00	0.00	0.00
ENST00000357179.9	ENSG00000100038.19	2863	2710.83	947.47	11.60	7.81	18.84
ENST00000398793.6	ENSG00000100038.19	3107	2954.83	25.75	0.29	0.19	0.47
ENST00000424393.5	ENSG00000100038.19	824	671.84	0.00	0.00	0.00	0.00
ENST00000430142.5	ENSG00000100038.19	582	429.90	0.00	0.00	0.00	0.00
ENST00000434517.1	ENSG00000100038.19	736	583.86	0.00	0.00	0.00	0.00
ENST00000436282.1	ENSG00000100038.19	2890	2737.83	79.66	0.97	0.65	1.57
ENST00000437103.1	ENSG00000100038.19	571	418.91	0.00	0.00	0.00	0.00
ENST00000437929.5	ENSG00000100038.19	550	397.91	118.72	9.90	6.67	16.08
ENST00000442653.1	ENSG00000100038.19	400	248.00	0.00	0.00	0.00	0.00
ENST00000444502.5	ENSG00000100038.19	4163	4010.83	385.50	3.19	2.15	5.18
ENST00000449704.5	ENSG00000100038.19	543	390.92	0.00	0.00	0.00	0.00
ENST00000456075.5	ENSG00000100038.19	561	408.91	0.00	0.00	0.00	0.00
ENST00000457179.5	ENSG00000100038.19	3061	2908.83	670.67	7.65	5.16	12.43
ENST00000457270.5	ENSG00000100038.19	2956	2803.83	1119.26	13.24	8.93	21.52
ENST00000470338.1	ENSG00000100038.19	624	471.89	98.35	6.92	4.66	11.23
ENST00000487485.1	ENSG00000100038.19	725	572.86	13.41	0.78	0.52	1.26
ENST00000489581.1	ENSG00000100038.19	789	636.85	134.92	7.03	4.74	11.42
ENST00000215855.6	ENSG00000100053.9	867	714.84	12.00	0.56	0.38	100.00
ENST00000404334.1	ENSG00000100053.9	601	448.90	0.00	0.00	0.00	0.00
ENST00000248901.10	ENSG00000100055.20	3206	3053.83	450.12	4.89	3.30	17.27
ENST00000402997.5	ENSG00000100055.20	633	480.89	0.00	0.00	0.00	0.00
ENST00000405206.3	ENSG00000100055.20	636	483.89	4.46	0.31	0.21	1.08
ENST00000439667.1	ENSG00000100055.20	725	572.86	96.83	5.61	3.78	19.80
ENST00000446506.1	ENSG00000100055.20	569	416.91	77.62	6.18	4.16	21.81
ENST00000447919.1	ENSG00000100055.20	277	125.70	16.06	4.24	2.86	14.96
ENST00000457992.5	ENSG00000100055.20	652	499.88	0.00	0.00	0.00	0.00
ENST00000462927.5	ENSG00000100055.20	3667	3514.83	145.06	1.37	0.92	4.83
ENST00000467664.1	ENSG00000100055.20	593	440.90	41.16	3.10	2.09	10.94
ENST00000469886.5	ENSG00000100055.20	1128	975.83	62.53	2.13	1.43	7.51
ENST00000480510.5	ENSG00000100055.20	815	662.85	10.17	0.51	0.34	1.80
ENST00000252137.10	ENSG00000100056.11	5392	5239.83	31.72	0.20	0.14	0.65
ENST00000434568.5	ENSG00000100056.11	1808	1655.83	818.20	16.39	11.05	53.35
ENST00000469466.1	ENSG00000100056.11	581	428.90	16.08	1.24	0.84	4.05
ENST00000472073.1	ENSG00000100056.11	2101	1948.83	757.09	12.89	8.69	41.95
ENST00000354451.6	ENSG00000100058.12	1560	1407.83	1.31	0.03	0.02	0.14
ENST00000382734.9	ENSG00000100058.12	1364	1211.83	31.64	0.87	0.58	3.84
ENST00000415709.5	ENSG00000100058.12	538	385.92	250.45	21.53	14.51	95.46
ENST00000509460.2	ENSG00000100058.12	701	548.87	0.00	0.00	0.00	0.00
ENST00000609084.1	ENSG00000100058.12	1693	1540.83	2.40	0.05	0.03	0.23
ENST00000609513.1	ENSG00000100058.12	2819	2666.83	6.00	0.07	0.05	0.33
ENST00000356998.7	ENSG00000100060.17	2088	1935.83	366.70	6.28	4.24	17.82
ENST00000416983.7	ENSG00000100060.17	2034	1881.83	0.00	0.00	0.00	0.00
ENST00000424765.2	ENSG00000100060.17	570	417.91	115.07	9.14	6.16	25.90
ENST00000430411.1	ENSG00000100060.17	864	711.84	229.57	10.70	7.21	30.34
ENST00000436341.5	ENSG00000100060.17	644	491.88	19.25	1.30	0.88	3.68
ENST00000438891.5	ENSG00000100060.17	966	813.83	162.58	6.63	4.47	18.79
ENST00000442496.1	ENSG00000100060.17	524	371.92	0.00	0.00	0.00	0.00
ENST00000454291.1	ENSG00000100060.17	570	417.91	0.00	0.00	0.00	0.00
ENST00000466943.1	ENSG00000100060.17	436	283.97	5.17	0.60	0.41	1.71
ENST00000489515.1	ENSG00000100060.17	615	462.89	8.65	0.62	0.42	1.76
ENST00000251973.9	ENSG00000100065.14	3934	3781.83	376.91	3.31	2.23	46.07
ENST00000403299.5	ENSG00000100065.14	4113	3960.83	0.00	0.00	0.00	0.00
ENST00000406271.7	ENSG00000100065.14	3127	2974.83	0.00	0.00	0.00	0.00
ENST00000433485.1	ENSG00000100065.14	578	425.90	0.00	0.00	0.00	0.00
ENST00000437756.5	ENSG00000100065.14	2140	1987.83	0.00	0.00	0.00	0.00
ENST00000467812.1	ENSG00000100065.14	1910	1757.83	42.00	0.79	0.53	11.05
ENST00000476871.5	ENSG00000100065.14	583	430.90	11.26	0.87	0.58	12.08
ENST00000486118.1	ENSG00000100065.14	546	393.92	22.71	1.91	1.29	26.66
ENST00000488141.5	ENSG00000100065.14	2169	2016.83	18.11	0.30	0.20	4.15
ENST00000494166.1	ENSG00000100065.14	560	407.91	0.00	0.00	0.00	0.00
ENST00000402785.2	ENSG00000100068.11	1193	1040.83	367.86	11.73	7.90	61.19
ENST00000402859.6	ENSG00000100068.11	1661	1508.83	220.12	4.84	3.26	25.26
ENST00000444995.7	ENSG00000100068.11	1714	1561.83	89.24	1.90	1.28	9.89
ENST00000467672.5	ENSG00000100068.11	3605	3452.83	0.11	0.00	0.00	0.01
ENST00000468442.1	ENSG00000100068.11	600	447.90	0.00	0.00	0.00	0.00
ENST00000474163.1	ENSG00000100068.11	814	661.85	0.00	0.00	0.00	0.00
ENST00000484509.1	ENSG00000100068.11	608	455.90	5.94	0.43	0.29	2.26
ENST00000610821.4	ENSG00000100068.11	3602	3449.83	27.72	0.27	0.18	1.39
ENST00000215882.9	ENSG00000100075.9	1648	1495.83	1235.58	27.41	18.47	88.82
ENST00000451283.5	ENSG00000100075.9	1514	1361.83	71.98	1.75	1.18	5.68
ENST00000461267.1	ENSG00000100075.9	804	651.85	0.00	0.00	0.00	0.00
ENST00000468824.1	ENSG00000100075.9	307	155.31	1.01	0.22	0.15	0.70
ENST00000470922.5	ENSG00000100075.9	1598	1445.83	64.43	1.48	1.00	4.79
ENST00000324198.10	ENSG00000100077.14	9103	8950.83	83.25	0.31	0.21	2.06
ENST00000455558.2	ENSG00000100077.14	657	504.88	124.50	8.18	5.51	54.62
ENST00000619906.4	ENSG00000100077.14	2873	2720.83	532.25	6.49	4.37	43.32
ENST00000215885.3	ENSG00000100078.3	2697	2544.83	110.00	1.43	0.97	100.00
ENST00000215886.5	ENSG00000100079.6	591	438.90	75.00	5.67	3.82	100.00
ENST00000416480.1	ENSG00000100079.6	406	253.99	0.00	0.00	0.00	0.00
ENST00000325180.12	ENSG00000100083.18	2528	2375.83	166.15	2.32	1.56	2.13
ENST00000326597.6	ENSG00000100083.18	946	793.83	11.33	0.47	0.32	0.43
ENST00000343632.8	ENSG00000100083.18	3159	3006.83	0.00	0.00	0.00	0.00
ENST00000381756.9	ENSG00000100083.18	2107	1954.83	1896.88	32.19	21.70	29.56
ENST00000405147.7	ENSG00000100083.18	575	422.91	7.91	0.62	0.42	0.57
ENST00000406772.5	ENSG00000100083.18	3205	3052.83	707.14	7.69	5.18	7.06
ENST00000411501.5	ENSG00000100083.18	661	508.88	0.00	0.00	0.00	0.00
ENST00000413251.5	ENSG00000100083.18	565	412.91	0.00	0.00	0.00	0.00
ENST00000423024.1	ENSG00000100083.18	559	406.91	129.42	10.55	7.11	9.69
ENST00000429218.5	ENSG00000100083.18	566	413.91	0.00	0.00	0.00	0.00
ENST00000431745.5	ENSG00000100083.18	483	330.94	0.00	0.00	0.00	0.00
ENST00000439161.5	ENSG00000100083.18	568	415.91	0.00	0.00	0.00	0.00
ENST00000447515.5	ENSG00000100083.18	577	424.91	2.90	0.23	0.15	0.21
ENST00000449944.5	ENSG00000100083.18	927	774.83	12.41	0.53	0.36	0.49
ENST00000453208.5	ENSG00000100083.18	639	486.89	0.00	0.00	0.00	0.00
ENST00000460957.1	ENSG00000100083.18	790	637.85	483.66	25.16	16.95	23.10
ENST00000463672.1	ENSG00000100083.18	367	215.04	21.54	3.32	2.24	3.05
ENST00000475445.1	ENSG00000100083.18	2614	2461.83	289.82	3.91	2.63	3.59
ENST00000481613.1	ENSG00000100083.18	647	494.88	70.35	4.72	3.18	4.33
ENST00000484804.5	ENSG00000100083.18	449	296.96	0.00	0.00	0.00	0.00
ENST00000488672.1	ENSG00000100083.18	547	394.92	3.00	0.25	0.17	0.23
ENST00000489772.5	ENSG00000100083.18	1384	1231.83	376.55	10.14	6.83	9.31
ENST00000491295.1	ENSG00000100083.18	594	441.90	90.94	6.83	4.60	6.27
ENST00000263208.5	ENSG00000100084.14	4053	3900.83	2110.38	17.95	12.10	98.03
ENST00000340170.8	ENSG00000100084.14	3395	3242.83	35.23	0.36	0.24	1.97
ENST00000452818.1	ENSG00000100084.14	453	300.96	0.00	0.00	0.00	0.00
ENST00000464189.5	ENSG00000100084.14	560	407.91	0.00	0.00	0.00	0.00
ENST00000357436.4	ENSG00000100092.20	2852	2699.83	728.63	8.95	6.03	46.61
ENST00000417536.5	ENSG00000100092.20	2858	2705.83	22.27	0.27	0.18	1.42
ENST00000451997.5	ENSG00000100092.20	3123	2970.83	0.00	0.00	0.00	0.00
ENST00000459646.1	ENSG00000100092.20	330	178.16	0.00	0.00	0.00	0.00
ENST00000466097.1	ENSG00000100092.20	777	624.85	60.01	3.19	2.15	16.59
ENST00000469947.5	ENSG00000100092.20	2612	2459.83	66.21	0.89	0.60	4.65
ENST00000471650.5	ENSG00000100092.20	900	747.84	111.26	4.94	3.33	25.70
ENST00000495174.5	ENSG00000100092.20	947	794.83	23.17	0.97	0.65	5.03
ENST00000248933.10	ENSG00000100095.18	3248	3095.83	0.00	0.00	0.00	0.00
ENST00000343706.8	ENSG00000100095.18	2898	2745.83	0.00	0.00	0.00	0.00
ENST00000360929.7	ENSG00000100095.18	6307	6154.83	0.00	0.00	0.00	0.00
ENST00000402979.1	ENSG00000100095.18	3306	3153.83	0.00	0.00	0.00	0.00
ENST00000403121.5	ENSG00000100095.18	3078	2925.83	0.00	0.00	0.00	0.00
ENST00000404234.7	ENSG00000100095.18	3444	3291.83	0.00	0.00	0.00	0.00
ENST00000483291.1	ENSG00000100095.18	530	377.92	0.00	0.00	0.00	0.00
ENST00000494013.1	ENSG00000100095.18	563	410.91	0.00	0.00	0.00	0.00
ENST00000529632.6	ENSG00000100095.18	6534	6381.83	0.00	0.00	0.00	0.00
ENST00000629590.2	ENSG00000100095.18	3215	3062.83	28.00	0.30	0.20	100.00
ENST00000215909.9	ENSG00000100097.11	560	407.91	4916.16	399.86	269.47	82.59
ENST00000425542.5	ENSG00000100097.11	637	484.89	390.31	26.71	18.00	5.52
ENST00000454173.1	ENSG00000100097.11	331	179.16	2.45	0.45	0.31	0.09
ENST00000464120.1	ENSG00000100097.11	303	151.35	141.22	30.96	20.86	6.39
ENST00000472321.1	ENSG00000100097.11	546	393.92	310.86	26.18	17.64	5.41
ENST00000480207.5	ENSG00000100097.11	185	40.71	0.00	0.00	0.00	0.00
ENST00000489315.5	ENSG00000100097.11	516	363.93	0.00	0.00	0.00	0.00
ENST00000336873.9	ENSG00000100099.20	3786	3633.83	2154.15	19.67	13.25	25.24
ENST00000398145.6	ENSG00000100099.20	4497	4344.83	48.86	0.37	0.25	0.48
ENST00000402105.7	ENSG00000100099.20	3562	3409.83	9.96	0.10	0.07	0.12
ENST00000422379.2	ENSG00000100099.20	1942	1789.83	804.76	14.92	10.05	19.14
ENST00000429411.5	ENSG00000100099.20	3492	3339.83	0.00	0.00	0.00	0.00
ENST00000439453.5	ENSG00000100099.20	3936	3783.83	1288.88	11.30	7.62	14.50
ENST00000459918.1	ENSG00000100099.20	556	403.91	0.00	0.00	0.00	0.00
ENST00000464362.5	ENSG00000100099.20	4277	4124.83	114.15	0.92	0.62	1.18
ENST00000466781.5	ENSG00000100099.20	6136	5983.83	350.13	1.94	1.31	2.49
ENST00000473782.1	ENSG00000100099.20	575	422.91	0.00	0.00	0.00	0.00
ENST00000479064.5	ENSG00000100099.20	697	544.87	0.00	0.00	0.00	0.00
ENST00000481910.1	ENSG00000100099.20	1914	1761.83	290.09	5.46	3.68	7.01
ENST00000483631.1	ENSG00000100099.20	737	584.86	41.74	2.37	1.60	3.04
ENST00000485842.5	ENSG00000100099.20	973	820.83	16.27	0.66	0.44	0.84
ENST00000491142.1	ENSG00000100099.20	486	333.94	0.00	0.00	0.00	0.00
ENST00000493455.6	ENSG00000100099.20	986	833.83	26.87	1.07	0.72	1.37
ENST00000496385.5	ENSG00000100099.20	2772	2619.83	1512.15	19.15	12.91	24.58
ENST00000519774.5	ENSG00000100099.20	471	318.95	0.00	0.00	0.00	0.00
ENST00000215912.9	ENSG00000100100.12	2467	2314.83	1057.01	15.15	10.21	75.75
ENST00000402249.7	ENSG00000100100.12	999	846.83	77.49	3.04	2.05	15.18
ENST00000441972.5	ENSG00000100100.12	2374	2221.83	19.96	0.30	0.20	1.49
ENST00000443175.1	ENSG00000100100.12	578	425.90	0.00	0.00	0.00	0.00
ENST00000480654.5	ENSG00000100100.12	3030	2877.83	131.53	1.52	1.02	7.58
ENST00000493034.1	ENSG00000100100.12	2684	2531.83	0.00	0.00	0.00	0.00
ENST00000455236.4	ENSG00000100101.15	4904	4751.83	78.72	0.55	0.37	100.00
ENST00000215917.11	ENSG00000100104.13	4020	3867.83	367.15	3.15	2.12	13.12
ENST00000471799.1	ENSG00000100104.13	668	515.88	27.08	1.74	1.17	7.26
ENST00000477945.1	ENSG00000100104.13	607	454.90	261.97	19.11	12.88	79.62
ENST00000215919.3	ENSG00000100105.17	2516	2363.83	348.19	4.89	3.29	20.57
ENST00000266269.9	ENSG00000100105.17	3781	3628.83	248.29	2.27	1.53	9.56
ENST00000351933.8	ENSG00000100105.17	3638	3485.83	794.63	7.56	5.10	31.84
ENST00000405309.7	ENSG00000100105.17	3711	3558.83	304.27	2.84	1.91	11.94
ENST00000465287.1	ENSG00000100105.17	1702	1549.83	0.00	0.00	0.00	0.00
ENST00000494109.1	ENSG00000100105.17	835	682.84	127.61	6.20	4.18	26.10
ENST00000331103.5	ENSG00000100106.19	513	360.93	43.03	3.96	2.67	7.69
ENST00000344404.10	ENSG00000100106.19	7300	7147.83	236.40	1.10	0.74	2.13
ENST00000403663.6	ENSG00000100106.19	2324	2171.83	2316.48	35.39	23.85	68.76
ENST00000406386.7	ENSG00000100106.19	10129	9976.83	1188.89	3.95	2.66	7.68
ENST00000407319.6	ENSG00000100106.19	2125	1972.83	177.92	2.99	2.02	5.81
ENST00000413051.2	ENSG00000100106.19	904	751.83	2.00	0.09	0.06	0.17
ENST00000417857.1	ENSG00000100106.19	919	766.83	0.00	0.00	0.00	0.00
ENST00000418339.5	ENSG00000100106.19	939	786.83	8.20	0.35	0.23	0.67
ENST00000428075.5	ENSG00000100106.19	931	778.83	0.00	0.00	0.00	0.00
ENST00000452519.5	ENSG00000100106.19	586	433.90	0.00	0.00	0.00	0.00
ENST00000492485.5	ENSG00000100106.19	3948	3795.83	417.37	3.65	2.46	7.09
ENST00000405938.5	ENSG00000100109.16	2896	2743.83	0.00	0.00	0.00	0.00
ENST00000407148.5	ENSG00000100109.16	2789	2636.83	1078.35	13.57	9.14	18.99
ENST00000407431.5	ENSG00000100109.16	2974	2821.83	0.00	0.00	0.00	0.00
ENST00000407690.5	ENSG00000100109.16	3586	3433.83	0.00	0.00	0.00	0.00
ENST00000418876.5	ENSG00000100109.16	563	410.91	0.00	0.00	0.00	0.00
ENST00000420242.5	ENSG00000100109.16	525	372.92	0.00	0.00	0.00	0.00
ENST00000440258.1	ENSG00000100109.16	595	442.90	0.00	0.00	0.00	0.00
ENST00000450493.1	ENSG00000100109.16	571	418.91	80.50	6.38	4.30	8.92
ENST00000455080.5	ENSG00000100109.16	638	485.89	0.00	0.00	0.00	0.00
ENST00000464449.1	ENSG00000100109.16	589	436.90	1.00	0.08	0.05	0.11
ENST00000472918.5	ENSG00000100109.16	571	418.91	64.29	5.09	3.43	7.13
ENST00000479489.5	ENSG00000100109.16	749	596.86	131.22	7.29	4.92	10.21
ENST00000481357.1	ENSG00000100109.16	561	408.91	3.63	0.29	0.20	0.41
ENST00000492137.1	ENSG00000100109.16	923	770.83	128.58	5.53	3.73	7.75
ENST00000493698.1	ENSG00000100109.16	555	402.91	213.22	17.56	11.83	24.57
ENST00000496523.5	ENSG00000100109.16	572	419.91	0.00	0.00	0.00	0.00
ENST00000619735.4	ENSG00000100109.16	3402	3249.83	1534.02	15.66	10.55	21.92
ENST00000248924.10	ENSG00000100116.16	1497	1344.83	232.03	5.72	3.86	50.94
ENST00000323205.10	ENSG00000100116.16	1656	1503.83	0.00	0.00	0.00	0.00
ENST00000415371.1	ENSG00000100116.16	552	399.91	0.00	0.00	0.00	0.00
ENST00000426858.1	ENSG00000100116.16	558	405.91	1.77	0.14	0.10	1.28
ENST00000445195.5	ENSG00000100116.16	583	430.90	39.50	3.04	2.05	27.07
ENST00000451984.1	ENSG00000100116.16	716	563.87	9.32	0.55	0.37	4.88
ENST00000478203.1	ENSG00000100116.16	551	398.91	21.38	1.78	1.20	15.82
ENST00000417145.2	ENSG00000100121.12	952	799.83	0.00	0.00	0.00	0.00
ENST00000448514.1	ENSG00000100121.12	678	525.88	0.00	0.00	0.00	0.00
ENST00000480559.5	ENSG00000100121.12	657	504.88	0.00	0.00	0.00	0.00
ENST00000613850.4	ENSG00000100121.12	973	820.83	0.00	0.00	0.00	0.00
ENST00000618722.4	ENSG00000100121.12	1047	894.83	0.00	0.00	0.00	0.00
ENST00000215939.2	ENSG00000100122.5	1102	949.83	29.00	1.01	0.68	100.00
ENST00000215941.8	ENSG00000100124.13	2184	2031.83	338.87	5.53	3.73	34.77
ENST00000385210.1	ENSG00000100124.13	100	0.00	0.00	0.00	0.00	0.00
ENST00000406423.5	ENSG00000100124.13	954	801.83	63.03	2.61	1.76	16.39
ENST00000407117.6	ENSG00000100124.13	789	636.85	2.71	0.14	0.10	0.89
ENST00000411961.6	ENSG00000100124.13	946	793.83	0.00	0.00	0.00	0.00
ENST00000413497.5	ENSG00000100124.13	794	641.85	0.00	0.00	0.00	0.00
ENST00000424350.5	ENSG00000100124.13	597	444.90	0.00	0.00	0.00	0.00
ENST00000434930.1	ENSG00000100124.13	735	582.86	0.00	0.00	0.00	0.00
ENST00000458278.6	ENSG00000100124.13	623	470.89	0.00	0.00	0.00	0.00
ENST00000464849.5	ENSG00000100124.13	456	303.95	43.02	4.70	3.16	29.51
ENST00000498417.5	ENSG00000100124.13	2403	2250.83	188.05	2.77	1.87	17.42
ENST00000609454.5	ENSG00000100124.13	825	672.84	3.32	0.16	0.11	1.03
ENST00000609706.1	ENSG00000100124.13	1140	987.83	0.00	0.00	0.00	0.00
ENST00000381683.10	ENSG00000100129.17	1599	1446.83	0.00	0.00	0.00	0.00
ENST00000406934.5	ENSG00000100129.17	2282	2129.83	236.92	3.69	2.49	1.37
ENST00000412331.6	ENSG00000100129.17	3220	3067.83	22.31	0.24	0.16	0.09
ENST00000414316.5	ENSG00000100129.17	581	428.90	0.00	0.00	0.00	0.00
ENST00000436452.6	ENSG00000100129.17	574	421.91	0.00	0.00	0.00	0.00
ENST00000439997.5	ENSG00000100129.17	787	634.85	183.09	9.57	6.45	3.55
ENST00000450376.1	ENSG00000100129.17	520	367.93	12.70	1.15	0.77	0.43
ENST00000451427.1	ENSG00000100129.17	583	430.90	0.00	0.00	0.00	0.00
ENST00000460638.1	ENSG00000100129.17	348	196.09	64.20	10.86	7.32	4.03
ENST00000464790.1	ENSG00000100129.17	583	430.90	119.77	9.22	6.21	3.42
ENST00000476955.5	ENSG00000100129.17	583	430.90	0.00	0.00	0.00	0.00
ENST00000477256.5	ENSG00000100129.17	1708	1555.83	3576.47	76.27	51.40	28.31
ENST00000482600.5	ENSG00000100129.17	1294	1141.83	5381.65	156.37	105.38	58.04
ENST00000624234.3	ENSG00000100129.17	2091	1938.83	121.02	2.07	1.40	0.77
ENST00000215956.9	ENSG00000100138.13	1630	1477.83	138.91	3.12	2.10	2.94
ENST00000355257.7	ENSG00000100138.13	1503	1350.83	279.07	6.85	4.62	6.45
ENST00000401959.5	ENSG00000100138.13	1670	1517.83	0.00	0.00	0.00	0.00
ENST00000402458.1	ENSG00000100138.13	462	309.95	0.00	0.00	0.00	0.00
ENST00000463675.5	ENSG00000100138.13	786	633.85	1835.03	96.05	64.73	90.42
ENST00000469028.1	ENSG00000100138.13	736	583.86	0.00	0.00	0.00	0.00
ENST00000469522.1	ENSG00000100138.13	640	487.89	3.00	0.20	0.14	0.19
ENST00000488571.1	ENSG00000100138.13	556	403.91	0.00	0.00	0.00	0.00
ENST00000215957.10	ENSG00000100139.13	4710	4557.83	1789.90	13.03	8.78	19.76
ENST00000402631.1	ENSG00000100139.13	2734	2581.83	14.02	0.18	0.12	0.27
ENST00000424008.1	ENSG00000100139.13	918	765.83	252.90	10.96	7.38	16.61
ENST00000445494.5	ENSG00000100139.13	808	655.85	292.17	14.78	9.96	22.41
ENST00000454685.5	ENSG00000100139.13	1108	955.83	774.66	26.89	18.12	40.77
ENST00000489812.1	ENSG00000100139.13	853	700.84	2.36	0.11	0.08	0.17
ENST00000333418.4	ENSG00000100142.14	811	658.85	0.00	0.00	0.00	0.00
ENST00000405557.5	ENSG00000100142.14	560	407.91	13.76	1.12	0.75	2.08
ENST00000407936.5	ENSG00000100142.14	582	429.90	0.00	0.00	0.00	0.00
ENST00000427034.1	ENSG00000100142.14	883	730.84	22.00	1.00	0.67	1.86
ENST00000442738.6	ENSG00000100142.14	2106	1953.83	23.80	0.40	0.27	0.75
ENST00000443002.5	ENSG00000100142.14	1890	1737.83	0.00	0.00	0.00	0.00
ENST00000460648.5	ENSG00000100142.14	518	365.93	0.00	0.00	0.00	0.00
ENST00000470701.1	ENSG00000100142.14	584	431.90	177.70	13.65	9.20	25.41
ENST00000483713.5	ENSG00000100142.14	615	462.89	400.69	28.72	19.35	53.45
ENST00000484894.5	ENSG00000100142.14	551	398.91	1.25	0.10	0.07	0.19
ENST00000488684.5	ENSG00000100142.14	564	411.91	0.00	0.00	0.00	0.00
ENST00000492213.5	ENSG00000100142.14	550	397.91	0.00	0.00	0.00	0.00
ENST00000606538.5	ENSG00000100142.14	760	607.86	156.70	8.55	5.76	15.92
ENST00000608713.1	ENSG00000100142.14	1612	1459.83	8.00	0.18	0.12	0.34
ENST00000360880.6	ENSG00000100146.16	2861	2708.83	0.00	0.00	0.00	0.00
ENST00000396884.6	ENSG00000100146.16	2879	2726.83	10450.17	127.15	85.69	53.50
ENST00000427770.1	ENSG00000100146.16	873	720.84	2255.73	103.82	69.97	43.69
ENST00000446929.5	ENSG00000100146.16	1095	942.83	189.83	6.68	4.50	2.81
ENST00000470555.1	ENSG00000100146.16	124	4.95	0.00	0.00	0.00	0.00
ENST00000255784.5	ENSG00000100147.13	1270	1117.83	212.00	6.29	4.24	100.00
ENST00000402061.7	ENSG00000100147.13	525	372.92	0.00	0.00	0.00	0.00
ENST00000382111.6	ENSG00000100150.16	5212	5059.83	74.07	0.49	0.33	0.82
ENST00000382112.7	ENSG00000100150.16	5363	5210.83	202.33	1.29	0.87	2.19
ENST00000400242.7	ENSG00000100150.16	2395	2242.83	25.42	0.38	0.25	0.64
ENST00000400246.5	ENSG00000100150.16	5551	5398.83	0.00	0.00	0.00	0.00
ENST00000400248.6	ENSG00000100150.16	5307	5154.83	955.31	6.15	4.14	10.43
ENST00000400249.6	ENSG00000100150.16	5458	5305.83	116.53	0.73	0.49	1.24
ENST00000433147.1	ENSG00000100150.16	3450	3297.83	0.00	0.00	0.00	0.00
ENST00000437411.5	ENSG00000100150.16	236	86.05	7.36	2.84	1.91	4.82
ENST00000448753.5	ENSG00000100150.16	3260	3107.83	0.00	0.00	0.00	0.00
ENST00000456178.5	ENSG00000100150.16	549	396.91	7.82	0.65	0.44	1.11
ENST00000458532.1	ENSG00000100150.16	434	281.97	84.64	9.96	6.71	16.90
ENST00000462414.1	ENSG00000100150.16	231	81.34	2.00	0.82	0.55	1.38
ENST00000469969.1	ENSG00000100150.16	677	524.88	97.17	6.14	4.14	10.42
ENST00000469974.5	ENSG00000100150.16	640	487.89	38.88	2.64	1.78	4.49
ENST00000471914.5	ENSG00000100150.16	569	416.91	0.00	0.00	0.00	0.00
ENST00000473802.1	ENSG00000100150.16	503	350.93	93.04	8.80	5.93	14.93
ENST00000479261.1	ENSG00000100150.16	713	560.87	63.47	3.75	2.53	6.37
ENST00000490731.1	ENSG00000100150.16	602	449.90	96.77	7.14	4.81	12.11
ENST00000494060.1	ENSG00000100150.16	750	597.86	3.14	0.17	0.12	0.30
ENST00000494065.2	ENSG00000100150.16	414	261.98	33.48	4.24	2.86	7.20
ENST00000497340.1	ENSG00000100150.16	288	136.52	0.00	0.00	0.00	0.00
ENST00000535622.5	ENSG00000100150.16	5155	5002.83	414.57	2.75	1.85	4.67
ENST00000356976.7	ENSG00000100151.15	2055	1902.83	177.06	3.09	2.08	7.71
ENST00000404072.7	ENSG00000100151.15	2164	2011.83	0.00	0.00	0.00	0.00
ENST00000424694.5	ENSG00000100151.15	954	801.83	0.00	0.00	0.00	0.00
ENST00000426258.5	ENSG00000100151.15	555	402.91	17.02	1.40	0.94	3.50
ENST00000432756.6	ENSG00000100151.15	582	429.90	0.00	0.00	0.00	0.00
ENST00000435166.1	ENSG00000100151.15	559	406.91	120.51	9.83	6.62	24.53
ENST00000437453.5	ENSG00000100151.15	544	391.92	56.22	4.76	3.21	11.88
ENST00000445628.5	ENSG00000100151.15	631	478.89	0.00	0.00	0.00	0.00
ENST00000466374.1	ENSG00000100151.15	826	673.84	27.94	1.38	0.93	3.43
ENST00000468288.5	ENSG00000100151.15	569	416.91	0.00	0.00	0.00	0.00
ENST00000469819.5	ENSG00000100151.15	616	463.89	109.82	7.85	5.29	19.61
ENST00000472724.5	ENSG00000100151.15	555	402.91	16.30	1.34	0.90	3.35
ENST00000476157.5	ENSG00000100151.15	590	437.90	26.82	2.03	1.37	5.07
ENST00000484021.5	ENSG00000100151.15	2531	2378.83	320.35	4.47	3.01	11.15
ENST00000494434.1	ENSG00000100151.15	559	406.91	47.97	3.91	2.64	9.76
ENST00000397906.6	ENSG00000100154.14	11795	11642.83	5036.78	14.35	9.67	39.83
ENST00000431039.1	ENSG00000100154.14	905	752.83	63.45	2.80	1.88	7.76
ENST00000442232.1	ENSG00000100154.14	499	346.93	4.47	0.43	0.29	1.19
ENST00000468807.1	ENSG00000100154.14	594	441.90	79.10	5.94	4.00	16.48
ENST00000469670.1	ENSG00000100154.14	574	421.91	17.89	1.41	0.95	3.90
ENST00000480563.1	ENSG00000100154.14	407	254.99	18.12	2.36	1.59	6.54
ENST00000490475.1	ENSG00000100154.14	724	571.86	49.80	2.89	1.95	8.02
ENST00000612946.4	ENSG00000100154.14	11274	11121.83	1965.62	5.86	3.95	16.27
ENST00000320521.9	ENSG00000100156.10	1878	1725.83	25.79	0.50	0.33	8.81
ENST00000427592.1	ENSG00000100156.10	726	573.86	0.00	0.00	0.00	0.00
ENST00000469516.5	ENSG00000100156.10	677	524.88	81.21	5.13	3.46	91.19
ENST00000215980.9	ENSG00000100162.14	966	813.83	111.50	4.55	3.06	33.37
ENST00000396437.3	ENSG00000100162.14	689	536.87	14.07	0.87	0.59	6.38
ENST00000402338.5	ENSG00000100162.14	1002	849.83	132.17	5.16	3.48	37.87
ENST00000402420.1	ENSG00000100162.14	688	535.87	14.11	0.87	0.59	6.41
ENST00000404067.5	ENSG00000100162.14	905	752.83	0.00	0.00	0.00	0.00
ENST00000407253.7	ENSG00000100162.14	818	665.85	22.31	1.11	0.75	8.16
ENST00000460824.1	ENSG00000100162.14	303	151.35	4.85	1.06	0.72	7.81
ENST00000472374.6	ENSG00000100162.14	541	388.92	0.00	0.00	0.00	0.00
ENST00000396417.2	ENSG00000100167.19	1896	1743.83	0.00	0.00	0.00	0.00
ENST00000396425.7	ENSG00000100167.19	4649	4496.83	951.52	7.02	4.73	21.57
ENST00000396426.7	ENSG00000100167.19	2586	2433.83	1783.17	24.31	16.38	74.67
ENST00000406029.5	ENSG00000100167.19	1866	1713.83	0.00	0.00	0.00	0.00
ENST00000449288.5	ENSG00000100167.19	876	723.84	0.00	0.00	0.00	0.00
ENST00000460267.1	ENSG00000100167.19	621	468.89	17.31	1.22	0.83	3.76
ENST00000266088.8	ENSG00000100170.9	5061	4908.83	140.59	0.95	0.64	48.91
ENST00000477969.1	ENSG00000100170.9	801	648.85	19.41	0.99	0.67	51.09
ENST00000486394.1	ENSG00000100170.9	568	415.91	0.00	0.00	0.00	0.00
ENST00000543737.2	ENSG00000100170.9	4752	4599.83	0.00	0.00	0.00	0.00
ENST00000383140.7	ENSG00000100181.22	971	818.83	9.05	0.37	0.25	4.42
ENST00000400593.6	ENSG00000100181.22	1430	1277.83	17.25	0.45	0.30	5.40
ENST00000415121.1	ENSG00000100181.22	1067	914.83	0.00	0.00	0.00	0.00
ENST00000426585.5	ENSG00000100181.22	5725	5572.83	33.79	0.20	0.14	2.42
ENST00000558085.6	ENSG00000100181.22	1738	1585.83	0.00	0.00	0.00	0.00
ENST00000585784.1	ENSG00000100181.22	473	320.95	39.50	4.08	2.75	49.21
ENST00000588424.1	ENSG00000100181.22	1602	1449.83	2.09	0.05	0.03	0.58
ENST00000636884.1	ENSG00000100181.22	213	64.75	6.15	3.15	2.12	37.97
ENST00000266086.5	ENSG00000100191.5	2030	1877.83	61.00	1.08	0.73	100.00
ENST00000216014.8	ENSG00000100196.10	1728	1575.83	47.72	1.00	0.68	1.65
ENST00000409006.3	ENSG00000100196.10	931	778.83	1172.36	49.94	33.66	81.87
ENST00000471268.1	ENSG00000100196.10	970	817.83	247.92	10.06	6.78	16.49
ENST00000359033.4	ENSG00000100197.20	1433	1280.83	0.00	0.00	0.00	0.00
ENST00000360124.9	ENSG00000100197.20	1187	1034.83	31.17	1.00	0.67	15.98
ENST00000360608.9	ENSG00000100197.20	1684	1531.83	106.46	2.31	1.55	36.87
ENST00000389970.7	ENSG00000100197.20	1714	1561.83	52.50	1.12	0.75	17.83
ENST00000488442.1	ENSG00000100197.20	2257	2104.83	116.29	1.83	1.24	29.31
ENST00000216019.11	ENSG00000100201.19	6441	6288.83	4010.86	21.16	14.26	8.63
ENST00000396821.7	ENSG00000100201.19	4791	4638.83	7427.22	53.12	35.80	21.67
ENST00000403230.1	ENSG00000100201.19	2322	2169.83	4966.84	75.94	51.18	30.98
ENST00000431312.2	ENSG00000100201.19	1853	1700.83	2236.67	43.63	29.40	17.80
ENST00000432525.5	ENSG00000100201.19	1354	1201.83	4.00	0.11	0.07	0.05
ENST00000467279.1	ENSG00000100201.19	712	559.87	0.00	0.00	0.00	0.00
ENST00000475004.6	ENSG00000100201.19	443	290.96	251.99	28.73	19.36	11.72
ENST00000477112.1	ENSG00000100201.19	654	501.88	132.53	8.76	5.90	3.57
ENST00000479734.1	ENSG00000100201.19	441	288.96	5.81	0.67	0.45	0.27
ENST00000497196.5	ENSG00000100201.19	856	703.84	276.08	13.01	8.77	5.31
ENST00000216024.6	ENSG00000100206.9	2371	2218.83	4.97	0.07	0.05	7.90
ENST00000415483.1	ENSG00000100206.9	569	416.91	8.14	0.65	0.44	68.83
ENST00000428462.6	ENSG00000100206.9	2082	1929.83	7.15	0.12	0.08	13.06
ENST00000439567.5	ENSG00000100206.9	721	568.87	0.00	0.00	0.00	0.00
ENST00000464842.1	ENSG00000100206.9	269	117.86	0.00	0.00	0.00	0.00
ENST00000478820.1	ENSG00000100206.9	1096	943.83	2.73	0.10	0.06	10.21
ENST00000616615.4	ENSG00000100206.9	1595	1442.83	0.00	0.00	0.00	0.00
ENST00000335626.8	ENSG00000100207.18	6237	6084.83	4531.65	24.71	16.65	51.71
ENST00000359486.7	ENSG00000100207.18	7410	7257.83	4711.93	21.54	14.52	45.08
ENST00000404876.1	ENSG00000100207.18	1058	905.83	17.37	0.64	0.43	1.33
ENST00000515426.1	ENSG00000100207.18	633	480.89	13.04	0.90	0.61	1.88
ENST00000216027.7	ENSG00000100209.9	1114	961.83	0.00	0.00	0.00	0.00
ENST00000398941.6	ENSG00000100209.9	955	802.83	48.04	1.99	1.34	20.46
ENST00000420442.5	ENSG00000100209.9	792	639.85	96.06	4.98	3.36	51.33
ENST00000450178.5	ENSG00000100209.9	1048	895.83	0.00	0.00	0.00	0.00
ENST00000483861.5	ENSG00000100209.9	563	410.91	33.91	2.74	1.85	28.21
ENST00000485599.5	ENSG00000100209.9	656	503.88	0.00	0.00	0.00	0.00
ENST00000495977.1	ENSG00000100209.9	846	693.84	0.00	0.00	0.00	0.00
ENST00000216029.7	ENSG00000100211.10	1133	980.83	0.00	0.00	0.00	0.00
ENST00000396811.6	ENSG00000100211.10	1269	1116.83	0.00	0.00	0.00	0.00
ENST00000411557.5	ENSG00000100211.10	615	462.89	0.39	0.03	0.02	0.11
ENST00000416285.5	ENSG00000100211.10	744	591.86	3.72	0.21	0.14	0.82
ENST00000467118.1	ENSG00000100211.10	416	263.98	9.56	1.20	0.81	4.70
ENST00000475924.5	ENSG00000100211.10	566	413.91	13.86	1.11	0.75	4.35
ENST00000485501.5	ENSG00000100211.10	583	430.90	122.44	9.43	6.35	36.88
ENST00000489847.1	ENSG00000100211.10	776	623.85	197.91	10.53	7.09	41.18
ENST00000492537.5	ENSG00000100211.10	542	389.92	20.93	1.78	1.20	6.97
ENST00000492576.5	ENSG00000100211.10	584	431.90	0.00	0.00	0.00	0.00
ENST00000619293.1	ENSG00000100211.10	1118	965.83	37.23	1.28	0.86	5.00
ENST00000216034.5	ENSG00000100216.5	2040	1887.83	285.29	5.01	3.38	13.24
ENST00000492561.1	ENSG00000100216.5	782	629.85	623.71	32.85	22.14	86.76
ENST00000216036.8	ENSG00000100218.11	1291	1138.83	0.00	0.00	0.00	0.00
ENST00000406876.1	ENSG00000100218.11	519	366.93	1.00	0.09	0.06	5.67
ENST00000421213.1	ENSG00000100218.11	323	171.20	7.76	1.50	1.01	94.33
ENST00000439064.1	ENSG00000100218.11	695	542.87	0.00	0.00	0.00	0.00
ENST00000452757.5	ENSG00000100218.11	509	356.93	0.00	0.00	0.00	0.00
ENST00000216037.10	ENSG00000100219.16	1850	1697.83	0.00	0.00	0.00	0.00
ENST00000344347.5	ENSG00000100219.16	1131	978.83	916.41	31.06	20.93	42.39
ENST00000403532.7	ENSG00000100219.16	1824	1671.83	76.28	1.51	1.02	2.07
ENST00000405219.7	ENSG00000100219.16	1690	1537.83	1787.88	38.57	25.99	52.64
ENST00000482720.1	ENSG00000100219.16	520	367.93	8.26	0.74	0.50	1.02
ENST00000484256.1	ENSG00000100219.16	2173	2020.83	84.17	1.38	0.93	1.89
ENST00000611155.4	ENSG00000100219.16	1794	1641.83	0.00	0.00	0.00	0.00
ENST00000216038.5	ENSG00000100220.11	2027	1874.83	3364.95	59.55	40.13	69.24
ENST00000463455.1	ENSG00000100220.11	628	475.89	49.42	3.45	2.32	4.01
ENST00000476619.5	ENSG00000100220.11	594	441.90	0.00	0.00	0.00	0.00
ENST00000485373.5	ENSG00000100220.11	564	411.91	0.00	0.00	0.00	0.00
ENST00000487704.5	ENSG00000100220.11	767	614.85	107.62	5.81	3.91	6.75
ENST00000498434.1	ENSG00000100220.11	536	383.92	199.02	17.20	11.59	20.00
ENST00000216039.9	ENSG00000100221.10	3648	3495.83	1839.71	17.46	11.77	18.12
ENST00000412832.1	ENSG00000100221.10	529	376.92	284.28	25.02	16.86	25.97
ENST00000417712.1	ENSG00000100221.10	623	470.89	3.84	0.27	0.18	0.28
ENST00000427389.5	ENSG00000100221.10	571	418.91	231.61	18.34	12.36	19.04
ENST00000456626.1	ENSG00000100221.10	843	690.84	0.00	0.00	0.00	0.00
ENST00000462610.1	ENSG00000100221.10	525	372.92	0.00	0.00	0.00	0.00
ENST00000482442.1	ENSG00000100221.10	467	314.95	69.18	7.29	4.91	7.56
ENST00000490169.1	ENSG00000100221.10	505	352.93	0.00	0.00	0.00	0.00
ENST00000493939.1	ENSG00000100221.10	480	327.94	0.00	0.00	0.00	0.00
ENST00000545590.1	ENSG00000100221.10	647	494.88	417.38	27.98	18.86	29.04
ENST00000266087.11	ENSG00000100225.17	2195	2042.83	606.34	9.85	6.64	6.76
ENST00000397426.5	ENSG00000100225.17	1888	1735.83	4656.65	89.00	59.98	61.10
ENST00000420700.5	ENSG00000100225.17	1900	1747.83	25.56	0.49	0.33	0.33
ENST00000425028.5	ENSG00000100225.17	1921	1768.83	140.52	2.64	1.78	1.81
ENST00000444207.1	ENSG00000100225.17	747	594.86	8.41	0.47	0.32	0.32
ENST00000452138.3	ENSG00000100225.17	1535	1382.83	1395.83	33.49	22.57	22.99
ENST00000465418.1	ENSG00000100225.17	413	260.98	0.00	0.00	0.00	0.00
ENST00000484607.1	ENSG00000100225.17	569	416.91	83.34	6.63	4.47	4.55
ENST00000492535.1	ENSG00000100225.17	6884	6731.83	632.36	3.12	2.10	2.14
ENST00000216044.9	ENSG00000100226.15	5126	4973.83	1881.49	12.55	8.46	17.66
ENST00000418601.1	ENSG00000100226.15	810	657.85	129.30	6.52	4.39	9.17
ENST00000458073.5	ENSG00000100226.15	1350	1197.83	392.53	10.87	7.33	15.29
ENST00000460605.1	ENSG00000100226.15	581	428.90	47.31	3.66	2.47	5.15
ENST00000461428.1	ENSG00000100226.15	476	323.94	14.02	1.44	0.97	2.02
ENST00000462332.1	ENSG00000100226.15	3035	2882.83	179.81	2.07	1.39	2.91
ENST00000470836.1	ENSG00000100226.15	505	352.93	1.11	0.10	0.07	0.15
ENST00000475959.1	ENSG00000100226.15	475	322.95	237.44	24.39	16.44	34.32
ENST00000484657.5	ENSG00000100226.15	585	432.90	41.82	3.21	2.16	4.51
ENST00000484971.1	ENSG00000100226.15	582	429.90	72.09	5.56	3.75	7.83
ENST00000487538.1	ENSG00000100226.15	358	206.06	4.42	0.71	0.48	1.00
ENST00000488787.5	ENSG00000100226.15	582	429.90	0.00	0.00	0.00	0.00
ENST00000489527.1	ENSG00000100226.15	418	265.98	0.00	0.00	0.00	0.00
ENST00000252115.9	ENSG00000100227.17	3441	3288.83	2238.63	22.58	15.22	28.18
ENST00000339677.10	ENSG00000100227.17	783	630.85	237.77	12.50	8.43	15.60
ENST00000348657.6	ENSG00000100227.17	3323	3170.83	181.54	1.90	1.28	2.37
ENST00000445215.5	ENSG00000100227.17	3337	3184.83	0.00	0.00	0.00	0.00
ENST00000451060.6	ENSG00000100227.17	3491	3338.83	102.97	1.02	0.69	1.28
ENST00000454057.1	ENSG00000100227.17	579	426.90	232.98	18.11	12.20	22.59
ENST00000463133.1	ENSG00000100227.17	563	410.91	32.98	2.66	1.79	3.32
ENST00000491021.1	ENSG00000100227.17	1028	875.83	564.13	21.37	14.40	26.66
ENST00000617178.4	ENSG00000100227.17	2006	1853.83	0.00	0.00	0.00	0.00
ENST00000263116.6	ENSG00000100228.12	3828	3675.83	48.96	0.44	0.30	6.93
ENST00000341989.8	ENSG00000100228.12	936	783.83	43.51	1.84	1.24	28.90
ENST00000420895.1	ENSG00000100228.12	554	401.91	49.54	4.09	2.76	64.17
ENST00000266085.6	ENSG00000100234.11	4603	4450.83	13457.00	100.31	67.60	100.00
ENST00000216061.9	ENSG00000100239.15	3415	3262.83	463.29	4.71	3.17	7.77
ENST00000359139.7	ENSG00000100239.15	4035	3882.83	0.00	0.00	0.00	0.00
ENST00000395741.7	ENSG00000100239.15	3304	3151.83	241.42	2.54	1.71	4.19
ENST00000395744.7	ENSG00000100239.15	3293	3140.83	0.00	0.00	0.00	0.00
ENST00000401672.7	ENSG00000100239.15	2199	2046.83	1024.15	16.60	11.19	27.38
ENST00000427222.2	ENSG00000100239.15	1811	1658.83	392.49	7.85	5.29	12.95
ENST00000470046.1	ENSG00000100239.15	1211	1058.83	61.30	1.92	1.29	3.17
ENST00000473283.1	ENSG00000100239.15	550	397.91	162.91	13.58	9.15	22.41
ENST00000612753.4	ENSG00000100239.15	4104	3951.83	1598.45	13.42	9.04	22.13
ENST00000348911.10	ENSG00000100241.20	6045	5892.83	5902.73	33.23	22.40	31.23
ENST00000380817.7	ENSG00000100241.20	8008	7855.83	5347.47	22.58	15.22	21.22
ENST00000399627.3	ENSG00000100241.20	811	658.85	138.14	6.96	4.69	6.54
ENST00000418590.3	ENSG00000100241.20	1578	1425.83	0.00	0.00	0.00	0.00
ENST00000470434.1	ENSG00000100241.20	2139	1986.83	104.50	1.75	1.18	1.64
ENST00000473724.1	ENSG00000100241.20	446	293.96	65.90	7.44	5.01	6.99
ENST00000476293.1	ENSG00000100241.20	399	247.00	220.54	29.62	19.96	27.84
ENST00000477234.1	ENSG00000100241.20	947	794.83	115.73	4.83	3.26	4.54
ENST00000405018.5	ENSG00000100242.15	4022	3869.83	492.43	4.22	2.85	3.77
ENST00000405510.5	ENSG00000100242.15	4055	3902.83	1862.31	15.83	10.67	14.12
ENST00000406622.5	ENSG00000100242.15	2725	2572.83	1707.63	22.02	14.84	19.64
ENST00000417332.5	ENSG00000100242.15	545	392.92	0.00	0.00	0.00	0.00
ENST00000420859.5	ENSG00000100242.15	538	385.92	0.00	0.00	0.00	0.00
ENST00000430185.5	ENSG00000100242.15	454	301.96	0.00	0.00	0.00	0.00
ENST00000433561.5	ENSG00000100242.15	444	291.96	0.00	0.00	0.00	0.00
ENST00000438058.5	ENSG00000100242.15	1012	859.83	22.33	0.86	0.58	0.77
ENST00000439339.1	ENSG00000100242.15	546	393.92	0.00	0.00	0.00	0.00
ENST00000452294.5	ENSG00000100242.15	621	468.89	15.72	1.11	0.75	0.99
ENST00000455125.1	ENSG00000100242.15	872	719.84	77.60	3.58	2.41	3.19
ENST00000456894.5	ENSG00000100242.15	1074	921.83	6.30	0.23	0.15	0.20
ENST00000464202.1	ENSG00000100242.15	541	388.92	217.42	18.55	12.50	16.54
ENST00000469086.5	ENSG00000100242.15	1351	1198.83	586.10	16.22	10.93	14.47
ENST00000470642.1	ENSG00000100242.15	571	418.91	201.66	15.97	10.76	14.24
ENST00000477262.5	ENSG00000100242.15	914	761.83	53.52	2.33	1.57	2.08
ENST00000480307.1	ENSG00000100242.15	560	407.91	55.99	4.55	3.07	4.06
ENST00000494273.1	ENSG00000100242.15	746	593.86	119.02	6.65	4.48	5.93
ENST00000352397.9	ENSG00000100243.20	2124	1971.83	2624.90	44.17	29.76	23.06
ENST00000361740.8	ENSG00000100243.20	2938	2785.83	4.99	0.06	0.04	0.03
ENST00000402438.5	ENSG00000100243.20	1050	897.83	1403.01	51.85	34.94	27.07
ENST00000407332.5	ENSG00000100243.20	1849	1696.83	4310.84	84.29	56.80	44.00
ENST00000407623.7	ENSG00000100243.20	2153	2000.83	0.00	0.00	0.00	0.00
ENST00000438270.1	ENSG00000100243.20	675	522.88	0.00	0.00	0.00	0.00
ENST00000466276.1	ENSG00000100243.20	581	428.90	115.68	8.95	6.03	4.67
ENST00000470741.1	ENSG00000100243.20	3938	3785.83	255.58	2.24	1.51	1.17
ENST00000216068.8	ENSG00000100246.12	1504	1351.83	457.73	11.23	7.57	88.89
ENST00000406199.3	ENSG00000100246.12	631	478.89	20.27	1.40	0.95	11.11
ENST00000475512.2	ENSG00000100246.12	758	605.86	0.00	0.00	0.00	0.00
ENST00000486019.1	ENSG00000100246.12	842	689.84	0.00	0.00	0.00	0.00
ENST00000216071.4	ENSG00000100249.4	995	842.83	17.00	0.67	0.45	100.00
ENST00000216075.10	ENSG00000100253.12	1130	977.83	0.00	0.00	0.00	0.00
ENST00000395732.7	ENSG00000100253.12	1658	1505.83	0.00	0.00	0.00	0.00
ENST00000395733.7	ENSG00000100253.12	1021	868.83	26.00	0.99	0.67	100.00
ENST00000451761.1	ENSG00000100253.12	918	765.83	0.00	0.00	0.00	0.00
ENST00000216080.5	ENSG00000100258.17	2658	2505.83	182.29	2.41	1.63	2.47
ENST00000474879.6	ENSG00000100258.17	2582	2429.83	2781.91	37.98	25.60	38.86
ENST00000504717.1	ENSG00000100258.17	1233	1080.83	1051.25	32.27	21.75	33.01
ENST00000505981.5	ENSG00000100258.17	824	671.84	188.81	9.32	6.28	9.54
ENST00000507607.1	ENSG00000100258.17	605	452.90	6.46	0.47	0.32	0.48
ENST00000514938.1	ENSG00000100258.17	960	807.83	372.29	15.29	10.30	15.64
ENST00000216085.11	ENSG00000100263.13	1794	1641.83	339.63	6.86	4.63	16.74
ENST00000406335.1	ENSG00000100263.13	755	602.86	103.50	5.70	3.84	13.89
ENST00000413137.6	ENSG00000100263.13	1555	1402.83	332.56	7.87	5.30	19.18
ENST00000414672.5	ENSG00000100263.13	900	747.84	0.00	0.00	0.00	0.00
ENST00000488106.1	ENSG00000100263.13	640	487.89	44.76	3.04	2.05	7.42
ENST00000493894.1	ENSG00000100263.13	999	846.83	430.75	16.88	11.37	41.16
ENST00000496342.1	ENSG00000100263.13	849	696.84	13.79	0.66	0.44	1.60
ENST00000263246.7	ENSG00000100266.18	3249	3096.83	383.97	4.11	2.77	3.30
ENST00000337959.8	ENSG00000100266.18	3149	2996.83	0.00	0.00	0.00	0.00
ENST00000402229.5	ENSG00000100266.18	1883	1730.83	3527.22	67.61	45.56	54.30
ENST00000403744.7	ENSG00000100266.18	2110	1957.83	145.64	2.47	1.66	1.98
ENST00000407585.5	ENSG00000100266.18	3080	2927.83	312.59	3.54	2.39	2.84
ENST00000418133.5	ENSG00000100266.18	622	469.89	101.99	7.20	4.85	5.78
ENST00000422336.5	ENSG00000100266.18	664	511.88	12.36	0.80	0.54	0.64
ENST00000445706.5	ENSG00000100266.18	511	358.93	6.47	0.60	0.40	0.48
ENST00000453079.1	ENSG00000100266.18	505	352.93	13.10	1.23	0.83	0.99
ENST00000453643.5	ENSG00000100266.18	818	665.85	139.62	6.96	4.69	5.59
ENST00000507586.1	ENSG00000100266.18	362	210.06	1.37	0.22	0.15	0.17
ENST00000634914.1	ENSG00000100266.18	1431	1278.83	1148.04	29.78	20.07	23.92
ENST00000266254.11	ENSG00000100271.16	1645	1492.83	1038.19	23.07	15.55	80.58
ENST00000331018.8	ENSG00000100271.16	1185	1032.83	69.42	2.23	1.50	7.79
ENST00000439248.5	ENSG00000100271.16	1659	1506.83	143.80	3.17	2.13	11.06
ENST00000440761.1	ENSG00000100271.16	1683	1530.83	7.65	0.17	0.11	0.58
ENST00000216101.6	ENSG00000100276.9	1490	1337.83	23.00	0.57	0.38	49.08
ENST00000401450.3	ENSG00000100276.9	1720	1567.83	0.00	0.00	0.00	0.00
ENST00000474590.1	ENSG00000100276.9	538	385.92	5.00	0.43	0.29	36.99
ENST00000608559.1	ENSG00000100276.9	562	409.91	2.00	0.16	0.11	13.93
ENST00000317368.11	ENSG00000100280.16	3903	3750.83	7443.22	65.84	44.37	53.97
ENST00000357586.6	ENSG00000100280.16	4176	4023.83	0.00	0.00	0.00	0.00
ENST00000402502.5	ENSG00000100280.16	2935	2782.83	490.75	5.85	3.94	4.80
ENST00000405198.5	ENSG00000100280.16	3838	3685.83	1891.40	17.03	11.47	13.96
ENST00000415447.5	ENSG00000100280.16	2838	2685.83	0.00	0.00	0.00	0.00
ENST00000415756.1	ENSG00000100280.16	519	366.93	74.10	6.70	4.52	5.49
ENST00000421126.5	ENSG00000100280.16	1908	1755.83	0.00	0.00	0.00	0.00
ENST00000432560.6	ENSG00000100280.16	4146	3993.83	739.81	6.15	4.14	5.04
ENST00000472057.1	ENSG00000100280.16	727	574.86	161.48	9.32	6.28	7.64
ENST00000473606.1	ENSG00000100280.16	560	407.91	73.02	5.94	4.00	4.87
ENST00000482818.1	ENSG00000100280.16	3560	3407.83	531.34	5.17	3.49	4.24
ENST00000216106.5	ENSG00000100281.13	4047	3894.83	660.62	5.63	3.79	31.00
ENST00000418170.5	ENSG00000100281.13	4216	4063.83	1005.14	8.21	5.53	45.21
ENST00000420166.5	ENSG00000100281.13	1257	1104.83	0.00	0.00	0.00	0.00
ENST00000455359.5	ENSG00000100281.13	1325	1172.83	6.18	0.17	0.12	0.96
ENST00000464480.1	ENSG00000100281.13	559	406.91	30.31	2.47	1.67	13.61
ENST00000466438.1	ENSG00000100281.13	575	422.91	1.00	0.08	0.05	0.43
ENST00000498212.1	ENSG00000100281.13	778	625.85	25.27	1.34	0.90	7.38
ENST00000498325.5	ENSG00000100281.13	867	714.84	5.49	0.25	0.17	1.40
ENST00000382034.9	ENSG00000100284.20	1300	1147.83	1018.86	29.45	19.85	37.88
ENST00000395736.7	ENSG00000100284.20	560	407.91	0.00	0.00	0.00	0.00
ENST00000404284.6	ENSG00000100284.20	2622	2469.83	38.00	0.51	0.34	0.66
ENST00000411850.5	ENSG00000100284.20	2390	2237.83	264.37	3.92	2.64	5.04
ENST00000424387.5	ENSG00000100284.20	2211	2058.83	0.00	0.00	0.00	0.00
ENST00000425375.5	ENSG00000100284.20	2252	2099.83	0.00	0.00	0.00	0.00
ENST00000439512.5	ENSG00000100284.20	800	647.85	47.47	2.43	1.64	3.13
ENST00000443206.2	ENSG00000100284.20	567	414.91	0.00	0.00	0.00	0.00
ENST00000447733.5	ENSG00000100284.20	2317	2164.83	0.00	0.00	0.00	0.00
ENST00000449058.6	ENSG00000100284.20	2389	2236.83	1689.35	25.06	16.89	32.23
ENST00000449508.1	ENSG00000100284.20	593	440.90	24.99	1.88	1.27	2.42
ENST00000456128.5	ENSG00000100284.20	1133	980.83	0.00	0.00	0.00	0.00
ENST00000465529.1	ENSG00000100284.20	555	402.91	57.83	4.76	3.21	6.12
ENST00000487670.1	ENSG00000100284.20	849	696.84	26.98	1.28	0.87	1.65
ENST00000491987.1	ENSG00000100284.20	852	699.84	31.89	1.51	1.02	1.94
ENST00000492723.1	ENSG00000100284.20	2568	2415.83	151.34	2.08	1.40	2.67
ENST00000497448.1	ENSG00000100284.20	438	285.97	41.92	4.86	3.28	6.25
ENST00000608674.5	ENSG00000100284.20	541	388.92	0.00	0.00	0.00	0.00
ENST00000608749.5	ENSG00000100284.20	553	400.91	0.00	0.00	0.00	0.00
ENST00000310624.6	ENSG00000100285.9	3783	3630.83	58.00	0.53	0.36	100.00
ENST00000406938.2	ENSG00000100288.19	1638	1485.83	84.95	1.90	1.28	2.67
ENST00000463053.1	ENSG00000100288.19	886	733.84	5.01	0.23	0.15	0.32
ENST00000464225.5	ENSG00000100288.19	624	471.89	231.06	16.25	10.95	22.85
ENST00000465842.1	ENSG00000100288.19	428	275.97	168.98	20.32	13.69	28.58
ENST00000468532.5	ENSG00000100288.19	1052	899.83	202.23	7.46	5.03	10.49
ENST00000471515.5	ENSG00000100288.19	657	504.88	0.00	0.00	0.00	0.00
ENST00000476289.5	ENSG00000100288.19	1010	857.83	0.00	0.00	0.00	0.00
ENST00000479003.5	ENSG00000100288.19	2114	1961.83	386.98	6.54	4.41	9.21
ENST00000481673.5	ENSG00000100288.19	1856	1703.83	0.00	0.00	0.00	0.00
ENST00000484266.5	ENSG00000100288.19	1401	1248.83	0.00	0.00	0.00	0.00
ENST00000489453.1	ENSG00000100288.19	722	569.86	140.38	8.17	5.51	11.50
ENST00000492582.5	ENSG00000100288.19	2069	1916.83	591.28	10.23	6.90	14.40
ENST00000216115.2	ENSG00000100290.2	953	800.83	146.00	6.05	4.08	100.00
ENST00000216117.8	ENSG00000100292.16	1822	1669.83	2401.88	47.72	32.16	94.26
ENST00000412893.5	ENSG00000100292.16	921	768.83	0.00	0.00	0.00	0.00
ENST00000481190.1	ENSG00000100292.16	582	429.90	22.34	1.72	1.16	3.41
ENST00000494998.1	ENSG00000100292.16	567	414.91	14.78	1.18	0.80	2.33
ENST00000290429.10	ENSG00000100294.12	2056	1903.83	129.59	2.26	1.52	10.42
ENST00000327555.5	ENSG00000100294.12	1134	981.83	526.03	17.78	11.98	81.99
ENST00000464244.1	ENSG00000100294.12	549	396.91	5.12	0.43	0.29	1.97
ENST00000608052.1	ENSG00000100294.12	459	306.95	11.26	1.22	0.82	5.62
ENST00000358079.8	ENSG00000100296.13	2427	2274.83	249.35	3.64	2.45	4.35
ENST00000397871.5	ENSG00000100296.13	2560	2407.83	0.00	0.00	0.00	0.00
ENST00000397872.5	ENSG00000100296.13	2676	2523.83	70.54	0.93	0.62	1.11
ENST00000397873.6	ENSG00000100296.13	2374	2221.83	1703.03	25.43	17.14	30.44
ENST00000414902.5	ENSG00000100296.13	484	331.94	0.00	0.00	0.00	0.00
ENST00000418021.1	ENSG00000100296.13	738	585.86	0.00	0.00	0.00	0.00
ENST00000428374.5	ENSG00000100296.13	729	576.86	0.00	0.00	0.00	0.00
ENST00000440771.5	ENSG00000100296.13	1006	853.83	0.00	0.00	0.00	0.00
ENST00000442555.5	ENSG00000100296.13	3012	2859.83	0.00	0.00	0.00	0.00
ENST00000443089.5	ENSG00000100296.13	786	633.85	149.69	7.84	5.28	9.38
ENST00000455450.5	ENSG00000100296.13	579	426.90	0.00	0.00	0.00	0.00
ENST00000472164.1	ENSG00000100296.13	529	376.92	91.67	8.07	5.44	9.66
ENST00000475187.5	ENSG00000100296.13	1935	1782.83	34.15	0.64	0.43	0.76
ENST00000484924.5	ENSG00000100296.13	909	756.83	68.95	3.02	2.04	3.62
ENST00000488052.1	ENSG00000100296.13	526	373.92	198.36	17.60	11.86	21.07
ENST00000490103.5	ENSG00000100296.13	4753	4600.83	224.26	1.62	1.09	1.94
ENST00000492707.5	ENSG00000100296.13	550	397.91	176.99	14.76	9.95	17.67
ENST00000216122.8	ENSG00000100297.15	3534	3381.83	131.52	1.29	0.87	3.08
ENST00000382011.9	ENSG00000100297.15	2402	2249.83	1746.36	25.75	17.36	61.41
ENST00000416905.1	ENSG00000100297.15	739	586.86	221.69	12.53	8.45	29.88
ENST00000417343.1	ENSG00000100297.15	557	404.91	0.00	0.00	0.00	0.00
ENST00000444778.1	ENSG00000100297.15	551	398.91	2.39	0.20	0.13	0.47
ENST00000451351.5	ENSG00000100297.15	450	297.96	0.00	0.00	0.00	0.00
ENST00000464908.5	ENSG00000100297.15	554	401.91	0.00	0.00	0.00	0.00
ENST00000465557.1	ENSG00000100297.15	587	434.90	0.00	0.00	0.00	0.00
ENST00000493076.5	ENSG00000100297.15	4599	4446.83	290.05	2.16	1.46	5.16
ENST00000493569.5	ENSG00000100297.15	468	315.95	0.00	0.00	0.00	0.00
ENST00000348946.8	ENSG00000100298.15	1046	893.83	0.00	0.00	0.00	0.00
ENST00000401756.5	ENSG00000100298.15	1023	870.83	0.00	0.00	0.00	0.00
ENST00000421988.6	ENSG00000100298.15	592	439.90	0.00	0.00	0.00	0.00
ENST00000442487.7	ENSG00000100298.15	988	835.83	29.00	1.15	0.78	100.00
ENST00000474235.1	ENSG00000100298.15	338	186.13	0.00	0.00	0.00	0.00
ENST00000613677.4	ENSG00000100298.15	730	577.86	0.00	0.00	0.00	0.00
ENST00000613996.1	ENSG00000100298.15	465	312.95	0.00	0.00	0.00	0.00
ENST00000216124.9	ENSG00000100299.17	2050	1897.83	886.58	15.50	10.44	32.16
ENST00000356098.9	ENSG00000100299.17	1895	1742.83	299.54	5.70	3.84	11.83
ENST00000395619.3	ENSG00000100299.17	1824	1671.83	973.29	19.31	13.02	40.08
ENST00000395621.7	ENSG00000100299.17	1918	1765.83	0.00	0.00	0.00	0.00
ENST00000453344.6	ENSG00000100299.17	1650	1497.83	0.00	0.00	0.00	0.00
ENST00000551731.1	ENSG00000100299.17	1431	1278.83	283.60	7.36	4.96	15.27
ENST00000608497.1	ENSG00000100299.17	576	423.91	0.00	0.00	0.00	0.00
ENST00000610191.1	ENSG00000100299.17	573	420.91	4.00	0.32	0.21	0.65
ENST00000329563.8	ENSG00000100300.17	955	802.83	0.00	0.00	0.00	0.00
ENST00000337554.7	ENSG00000100300.17	881	728.84	2276.35	103.62	69.83	61.48
ENST00000396265.4	ENSG00000100300.17	1075	922.83	11.95	0.43	0.29	0.25
ENST00000428336.5	ENSG00000100300.17	672	519.88	0.00	0.00	0.00	0.00
ENST00000472378.1	ENSG00000100300.17	495	342.94	73.06	7.07	4.76	4.19
ENST00000583777.5	ENSG00000100300.17	636	483.89	837.64	57.43	38.70	34.07
ENST00000216127.4	ENSG00000100302.6	3412	3259.83	81.00	0.82	0.56	100.00
ENST00000216129.6	ENSG00000100304.12	3385	3232.83	2347.86	24.10	16.24	91.30
ENST00000484118.1	ENSG00000100304.12	636	483.89	0.00	0.00	0.00	0.00
ENST00000484711.1	ENSG00000100304.12	2451	2298.83	159.14	2.30	1.55	8.70
ENST00000494035.1	ENSG00000100304.12	888	735.84	0.00	0.00	0.00	0.00
ENST00000216133.9	ENSG00000100307.12	4081	3928.83	1684.90	14.23	9.59	41.80
ENST00000401405.7	ENSG00000100307.12	784	631.85	63.03	3.31	2.23	9.72
ENST00000434260.1	ENSG00000100307.12	472	319.95	0.00	0.00	0.00	0.00
ENST00000475962.5	ENSG00000100307.12	451	298.96	2.00	0.22	0.15	0.65
ENST00000477827.1	ENSG00000100307.12	526	373.92	20.41	1.81	1.22	5.32
ENST00000482294.1	ENSG00000100307.12	3014	2861.83	29.02	0.34	0.23	0.99
ENST00000490741.1	ENSG00000100307.12	734	581.86	247.91	14.14	9.53	41.52
ENST00000331163.10	ENSG00000100311.16	3497	3344.83	965.15	9.57	6.45	24.85
ENST00000381551.8	ENSG00000100311.16	1125	972.83	848.85	28.95	19.51	75.15
ENST00000440375.1	ENSG00000100311.16	556	403.91	0.00	0.00	0.00	0.00
ENST00000455790.5	ENSG00000100311.16	554	401.91	0.00	0.00	0.00	0.00
ENST00000216139.9	ENSG00000100312.10	1433	1280.83	88.24	2.29	1.54	79.05
ENST00000527761.1	ENSG00000100312.10	428	275.97	3.98	0.48	0.32	16.54
ENST00000529621.1	ENSG00000100312.10	708	555.87	0.00	0.00	0.00	0.00
ENST00000533930.1	ENSG00000100312.10	987	834.83	3.21	0.13	0.09	4.41
ENST00000216144.3	ENSG00000100314.3	3259	3106.83	49.10	0.52	0.35	100.00
ENST00000216146.8	ENSG00000100316.15	1442	1289.83	874.71	22.50	15.16	5.09
ENST00000401609.5	ENSG00000100316.15	1289	1136.83	9041.85	263.88	177.83	59.64
ENST00000402527.5	ENSG00000100316.15	1205	1052.83	477.90	15.06	10.15	3.40
ENST00000420536.1	ENSG00000100316.15	711	558.87	245.90	14.60	9.84	3.30
ENST00000427905.5	ENSG00000100316.15	782	629.85	0.00	0.00	0.00	0.00
ENST00000453303.5	ENSG00000100316.15	916	763.83	0.00	0.00	0.00	0.00
ENST00000459859.1	ENSG00000100316.15	447	294.96	49.19	5.53	3.73	1.25
ENST00000460589.5	ENSG00000100316.15	630	477.89	397.19	27.58	18.58	6.23
ENST00000461967.1	ENSG00000100316.15	767	614.85	348.56	18.81	12.68	4.25
ENST00000464182.5	ENSG00000100316.15	616	463.89	29.79	2.13	1.44	0.48
ENST00000465618.5	ENSG00000100316.15	2108	1955.83	0.00	0.00	0.00	0.00
ENST00000467105.1	ENSG00000100316.15	1396	1243.83	411.48	10.98	7.40	2.48
ENST00000471290.1	ENSG00000100316.15	481	328.94	12.35	1.25	0.84	0.28
ENST00000473638.5	ENSG00000100316.15	523	370.92	147.93	13.23	8.92	2.99
ENST00000481985.5	ENSG00000100316.15	557	404.91	0.00	0.00	0.00	0.00
ENST00000484358.1	ENSG00000100316.15	557	404.91	445.64	36.52	24.61	8.25
ENST00000484615.5	ENSG00000100316.15	827	674.84	211.73	10.41	7.01	2.35
ENST00000498462.1	ENSG00000100316.15	669	516.88	0.00	0.00	0.00	0.00
ENST00000344318.3	ENSG00000100319.12	899	746.84	320.46	14.24	9.59	98.76
ENST00000489010.1	ENSG00000100319.12	2468	2315.83	12.44	0.18	0.12	1.24
ENST00000262829.11	ENSG00000100320.22	1538	1385.83	0.00	0.00	0.00	0.00
ENST00000359369.8	ENSG00000100320.22	1409	1256.83	41.84	1.10	0.74	0.93
ENST00000397303.6	ENSG00000100320.22	1354	1201.83	266.83	7.37	4.96	6.18
ENST00000397305.3	ENSG00000100320.22	759	606.86	9.03	0.49	0.33	0.41
ENST00000405409.6	ENSG00000100320.22	6932	6779.83	3459.07	16.93	11.41	14.20
ENST00000408983.2	ENSG00000100320.22	663	510.88	508.61	33.03	22.26	27.71
ENST00000414461.6	ENSG00000100320.22	1706	1553.83	515.82	11.01	7.42	9.24
ENST00000416721.6	ENSG00000100320.22	1254	1101.83	0.00	0.00	0.00	0.00
ENST00000438146.6	ENSG00000100320.22	1356	1203.83	150.97	4.16	2.80	3.49
ENST00000449924.6	ENSG00000100320.22	1935	1782.83	749.60	13.95	9.40	11.70
ENST00000463509.1	ENSG00000100320.22	2396	2243.83	13.10	0.19	0.13	0.16
ENST00000473487.6	ENSG00000100320.22	789	636.85	453.41	23.62	15.92	19.82
ENST00000491982.1	ENSG00000100320.22	1004	851.83	185.98	7.24	4.88	6.08
ENST00000495377.6	ENSG00000100320.22	733	580.86	1.75	0.10	0.07	0.08
ENST00000216155.11	ENSG00000100321.14	497	344.93	7.65	0.74	0.50	1.07
ENST00000318801.8	ENSG00000100321.14	1361	1208.83	8.55	0.23	0.16	0.34
ENST00000328933.9	ENSG00000100321.14	4391	4238.83	1369.18	10.72	7.22	15.59
ENST00000381535.4	ENSG00000100321.14	1295	1142.83	339.37	9.85	6.64	14.33
ENST00000406293.7	ENSG00000100321.14	564	411.91	122.29	9.85	6.64	14.33
ENST00000415332.1	ENSG00000100321.14	928	775.83	755.10	32.29	21.76	46.97
ENST00000489206.1	ENSG00000100321.14	1999	1846.83	281.86	5.06	3.41	7.37
ENST00000216160.10	ENSG00000100324.13	3237	3084.83	272.25	2.93	1.97	14.05
ENST00000331454.3	ENSG00000100324.13	1660	1507.83	220.08	4.84	3.26	23.23
ENST00000461775.1	ENSG00000100324.13	573	420.91	22.19	1.75	1.18	8.39
ENST00000473491.1	ENSG00000100324.13	574	421.91	90.61	7.13	4.80	34.19
ENST00000473613.5	ENSG00000100324.13	534	381.92	3.51	0.30	0.21	1.46
ENST00000488859.1	ENSG00000100324.13	804	651.85	2.11	0.11	0.07	0.52
ENST00000490819.1	ENSG00000100324.13	240	89.85	10.25	3.79	2.55	18.16
ENST00000307790.7	ENSG00000100325.14	2793	2640.83	877.78	11.03	7.43	12.40
ENST00000397771.6	ENSG00000100325.14	2823	2670.83	1096.15	13.62	9.18	15.31
ENST00000411532.1	ENSG00000100325.14	261	110.06	15.59	4.70	3.17	5.28
ENST00000412689.5	ENSG00000100325.14	742	589.86	0.00	0.00	0.00	0.00
ENST00000431535.5	ENSG00000100325.14	873	720.84	244.76	11.27	7.59	12.66
ENST00000449900.6	ENSG00000100325.14	580	427.90	0.00	0.00	0.00	0.00
ENST00000453160.5	ENSG00000100325.14	529	376.92	0.00	0.00	0.00	0.00
ENST00000454854.5	ENSG00000100325.14	469	316.95	0.00	0.00	0.00	0.00
ENST00000458594.5	ENSG00000100325.14	2753	2600.83	119.32	1.52	1.03	1.71
ENST00000460313.1	ENSG00000100325.14	568	415.91	30.65	2.45	1.65	2.75
ENST00000462454.1	ENSG00000100325.14	491	338.94	100.93	9.88	6.66	11.11
ENST00000463203.1	ENSG00000100325.14	385	233.01	12.19	1.74	1.17	1.95
ENST00000464287.1	ENSG00000100325.14	538	385.92	1.00	0.09	0.06	0.10
ENST00000465667.6	ENSG00000100325.14	876	723.84	202.10	9.26	6.24	10.41
ENST00000472433.5	ENSG00000100325.14	536	383.92	0.00	0.00	0.00	0.00
ENST00000477074.1	ENSG00000100325.14	554	401.91	53.13	4.39	2.96	4.93
ENST00000478812.5	ENSG00000100325.14	827	674.84	2.51	0.12	0.08	0.14
ENST00000483380.1	ENSG00000100325.14	198	51.53	0.00	0.00	0.00	0.00
ENST00000487486.5	ENSG00000100325.14	1596	1443.83	565.28	12.99	8.75	14.60
ENST00000492821.1	ENSG00000100325.14	562	409.91	49.35	3.99	2.69	4.49
ENST00000495681.5	ENSG00000100325.14	536	383.92	4.67	0.40	0.27	0.45
ENST00000495967.5	ENSG00000100325.14	554	401.91	10.16	0.84	0.57	0.94
ENST00000542393.5	ENSG00000100325.14	2594	2441.83	50.41	0.68	0.46	0.77
ENST00000323630.9	ENSG00000100330.15	5866	5713.83	2876.09	16.70	11.25	27.04
ENST00000333027.7	ENSG00000100330.15	8906	8753.83	38.34	0.15	0.10	0.24
ENST00000351488.7	ENSG00000100330.15	4464	4311.83	55.69	0.43	0.29	0.69
ENST00000401950.6	ENSG00000100330.15	6018	5865.83	1792.26	10.14	6.83	16.41
ENST00000406629.1	ENSG00000100330.15	3758	3605.83	288.95	2.66	1.79	4.30
ENST00000415511.1	ENSG00000100330.15	604	451.90	15.38	1.13	0.76	1.83
ENST00000445401.5	ENSG00000100330.15	665	512.88	0.00	0.00	0.00	0.00
ENST00000480776.1	ENSG00000100330.15	547	394.92	84.68	7.11	4.79	11.52
ENST00000487907.1	ENSG00000100330.15	408	255.99	0.00	0.00	0.00	0.00
ENST00000491251.1	ENSG00000100330.15	569	416.91	29.23	2.33	1.57	3.77
ENST00000492087.1	ENSG00000100330.15	562	409.91	260.92	21.12	14.23	34.20
ENST00000495098.5	ENSG00000100330.15	461	308.95	0.00	0.00	0.00	0.00
ENST00000325301.6	ENSG00000100335.13	5625	5472.83	1409.96	8.55	5.76	16.68
ENST00000402881.5	ENSG00000100335.13	2269	2116.83	0.00	0.00	0.00	0.00
ENST00000404569.5	ENSG00000100335.13	3797	3644.83	1142.26	10.40	7.01	20.29
ENST00000428069.1	ENSG00000100335.13	1379	1226.83	0.00	0.00	0.00	0.00
ENST00000433117.6	ENSG00000100335.13	3838	3685.83	935.69	8.42	5.68	16.44
ENST00000434364.5	ENSG00000100335.13	744	591.86	22.88	1.28	0.86	2.50
ENST00000464629.5	ENSG00000100335.13	573	420.91	0.00	0.00	0.00	0.00
ENST00000465564.1	ENSG00000100335.13	363	211.05	0.00	0.00	0.00	0.00
ENST00000467866.1	ENSG00000100335.13	573	420.91	0.00	0.00	0.00	0.00
ENST00000478342.5	ENSG00000100335.13	700	547.87	0.00	0.00	0.00	0.00
ENST00000479514.1	ENSG00000100335.13	554	401.91	0.00	0.00	0.00	0.00
ENST00000481746.1	ENSG00000100335.13	559	406.91	6.75	0.55	0.37	1.07
ENST00000489792.1	ENSG00000100335.13	590	437.90	0.00	0.00	0.00	0.00
ENST00000494219.1	ENSG00000100335.13	592	439.90	134.21	10.12	6.82	19.75
ENST00000637854.1	ENSG00000100335.13	213	64.75	23.26	11.92	8.03	23.26
ENST00000328429.8	ENSG00000100336.17	844	691.84	11.49	0.55	0.37	4.35
ENST00000332987.5	ENSG00000100336.17	1825	1672.83	269.87	5.35	3.61	42.27
ENST00000352371.5	ENSG00000100336.17	3227	3074.83	0.00	0.00	0.00	0.00
ENST00000397275.6	ENSG00000100336.17	845	692.84	0.00	0.00	0.00	0.00
ENST00000419360.5	ENSG00000100336.17	543	390.92	0.00	0.00	0.00	0.00
ENST00000436763.1	ENSG00000100336.17	512	359.93	0.00	0.00	0.00	0.00
ENST00000449084.2	ENSG00000100336.17	1052	899.83	38.64	1.42	0.96	11.25
ENST00000457630.6	ENSG00000100336.17	520	367.93	0.00	0.00	0.00	0.00
ENST00000480236.2	ENSG00000100336.17	560	407.91	11.84	0.96	0.65	7.61
ENST00000493203.6	ENSG00000100336.17	616	463.89	60.20	4.31	2.90	34.00
ENST00000613247.4	ENSG00000100336.17	3142	2989.83	5.96	0.07	0.04	0.52
ENST00000616056.4	ENSG00000100336.17	3423	3270.83	0.00	0.00	0.00	0.00
ENST00000216177.8	ENSG00000100341.11	2539	2386.83	0.00	0.00	0.00	0.00
ENST00000381198.6	ENSG00000100341.11	2000	1847.83	0.00	0.00	0.00	0.00
ENST00000438734.1	ENSG00000100341.11	921	768.83	0.00	0.00	0.00	0.00
ENST00000593866.5	ENSG00000100341.11	2197	2044.83	0.00	0.00	0.00	0.00
ENST00000597664.5	ENSG00000100341.11	2537	2384.83	14.00	0.19	0.13	100.00
ENST00000319136.8	ENSG00000100342.20	3000	2847.83	0.00	0.00	0.00	0.00
ENST00000397278.7	ENSG00000100342.20	2918	2765.83	0.00	0.00	0.00	0.00
ENST00000397279.8	ENSG00000100342.20	1564	1411.83	505.29	11.87	8.00	80.68
ENST00000422471.5	ENSG00000100342.20	561	408.91	0.00	0.00	0.00	0.00
ENST00000422706.5	ENSG00000100342.20	2901	2748.83	2.82	0.03	0.02	0.23
ENST00000426053.5	ENSG00000100342.20	2808	2655.83	29.50	0.37	0.25	2.50
ENST00000427990.5	ENSG00000100342.20	624	471.89	0.00	0.00	0.00	0.00
ENST00000431184.1	ENSG00000100342.20	550	397.91	8.40	0.70	0.47	4.76
ENST00000433768.5	ENSG00000100342.20	541	388.92	5.56	0.47	0.32	3.22
ENST00000438034.5	ENSG00000100342.20	566	413.91	8.11	0.65	0.44	4.42
ENST00000439680.5	ENSG00000100342.20	531	378.92	0.00	0.00	0.00	0.00
ENST00000475519.5	ENSG00000100342.20	600	447.90	8.32	0.62	0.42	4.19
ENST00000216180.7	ENSG00000100344.10	2805	2652.83	0.00	0.00	0.00	0.00
ENST00000406117.6	ENSG00000100344.10	1480	1327.83	15.17	0.38	0.26	8.38
ENST00000423180.2	ENSG00000100344.10	2222	2069.83	154.70	2.48	1.67	54.83
ENST00000478713.1	ENSG00000100344.10	730	577.86	3.17	0.18	0.12	4.02
ENST00000497129.1	ENSG00000100344.10	422	269.98	12.06	1.48	1.00	32.77
ENST00000216181.9	ENSG00000100345.20	7501	7348.83	46065.75	207.97	140.16	69.20
ENST00000401701.1	ENSG00000100345.20	789	636.85	0.00	0.00	0.00	0.00
ENST00000456729.1	ENSG00000100345.20	449	296.96	13.69	1.53	1.03	0.51
ENST00000459960.1	ENSG00000100345.20	687	534.87	242.65	15.05	10.14	5.01
ENST00000463027.1	ENSG00000100345.20	562	409.91	0.00	0.00	0.00	0.00
ENST00000472210.5	ENSG00000100345.20	387	235.01	72.02	10.17	6.85	3.38
ENST00000473022.1	ENSG00000100345.20	400	248.00	15.12	2.02	1.36	0.67
ENST00000475726.5	ENSG00000100345.20	768	615.85	125.14	6.74	4.54	2.24
ENST00000477189.1	ENSG00000100345.20	572	419.91	205.18	16.21	10.93	5.39
ENST00000486218.1	ENSG00000100345.20	788	635.85	397.85	20.76	13.99	6.91
ENST00000495928.1	ENSG00000100345.20	329	177.17	107.30	20.09	13.54	6.69
ENST00000401624.5	ENSG00000100346.17	6740	6587.83	0.00	0.00	0.00	0.00
ENST00000402142.3	ENSG00000100346.17	10004	9851.83	0.00	0.00	0.00	0.00
ENST00000404898.5	ENSG00000100346.17	9892	9739.83	12.36	0.04	0.03	61.33
ENST00000407673.5	ENSG00000100346.17	5952	5799.83	4.64	0.03	0.02	38.67
ENST00000471970.1	ENSG00000100346.17	168	27.83	0.00	0.00	0.00	0.00
ENST00000350028.4	ENSG00000100347.14	1717	1564.83	2612.05	55.38	37.32	93.92
ENST00000465768.1	ENSG00000100347.14	169	28.54	0.00	0.00	0.00	0.00
ENST00000474323.5	ENSG00000100347.14	2368	2215.83	100.74	1.51	1.02	2.56
ENST00000493161.1	ENSG00000100347.14	829	676.84	0.00	0.00	0.00	0.00
ENST00000493621.1	ENSG00000100347.14	283	131.59	5.00	1.26	0.85	2.14
ENST00000494795.1	ENSG00000100347.14	3248	3095.83	76.13	0.82	0.55	1.38
ENST00000216185.6	ENSG00000100348.9	1736	1583.83	368.40	7.72	5.20	11.32
ENST00000403313.5	ENSG00000100348.9	912	759.83	504.87	22.04	14.86	32.33
ENST00000411915.1	ENSG00000100348.9	570	417.91	389.44	30.92	20.84	45.34
ENST00000416967.1	ENSG00000100348.9	1280	1127.83	147.48	4.34	2.92	6.36
ENST00000487725.1	ENSG00000100348.9	736	583.86	55.80	3.17	2.14	4.65
ENST00000216187.10	ENSG00000100350.14	3933	3780.83	0.00	0.00	0.00	0.00
ENST00000366463.6	ENSG00000100350.14	2489	2336.83	633.51	8.99	6.06	20.21
ENST00000397223.4	ENSG00000100350.14	2184	2031.83	2128.37	34.75	23.42	78.09
ENST00000397224.8	ENSG00000100350.14	4967	4814.83	84.96	0.59	0.39	1.32
ENST00000423980.1	ENSG00000100350.14	567	414.91	2.16	0.17	0.12	0.39
ENST00000344138.8	ENSG00000100351.16	3893	3740.83	11.82	0.10	0.07	1.34
ENST00000407075.3	ENSG00000100351.16	1304	1151.83	114.26	3.29	2.22	42.05
ENST00000420971.5	ENSG00000100351.16	568	415.91	3.95	0.32	0.21	4.03
ENST00000460449.1	ENSG00000100351.16	442	289.96	20.06	2.29	1.55	29.32
ENST00000461082.1	ENSG00000100351.16	1594	1441.83	2.31	0.05	0.04	0.68
ENST00000478445.1	ENSG00000100351.16	583	430.90	0.00	0.00	0.00	0.00
ENST00000481263.1	ENSG00000100351.16	764	611.86	32.61	1.77	1.19	22.59
ENST00000216190.12	ENSG00000100353.17	2155	2002.83	224.84	3.72	2.51	3.31
ENST00000402116.2	ENSG00000100353.17	581	428.90	0.00	0.00	0.00	0.00
ENST00000405442.5	ENSG00000100353.17	1851	1698.83	2674.60	52.23	35.20	46.49
ENST00000426531.5	ENSG00000100353.17	710	557.87	226.68	13.48	9.09	12.00
ENST00000432675.4	ENSG00000100353.17	678	525.88	143.13	9.03	6.09	8.04
ENST00000455547.5	ENSG00000100353.17	996	843.83	0.00	0.00	0.00	0.00
ENST00000457241.5	ENSG00000100353.17	729	576.86	0.00	0.00	0.00	0.00
ENST00000458572.1	ENSG00000100353.17	883	730.84	189.39	8.60	5.79	7.65
ENST00000462641.1	ENSG00000100353.17	887	734.84	289.92	13.09	8.82	11.65
ENST00000462794.1	ENSG00000100353.17	764	611.86	113.34	6.15	4.14	5.47
ENST00000478547.1	ENSG00000100353.17	452	299.96	20.54	2.27	1.53	2.02
ENST00000496875.1	ENSG00000100353.17	604	451.90	51.55	3.78	2.55	3.37
ENST00000301923.13	ENSG00000100354.20	15958	15805.83	28.49	0.06	0.04	0.11
ENST00000335727.13	ENSG00000100354.20	17933	17780.83	11261.65	21.01	14.16	39.55
ENST00000402203.5	ENSG00000100354.20	3444	3291.83	528.80	5.33	3.59	10.03
ENST00000441751.5	ENSG00000100354.20	415	262.98	93.26	11.77	7.93	22.15
ENST00000446273.1	ENSG00000100354.20	4741	4588.83	609.70	4.41	2.97	8.30
ENST00000454349.6	ENSG00000100354.20	18279	18126.83	3962.72	7.25	4.89	13.65
ENST00000467658.1	ENSG00000100354.20	496	343.94	23.01	2.22	1.50	4.18
ENST00000489500.1	ENSG00000100354.20	564	411.91	13.37	1.08	0.73	2.03
ENST00000497559.1	ENSG00000100354.20	582	429.90	0.00	0.00	0.00	0.00
ENST00000248929.13	ENSG00000100359.20	2969	2816.83	546.35	6.44	4.34	9.11
ENST00000417424.1	ENSG00000100359.20	666	513.88	1.23	0.08	0.05	0.11
ENST00000427834.5	ENSG00000100359.20	793	640.85	17.75	0.92	0.62	1.30
ENST00000457767.5	ENSG00000100359.20	1086	933.83	620.95	22.06	14.87	31.23
ENST00000462457.1	ENSG00000100359.20	881	728.84	176.79	8.05	5.42	11.39
ENST00000467915.1	ENSG00000100359.20	769	616.85	11.85	0.64	0.43	0.90
ENST00000469719.5	ENSG00000100359.20	1029	876.83	42.59	1.61	1.09	2.28
ENST00000470518.5	ENSG00000100359.20	854	701.84	0.00	0.00	0.00	0.00
ENST00000478085.5	ENSG00000100359.20	4218	4065.83	1102.56	9.00	6.06	12.74
ENST00000480830.5	ENSG00000100359.20	997	844.83	281.30	11.05	7.44	15.64
ENST00000481028.1	ENSG00000100359.20	367	215.04	13.85	2.14	1.44	3.03
ENST00000481408.5	ENSG00000100359.20	951	798.83	84.16	3.50	2.36	4.95
ENST00000485962.5	ENSG00000100359.20	2973	2820.83	439.63	5.17	3.48	7.32
ENST00000340630.9	ENSG00000100360.14	1113	960.83	0.00	0.00	0.00	0.00
ENST00000415653.5	ENSG00000100360.14	660	507.88	5.85	0.38	0.26	1.32
ENST00000417951.6	ENSG00000100360.14	946	793.83	0.00	0.00	0.00	0.00
ENST00000430701.5	ENSG00000100360.14	531	378.92	2.72	0.24	0.16	0.83
ENST00000433985.6	ENSG00000100360.14	1095	942.83	288.02	10.14	6.83	35.16
ENST00000440696.2	ENSG00000100360.14	813	660.85	3.37	0.17	0.11	0.59
ENST00000465023.1	ENSG00000100360.14	406	253.99	32.11	4.19	2.83	14.55
ENST00000471809.5	ENSG00000100360.14	6475	6322.83	427.65	2.24	1.51	7.79
ENST00000474616.5	ENSG00000100360.14	458	305.95	96.46	10.46	7.05	36.29
ENST00000476548.1	ENSG00000100360.14	902	749.83	4.71	0.21	0.14	0.72
ENST00000495555.6	ENSG00000100360.14	744	591.86	14.11	0.79	0.53	2.74
ENST00000495987.5	ENSG00000100360.14	361	209.06	0.00	0.00	0.00	0.00
ENST00000216200.9	ENSG00000100362.12	595	442.90	0.00	0.00	0.00	0.00
ENST00000404171.1	ENSG00000100362.12	422	269.98	0.00	0.00	0.00	0.00
ENST00000406910.6	ENSG00000100362.12	568	415.91	5.00	0.40	0.27	100.00
ENST00000417718.6	ENSG00000100362.12	569	416.91	0.00	0.00	0.00	0.00
ENST00000443735.1	ENSG00000100362.12	470	317.95	0.00	0.00	0.00	0.00
ENST00000467935.1	ENSG00000100362.12	530	377.92	0.00	0.00	0.00	0.00
ENST00000251993.11	ENSG00000100364.18	2723	2570.83	102.86	1.33	0.89	1.19
ENST00000336156.9	ENSG00000100364.18	8119	7966.83	262.41	1.09	0.74	0.98
ENST00000391627.6	ENSG00000100364.18	2623	2470.83	150.42	2.02	1.36	1.82
ENST00000414854.5	ENSG00000100364.18	556	403.91	0.00	0.00	0.00	0.00
ENST00000417906.1	ENSG00000100364.18	516	363.93	24.81	2.26	1.52	2.03
ENST00000423262.5	ENSG00000100364.18	2218	2065.83	524.47	8.42	5.68	7.57
ENST00000424508.5	ENSG00000100364.18	625	472.89	188.52	13.23	8.91	11.89
ENST00000440039.5	ENSG00000100364.18	821	668.84	38.01	1.89	1.27	1.69
ENST00000474515.5	ENSG00000100364.18	666	513.88	68.43	4.42	2.98	3.97
ENST00000483374.1	ENSG00000100364.18	759	606.86	23.04	1.26	0.85	1.13
ENST00000486640.5	ENSG00000100364.18	574	421.91	0.00	0.00	0.00	0.00
ENST00000488038.5	ENSG00000100364.18	2639	2486.83	4817.76	64.28	43.32	57.76
ENST00000492273.1	ENSG00000100364.18	403	250.99	0.00	0.00	0.00	0.00
ENST00000493003.1	ENSG00000100364.18	586	433.90	0.00	0.00	0.00	0.00
ENST00000496226.1	ENSG00000100364.18	589	436.90	0.00	0.00	0.00	0.00
ENST00000498418.5	ENSG00000100364.18	964	811.83	271.26	11.09	7.47	9.96
ENST00000248899.10	ENSG00000100365.14	1396	1243.83	202.14	5.39	3.63	32.16
ENST00000397147.6	ENSG00000100365.14	1641	1488.83	486.98	10.85	7.31	64.72
ENST00000415063.2	ENSG00000100365.14	796	643.85	0.00	0.00	0.00	0.00
ENST00000447071.5	ENSG00000100365.14	906	753.83	11.87	0.52	0.35	3.12
ENST00000262825.9	ENSG00000100368.13	4087	3934.83	0.35	0.00	0.00	0.02
ENST00000403662.7	ENSG00000100368.13	4863	4710.83	198.12	1.40	0.94	9.43
ENST00000406230.5	ENSG00000100368.13	2895	2742.83	1038.85	12.57	8.47	84.88
ENST00000421539.1	ENSG00000100368.13	969	816.83	20.68	0.84	0.57	5.67
ENST00000263255.10	ENSG00000100372.14	2058	1905.83	0.00	0.00	0.00	0.00
ENST00000402844.7	ENSG00000100372.14	2405	2252.83	140.40	2.07	1.39	3.15
ENST00000412879.5	ENSG00000100372.14	561	408.91	295.15	23.95	16.14	36.46
ENST00000420970.5	ENSG00000100372.14	1060	907.83	12.61	0.46	0.31	0.70
ENST00000426396.5	ENSG00000100372.14	641	488.89	92.17	6.25	4.22	9.52
ENST00000427084.5	ENSG00000100372.14	749	596.86	0.00	0.00	0.00	0.00
ENST00000430221.5	ENSG00000100372.14	734	581.86	0.00	0.00	0.00	0.00
ENST00000434185.1	ENSG00000100372.14	565	412.91	0.00	0.00	0.00	0.00
ENST00000434193.5	ENSG00000100372.14	598	445.90	0.00	0.00	0.00	0.00
ENST00000435456.6	ENSG00000100372.14	2262	2109.83	44.09	0.69	0.47	1.06
ENST00000443810.5	ENSG00000100372.14	593	440.90	0.00	0.00	0.00	0.00
ENST00000447566.5	ENSG00000100372.14	1243	1090.83	919.58	27.97	18.85	42.58
ENST00000449676.5	ENSG00000100372.14	533	380.92	0.00	0.00	0.00	0.00
ENST00000458600.5	ENSG00000100372.14	801	648.85	70.24	3.59	2.42	5.47
ENST00000478550.1	ENSG00000100372.14	562	409.91	8.24	0.67	0.45	1.01
ENST00000491545.5	ENSG00000100372.14	2530	2377.83	2.55	0.04	0.02	0.05
ENST00000544408.5	ENSG00000100372.14	2060	1907.83	0.00	0.00	0.00	0.00
ENST00000216211.8	ENSG00000100373.9	1051	898.83	4.01	0.15	0.10	51.62
ENST00000396082.2	ENSG00000100373.9	627	474.89	1.99	0.14	0.09	48.38
ENST00000216214.7	ENSG00000100376.11	3458	3305.83	23.96	0.24	0.16	0.31
ENST00000405673.5	ENSG00000100376.11	1612	1459.83	139.97	3.18	2.14	4.04
ENST00000424557.1	ENSG00000100376.11	549	396.91	0.00	0.00	0.00	0.00
ENST00000427777.1	ENSG00000100376.11	521	368.93	0.00	0.00	0.00	0.00
ENST00000441876.6	ENSG00000100376.11	1776	1623.83	52.79	1.08	0.73	1.37
ENST00000452238.5	ENSG00000100376.11	583	430.90	4.00	0.31	0.21	0.39
ENST00000459849.1	ENSG00000100376.11	695	542.87	0.00	0.00	0.00	0.00
ENST00000462361.1	ENSG00000100376.11	712	559.87	656.47	38.90	26.22	49.39
ENST00000476478.1	ENSG00000100376.11	354	202.07	0.00	0.00	0.00	0.00
ENST00000476754.1	ENSG00000100376.11	675	522.88	13.41	0.85	0.57	1.08
ENST00000477714.1	ENSG00000100376.11	756	603.86	98.18	5.39	3.64	6.85
ENST00000479180.1	ENSG00000100376.11	649	496.88	61.40	4.10	2.76	5.21
ENST00000481447.1	ENSG00000100376.11	261	110.06	0.00	0.00	0.00	0.00
ENST00000483102.5	ENSG00000100376.11	657	504.88	0.00	0.00	0.00	0.00
ENST00000487732.5	ENSG00000100376.11	677	524.88	390.82	24.70	16.65	31.37
ENST00000491671.1	ENSG00000100376.11	711	558.87	0.00	0.00	0.00	0.00
ENST00000402077.7	ENSG00000100379.17	1691	1538.83	63.29	1.36	0.92	12.94
ENST00000403888.7	ENSG00000100379.17	1763	1610.83	0.00	0.00	0.00	0.00
ENST00000421900.5	ENSG00000100379.17	451	298.96	0.00	0.00	0.00	0.00
ENST00000431531.1	ENSG00000100379.17	559	406.91	1.00	0.08	0.05	0.77
ENST00000456470.1	ENSG00000100379.17	1438	1285.83	99.26	2.56	1.73	24.28
ENST00000462640.1	ENSG00000100379.17	808	655.85	67.31	3.40	2.29	32.28
ENST00000478231.5	ENSG00000100379.17	584	431.90	9.22	0.71	0.48	6.71
ENST00000483389.5	ENSG00000100379.17	546	393.92	10.66	0.90	0.61	8.51
ENST00000610767.4	ENSG00000100379.17	1502	1349.83	62.26	1.53	1.03	14.51
ENST00000216218.7	ENSG00000100380.13	3595	3442.83	10140.16	97.72	65.85	16.62
ENST00000411695.1	ENSG00000100380.13	549	396.91	0.00	0.00	0.00	0.00
ENST00000413424.5	ENSG00000100380.13	630	477.89	0.00	0.00	0.00	0.00
ENST00000455824.1	ENSG00000100380.13	798	645.85	2933.44	150.69	101.55	25.63
ENST00000480048.5	ENSG00000100380.13	592	439.90	147.39	11.12	7.49	1.89
ENST00000495652.1	ENSG00000100380.13	425	272.97	97.30	11.83	7.97	2.01
ENST00000620312.4	ENSG00000100380.13	944	791.83	7556.34	316.61	213.37	53.85
ENST00000216223.9	ENSG00000100385.13	4113	3960.83	187.43	1.57	1.06	21.06
ENST00000429622.5	ENSG00000100385.13	569	416.91	0.00	0.00	0.00	0.00
ENST00000440958.1	ENSG00000100385.13	499	346.93	8.40	0.80	0.54	10.77
ENST00000445595.1	ENSG00000100385.13	587	434.90	0.00	0.00	0.00	0.00
ENST00000453962.5	ENSG00000100385.13	660	507.88	0.00	0.00	0.00	0.00
ENST00000461607.5	ENSG00000100385.13	563	410.91	11.22	0.91	0.61	12.16
ENST00000483573.1	ENSG00000100385.13	708	555.87	69.95	4.18	2.81	56.01
ENST00000216225.8	ENSG00000100387.8	1188	1035.83	2444.42	78.29	52.76	94.55
ENST00000467617.1	ENSG00000100387.8	1871	1718.83	43.98	0.85	0.57	1.03
ENST00000476110.1	ENSG00000100387.8	574	421.91	46.60	3.66	2.47	4.43
ENST00000263253.8	ENSG00000100393.11	9587	9434.83	12118.32	42.61	28.72	50.34
ENST00000408233.1	ENSG00000100393.11	54	0.00	0.00	0.00	0.00	0.00
ENST00000634422.1	ENSG00000100393.11	488	335.94	6.57	0.65	0.44	0.77
ENST00000634690.1	ENSG00000100393.11	559	406.91	7.21	0.59	0.40	0.69
ENST00000634728.1	ENSG00000100393.11	401	249.00	15.93	2.12	1.43	2.51
ENST00000634787.1	ENSG00000100393.11	496	343.94	41.81	4.03	2.72	4.76
ENST00000634860.1	ENSG00000100393.11	428	275.97	57.27	6.88	4.64	8.13
ENST00000635083.1	ENSG00000100393.11	613	460.89	56.72	4.08	2.75	4.82
ENST00000635538.1	ENSG00000100393.11	318	166.23	60.84	12.14	8.18	14.35
ENST00000635552.1	ENSG00000100393.11	1952	1799.83	11.00	0.20	0.14	0.24
ENST00000635584.1	ENSG00000100393.11	544	391.92	0.00	0.00	0.00	0.00
ENST00000635691.1	ENSG00000100393.11	402	249.99	85.35	11.33	7.63	13.38
ENST00000637592.1	ENSG00000100393.11	100	0.00	0.00	0.00	0.00	0.00
ENST00000216237.9	ENSG00000100395.14	3296	3143.83	133.08	1.40	0.95	6.90
ENST00000449635.5	ENSG00000100395.14	864	711.84	5.65	0.26	0.18	1.29
ENST00000450939.1	ENSG00000100395.14	946	793.83	0.00	0.00	0.00	0.00
ENST00000452106.5	ENSG00000100395.14	3282	3129.83	0.00	0.00	0.00	0.00
ENST00000453659.1	ENSG00000100395.14	531	378.92	9.84	0.86	0.58	4.23
ENST00000466589.5	ENSG00000100395.14	3055	2902.83	416.60	4.76	3.21	23.39
ENST00000479978.5	ENSG00000100395.14	5875	5722.83	48.56	0.28	0.19	1.38
ENST00000481902.5	ENSG00000100395.14	2432	2279.83	703.46	10.24	6.90	50.28
ENST00000489136.5	ENSG00000100395.14	751	598.86	46.04	2.55	1.72	12.53
ENST00000216241.13	ENSG00000100399.15	2533	2380.83	112.56	1.57	1.06	24.69
ENST00000417999.5	ENSG00000100399.15	2248	2095.83	16.94	0.27	0.18	4.22
ENST00000455425.1	ENSG00000100399.15	758	605.86	82.50	4.52	3.04	71.09
ENST00000356244.7	ENSG00000100401.19	3060	2907.83	1890.99	21.58	14.54	34.75
ENST00000405486.5	ENSG00000100401.19	3469	3316.83	63.42	0.63	0.43	1.02
ENST00000418067.1	ENSG00000100401.19	650	497.88	167.00	11.13	7.50	17.92
ENST00000422838.1	ENSG00000100401.19	946	793.83	2.74	0.11	0.08	0.18
ENST00000446258.5	ENSG00000100401.19	759	606.86	465.92	25.47	17.17	41.03
ENST00000452543.5	ENSG00000100401.19	603	450.90	0.00	0.00	0.00	0.00
ENST00000455915.6	ENSG00000100401.19	4222	4069.83	387.94	3.16	2.13	5.09
ENST00000352645.4	ENSG00000100403.11	5909	5756.83	4606.23	26.55	17.89	98.58
ENST00000486331.1	ENSG00000100403.11	5262	5109.83	58.77	0.38	0.26	1.42
ENST00000216252.3	ENSG00000100410.7	1086	933.83	286.87	10.19	6.87	48.26
ENST00000459687.5	ENSG00000100410.7	504	351.93	83.01	7.83	5.27	37.06
ENST00000491254.1	ENSG00000100410.7	292	140.47	13.13	3.10	2.09	14.68
ENST00000216254.8	ENSG00000100412.15	2741	2588.83	4009.21	51.38	34.63	63.61
ENST00000396512.3	ENSG00000100412.15	2811	2658.83	369.86	4.62	3.11	5.71
ENST00000466237.1	ENSG00000100412.15	747	594.86	11.58	0.65	0.44	0.80
ENST00000471094.1	ENSG00000100412.15	699	546.87	184.04	11.17	7.52	13.82
ENST00000478010.1	ENSG00000100412.15	644	491.88	158.47	10.69	7.20	13.23
ENST00000481310.1	ENSG00000100412.15	330	178.16	1.29	0.24	0.16	0.30
ENST00000482208.1	ENSG00000100412.15	624	471.89	29.04	2.04	1.38	2.53
ENST00000337566.9	ENSG00000100413.16	1330	1177.83	54.90	1.55	1.04	4.61
ENST00000355209.8	ENSG00000100413.16	4416	4263.83	1516.86	11.80	7.95	35.18
ENST00000396504.6	ENSG00000100413.16	4176	4023.83	0.00	0.00	0.00	0.00
ENST00000407461.5	ENSG00000100413.16	802	649.85	106.87	5.46	3.68	16.26
ENST00000420561.1	ENSG00000100413.16	517	364.93	0.00	0.00	0.00	0.00
ENST00000431534.5	ENSG00000100413.16	1464	1311.83	251.01	6.35	4.28	18.92
ENST00000432789.1	ENSG00000100413.16	1598	1445.83	172.41	3.96	2.67	11.79
ENST00000442616.1	ENSG00000100413.16	553	400.91	36.08	2.99	2.01	8.90
ENST00000483837.1	ENSG00000100413.16	1829	1676.83	73.37	1.45	0.98	4.33
ENST00000290846.8	ENSG00000100416.12	1940	1787.83	0.00	0.00	0.00	0.00
ENST00000381019.3	ENSG00000100416.12	1381	1228.83	393.04	10.61	7.15	24.73
ENST00000381021.7	ENSG00000100416.12	1830	1677.83	0.00	0.00	0.00	0.00
ENST00000441818.5	ENSG00000100416.12	1793	1640.83	15.82	0.32	0.22	0.75
ENST00000453630.5	ENSG00000100416.12	1775	1622.83	0.00	0.00	0.00	0.00
ENST00000456595.5	ENSG00000100416.12	1688	1535.83	0.00	0.00	0.00	0.00
ENST00000457572.5	ENSG00000100416.12	1882	1729.83	27.76	0.53	0.36	1.24
ENST00000463785.1	ENSG00000100416.12	557	404.91	0.00	0.00	0.00	0.00
ENST00000465378.5	ENSG00000100416.12	610	457.89	74.66	5.41	3.65	12.61
ENST00000470831.1	ENSG00000100416.12	1860	1707.83	142.90	2.78	1.87	6.47
ENST00000476901.1	ENSG00000100416.12	1476	1323.83	1.00	0.03	0.02	0.06
ENST00000479648.1	ENSG00000100416.12	574	421.91	11.00	0.87	0.58	2.02
ENST00000485175.5	ENSG00000100416.12	731	578.86	92.47	5.30	3.57	12.35
ENST00000485559.1	ENSG00000100416.12	2653	2500.83	510.43	6.77	4.56	15.78
ENST00000486620.5	ENSG00000100416.12	814	661.85	43.39	2.17	1.47	5.07
ENST00000491612.1	ENSG00000100416.12	2933	2780.83	680.54	8.12	5.47	18.92
ENST00000493556.1	ENSG00000100416.12	432	279.97	0.00	0.00	0.00	0.00
ENST00000496831.5	ENSG00000100416.12	576	423.91	0.00	0.00	0.00	0.00
ENST00000216259.7	ENSG00000100417.11	1298	1145.83	386.42	11.19	7.54	50.71
ENST00000414636.1	ENSG00000100417.11	567	414.91	0.00	0.00	0.00	0.00
ENST00000463617.5	ENSG00000100417.11	2538	2385.83	25.00	0.35	0.23	1.58
ENST00000466645.5	ENSG00000100417.11	575	422.91	0.00	0.00	0.00	0.00
ENST00000472620.5	ENSG00000100417.11	1576	1423.83	31.04	0.72	0.49	3.28
ENST00000478337.1	ENSG00000100417.11	823	670.84	46.85	2.32	1.56	10.50
ENST00000482178.5	ENSG00000100417.11	2020	1867.83	8.18	0.15	0.10	0.66
ENST00000485648.5	ENSG00000100417.11	1405	1252.83	210.24	5.57	3.75	25.23
ENST00000493389.1	ENSG00000100417.11	866	713.84	38.20	1.78	1.20	8.05
ENST00000263256.6	ENSG00000100418.7	3833	3680.83	1435.01	12.93	8.72	45.94
ENST00000463886.1	ENSG00000100418.7	1088	935.83	50.05	1.77	1.20	6.30
ENST00000468151.1	ENSG00000100418.7	398	246.00	47.36	6.39	4.30	22.69
ENST00000482612.1	ENSG00000100418.7	451	298.96	63.58	7.06	4.76	25.06
ENST00000216264.12	ENSG00000100422.13	4450	4297.83	1648.79	12.73	8.58	19.63
ENST00000443629.5	ENSG00000100422.13	1760	1607.83	2502.21	51.63	34.80	79.64
ENST00000460254.1	ENSG00000100422.13	434	281.97	4.00	0.47	0.32	0.73
ENST00000471929.1	ENSG00000100422.13	567	414.91	0.00	0.00	0.00	0.00
ENST00000216267.12	ENSG00000100425.18	4614	4461.83	59.02	0.44	0.30	0.70
ENST00000404034.5	ENSG00000100425.18	4312	4159.83	1273.92	10.16	6.85	16.10
ENST00000404760.5	ENSG00000100425.18	4550	4397.83	2474.25	18.67	12.58	29.58
ENST00000438393.5	ENSG00000100425.18	3051	2898.83	40.04	0.46	0.31	0.73
ENST00000457780.3	ENSG00000100425.18	4997	4844.83	0.00	0.00	0.00	0.00
ENST00000459821.1	ENSG00000100425.18	523	370.92	176.50	15.79	10.64	25.01
ENST00000479985.1	ENSG00000100425.18	551	398.91	11.05	0.92	0.62	1.46
ENST00000494833.1	ENSG00000100425.18	409	256.99	129.23	16.68	11.24	26.43
ENST00000216268.5	ENSG00000100426.6	6893	6740.83	3685.00	18.14	12.22	100.00
ENST00000311597.9	ENSG00000100427.15	3933	3780.83	0.00	0.00	0.00	0.00
ENST00000395876.6	ENSG00000100427.15	3601	3448.83	7.00	0.07	0.05	100.00
ENST00000442311.1	ENSG00000100427.15	758	605.86	0.00	0.00	0.00	0.00
ENST00000470008.1	ENSG00000100427.15	236	86.05	0.00	0.00	0.00	0.00
ENST00000483836.1	ENSG00000100427.15	613	460.89	0.00	0.00	0.00	0.00
ENST00000216271.9	ENSG00000100429.17	2687	2534.83	959.59	12.56	8.46	15.67
ENST00000349505.4	ENSG00000100429.17	1950	1797.83	14.99	0.28	0.19	0.35
ENST00000415993.5	ENSG00000100429.17	2375	2222.83	35.70	0.53	0.36	0.66
ENST00000429374.5	ENSG00000100429.17	1634	1481.83	63.15	1.41	0.95	1.76
ENST00000448072.5	ENSG00000100429.17	2133	1980.83	0.00	0.00	0.00	0.00
ENST00000454936.5	ENSG00000100429.17	1922	1769.83	37.37	0.70	0.47	0.87
ENST00000470378.1	ENSG00000100429.17	1034	881.83	403.45	15.18	10.23	18.94
ENST00000470965.1	ENSG00000100429.17	810	657.85	0.00	0.00	0.00	0.00
ENST00000471375.5	ENSG00000100429.17	928	775.83	0.00	0.00	0.00	0.00
ENST00000475965.1	ENSG00000100429.17	1239	1086.83	68.18	2.08	1.40	2.60
ENST00000476310.5	ENSG00000100429.17	847	694.84	76.07	3.63	2.45	4.53
ENST00000477814.5	ENSG00000100429.17	1784	1631.83	158.03	3.21	2.17	4.01
ENST00000482213.1	ENSG00000100429.17	469	316.95	118.29	12.38	8.34	15.45
ENST00000483222.5	ENSG00000100429.17	2091	1938.83	26.10	0.45	0.30	0.56
ENST00000488270.1	ENSG00000100429.17	715	562.87	164.31	9.69	6.53	12.09
ENST00000489424.5	ENSG00000100429.17	759	606.86	121.74	6.66	4.49	8.31
ENST00000496235.5	ENSG00000100429.17	885	732.84	149.44	6.77	4.56	8.44
ENST00000496909.5	ENSG00000100429.17	732	579.86	22.26	1.27	0.86	1.59
ENST00000497483.1	ENSG00000100429.17	578	425.90	0.00	0.00	0.00	0.00
ENST00000497952.5	ENSG00000100429.17	976	823.83	18.47	0.74	0.50	0.93
ENST00000498366.5	ENSG00000100429.17	2153	2000.83	0.00	0.00	0.00	0.00
ENST00000626012.2	ENSG00000100429.17	2607	2454.83	191.63	2.59	1.75	3.23
ENST00000312350.9	ENSG00000100433.15	2396	2243.83	5.00	0.07	0.05	100.00
ENST00000319231.9	ENSG00000100433.15	2725	2572.83	0.00	0.00	0.00	0.00
ENST00000340700.9	ENSG00000100433.15	7501	7348.83	0.00	0.00	0.00	0.00
ENST00000556282.1	ENSG00000100433.15	548	395.92	0.00	0.00	0.00	0.00
ENST00000216327.10	ENSG00000100439.10	716	563.87	14.19	0.83	0.56	3.37
ENST00000418446.6	ENSG00000100439.10	1003	850.83	56.51	2.20	1.49	8.91
ENST00000428304.6	ENSG00000100439.10	3366	3213.83	317.07	3.27	2.21	13.23
ENST00000489928.1	ENSG00000100439.10	507	354.93	68.21	6.38	4.30	25.77
ENST00000537243.5	ENSG00000100439.10	550	397.91	0.00	0.00	0.00	0.00
ENST00000539344.1	ENSG00000100439.10	986	833.83	149.49	5.95	4.01	24.04
ENST00000541962.1	ENSG00000100439.10	662	509.88	56.28	3.66	2.47	14.80
ENST00000542041.1	ENSG00000100439.10	465	312.95	0.00	0.00	0.00	0.00
ENST00000544562.5	ENSG00000100439.10	929	776.83	57.24	2.44	1.65	9.88
ENST00000545034.5	ENSG00000100439.10	185	40.71	0.00	0.00	0.00	0.00
ENST00000251343.9	ENSG00000100441.9	6725	6572.83	1614.49	8.15	5.49	15.88
ENST00000553935.5	ENSG00000100441.9	3359	3206.83	943.32	9.76	6.58	19.01
ENST00000554268.1	ENSG00000100441.9	760	607.86	223.31	12.19	8.21	23.74
ENST00000556255.1	ENSG00000100441.9	2198	2045.83	924.26	14.99	10.10	29.20
ENST00000556510.1	ENSG00000100441.9	911	758.83	129.10	5.64	3.80	11.00
ENST00000556842.5	ENSG00000100441.9	2443	2290.83	41.51	0.60	0.41	1.17
ENST00000216330.7	ENSG00000100442.10	1684	1531.83	0.00	0.00	0.00	0.00
ENST00000396062.3	ENSG00000100442.10	1346	1193.83	2202.76	61.22	41.25	91.51
ENST00000556231.1	ENSG00000100442.10	704	551.87	94.45	5.68	3.83	8.49
ENST00000557324.5	ENSG00000100442.10	643	490.89	0.00	0.00	0.00	0.00
ENST00000399395.7	ENSG00000100445.17	1233	1080.83	0.00	0.00	0.00	0.00
ENST00000538105.6	ENSG00000100445.17	1041	888.83	10.31	0.39	0.26	0.77
ENST00000544691.6	ENSG00000100445.17	1507	1354.83	82.93	2.03	1.37	4.09
ENST00000553343.5	ENSG00000100445.17	681	528.87	0.00	0.00	0.00	0.00
ENST00000553546.1	ENSG00000100445.17	648	495.88	259.97	17.39	11.72	35.00
ENST00000553930.5	ENSG00000100445.17	1325	1172.83	0.00	0.00	0.00	0.00
ENST00000553937.1	ENSG00000100445.17	217	68.38	0.00	0.00	0.00	0.00
ENST00000554698.5	ENSG00000100445.17	1364	1211.83	16.82	0.46	0.31	0.93
ENST00000554947.5	ENSG00000100445.17	1203	1050.83	29.69	0.94	0.63	1.89
ENST00000555225.5	ENSG00000100445.17	769	616.85	0.00	0.00	0.00	0.00
ENST00000555355.5	ENSG00000100445.17	934	781.83	284.49	12.07	8.14	24.29
ENST00000555365.5	ENSG00000100445.17	976	823.83	110.34	4.44	2.99	8.94
ENST00000555561.5	ENSG00000100445.17	452	299.96	0.00	0.00	0.00	0.00
ENST00000555778.1	ENSG00000100445.17	608	455.90	39.56	2.88	1.94	5.79
ENST00000555830.1	ENSG00000100445.17	418	265.98	0.00	0.00	0.00	0.00
ENST00000556175.1	ENSG00000100445.17	775	622.85	30.11	1.60	1.08	3.23
ENST00000556249.1	ENSG00000100445.17	556	403.91	0.00	0.00	0.00	0.00
ENST00000556262.5	ENSG00000100445.17	1960	1807.83	345.90	6.35	4.28	12.77
ENST00000556523.1	ENSG00000100445.17	735	582.86	17.94	1.02	0.69	2.05
ENST00000556548.5	ENSG00000100445.17	2336	2183.83	7.86	0.12	0.08	0.24
ENST00000556707.5	ENSG00000100445.17	1196	1043.83	0.00	0.00	0.00	0.00
ENST00000216336.2	ENSG00000100448.3	886	733.84	562.25	25.42	17.13	90.56
ENST00000552252.1	ENSG00000100448.3	1364	1211.83	96.75	2.65	1.79	9.44
ENST00000216338.8	ENSG00000100450.12	909	756.83	108.27	4.75	3.20	53.52
ENST00000382548.4	ENSG00000100450.12	687	534.87	37.36	2.32	1.56	26.13
ENST00000557220.6	ENSG00000100450.12	520	367.93	20.01	1.80	1.22	20.35
ENST00000216341.8	ENSG00000100453.12	968	815.83	120.30	4.89	3.30	33.61
ENST00000382540.5	ENSG00000100453.12	816	663.85	0.00	0.00	0.00	0.00
ENST00000382542.5	ENSG00000100453.12	666	513.88	0.00	0.00	0.00	0.00
ENST00000415355.7	ENSG00000100453.12	923	770.83	10.42	0.45	0.30	3.08
ENST00000526004.1	ENSG00000100453.12	819	666.84	88.82	4.42	2.98	30.36
ENST00000530830.1	ENSG00000100453.12	772	619.85	0.00	0.00	0.00	0.00
ENST00000532263.5	ENSG00000100453.12	517	364.93	0.00	0.00	0.00	0.00
ENST00000554242.5	ENSG00000100453.12	665	512.88	0.00	0.00	0.00	0.00
ENST00000616551.1	ENSG00000100453.12	559	406.91	58.82	4.80	3.23	32.95
ENST00000307814.10	ENSG00000100461.17	2320	2167.83	0.00	0.00	0.00	0.00
ENST00000346528.9	ENSG00000100461.17	2361	2208.83	0.00	0.00	0.00	0.00
ENST00000359890.7	ENSG00000100461.17	10040	9887.83	14.29	0.05	0.03	0.09
ENST00000399922.6	ENSG00000100461.17	2430	2277.83	0.00	0.00	0.00	0.00
ENST00000542016.6	ENSG00000100461.17	1743	1590.83	459.02	9.57	6.45	17.60
ENST00000553738.5	ENSG00000100461.17	619	466.89	4.65	0.33	0.22	0.61
ENST00000553777.1	ENSG00000100461.17	328	176.17	0.00	0.00	0.00	0.00
ENST00000553876.2	ENSG00000100461.17	267	115.91	37.32	10.68	7.20	19.64
ENST00000553884.5	ENSG00000100461.17	808	655.85	0.00	0.00	0.00	0.00
ENST00000553902.5	ENSG00000100461.17	581	428.90	0.00	0.00	0.00	0.00
ENST00000553920.5	ENSG00000100461.17	556	403.91	11.55	0.95	0.64	1.74
ENST00000554256.5	ENSG00000100461.17	581	428.90	8.28	0.64	0.43	1.18
ENST00000554618.5	ENSG00000100461.17	588	435.90	0.00	0.00	0.00	0.00
ENST00000554955.5	ENSG00000100461.17	690	537.87	148.06	9.13	6.15	16.79
ENST00000555209.5	ENSG00000100461.17	2278	2125.83	17.79	0.28	0.19	0.51
ENST00000555676.5	ENSG00000100461.17	583	430.90	0.00	0.00	0.00	0.00
ENST00000555691.1	ENSG00000100461.17	571	418.91	23.22	1.84	1.24	3.38
ENST00000555714.5	ENSG00000100461.17	561	408.91	5.12	0.42	0.28	0.76
ENST00000555722.5	ENSG00000100461.17	602	449.90	0.00	0.00	0.00	0.00
ENST00000556186.5	ENSG00000100461.17	603	450.90	81.74	6.01	4.05	11.06
ENST00000556365.1	ENSG00000100461.17	549	396.91	0.00	0.00	0.00	0.00
ENST00000556687.5	ENSG00000100461.17	1124	971.83	83.73	2.86	1.93	5.25
ENST00000556838.5	ENSG00000100461.17	590	437.90	42.99	3.26	2.19	5.99
ENST00000556862.5	ENSG00000100461.17	569	416.91	0.00	0.00	0.00	0.00
ENST00000556984.5	ENSG00000100461.17	575	422.91	12.34	0.97	0.65	1.78
ENST00000557127.1	ENSG00000100461.17	472	319.95	0.00	0.00	0.00	0.00
ENST00000557227.5	ENSG00000100461.17	552	399.91	0.00	0.00	0.00	0.00
ENST00000557245.1	ENSG00000100461.17	387	235.01	8.23	1.16	0.78	2.14
ENST00000557403.5	ENSG00000100461.17	826	673.84	114.43	5.63	3.80	10.36
ENST00000557464.5	ENSG00000100461.17	457	304.95	3.91	0.43	0.29	0.78
ENST00000557549.5	ENSG00000100461.17	582	429.90	0.00	0.00	0.00	0.00
ENST00000557571.5	ENSG00000100461.17	573	420.91	0.00	0.00	0.00	0.00
ENST00000557667.5	ENSG00000100461.17	4240	4087.83	23.34	0.19	0.13	0.35
ENST00000216350.12	ENSG00000100462.15	2271	2118.83	0.00	0.00	0.00	0.00
ENST00000324366.12	ENSG00000100462.15	2531	2378.83	464.22	6.47	4.36	7.87
ENST00000397440.8	ENSG00000100462.15	1907	1754.83	0.00	0.00	0.00	0.00
ENST00000397441.6	ENSG00000100462.15	2418	2265.83	968.64	14.18	9.56	17.25
ENST00000421938.2	ENSG00000100462.15	565	412.91	12.02	0.97	0.65	1.17
ENST00000454731.6	ENSG00000100462.15	617	464.89	82.32	5.88	3.96	7.14
ENST00000476175.6	ENSG00000100462.15	682	529.87	0.00	0.00	0.00	0.00
ENST00000553417.1	ENSG00000100462.15	259	108.12	34.10	10.47	7.05	12.73
ENST00000553502.5	ENSG00000100462.15	414	261.98	69.28	8.77	5.91	10.67
ENST00000553550.5	ENSG00000100462.15	580	427.90	37.67	2.92	1.97	3.55
ENST00000553641.5	ENSG00000100462.15	800	647.85	0.00	0.00	0.00	0.00
ENST00000553787.5	ENSG00000100462.15	579	426.90	0.00	0.00	0.00	0.00
ENST00000553897.5	ENSG00000100462.15	1857	1704.83	106.22	2.07	1.39	2.51
ENST00000553915.5	ENSG00000100462.15	1931	1778.83	0.00	0.00	0.00	0.00
ENST00000554716.5	ENSG00000100462.15	561	408.91	0.00	0.00	0.00	0.00
ENST00000554867.5	ENSG00000100462.15	555	402.91	0.00	0.00	0.00	0.00
ENST00000554910.5	ENSG00000100462.15	577	424.91	94.06	7.34	4.95	8.93
ENST00000555454.5	ENSG00000100462.15	771	618.85	0.00	0.00	0.00	0.00
ENST00000555530.5	ENSG00000100462.15	837	684.84	0.00	0.00	0.00	0.00
ENST00000556032.1	ENSG00000100462.15	643	490.89	29.80	2.01	1.36	2.45
ENST00000556043.5	ENSG00000100462.15	603	450.90	162.63	11.97	8.06	14.55
ENST00000556426.1	ENSG00000100462.15	563	410.91	0.00	0.00	0.00	0.00
ENST00000556616.5	ENSG00000100462.15	571	418.91	23.09	1.83	1.23	2.22
ENST00000557015.1	ENSG00000100462.15	628	475.89	13.42	0.94	0.63	1.14
ENST00000557415.5	ENSG00000100462.15	584	431.90	0.00	0.00	0.00	0.00
ENST00000557443.5	ENSG00000100462.15	337	185.13	2.35	0.42	0.28	0.51
ENST00000557758.1	ENSG00000100462.15	597	444.90	80.40	6.00	4.04	7.29
ENST00000627278.1	ENSG00000100462.15	129	6.56	0.00	0.00	0.00	0.00
ENST00000216361.8	ENSG00000100473.15	2397	2244.83	86.31	1.28	0.86	40.08
ENST00000396618.7	ENSG00000100473.15	2536	2383.83	58.80	0.82	0.55	25.71
ENST00000460581.6	ENSG00000100473.15	2688	2535.83	0.00	0.00	0.00	0.00
ENST00000468826.2	ENSG00000100473.15	2129	1976.83	6.64	0.11	0.08	3.50
ENST00000475087.5	ENSG00000100473.15	1997	1844.83	0.00	0.00	0.00	0.00
ENST00000553772.5	ENSG00000100473.15	554	401.91	0.00	0.00	0.00	0.00
ENST00000553833.5	ENSG00000100473.15	635	482.89	14.22	0.98	0.66	30.70
ENST00000555117.1	ENSG00000100473.15	619	466.89	0.00	0.00	0.00	0.00
ENST00000555881.5	ENSG00000100473.15	782	629.85	0.00	0.00	0.00	0.00
ENST00000556908.5	ENSG00000100473.15	775	622.85	0.00	0.00	0.00	0.00
ENST00000557065.1	ENSG00000100473.15	654	501.88	0.00	0.00	0.00	0.00
ENST00000216366.8	ENSG00000100478.14	2256	2103.83	3.71	0.06	0.04	2.13
ENST00000313566.10	ENSG00000100478.14	839	686.84	0.51	0.02	0.02	0.89
ENST00000334725.8	ENSG00000100478.14	1122	969.83	19.54	0.67	0.45	24.34
ENST00000542754.6	ENSG00000100478.14	4243	4090.83	16.53	0.13	0.09	4.88
ENST00000554345.5	ENSG00000100478.14	1491	1338.83	0.00	0.00	0.00	0.00
ENST00000554609.5	ENSG00000100478.14	1012	859.83	27.33	1.05	0.71	38.38
ENST00000555417.5	ENSG00000100478.14	769	616.85	1.00	0.05	0.04	1.96
ENST00000556232.5	ENSG00000100478.14	542	389.92	3.94	0.34	0.23	12.21
ENST00000556480.1	ENSG00000100478.14	407	254.99	0.00	0.00	0.00	0.00
ENST00000557346.5	ENSG00000100478.14	663	510.88	6.44	0.42	0.28	15.22
ENST00000616371.4	ENSG00000100478.14	4595	4442.83	0.00	0.00	0.00	0.00
ENST00000622409.4	ENSG00000100478.14	4113	3960.83	0.00	0.00	0.00	0.00
ENST00000216367.9	ENSG00000100479.12	1776	1623.83	0.00	0.00	0.00	0.00
ENST00000539565.6	ENSG00000100479.12	1792	1639.83	0.00	0.00	0.00	0.00
ENST00000553805.2	ENSG00000100479.12	496	343.94	18.22	1.76	1.18	15.39
ENST00000553850.1	ENSG00000100479.12	452	299.96	12.50	1.38	0.93	12.11
ENST00000554377.1	ENSG00000100479.12	676	523.88	5.19	0.33	0.22	2.88
ENST00000554396.5	ENSG00000100479.12	1581	1428.83	183.46	4.26	2.87	37.32
ENST00000554671.5	ENSG00000100479.12	300	148.37	0.00	0.00	0.00	0.00
ENST00000554851.5	ENSG00000100479.12	509	356.93	6.51	0.60	0.41	5.30
ENST00000555724.5	ENSG00000100479.12	274	122.75	0.00	0.00	0.00	0.00
ENST00000556584.5	ENSG00000100479.12	1568	1415.83	47.54	1.11	0.75	9.76
ENST00000556937.5	ENSG00000100479.12	668	515.88	30.59	1.97	1.33	17.24
ENST00000395859.2	ENSG00000100483.13	795	642.85	65.54	3.38	2.28	55.20
ENST00000395860.6	ENSG00000100483.13	1761	1608.83	0.00	0.00	0.00	0.00
ENST00000484763.1	ENSG00000100483.13	1849	1696.83	50.43	0.99	0.66	16.09
ENST00000491402.5	ENSG00000100483.13	1793	1640.83	87.03	1.76	1.19	28.71
ENST00000569518.5	ENSG00000100483.13	1827	1674.83	0.00	0.00	0.00	0.00
ENST00000216373.9	ENSG00000100485.11	5498	5345.83	1074.66	6.67	4.49	10.03
ENST00000543680.5	ENSG00000100485.11	3960	3807.83	6076.60	52.95	35.68	79.66
ENST00000555666.1	ENSG00000100485.11	679	526.88	0.00	0.00	0.00	0.00
ENST00000555794.2	ENSG00000100485.11	2278	2125.83	346.39	5.41	3.64	8.13
ENST00000556452.1	ENSG00000100485.11	398	246.00	2.72	0.37	0.25	0.55
ENST00000556469.5	ENSG00000100485.11	633	480.89	15.62	1.08	0.73	1.62
ENST00000216378.2	ENSG00000100490.9	2209	2056.83	0.00	0.00	0.00	0.00
ENST00000356146.5	ENSG00000100490.9	2982	2829.83	33.63	0.39	0.27	2.85
ENST00000395834.5	ENSG00000100490.9	1775	1622.83	142.39	2.91	1.96	21.06
ENST00000525911.5	ENSG00000100490.9	210	62.05	3.00	1.60	1.08	11.60
ENST00000528197.5	ENSG00000100490.9	573	420.91	9.89	0.78	0.53	5.64
ENST00000529347.1	ENSG00000100490.9	673	520.88	5.93	0.38	0.25	2.73
ENST00000530553.1	ENSG00000100490.9	311	159.28	0.00	0.00	0.00	0.00
ENST00000531052.1	ENSG00000100490.9	704	551.87	18.05	1.09	0.73	7.85
ENST00000534267.5	ENSG00000100490.9	745	592.86	119.21	6.67	4.50	48.26
ENST00000534566.1	ENSG00000100490.9	192	46.45	0.00	0.00	0.00	0.00
ENST00000542671.5	ENSG00000100490.9	487	334.94	0.00	0.00	0.00	0.00
ENST00000245441.9	ENSG00000100503.23	10293	10140.83	1489.21	4.87	3.28	6.60
ENST00000324330.13	ENSG00000100503.23	4364	4211.83	0.00	0.00	0.00	0.00
ENST00000382041.7	ENSG00000100503.23	6496	6343.83	3765.96	19.70	13.27	26.66
ENST00000382043.8	ENSG00000100503.23	4216	4063.83	382.58	3.12	2.10	4.23
ENST00000389869.7	ENSG00000100503.23	4788	4635.83	2017.06	14.44	9.73	19.54
ENST00000453196.5	ENSG00000100503.23	6785	6632.83	47.86	0.24	0.16	0.32
ENST00000453401.6	ENSG00000100503.23	1418	1265.83	0.00	0.00	0.00	0.00
ENST00000463419.1	ENSG00000100503.23	1317	1164.83	70.74	2.01	1.36	2.73
ENST00000474937.1	ENSG00000100503.23	533	380.92	21.41	1.86	1.26	2.52
ENST00000476352.5	ENSG00000100503.23	10225	10072.83	0.00	0.00	0.00	0.00
ENST00000480476.1	ENSG00000100503.23	920	767.83	48.82	2.11	1.42	2.86
ENST00000485005.1	ENSG00000100503.23	655	502.88	0.00	0.00	0.00	0.00
ENST00000486200.1	ENSG00000100503.23	465	312.95	0.00	0.00	0.00	0.00
ENST00000486950.5	ENSG00000100503.23	605	452.90	1.55	0.11	0.08	0.15
ENST00000496749.1	ENSG00000100503.23	569	416.91	0.00	0.00	0.00	0.00
ENST00000530853.5	ENSG00000100503.23	5068	4915.83	639.13	4.31	2.91	5.84
ENST00000530997.6	ENSG00000100503.23	8368	8215.83	2555.27	10.32	6.95	13.97
ENST00000555984.1	ENSG00000100503.23	717	564.87	183.42	10.77	7.26	14.58
ENST00000216392.7	ENSG00000100504.16	3048	2895.83	1174.29	13.45	9.07	32.90
ENST00000528757.2	ENSG00000100504.16	426	273.97	37.13	4.50	3.03	11.00
ENST00000530336.2	ENSG00000100504.16	1459	1306.83	60.38	1.53	1.03	3.75
ENST00000532107.2	ENSG00000100504.16	681	528.87	75.99	4.77	3.21	11.66
ENST00000532462.5	ENSG00000100504.16	2711	2558.83	7.78	0.10	0.07	0.25
ENST00000544180.6	ENSG00000100504.16	2696	2543.83	985.52	12.85	8.66	31.44
ENST00000553872.1	ENSG00000100504.16	746	593.86	65.91	3.68	2.48	9.01
ENST00000298355.7	ENSG00000100505.13	5284	5131.83	140.53	0.91	0.61	60.43
ENST00000338969.9	ENSG00000100505.13	3312	3159.83	0.00	0.00	0.00	0.00
ENST00000360392.4	ENSG00000100505.13	3726	3573.83	24.29	0.23	0.15	15.00
ENST00000555170.1	ENSG00000100505.13	554	401.91	1.18	0.10	0.07	6.48
ENST00000555933.1	ENSG00000100505.13	640	487.89	4.00	0.27	0.18	18.09
ENST00000557456.5	ENSG00000100505.13	550	397.91	0.00	0.00	0.00	0.00
ENST00000445930.6	ENSG00000100519.11	2188	2035.83	61.29	1.00	0.67	2.05
ENST00000458604.6	ENSG00000100519.11	1093	940.83	71.30	2.51	1.69	5.16
ENST00000551328.2	ENSG00000100519.11	650	497.88	34.61	2.31	1.55	4.74
ENST00000553798.5	ENSG00000100519.11	563	410.91	0.00	0.00	0.00	0.00
ENST00000553899.5	ENSG00000100519.11	706	553.87	43.80	2.62	1.77	5.39
ENST00000554044.5	ENSG00000100519.11	844	691.84	0.00	0.00	0.00	0.00
ENST00000554952.5	ENSG00000100519.11	1037	884.83	11.14	0.42	0.28	0.86
ENST00000554956.5	ENSG00000100519.11	535	382.92	64.72	5.61	3.78	11.52
ENST00000555175.1	ENSG00000100519.11	752	599.86	43.03	2.38	1.60	4.89
ENST00000555339.5	ENSG00000100519.11	583	430.90	0.00	0.00	0.00	0.00
ENST00000555887.5	ENSG00000100519.11	573	420.91	0.00	0.00	0.00	0.00
ENST00000556813.1	ENSG00000100519.11	785	632.85	0.00	0.00	0.00	0.00
ENST00000557085.1	ENSG00000100519.11	890	737.84	68.73	3.09	2.08	6.35
ENST00000557240.5	ENSG00000100519.11	625	472.89	0.00	0.00	0.00	0.00
ENST00000557517.1	ENSG00000100519.11	580	427.90	0.00	0.00	0.00	0.00
ENST00000557557.1	ENSG00000100519.11	2939	2786.83	11.13	0.13	0.09	0.27
ENST00000557632.1	ENSG00000100519.11	611	458.89	121.08	8.75	5.90	17.98
ENST00000606149.5	ENSG00000100519.11	1560	1407.83	838.84	19.77	13.32	40.60
ENST00000612399.4	ENSG00000100519.11	1590	1437.83	4.23	0.10	0.07	0.20
ENST00000216410.7	ENSG00000100522.8	3860	3707.83	138.98	1.24	0.84	3.94
ENST00000553987.1	ENSG00000100522.8	234	84.17	24.90	9.82	6.61	31.08
ENST00000554230.5	ENSG00000100522.8	2238	2085.83	730.24	11.62	7.83	36.78
ENST00000554421.1	ENSG00000100522.8	416	263.98	0.00	0.00	0.00	0.00
ENST00000557604.1	ENSG00000100522.8	785	632.85	169.88	8.91	6.00	28.20
ENST00000323669.9	ENSG00000100523.14	5503	5350.83	2006.09	12.44	8.38	41.07
ENST00000357758.3	ENSG00000100523.14	5603	5450.83	43.25	0.26	0.18	0.87
ENST00000395606.5	ENSG00000100523.14	12769	12616.83	75.34	0.20	0.13	0.65
ENST00000553406.1	ENSG00000100523.14	558	405.91	6.19	0.51	0.34	1.67
ENST00000555400.1	ENSG00000100523.14	2722	2569.83	277.58	3.58	2.42	11.83
ENST00000555621.1	ENSG00000100523.14	566	413.91	0.00	0.00	0.00	0.00
ENST00000556027.5	ENSG00000100523.14	3951	3798.83	975.77	8.52	5.74	28.14
ENST00000556910.1	ENSG00000100523.14	599	446.90	0.00	0.00	0.00	0.00
ENST00000557445.1	ENSG00000100523.14	698	545.87	78.62	4.78	3.22	15.78
ENST00000612692.4	ENSG00000100523.14	12339	12186.83	0.00	0.00	0.00	0.00
ENST00000216414.12	ENSG00000100526.19	373	221.03	0.00	0.00	0.00	0.00
ENST00000335183.10	ENSG00000100526.19	893	740.84	109.56	4.91	3.31	29.20
ENST00000395577.2	ENSG00000100526.19	637	484.89	145.50	9.96	6.71	59.24
ENST00000442975.6	ENSG00000100526.19	727	574.86	0.00	0.00	0.00	0.00
ENST00000458126.6	ENSG00000100526.19	845	692.84	26.45	1.27	0.85	7.54
ENST00000541304.5	ENSG00000100526.19	1070	917.83	0.00	0.00	0.00	0.00
ENST00000543789.6	ENSG00000100526.19	610	457.89	0.00	0.00	0.00	0.00
ENST00000555837.5	ENSG00000100526.19	689	536.87	7.62	0.47	0.32	2.80
ENST00000556102.6	ENSG00000100526.19	938	785.83	4.88	0.21	0.14	1.23
ENST00000556305.1	ENSG00000100526.19	712	559.87	0.00	0.00	0.00	0.00
ENST00000611205.4	ENSG00000100526.19	874	721.84	0.00	0.00	0.00	0.00
ENST00000620759.1	ENSG00000100526.19	196	49.82	0.00	0.00	0.00	0.00
ENST00000216416.8	ENSG00000100528.11	4793	4640.83	49.88	0.36	0.24	0.37
ENST00000395573.8	ENSG00000100528.11	1233	1080.83	242.37	7.44	5.01	7.66
ENST00000553660.5	ENSG00000100528.11	785	632.85	304.00	15.94	10.74	16.42
ENST00000554683.1	ENSG00000100528.11	787	634.85	0.00	0.00	0.00	0.00
ENST00000556113.1	ENSG00000100528.11	523	370.92	402.30	35.98	24.25	37.07
ENST00000557659.5	ENSG00000100528.11	856	703.84	792.45	37.35	25.17	38.48
ENST00000557690.5	ENSG00000100528.11	838	685.84	0.00	0.00	0.00	0.00
ENST00000216420.11	ENSG00000100532.11	2057	1904.83	7.89	0.14	0.09	0.69
ENST00000554791.5	ENSG00000100532.11	719	566.87	23.97	1.40	0.95	7.00
ENST00000556172.1	ENSG00000100532.11	605	452.90	97.34	7.13	4.81	35.55
ENST00000556216.5	ENSG00000100532.11	1827	1674.83	383.69	7.60	5.12	37.90
ENST00000557184.1	ENSG00000100532.11	616	463.89	23.08	1.65	1.11	8.23
ENST00000557317.1	ENSG00000100532.11	668	515.88	15.52	1.00	0.67	4.98
ENST00000557429.1	ENSG00000100532.11	2309	2156.83	14.63	0.23	0.15	1.12
ENST00000557512.5	ENSG00000100532.11	901	748.84	0.00	0.00	0.00	0.00
ENST00000557755.5	ENSG00000100532.11	622	469.89	12.88	0.91	0.61	4.53
ENST00000216442.11	ENSG00000100554.11	1845	1692.83	250.99	4.92	3.32	4.61
ENST00000553408.5	ENSG00000100554.11	678	525.88	2.09	0.13	0.09	0.12
ENST00000553687.1	ENSG00000100554.11	627	474.89	0.00	0.00	0.00	0.00
ENST00000553974.1	ENSG00000100554.11	661	508.88	30.84	2.01	1.36	1.89
ENST00000554087.5	ENSG00000100554.11	1750	1597.83	5.37	0.11	0.08	0.10
ENST00000554236.5	ENSG00000100554.11	888	735.84	628.36	28.33	19.09	26.57
ENST00000555012.1	ENSG00000100554.11	582	429.90	0.00	0.00	0.00	0.00
ENST00000555335.1	ENSG00000100554.11	585	432.90	292.53	22.42	15.11	21.03
ENST00000555431.5	ENSG00000100554.11	1085	932.83	372.31	13.24	8.92	12.42
ENST00000555474.5	ENSG00000100554.11	1102	949.83	745.80	26.05	17.56	24.43
ENST00000555625.5	ENSG00000100554.11	784	631.85	0.00	0.00	0.00	0.00
ENST00000555723.5	ENSG00000100554.11	520	367.93	8.31	0.75	0.51	0.70
ENST00000556058.5	ENSG00000100554.11	551	398.91	0.00	0.00	0.00	0.00
ENST00000557244.1	ENSG00000100554.11	395	243.00	63.39	8.66	5.83	8.12
ENST00000216445.7	ENSG00000100557.9	3082	2929.83	2.88	0.03	0.02	9.52
ENST00000422976.6	ENSG00000100557.9	1153	1000.83	0.00	0.00	0.00	0.00
ENST00000524996.1	ENSG00000100557.9	583	430.90	0.00	0.00	0.00	0.00
ENST00000526336.1	ENSG00000100557.9	598	445.90	0.00	0.00	0.00	0.00
ENST00000526745.6	ENSG00000100557.9	1242	1089.83	0.00	0.00	0.00	0.00
ENST00000527032.1	ENSG00000100557.9	501	348.93	0.00	0.00	0.00	0.00
ENST00000529860.5	ENSG00000100557.9	1022	869.83	0.00	0.00	0.00	0.00
ENST00000530417.6	ENSG00000100557.9	1187	1034.83	0.00	0.00	0.00	0.00
ENST00000532286.1	ENSG00000100557.9	367	215.04	1.00	0.15	0.10	45.04
ENST00000534126.5	ENSG00000100557.9	1030	877.83	4.12	0.16	0.10	45.44
ENST00000534528.5	ENSG00000100557.9	1057	904.83	0.00	0.00	0.00	0.00
ENST00000216446.8	ENSG00000100558.8	1549	1396.83	311.60	7.40	4.99	53.61
ENST00000553387.1	ENSG00000100558.8	736	583.86	0.00	0.00	0.00	0.00
ENST00000554395.1	ENSG00000100558.8	612	459.89	0.00	0.00	0.00	0.00
ENST00000555803.5	ENSG00000100558.8	578	425.90	8.72	0.68	0.46	4.92
ENST00000556532.1	ENSG00000100558.8	695	542.87	93.68	5.73	3.86	41.47
ENST00000557388.1	ENSG00000100558.8	280	128.64	0.00	0.00	0.00	0.00
ENST00000216452.8	ENSG00000100564.8	1420	1267.83	52.36	1.37	0.92	3.39
ENST00000558001.1	ENSG00000100564.8	594	441.90	44.51	3.34	2.25	8.27
ENST00000558198.5	ENSG00000100564.8	583	430.90	0.00	0.00	0.00	0.00
ENST00000558493.1	ENSG00000100564.8	499	346.93	13.53	1.29	0.87	3.20
ENST00000558987.5	ENSG00000100564.8	841	688.84	17.13	0.83	0.56	2.04
ENST00000559097.1	ENSG00000100564.8	962	809.83	42.46	1.74	1.17	4.31
ENST00000559118.1	ENSG00000100564.8	560	407.91	30.54	2.48	1.67	6.15
ENST00000559415.1	ENSG00000100564.8	476	323.94	0.00	0.00	0.00	0.00
ENST00000559581.5	ENSG00000100564.8	1049	896.83	0.00	0.00	0.00	0.00
ENST00000560722.5	ENSG00000100564.8	903	750.83	281.13	12.42	8.37	30.75
ENST00000561272.5	ENSG00000100564.8	760	607.86	88.25	4.82	3.25	11.92
ENST00000561303.5	ENSG00000100564.8	593	440.90	160.86	12.10	8.16	29.96
ENST00000216450.7	ENSG00000100565.15	1647	1494.83	6.11	0.14	0.09	9.84
ENST00000393774.7	ENSG00000100565.15	1648	1495.83	0.10	0.00	0.00	0.16
ENST00000460005.1	ENSG00000100565.15	1315	1162.83	0.00	0.00	0.00	0.00
ENST00000484640.5	ENSG00000100565.15	1886	1733.83	0.00	0.00	0.00	0.00
ENST00000555189.1	ENSG00000100565.15	576	423.91	6.76	0.53	0.36	38.40
ENST00000557453.5	ENSG00000100565.15	573	420.91	9.03	0.71	0.48	51.60
ENST00000216455.8	ENSG00000100567.12	970	817.83	989.04	40.12	27.04	41.69
ENST00000412908.6	ENSG00000100567.12	908	755.83	0.00	0.00	0.00	0.00
ENST00000553665.5	ENSG00000100567.12	925	772.83	5.89	0.25	0.17	0.26
ENST00000553677.1	ENSG00000100567.12	363	211.05	0.00	0.00	0.00	0.00
ENST00000554207.1	ENSG00000100567.12	570	417.91	181.90	14.44	9.73	15.00
ENST00000554456.1	ENSG00000100567.12	435	282.97	0.00	0.00	0.00	0.00
ENST00000554812.5	ENSG00000100567.12	1279	1126.83	60.50	1.78	1.20	1.85
ENST00000555743.1	ENSG00000100567.12	640	487.89	76.58	5.21	3.51	5.41
ENST00000555931.5	ENSG00000100567.12	606	453.90	0.00	0.00	0.00	0.00
ENST00000556321.1	ENSG00000100567.12	500	347.93	53.98	5.15	3.47	5.35
ENST00000557087.5	ENSG00000100567.12	654	501.88	0.00	0.00	0.00	0.00
ENST00000557290.1	ENSG00000100567.12	730	577.86	510.12	29.29	19.74	30.43
ENST00000557508.5	ENSG00000100567.12	814	661.85	0.00	0.00	0.00	0.00
ENST00000216456.6	ENSG00000100568.10	1103	950.83	1055.31	36.82	24.82	33.77
ENST00000553619.1	ENSG00000100568.10	574	421.91	84.36	6.63	4.47	6.08
ENST00000554636.1	ENSG00000100568.10	565	412.91	88.46	7.11	4.79	6.52
ENST00000554659.5	ENSG00000100568.10	5351	5198.83	684.22	4.37	2.94	4.00
ENST00000555543.1	ENSG00000100568.10	718	565.87	8.24	0.48	0.33	0.44
ENST00000556461.1	ENSG00000100568.10	576	423.91	685.14	53.62	36.14	49.18
ENST00000216463.8	ENSG00000100575.13	1075	922.83	0.00	0.00	0.00	0.00
ENST00000395159.6	ENSG00000100575.13	1336	1183.83	250.66	7.02	4.73	30.11
ENST00000555061.5	ENSG00000100575.13	598	445.90	156.14	11.62	7.83	49.79
ENST00000555097.1	ENSG00000100575.13	377	225.03	0.00	0.00	0.00	0.00
ENST00000555404.5	ENSG00000100575.13	430	277.97	10.91	1.30	0.88	5.58
ENST00000555593.5	ENSG00000100575.13	796	643.85	29.59	1.52	1.03	6.54
ENST00000555930.6	ENSG00000100575.13	448	295.96	0.00	0.00	0.00	0.00
ENST00000556007.6	ENSG00000100575.13	746	593.86	33.35	1.86	1.26	7.99
ENST00000556367.6	ENSG00000100575.13	572	419.91	0.00	0.00	0.00	0.00
ENST00000557397.5	ENSG00000100575.13	571	418.91	0.00	0.00	0.00	0.00
ENST00000216465.9	ENSG00000100577.18	1338	1185.83	0.00	0.00	0.00	0.00
ENST00000349555.7	ENSG00000100577.18	867	714.84	10.86	0.50	0.34	4.41
ENST00000361389.8	ENSG00000100577.18	1010	857.83	0.00	0.00	0.00	0.00
ENST00000393734.5	ENSG00000100577.18	1424	1271.83	0.00	0.00	0.00	0.00
ENST00000553268.5	ENSG00000100577.18	551	398.91	8.71	0.72	0.49	6.33
ENST00000553431.5	ENSG00000100577.18	848	695.84	11.39	0.54	0.37	4.75
ENST00000553586.5	ENSG00000100577.18	979	826.83	0.00	0.00	0.00	0.00
ENST00000553770.1	ENSG00000100577.18	563	410.91	3.40	0.27	0.18	2.40
ENST00000553838.5	ENSG00000100577.18	1132	979.83	31.23	1.06	0.71	9.25
ENST00000554279.5	ENSG00000100577.18	795	642.85	15.49	0.80	0.54	6.99
ENST00000554381.1	ENSG00000100577.18	729	576.86	16.49	0.95	0.64	8.29
ENST00000554846.5	ENSG00000100577.18	714	561.87	17.25	1.02	0.69	8.90
ENST00000555093.1	ENSG00000100577.18	5356	5203.83	100.76	0.64	0.43	5.62
ENST00000555208.1	ENSG00000100577.18	2338	2185.83	81.88	1.24	0.84	10.87
ENST00000555583.1	ENSG00000100577.18	564	411.91	1.08	0.09	0.06	0.76
ENST00000556627.5	ENSG00000100577.18	919	766.83	5.91	0.26	0.17	2.24
ENST00000556914.5	ENSG00000100577.18	530	377.92	0.00	0.00	0.00	0.00
ENST00000557053.5	ENSG00000100577.18	580	427.90	0.00	0.00	0.00	0.00
ENST00000557639.5	ENSG00000100577.18	873	720.84	72.55	3.34	2.25	29.20
ENST00000261244.9	ENSG00000100578.14	4807	4654.83	765.09	5.45	3.68	27.58
ENST00000354386.10	ENSG00000100578.14	5226	5073.83	13.33	0.09	0.06	0.44
ENST00000423743.7	ENSG00000100578.14	5339	5186.83	6.87	0.04	0.03	0.22
ENST00000538571.6	ENSG00000100578.14	4232	4079.83	1097.20	8.92	6.01	45.13
ENST00000554463.5	ENSG00000100578.14	582	429.90	18.21	1.41	0.95	7.11
ENST00000555203.5	ENSG00000100578.14	684	531.87	5.31	0.33	0.22	1.67
ENST00000555397.1	ENSG00000100578.14	814	661.85	41.82	2.10	1.41	10.60
ENST00000555833.5	ENSG00000100578.14	846	693.84	10.26	0.49	0.33	2.48
ENST00000556134.5	ENSG00000100578.14	5912	5759.83	0.00	0.00	0.00	0.00
ENST00000556235.1	ENSG00000100578.14	544	391.92	6.54	0.55	0.37	2.80
ENST00000557192.1	ENSG00000100578.14	596	443.90	0.00	0.00	0.00	0.00
ENST00000557392.1	ENSG00000100578.14	524	371.92	3.65	0.33	0.22	1.65
ENST00000557590.5	ENSG00000100578.14	642	489.89	0.00	0.00	0.00	0.00
ENST00000619416.4	ENSG00000100578.14	8233	8080.83	14.72	0.06	0.04	0.31
ENST00000619722.4	ENSG00000100578.14	5597	5444.83	0.00	0.00	0.00	0.00
ENST00000216468.7	ENSG00000100580.7	7784	7631.83	526.00	2.29	1.54	100.00
ENST00000216471.4	ENSG00000100583.4	2564	2411.83	97.37	1.34	0.90	79.99
ENST00000533095.2	ENSG00000100583.4	412	259.99	2.63	0.34	0.23	20.01
ENST00000216479.7	ENSG00000100591.7	1402	1249.83	927.87	24.63	16.60	27.45
ENST00000535854.6	ENSG00000100591.7	1173	1020.83	7.35	0.24	0.16	0.27
ENST00000553374.5	ENSG00000100591.7	763	610.86	149.68	8.13	5.48	9.06
ENST00000554156.5	ENSG00000100591.7	588	435.90	413.01	31.44	21.18	35.04
ENST00000555133.5	ENSG00000100591.7	1048	895.83	12.52	0.46	0.31	0.52
ENST00000555457.5	ENSG00000100591.7	641	488.89	0.00	0.00	0.00	0.00
ENST00000555473.1	ENSG00000100591.7	561	408.91	112.66	9.14	6.16	10.19
ENST00000555517.1	ENSG00000100591.7	832	679.84	33.89	1.65	1.11	1.84
ENST00000555729.3	ENSG00000100591.7	621	468.89	0.00	0.00	0.00	0.00
ENST00000556369.1	ENSG00000100591.7	849	696.84	122.86	5.85	3.94	6.52
ENST00000556866.5	ENSG00000100591.7	432	279.97	38.98	4.62	3.11	5.15
ENST00000556963.5	ENSG00000100591.7	787	634.85	68.19	3.56	2.40	3.97
ENST00000557476.2	ENSG00000100591.7	584	431.90	0.00	0.00	0.00	0.00
ENST00000360909.7	ENSG00000100592.15	4227	4074.83	2263.09	18.43	12.42	43.75
ENST00000395125.1	ENSG00000100592.15	5806	5653.83	57.01	0.33	0.23	0.79
ENST00000553307.5	ENSG00000100592.15	1430	1277.83	175.82	4.56	3.08	10.84
ENST00000553472.1	ENSG00000100592.15	474	321.95	29.53	3.04	2.05	7.23
ENST00000553966.5	ENSG00000100592.15	1864	1711.83	0.00	0.00	0.00	0.00
ENST00000554459.5	ENSG00000100592.15	695	542.87	42.26	2.58	1.74	6.13
ENST00000555651.1	ENSG00000100592.15	2797	2644.83	109.57	1.37	0.93	3.26
ENST00000556135.1	ENSG00000100592.15	582	429.90	73.33	5.66	3.81	13.44
ENST00000556596.1	ENSG00000100592.15	2844	2691.83	54.06	0.67	0.45	1.58
ENST00000556894.1	ENSG00000100592.15	328	176.17	20.46	3.85	2.60	9.15
ENST00000557029.5	ENSG00000100592.15	450	297.96	0.00	0.00	0.00	0.00
ENST00000557327.1	ENSG00000100592.15	562	409.91	1.26	0.10	0.07	0.24
ENST00000557628.5	ENSG00000100592.15	562	409.91	18.61	1.51	1.02	3.58
ENST00000216481.10	ENSG00000100593.17	3045	2892.83	0.00	0.00	0.00	0.00
ENST00000342219.8	ENSG00000100593.17	2971	2818.83	0.00	0.00	0.00	0.00
ENST00000471734.5	ENSG00000100593.17	913	760.83	0.00	0.00	0.00	0.00
ENST00000472744.5	ENSG00000100593.17	1137	984.83	0.00	0.00	0.00	0.00
ENST00000480979.1	ENSG00000100593.17	944	791.83	0.00	0.00	0.00	0.00
ENST00000487738.1	ENSG00000100593.17	1076	923.83	0.00	0.00	0.00	0.00
ENST00000493585.5	ENSG00000100593.17	1739	1586.83	0.00	0.00	0.00	0.00
ENST00000554801.2	ENSG00000100593.17	579	426.90	0.00	0.00	0.00	0.00
ENST00000216484.6	ENSG00000100596.6	8170	8017.83	1151.94	4.77	3.21	9.98
ENST00000554365.1	ENSG00000100596.6	604	451.90	64.24	4.72	3.18	9.87
ENST00000554901.1	ENSG00000100596.6	1518	1365.83	499.72	12.14	8.18	25.41
ENST00000556264.1	ENSG00000100596.6	263	112.01	0.00	0.00	0.00	0.00
ENST00000556607.1	ENSG00000100596.6	460	307.95	154.40	16.63	11.21	34.82
ENST00000557566.1	ENSG00000100596.6	510	357.93	102.70	9.52	6.42	19.93
ENST00000216487.11	ENSG00000100599.15	3859	3706.83	0.00	0.00	0.00	0.00
ENST00000418924.6	ENSG00000100599.15	3592	3439.83	19.32	0.19	0.13	0.31
ENST00000553959.1	ENSG00000100599.15	687	534.87	2.47	0.15	0.10	0.26
ENST00000553992.1	ENSG00000100599.15	577	424.91	319.71	24.96	16.82	41.80
ENST00000554888.1	ENSG00000100599.15	865	712.84	5.00	0.23	0.16	0.39
ENST00000555589.5	ENSG00000100599.15	2814	2661.83	1535.38	19.14	12.90	32.05
ENST00000555891.1	ENSG00000100599.15	317	165.23	9.09	1.82	1.23	3.05
ENST00000555908.5	ENSG00000100599.15	390	238.01	0.00	0.00	0.00	0.00
ENST00000556385.5	ENSG00000100599.15	856	703.84	98.71	4.65	3.14	7.79
ENST00000556418.1	ENSG00000100599.15	4079	3926.83	63.04	0.53	0.36	0.89
ENST00000557762.1	ENSG00000100599.15	517	364.93	2.00	0.18	0.12	0.30
ENST00000620541.4	ENSG00000100599.15	3617	3464.83	820.29	7.85	5.29	13.15
ENST00000334869.8	ENSG00000100600.14	2055	1902.83	1813.21	31.61	21.31	16.63
ENST00000393218.6	ENSG00000100600.14	2115	1962.83	110.11	1.86	1.25	0.98
ENST00000553371.1	ENSG00000100600.14	495	342.94	2.48	0.24	0.16	0.13
ENST00000553802.5	ENSG00000100600.14	573	420.91	0.00	0.00	0.00	0.00
ENST00000553918.1	ENSG00000100600.14	283	131.59	0.00	0.00	0.00	0.00
ENST00000554080.5	ENSG00000100600.14	588	435.90	0.00	0.00	0.00	0.00
ENST00000554189.5	ENSG00000100600.14	570	417.91	0.00	0.00	0.00	0.00
ENST00000554397.5	ENSG00000100600.14	533	380.92	1.65	0.14	0.10	0.08
ENST00000554919.5	ENSG00000100600.14	546	393.92	0.00	0.00	0.00	0.00
ENST00000555169.1	ENSG00000100600.14	543	390.92	0.00	0.00	0.00	0.00
ENST00000555699.5	ENSG00000100600.14	1728	1575.83	281.67	5.93	4.00	3.12
ENST00000556097.5	ENSG00000100600.14	1054	901.83	285.04	10.49	7.07	5.52
ENST00000556790.1	ENSG00000100600.14	352	200.08	28.22	4.68	3.15	2.46
ENST00000557034.1	ENSG00000100600.14	565	412.91	0.00	0.00	0.00	0.00
ENST00000557315.1	ENSG00000100600.14	556	403.91	82.42	6.77	4.56	3.56
ENST00000557434.5	ENSG00000100600.14	1797	1644.83	431.19	8.70	5.86	4.58
ENST00000557609.5	ENSG00000100600.14	1832	1679.83	0.00	0.00	0.00	0.00
ENST00000557694.1	ENSG00000100600.14	949	796.83	310.55	12.93	8.71	6.80
ENST00000557725.5	ENSG00000100600.14	741	588.86	1894.47	106.74	71.93	56.15
ENST00000216489.7	ENSG00000100601.9	2594	2441.83	296.93	4.03	2.72	33.46
ENST00000554097.1	ENSG00000100601.9	497	344.93	28.71	2.76	1.86	22.91
ENST00000555100.1	ENSG00000100601.9	649	496.88	0.00	0.00	0.00	0.00
ENST00000557057.5	ENSG00000100601.9	1750	1597.83	253.36	5.26	3.55	43.63
ENST00000261531.11	ENSG00000100603.13	2163	2010.83	297.21	4.90	3.30	6.72
ENST00000553565.1	ENSG00000100603.13	564	411.91	125.96	10.15	6.84	13.89
ENST00000554324.1	ENSG00000100603.13	584	431.90	0.00	0.00	0.00	0.00
ENST00000554775.5	ENSG00000100603.13	1687	1534.83	1052.37	22.75	15.33	31.15
ENST00000555761.5	ENSG00000100603.13	1855	1702.83	1516.61	29.55	19.91	40.46
ENST00000556428.5	ENSG00000100603.13	1966	1813.83	0.00	0.00	0.00	0.00
ENST00000557663.1	ENSG00000100603.13	602	449.90	77.00	5.68	3.83	7.78
ENST00000216492.9	ENSG00000100604.12	2063	1910.83	4.10	0.07	0.05	10.38
ENST00000334654.4	ENSG00000100604.12	1474	1321.83	0.00	0.00	0.00	0.00
ENST00000553866.1	ENSG00000100604.12	889	736.84	6.45	0.29	0.20	42.29
ENST00000556076.5	ENSG00000100604.12	896	743.84	0.00	0.00	0.00	0.00
ENST00000556098.1	ENSG00000100604.12	638	485.89	0.00	0.00	0.00	0.00
ENST00000556876.1	ENSG00000100604.12	912	759.83	7.44	0.33	0.22	47.33
ENST00000267615.10	ENSG00000100605.16	6066	5913.83	103.50	0.58	0.39	0.70
ENST00000354313.7	ENSG00000100605.16	2803	2650.83	0.00	0.00	0.00	0.00
ENST00000553452.5	ENSG00000100605.16	609	456.90	106.14	7.71	5.19	9.35
ENST00000553655.1	ENSG00000100605.16	390	238.01	0.00	0.00	0.00	0.00
ENST00000553695.5	ENSG00000100605.16	564	411.91	322.99	26.02	17.53	31.55
ENST00000554999.5	ENSG00000100605.16	667	514.88	24.28	1.56	1.05	1.90
ENST00000555495.5	ENSG00000100605.16	3035	2882.83	219.02	2.52	1.70	3.06
ENST00000555553.5	ENSG00000100605.16	727	574.86	120.08	6.93	4.67	8.41
ENST00000556185.5	ENSG00000100605.16	691	538.87	0.00	0.00	0.00	0.00
ENST00000556603.6	ENSG00000100605.16	3174	3021.83	981.16	10.77	7.26	13.07
ENST00000556954.5	ENSG00000100605.16	697	544.87	432.83	26.36	17.76	31.97
ENST00000557309.1	ENSG00000100605.16	770	617.85	0.00	0.00	0.00	0.00
ENST00000216500.9	ENSG00000100612.13	2322	2169.83	38.56	0.59	0.40	0.95
ENST00000536410.6	ENSG00000100612.13	1194	1041.83	0.00	0.00	0.00	0.00
ENST00000553328.1	ENSG00000100612.13	366	214.05	0.00	0.00	0.00	0.00
ENST00000553986.1	ENSG00000100612.13	450	297.96	0.00	0.00	0.00	0.00
ENST00000554101.5	ENSG00000100612.13	1361	1208.83	74.29	2.04	1.37	3.30
ENST00000555171.1	ENSG00000100612.13	563	410.91	51.88	4.19	2.82	6.78
ENST00000556502.1	ENSG00000100612.13	924	771.83	182.65	7.85	5.29	12.71
ENST00000557137.1	ENSG00000100612.13	480	327.94	8.39	0.85	0.57	1.37
ENST00000557185.5	ENSG00000100612.13	1322	1169.83	1114.65	31.61	21.30	51.16
ENST00000557326.1	ENSG00000100612.13	582	429.90	0.00	0.00	0.00	0.00
ENST00000557751.5	ENSG00000100612.13	686	533.87	235.94	14.66	9.88	23.73
ENST00000611054.4	ENSG00000100612.13	1321	1168.83	0.00	0.00	0.00	0.00
ENST00000325642.7	ENSG00000100614.17	1713	1560.83	931.62	19.80	13.35	14.40
ENST00000325658.3	ENSG00000100614.17	4125	3972.83	504.05	4.21	2.84	3.06
ENST00000395076.8	ENSG00000100614.17	8184	8031.83	512.88	2.12	1.43	1.54
ENST00000525399.2	ENSG00000100614.17	854	701.84	0.00	0.00	0.00	0.00
ENST00000528241.2	ENSG00000100614.17	564	411.91	12.89	1.04	0.70	0.75
ENST00000531143.6	ENSG00000100614.17	1546	1393.83	472.62	11.25	7.58	8.18
ENST00000531937.1	ENSG00000100614.17	569	416.91	1244.94	99.07	66.77	72.06
ENST00000532036.2	ENSG00000100614.17	1561	1408.83	0.00	0.00	0.00	0.00
ENST00000216513.4	ENSG00000100625.8	6285	6132.83	384.37	2.08	1.40	38.70
ENST00000554079.1	ENSG00000100625.8	2003	1850.83	53.98	0.97	0.65	18.01
ENST00000556952.3	ENSG00000100625.8	1573	1420.83	99.64	2.33	1.57	43.30
ENST00000337827.8	ENSG00000100626.16	5708	5555.83	193.41	1.15	0.78	7.15
ENST00000448469.7	ENSG00000100626.16	2270	2117.83	124.50	1.95	1.31	12.07
ENST00000553471.6	ENSG00000100626.16	5548	5395.83	25.46	0.16	0.11	0.97
ENST00000553669.1	ENSG00000100626.16	1629	1476.83	234.58	5.27	3.55	32.62
ENST00000553740.1	ENSG00000100626.16	520	367.93	0.00	0.00	0.00	0.00
ENST00000554317.5	ENSG00000100626.16	579	426.90	0.00	0.00	0.00	0.00
ENST00000554858.1	ENSG00000100626.16	630	477.89	0.00	0.00	0.00	0.00
ENST00000555920.5	ENSG00000100626.16	604	451.90	98.56	7.24	4.88	44.79
ENST00000556677.1	ENSG00000100626.16	568	415.91	0.00	0.00	0.00	0.00
ENST00000556829.1	ENSG00000100626.16	340	188.12	2.21	0.39	0.26	2.41
ENST00000315988.8	ENSG00000100628.11	2743	2590.83	0.00	0.00	0.00	0.00
ENST00000553883.1	ENSG00000100628.11	2168	2015.83	4.84	0.08	0.05	0.46
ENST00000555019.5	ENSG00000100628.11	2842	2689.83	669.77	8.26	5.57	47.74
ENST00000555287.1	ENSG00000100628.11	661	508.88	0.00	0.00	0.00	0.00
ENST00000555374.1	ENSG00000100628.11	396	244.00	0.00	0.00	0.00	0.00
ENST00000555507.5	ENSG00000100628.11	1911	1758.83	8.05	0.15	0.10	0.88
ENST00000556062.5	ENSG00000100628.11	566	413.91	14.20	1.14	0.77	6.58
ENST00000556337.1	ENSG00000100628.11	579	426.90	0.00	0.00	0.00	0.00
ENST00000556793.1	ENSG00000100628.11	577	424.91	36.21	2.83	1.91	16.34
ENST00000557613.1	ENSG00000100628.11	576	423.91	61.93	4.85	3.27	28.01
ENST00000216517.10	ENSG00000100629.16	1606	1453.83	0.00	0.00	0.00	0.00
ENST00000281129.7	ENSG00000100629.16	4461	4308.83	370.14	2.85	1.92	18.62
ENST00000553717.1	ENSG00000100629.16	501	348.93	0.00	0.00	0.00	0.00
ENST00000554298.5	ENSG00000100629.16	1137	984.83	2.48	0.08	0.06	0.55
ENST00000554368.1	ENSG00000100629.16	406	253.99	0.00	0.00	0.00	0.00
ENST00000554502.5	ENSG00000100629.16	3774	3621.83	19.66	0.18	0.12	1.18
ENST00000554728.1	ENSG00000100629.16	729	576.86	21.66	1.25	0.84	8.14
ENST00000554827.5	ENSG00000100629.16	1823	1670.83	25.17	0.50	0.34	3.27
ENST00000555265.5	ENSG00000100629.16	4662	4509.83	1140.37	8.39	5.65	54.82
ENST00000555529.5	ENSG00000100629.16	869	716.84	0.00	0.00	0.00	0.00
ENST00000556042.5	ENSG00000100629.16	576	423.91	0.00	0.00	0.00	0.00
ENST00000556061.5	ENSG00000100629.16	735	582.86	0.00	0.00	0.00	0.00
ENST00000556800.1	ENSG00000100629.16	563	410.91	0.00	0.00	0.00	0.00
ENST00000556981.5	ENSG00000100629.16	545	392.92	0.00	0.00	0.00	0.00
ENST00000557377.1	ENSG00000100629.16	451	298.96	18.53	2.06	1.39	13.43
ENST00000557411.5	ENSG00000100629.16	528	375.92	0.00	0.00	0.00	0.00
ENST00000216520.6	ENSG00000100632.10	668	515.88	0.00	0.00	0.00	0.00
ENST00000555373.1	ENSG00000100632.10	586	433.90	365.87	27.98	18.85	40.99
ENST00000557016.5	ENSG00000100632.10	1124	971.83	1179.75	40.28	27.14	59.01
ENST00000557697.1	ENSG00000100632.10	167	27.12	0.00	0.00	0.00	0.00
ENST00000323441.10	ENSG00000100644.16	3555	3402.83	640.24	6.24	4.21	5.33
ENST00000337138.8	ENSG00000100644.16	3919	3766.83	3908.23	34.42	23.20	29.39
ENST00000394997.5	ENSG00000100644.16	3922	3769.83	1636.36	14.40	9.71	12.30
ENST00000539097.2	ENSG00000100644.16	3956	3803.83	223.69	1.95	1.31	1.67
ENST00000547430.2	ENSG00000100644.16	711	558.87	110.32	6.55	4.41	5.59
ENST00000553999.5	ENSG00000100644.16	616	463.89	0.00	0.00	0.00	0.00
ENST00000555014.1	ENSG00000100644.16	739	586.86	6.49	0.37	0.25	0.31
ENST00000556237.1	ENSG00000100644.16	595	442.90	212.81	15.94	10.74	13.61
ENST00000556827.1	ENSG00000100644.16	752	599.86	223.03	12.34	8.31	10.53
ENST00000557206.1	ENSG00000100644.16	767	614.85	368.58	19.89	13.40	16.98
ENST00000557446.5	ENSG00000100644.16	559	406.91	61.69	5.03	3.39	4.29
ENST00000557538.5	ENSG00000100644.16	3468	3315.83	0.00	0.00	0.00	0.00
ENST00000342745.4	ENSG00000100647.7	5388	5235.83	983.48	6.23	4.20	33.17
ENST00000553497.1	ENSG00000100647.7	424	271.98	0.00	0.00	0.00	0.00
ENST00000556993.1	ENSG00000100647.7	608	455.90	172.52	12.55	8.46	66.83
ENST00000394366.6	ENSG00000100650.15	1638	1485.83	42.50	0.95	0.64	0.47
ENST00000553369.5	ENSG00000100650.15	613	460.89	4.13	0.30	0.20	0.15
ENST00000553521.5	ENSG00000100650.15	2815	2662.83	6.23	0.08	0.05	0.04
ENST00000553548.5	ENSG00000100650.15	526	373.92	4.90	0.43	0.29	0.22
ENST00000553635.5	ENSG00000100650.15	1412	1259.83	217.64	5.73	3.86	2.84
ENST00000554021.1	ENSG00000100650.15	567	414.91	0.00	0.00	0.00	0.00
ENST00000554465.5	ENSG00000100650.15	3044	2891.83	1034.26	11.87	8.00	5.88
ENST00000554929.1	ENSG00000100650.15	947	794.83	813.87	33.97	22.89	16.84
ENST00000555349.5	ENSG00000100650.15	565	412.91	574.75	46.18	31.12	22.90
ENST00000555412.1	ENSG00000100650.15	572	419.91	121.67	9.61	6.48	4.77
ENST00000555547.5	ENSG00000100650.15	2057	1904.83	0.00	0.00	0.00	0.00
ENST00000556184.5	ENSG00000100650.15	2443	2290.83	87.62	1.27	0.86	0.63
ENST00000556330.5	ENSG00000100650.15	546	393.92	6.48	0.55	0.37	0.27
ENST00000556436.1	ENSG00000100650.15	611	458.89	77.38	5.59	3.77	2.77
ENST00000556587.5	ENSG00000100650.15	1863	1710.83	117.33	2.28	1.53	1.13
ENST00000556647.1	ENSG00000100650.15	644	491.88	698.43	47.11	31.75	23.36
ENST00000557154.5	ENSG00000100650.15	1500	1347.83	590.99	14.55	9.80	7.21
ENST00000557435.1	ENSG00000100650.15	622	469.89	175.67	12.40	8.36	6.15
ENST00000557460.5	ENSG00000100650.15	939	786.83	209.14	8.82	5.94	4.37
ENST00000216540.4	ENSG00000100652.4	2049	1896.83	31.00	0.54	0.37	100.00
ENST00000216554.7	ENSG00000100664.10	5945	5792.83	112.43	0.64	0.43	0.37
ENST00000392715.6	ENSG00000100664.10	3417	3264.83	66.80	0.68	0.46	0.39
ENST00000558265.5	ENSG00000100664.10	872	719.84	0.00	0.00	0.00	0.00
ENST00000558316.5	ENSG00000100664.10	719	566.87	58.69	3.44	2.32	1.96
ENST00000558506.1	ENSG00000100664.10	4384	4231.83	3897.06	30.55	20.59	17.45
ENST00000558551.1	ENSG00000100664.10	744	591.86	3.04	0.17	0.11	0.10
ENST00000558800.1	ENSG00000100664.10	552	399.91	770.72	63.94	43.09	36.52
ENST00000559011.1	ENSG00000100664.10	386	234.01	30.38	4.31	2.90	2.46
ENST00000559130.5	ENSG00000100664.10	583	430.90	0.00	0.00	0.00	0.00
ENST00000559249.5	ENSG00000100664.10	704	551.87	531.34	31.94	21.53	18.25
ENST00000559532.5	ENSG00000100664.10	678	525.88	0.00	0.00	0.00	0.00
ENST00000559923.1	ENSG00000100664.10	708	555.87	30.39	1.81	1.22	1.04
ENST00000560200.5	ENSG00000100664.10	776	623.85	0.00	0.00	0.00	0.00
ENST00000560338.5	ENSG00000100664.10	580	427.90	0.00	0.00	0.00	0.00
ENST00000560763.5	ENSG00000100664.10	723	570.86	247.19	14.37	9.68	8.21
ENST00000560877.5	ENSG00000100664.10	521	368.93	0.00	0.00	0.00	0.00
ENST00000561023.1	ENSG00000100664.10	565	412.91	85.04	6.83	4.60	3.90
ENST00000561325.5	ENSG00000100664.10	569	416.91	0.00	0.00	0.00	0.00
ENST00000561380.1	ENSG00000100664.10	926	773.83	256.92	11.02	7.42	6.29
ENST00000561406.1	ENSG00000100664.10	384	232.02	1.13	0.16	0.11	0.09
ENST00000561439.1	ENSG00000100664.10	719	566.87	88.83	5.20	3.50	2.97
ENST00000298841.5	ENSG00000100665.11	1784	1631.83	0.00	0.00	0.00	0.00
ENST00000555095.5	ENSG00000100665.11	1987	1834.83	0.00	0.00	0.00	0.00
ENST00000557004.5	ENSG00000100665.11	2012	1859.83	0.00	0.00	0.00	0.00
ENST00000216568.11	ENSG00000100678.18	2916	2763.83	0.00	0.00	0.00	0.00
ENST00000356921.6	ENSG00000100678.18	5250	5097.83	0.00	0.00	0.00	0.00
ENST00000357887.7	ENSG00000100678.18	5259	5106.83	0.00	0.00	0.00	0.00
ENST00000381269.6	ENSG00000100678.18	5268	5115.83	0.00	0.00	0.00	0.00
ENST00000394330.6	ENSG00000100678.18	2622	2469.83	0.00	0.00	0.00	0.00
ENST00000494208.5	ENSG00000100678.18	5146	4993.83	6.48	0.04	0.03	4.91
ENST00000528359.5	ENSG00000100678.18	2840	2687.83	0.06	0.00	0.00	0.08
ENST00000533541.1	ENSG00000100678.18	3409	3256.83	0.00	0.00	0.00	0.00
ENST00000533899.1	ENSG00000100678.18	488	335.94	0.00	0.00	0.00	0.00
ENST00000534137.5	ENSG00000100678.18	2837	2684.83	67.46	0.83	0.56	95.01
ENST00000343455.7	ENSG00000100697.14	10277	10124.83	2276.10	7.46	5.03	9.12
ENST00000393063.5	ENSG00000100697.14	10220	10067.83	1879.87	6.19	4.17	7.57
ENST00000526495.5	ENSG00000100697.14	10331	10178.83	0.00	0.00	0.00	0.00
ENST00000527414.5	ENSG00000100697.14	6179	6026.83	1676.71	9.23	6.22	11.28
ENST00000527416.2	ENSG00000100697.14	691	538.87	0.00	0.00	0.00	0.00
ENST00000527554.2	ENSG00000100697.14	665	512.88	156.31	10.11	6.81	12.36
ENST00000529206.1	ENSG00000100697.14	1286	1133.83	66.58	1.95	1.31	2.38
ENST00000529720.1	ENSG00000100697.14	498	345.93	123.97	11.89	8.01	14.54
ENST00000531162.5	ENSG00000100697.14	607	454.90	13.83	1.01	0.68	1.23
ENST00000532458.1	ENSG00000100697.14	591	438.90	44.68	3.38	2.28	4.13
ENST00000532939.2	ENSG00000100697.14	1609	1456.83	98.42	2.24	1.51	2.74
ENST00000541352.5	ENSG00000100697.14	5621	5468.83	1483.19	9.00	6.06	11.00
ENST00000554367.1	ENSG00000100697.14	897	744.84	178.82	7.97	5.37	9.74
ENST00000556045.5	ENSG00000100697.14	2776	2623.83	899.51	11.37	7.67	13.90
ENST00000556681.1	ENSG00000100697.14	310	158.28	0.00	0.00	0.00	0.00
ENST00000216602.10	ENSG00000100711.13	1521	1368.83	96.09	2.33	1.57	3.77
ENST00000311141.6	ENSG00000100711.13	1383	1230.83	1320.09	35.58	23.98	57.61
ENST00000553512.5	ENSG00000100711.13	636	483.89	11.60	0.80	0.54	1.29
ENST00000553724.1	ENSG00000100711.13	2816	2663.83	16.50	0.21	0.14	0.33
ENST00000554255.5	ENSG00000100711.13	570	417.91	71.44	5.67	3.82	9.18
ENST00000554630.5	ENSG00000100711.13	566	413.91	0.00	0.00	0.00	0.00
ENST00000554757.1	ENSG00000100711.13	2013	1860.83	51.40	0.92	0.62	1.48
ENST00000555163.2	ENSG00000100711.13	430	277.97	0.00	0.00	0.00	0.00
ENST00000555501.1	ENSG00000100711.13	4453	4300.83	202.15	1.56	1.05	2.52
ENST00000556610.5	ENSG00000100711.13	364	212.05	0.00	0.00	0.00	0.00
ENST00000556795.1	ENSG00000100711.13	502	349.93	88.04	8.35	5.63	13.51
ENST00000602552.1	ENSG00000100711.13	542	389.92	74.67	6.35	4.28	10.29
ENST00000216605.12	ENSG00000100714.15	3136	2983.83	1359.16	15.11	10.18	27.61
ENST00000545908.5	ENSG00000100714.15	6814	6661.83	14.30	0.07	0.05	0.13
ENST00000553391.2	ENSG00000100714.15	568	415.91	0.00	0.00	0.00	0.00
ENST00000553405.1	ENSG00000100714.15	833	680.84	214.80	10.47	7.05	19.12
ENST00000554057.5	ENSG00000100714.15	560	407.91	56.34	4.58	3.09	8.37
ENST00000554353.1	ENSG00000100714.15	556	403.91	34.02	2.79	1.88	5.11
ENST00000554677.1	ENSG00000100714.15	783	630.85	1.42	0.07	0.05	0.14
ENST00000554739.5	ENSG00000100714.15	688	535.87	3.69	0.23	0.15	0.42
ENST00000554768.5	ENSG00000100714.15	563	410.91	0.00	0.00	0.00	0.00
ENST00000555252.5	ENSG00000100714.15	2053	1900.83	428.52	7.48	5.04	13.66
ENST00000555709.6	ENSG00000100714.15	803	650.85	49.51	2.52	1.70	4.61
ENST00000555858.1	ENSG00000100714.15	386	234.01	8.21	1.16	0.78	2.13
ENST00000556284.1	ENSG00000100714.15	932	779.83	0.00	0.00	0.00	0.00
ENST00000556771.5	ENSG00000100714.15	813	660.85	37.22	1.87	1.26	3.41
ENST00000557370.2	ENSG00000100714.15	571	418.91	105.65	8.37	5.64	15.29
ENST00000557539.1	ENSG00000100714.15	509	356.93	0.00	0.00	0.00	0.00
ENST00000402399.5	ENSG00000100721.10	1395	1242.83	0.00	0.00	0.00	0.00
ENST00000553467.1	ENSG00000100721.10	368	216.04	0.00	0.00	0.00	0.00
ENST00000554012.5	ENSG00000100721.10	1391	1238.83	0.00	0.00	0.00	0.00
ENST00000554119.5	ENSG00000100721.10	913	760.83	0.00	0.00	0.00	0.00
ENST00000555202.1	ENSG00000100721.10	717	564.87	0.00	0.00	0.00	0.00
ENST00000555886.5	ENSG00000100721.10	813	660.85	0.00	0.00	0.00	0.00
ENST00000556156.1	ENSG00000100721.10	882	729.84	0.00	0.00	0.00	0.00
ENST00000556450.5	ENSG00000100721.10	872	719.84	0.00	0.00	0.00	0.00
ENST00000557043.4	ENSG00000100721.10	980	827.83	0.00	0.00	0.00	0.00
ENST00000251038.9	ENSG00000100722.18	18281	18128.83	695.51	1.27	0.86	1.98
ENST00000302216.12	ENSG00000100722.18	2560	2407.83	0.00	0.00	0.00	0.00
ENST00000318308.10	ENSG00000100722.18	1384	1231.83	41.07	1.11	0.75	1.72
ENST00000336693.8	ENSG00000100722.18	2007	1854.83	0.00	0.00	0.00	0.00
ENST00000393514.9	ENSG00000100722.18	2195	2042.83	368.95	5.99	4.04	9.34
ENST00000406216.7	ENSG00000100722.18	1341	1188.83	0.00	0.00	0.00	0.00
ENST00000553495.5	ENSG00000100722.18	577	424.91	0.00	0.00	0.00	0.00
ENST00000554020.5	ENSG00000100722.18	1193	1040.83	53.10	1.69	1.14	2.64
ENST00000554602.5	ENSG00000100722.18	652	499.88	4.01	0.27	0.18	0.42
ENST00000555120.1	ENSG00000100722.18	580	427.90	103.38	8.02	5.40	12.50
ENST00000555755.5	ENSG00000100722.18	2529	2376.83	0.00	0.00	0.00	0.00
ENST00000555792.1	ENSG00000100722.18	577	424.91	0.00	0.00	0.00	0.00
ENST00000555799.5	ENSG00000100722.18	813	660.85	0.00	0.00	0.00	0.00
ENST00000555851.6	ENSG00000100722.18	502	349.93	0.00	0.00	0.00	0.00
ENST00000555900.5	ENSG00000100722.18	1762	1609.83	222.09	4.58	3.08	7.14
ENST00000556000.5	ENSG00000100722.18	2092	1939.83	485.70	8.31	5.60	12.95
ENST00000556110.5	ENSG00000100722.18	400	248.00	1.73	0.23	0.16	0.36
ENST00000556158.5	ENSG00000100722.18	849	696.84	0.00	0.00	0.00	0.00
ENST00000556945.5	ENSG00000100722.18	2075	1922.83	364.27	6.29	4.24	9.80
ENST00000557047.2	ENSG00000100722.18	463	310.95	0.00	0.00	0.00	0.00
ENST00000557491.1	ENSG00000100722.18	2724	2571.83	547.43	7.06	4.76	11.01
ENST00000557605.1	ENSG00000100722.18	634	481.89	13.24	0.91	0.61	1.42
ENST00000557607.5	ENSG00000100722.18	1983	1830.83	84.75	1.54	1.04	2.39
ENST00000557693.5	ENSG00000100722.18	593	440.90	224.31	16.88	11.38	26.32
ENST00000557737.1	ENSG00000100722.18	908	755.83	0.00	0.00	0.00	0.00
ENST00000262319.10	ENSG00000100726.14	3314	3161.83	2347.19	24.63	16.60	34.81
ENST00000497339.6	ENSG00000100726.14	1667	1514.83	72.20	1.58	1.07	2.24
ENST00000563676.1	ENSG00000100726.14	555	402.91	110.54	9.10	6.13	12.87
ENST00000564507.5	ENSG00000100726.14	903	750.83	16.43	0.73	0.49	1.03
ENST00000567423.1	ENSG00000100726.14	479	326.94	94.30	9.57	6.45	13.53
ENST00000567427.1	ENSG00000100726.14	634	481.89	5.63	0.39	0.26	0.55
ENST00000568240.1	ENSG00000100726.14	1327	1174.83	220.70	6.23	4.20	8.81
ENST00000569744.1	ENSG00000100726.14	575	422.91	236.01	18.52	12.48	26.17
ENST00000304743.6	ENSG00000100731.15	12919	12766.83	3900.15	10.14	6.83	23.10
ENST00000439984.7	ENSG00000100731.15	6988	6835.83	3692.93	17.92	12.08	40.85
ENST00000553272.6	ENSG00000100731.15	553	400.91	0.00	0.00	0.00	0.00
ENST00000553428.2	ENSG00000100731.15	550	397.91	1.59	0.13	0.09	0.30
ENST00000553508.5	ENSG00000100731.15	645	492.88	67.87	4.57	3.08	10.41
ENST00000554292.1	ENSG00000100731.15	402	249.99	0.00	0.00	0.00	0.00
ENST00000554691.5	ENSG00000100731.15	4204	4051.83	946.95	7.75	5.23	17.67
ENST00000554707.1	ENSG00000100731.15	475	322.95	4.00	0.41	0.28	0.94
ENST00000554879.5	ENSG00000100731.15	4431	4278.83	52.47	0.41	0.27	0.93
ENST00000555780.1	ENSG00000100731.15	384	232.02	0.00	0.00	0.00	0.00
ENST00000556272.1	ENSG00000100731.15	2942	2789.83	5.63	0.07	0.05	0.15
ENST00000556516.1	ENSG00000100731.15	583	430.90	0.00	0.00	0.00	0.00
ENST00000556846.1	ENSG00000100731.15	506	353.93	26.41	2.48	1.67	5.64
ENST00000556849.2	ENSG00000100731.15	595	442.90	0.00	0.00	0.00	0.00
ENST00000557428.1	ENSG00000100731.15	541	388.92	0.00	0.00	0.00	0.00
ENST00000216629.10	ENSG00000100739.10	1687	1534.83	10.07	0.22	0.15	15.68
ENST00000553356.1	ENSG00000100739.10	1526	1373.83	0.00	0.00	0.00	0.00
ENST00000557122.1	ENSG00000100739.10	556	403.91	0.00	0.00	0.00	0.00
ENST00000611804.1	ENSG00000100739.10	1085	932.83	32.93	1.17	0.79	84.32
ENST00000438650.5	ENSG00000100744.14	2140	1987.83	0.00	0.00	0.00	0.00
ENST00000553699.5	ENSG00000100744.14	501	348.93	0.00	0.00	0.00	0.00
ENST00000554182.5	ENSG00000100744.14	760	607.86	0.00	0.00	0.00	0.00
ENST00000555088.5	ENSG00000100744.14	648	495.88	0.00	0.00	0.00	0.00
ENST00000555181.5	ENSG00000100744.14	2218	2065.83	760.08	12.21	8.23	53.57
ENST00000555757.1	ENSG00000100744.14	361	209.06	66.40	10.54	7.10	46.25
ENST00000556095.5	ENSG00000100744.14	3834	3681.83	4.53	0.04	0.03	0.18
ENST00000216639.7	ENSG00000100749.7	1745	1592.83	451.30	9.40	6.33	64.55
ENST00000553683.1	ENSG00000100749.7	247	96.54	0.00	0.00	0.00	0.00
ENST00000555067.1	ENSG00000100749.7	604	451.90	3.46	0.25	0.17	1.74
ENST00000555351.1	ENSG00000100749.7	667	514.88	4.90	0.32	0.21	2.17
ENST00000555402.1	ENSG00000100749.7	415	262.98	5.02	0.63	0.43	4.35
ENST00000557222.5	ENSG00000100749.7	1029	876.83	0.00	0.00	0.00	0.00
ENST00000557352.1	ENSG00000100749.7	599	446.90	53.32	3.96	2.67	27.19
ENST00000261303.12	ENSG00000100764.13	4448	4295.83	218.26	1.69	1.14	1.85
ENST00000543772.2	ENSG00000100764.13	1389	1236.83	2442.95	65.53	44.16	72.01
ENST00000553835.5	ENSG00000100764.13	390	238.01	0.00	0.00	0.00	0.00
ENST00000554624.5	ENSG00000100764.13	577	424.91	65.99	5.15	3.47	5.66
ENST00000555679.5	ENSG00000100764.13	606	453.90	75.77	5.54	3.73	6.09
ENST00000555787.1	ENSG00000100764.13	2246	2093.83	826.41	13.09	8.82	14.39
ENST00000557357.5	ENSG00000100764.13	581	428.90	0.00	0.00	0.00	0.00
ENST00000216658.9	ENSG00000100767.15	4182	4029.83	117.84	0.97	0.65	2.98
ENST00000340738.9	ENSG00000100767.15	5834	5681.83	4.12	0.02	0.02	0.07
ENST00000554301.5	ENSG00000100767.15	4090	3937.83	1284.79	10.82	7.30	33.23
ENST00000554314.1	ENSG00000100767.15	707	554.87	76.74	4.59	3.09	14.08
ENST00000554527.1	ENSG00000100767.15	784	631.85	129.23	6.79	4.57	20.83
ENST00000555035.1	ENSG00000100767.15	451	298.96	57.11	6.34	4.27	19.45
ENST00000555123.5	ENSG00000100767.15	4108	3955.83	27.46	0.23	0.16	0.71
ENST00000555445.5	ENSG00000100767.15	4282	4129.83	0.86	0.01	0.00	0.02
ENST00000555700.1	ENSG00000100767.15	4668	4515.83	382.66	2.81	1.89	8.63
ENST00000557061.5	ENSG00000100767.15	3709	3556.83	0.00	0.00	0.00	0.00
ENST00000559759.1	ENSG00000100767.15	2994	2841.83	0.00	0.00	0.00	0.00
ENST00000418736.6	ENSG00000100784.10	2249	2096.83	45.43	0.72	0.48	2.67
ENST00000536315.6	ENSG00000100784.10	2993	2840.83	1678.58	19.60	13.21	72.72
ENST00000554206.1	ENSG00000100784.10	1420	1267.83	226.22	5.92	3.99	21.96
ENST00000556178.5	ENSG00000100784.10	2118	1965.83	0.00	0.00	0.00	0.00
ENST00000556304.1	ENSG00000100784.10	278	126.68	0.00	0.00	0.00	0.00
ENST00000556594.1	ENSG00000100784.10	596	443.90	4.20	0.31	0.21	1.16
ENST00000614987.4	ENSG00000100784.10	26795	26642.83	322.57	0.40	0.27	1.49
ENST00000554308.5	ENSG00000100796.17	2515	2362.83	1279.71	17.97	12.11	12.30
ENST00000554390.5	ENSG00000100796.17	2953	2800.83	0.00	0.00	0.00	0.00
ENST00000554511.1	ENSG00000100796.17	580	427.90	2.10	0.16	0.11	0.11
ENST00000554574.1	ENSG00000100796.17	1944	1791.83	201.75	3.74	2.52	2.56
ENST00000554684.5	ENSG00000100796.17	4108	3955.83	2427.50	20.36	13.72	13.94
ENST00000554943.5	ENSG00000100796.17	3369	3216.83	1302.34	13.43	9.05	9.19
ENST00000555029.5	ENSG00000100796.17	571	418.91	0.00	0.00	0.00	0.00
ENST00000555462.5	ENSG00000100796.17	3236	3083.83	9.32	0.10	0.07	0.07
ENST00000555470.1	ENSG00000100796.17	595	442.90	0.00	0.00	0.00	0.00
ENST00000555718.5	ENSG00000100796.17	819	666.84	487.09	24.23	16.33	16.59
ENST00000557018.5	ENSG00000100796.17	534	381.92	0.00	0.00	0.00	0.00
ENST00000557382.1	ENSG00000100796.17	844	691.84	1378.19	66.09	44.54	45.24
ENST00000299088.10	ENSG00000100802.14	3354	3201.83	4.02	0.04	0.03	0.45
ENST00000341470.8	ENSG00000100802.14	2221	2068.83	121.47	1.95	1.31	21.12
ENST00000397376.6	ENSG00000100802.14	861	708.84	0.00	0.00	0.00	0.00
ENST00000397377.5	ENSG00000100802.14	1776	1623.83	0.00	0.00	0.00	0.00
ENST00000397379.7	ENSG00000100802.14	1949	1796.83	341.33	6.30	4.25	68.32
ENST00000397380.6	ENSG00000100802.14	899	746.84	0.00	0.00	0.00	0.00
ENST00000397382.8	ENSG00000100802.14	1986	1833.83	0.00	0.00	0.00	0.00
ENST00000553316.1	ENSG00000100802.14	572	419.91	0.00	0.00	0.00	0.00
ENST00000553606.5	ENSG00000100802.14	467	314.95	0.00	0.00	0.00	0.00
ENST00000553675.5	ENSG00000100802.14	852	699.84	0.00	0.00	0.00	0.00
ENST00000553931.5	ENSG00000100802.14	585	432.90	12.17	0.93	0.63	10.11
ENST00000553958.5	ENSG00000100802.14	588	435.90	0.00	0.00	0.00	0.00
ENST00000554179.5	ENSG00000100802.14	441	288.96	0.00	0.00	0.00	0.00
ENST00000554536.5	ENSG00000100802.14	582	429.90	0.00	0.00	0.00	0.00
ENST00000555098.5	ENSG00000100802.14	618	465.89	0.00	0.00	0.00	0.00
ENST00000555575.5	ENSG00000100802.14	568	415.91	0.00	0.00	0.00	0.00
ENST00000555998.5	ENSG00000100802.14	571	418.91	0.00	0.00	0.00	0.00
ENST00000556419.5	ENSG00000100802.14	499	346.93	0.00	0.00	0.00	0.00
ENST00000556812.5	ENSG00000100802.14	331	179.16	0.00	0.00	0.00	0.00
ENST00000556896.1	ENSG00000100802.14	571	418.91	0.00	0.00	0.00	0.00
ENST00000557513.5	ENSG00000100802.14	590	437.90	0.00	0.00	0.00	0.00
ENST00000334454.10	ENSG00000100804.18	796	643.85	84.30	4.34	2.93	5.62
ENST00000361611.10	ENSG00000100804.18	1294	1141.83	0.00	0.00	0.00	0.00
ENST00000425762.2	ENSG00000100804.18	900	747.84	919.20	40.78	27.48	52.76
ENST00000460922.2	ENSG00000100804.18	729	576.86	51.92	2.99	2.01	3.86
ENST00000493471.2	ENSG00000100804.18	1117	964.83	779.75	26.81	18.07	34.69
ENST00000555895.5	ENSG00000100804.18	444	291.96	20.84	2.37	1.60	3.06
ENST00000262238.8	ENSG00000100811.11	6697	6544.83	819.43	4.15	2.80	7.61
ENST00000553625.5	ENSG00000100811.11	422	269.98	0.00	0.00	0.00	0.00
ENST00000554371.1	ENSG00000100811.11	636	483.89	0.00	0.00	0.00	0.00
ENST00000554579.1	ENSG00000100811.11	826	673.84	297.87	14.67	9.88	26.87
ENST00000554804.1	ENSG00000100811.11	1114	961.83	864.74	29.83	20.10	54.65
ENST00000623799.1	ENSG00000100811.11	2742	2589.83	462.97	5.93	4.00	10.87
ENST00000636393.1	ENSG00000100811.11	61	0.00	0.00	0.00	0.00	0.00
ENST00000262710.5	ENSG00000100813.14	4935	4782.83	0.00	0.00	0.00	0.00
ENST00000338631.10	ENSG00000100813.14	2445	2292.83	22.45	0.32	0.22	0.13
ENST00000357481.6	ENSG00000100813.14	2563	2410.83	437.09	6.02	4.05	2.47
ENST00000397341.7	ENSG00000100813.14	2738	2585.83	0.00	0.00	0.00	0.00
ENST00000457657.5	ENSG00000100813.14	4815	4662.83	1189.98	8.47	5.71	3.48
ENST00000473758.5	ENSG00000100813.14	3540	3387.83	2422.10	23.72	15.99	9.76
ENST00000553501.1	ENSG00000100813.14	716	563.87	113.85	6.70	4.51	2.76
ENST00000553721.5	ENSG00000100813.14	610	457.89	152.28	11.03	7.44	4.54
ENST00000553790.5	ENSG00000100813.14	756	603.86	101.71	5.59	3.77	2.30
ENST00000554680.5	ENSG00000100813.14	888	735.84	37.12	1.67	1.13	0.69
ENST00000554708.1	ENSG00000100813.14	736	583.86	410.71	23.34	15.73	9.60
ENST00000554979.1	ENSG00000100813.14	366	214.05	219.37	34.00	22.91	13.99
ENST00000555053.5	ENSG00000100813.14	4173	4020.83	0.00	0.00	0.00	0.00
ENST00000555352.2	ENSG00000100813.14	579	426.90	5.86	0.46	0.31	0.19
ENST00000555395.1	ENSG00000100813.14	514	361.93	40.48	3.71	2.50	1.53
ENST00000555478.5	ENSG00000100813.14	1017	864.83	0.00	0.00	0.00	0.00
ENST00000555566.1	ENSG00000100813.14	734	581.86	0.00	0.00	0.00	0.00
ENST00000555807.1	ENSG00000100813.14	928	775.83	38.26	1.64	1.10	0.67
ENST00000556052.1	ENSG00000100813.14	746	593.86	213.26	11.91	8.03	4.90
ENST00000557039.1	ENSG00000100813.14	727	574.86	78.16	4.51	3.04	1.86
ENST00000557432.2	ENSG00000100813.14	642	489.89	720.83	48.82	32.90	20.08
ENST00000557515.5	ENSG00000100813.14	2751	2598.83	721.26	9.21	6.21	3.79
ENST00000605057.5	ENSG00000100813.14	4474	4321.83	5464.44	41.95	28.27	17.26
ENST00000353689.8	ENSG00000100814.17	1305	1152.83	1106.34	31.84	21.46	61.67
ENST00000358932.8	ENSG00000100814.17	1479	1326.83	0.00	0.00	0.00	0.00
ENST00000398160.6	ENSG00000100814.17	1613	1460.83	0.00	0.00	0.00	0.00
ENST00000398163.6	ENSG00000100814.17	1604	1451.83	0.00	0.00	0.00	0.00
ENST00000398169.7	ENSG00000100814.17	1631	1478.83	0.00	0.00	0.00	0.00
ENST00000437553.6	ENSG00000100814.17	1686	1533.83	7.48	0.16	0.11	0.31
ENST00000553291.5	ENSG00000100814.17	392	240.01	0.00	0.00	0.00	0.00
ENST00000553516.5	ENSG00000100814.17	669	516.88	0.00	0.00	0.00	0.00
ENST00000554047.1	ENSG00000100814.17	755	602.86	0.00	0.00	0.00	0.00
ENST00000554184.5	ENSG00000100814.17	513	360.93	204.95	18.84	12.70	36.49
ENST00000555348.5	ENSG00000100814.17	505	352.93	0.00	0.00	0.00	0.00
ENST00000555963.1	ENSG00000100814.17	573	420.91	0.00	0.00	0.00	0.00
ENST00000556563.5	ENSG00000100814.17	646	493.88	0.00	0.00	0.00	0.00
ENST00000556854.5	ENSG00000100814.17	1294	1141.83	27.23	0.79	0.53	1.53
ENST00000557114.5	ENSG00000100814.17	756	603.86	0.00	0.00	0.00	0.00
ENST00000557665.5	ENSG00000100814.17	1331	1178.83	0.00	0.00	0.00	0.00
ENST00000267622.8	ENSG00000100815.12	9996	9843.83	1582.43	5.33	3.59	11.25
ENST00000554357.5	ENSG00000100815.12	5246	5093.83	4097.33	26.69	17.98	56.30
ENST00000555105.1	ENSG00000100815.12	769	616.85	90.87	4.89	3.29	10.31
ENST00000555516.6	ENSG00000100815.12	564	411.91	128.41	10.34	6.97	21.82
ENST00000557017.1	ENSG00000100815.12	828	675.84	3.08	0.15	0.10	0.32
ENST00000216714.7	ENSG00000100823.11	1484	1331.83	242.19	6.03	4.07	8.75
ENST00000398030.8	ENSG00000100823.11	1387	1234.83	1500.55	40.32	27.17	58.44
ENST00000438886.1	ENSG00000100823.11	451	298.96	0.00	0.00	0.00	0.00
ENST00000553368.1	ENSG00000100823.11	304	152.34	0.00	0.00	0.00	0.00
ENST00000553555.5	ENSG00000100823.11	1603	1450.83	26.14	0.60	0.40	0.87
ENST00000553681.5	ENSG00000100823.11	899	746.84	0.00	0.00	0.00	0.00
ENST00000554325.1	ENSG00000100823.11	568	415.91	0.00	0.00	0.00	0.00
ENST00000554813.5	ENSG00000100823.11	654	501.88	0.00	0.00	0.00	0.00
ENST00000555306.5	ENSG00000100823.11	898	745.84	13.41	0.60	0.40	0.86
ENST00000555414.5	ENSG00000100823.11	1437	1284.83	96.35	2.49	1.68	3.61
ENST00000555839.5	ENSG00000100823.11	952	799.83	0.00	0.00	0.00	0.00
ENST00000556054.5	ENSG00000100823.11	773	620.85	1.92	0.10	0.07	0.15
ENST00000556296.1	ENSG00000100823.11	571	418.91	0.00	0.00	0.00	0.00
ENST00000557054.1	ENSG00000100823.11	888	735.84	353.58	15.94	10.74	23.11
ENST00000557150.5	ENSG00000100823.11	740	587.86	0.00	0.00	0.00	0.00
ENST00000557159.5	ENSG00000100823.11	1803	1650.83	144.86	2.91	1.96	4.22
ENST00000557181.5	ENSG00000100823.11	566	413.91	0.00	0.00	0.00	0.00
ENST00000557344.5	ENSG00000100823.11	671	518.88	0.00	0.00	0.00	0.00
ENST00000557365.1	ENSG00000100823.11	831	678.84	0.00	0.00	0.00	0.00
ENST00000557592.5	ENSG00000100823.11	640	487.89	0.00	0.00	0.00	0.00
ENST00000216727.8	ENSG00000100836.10	2001	1848.83	322.75	5.79	3.90	13.81
ENST00000397276.6	ENSG00000100836.10	2768	2615.83	2028.24	25.72	17.34	61.32
ENST00000553960.1	ENSG00000100836.10	817	664.85	82.01	4.09	2.76	9.76
ENST00000554062.5	ENSG00000100836.10	589	436.90	0.00	0.00	0.00	0.00
ENST00000555295.1	ENSG00000100836.10	406	253.99	0.00	0.00	0.00	0.00
ENST00000556809.1	ENSG00000100836.10	969	816.83	110.49	4.49	3.02	10.70
ENST00000556821.5	ENSG00000100836.10	1220	1067.83	7.94	0.25	0.17	0.59
ENST00000557702.5	ENSG00000100836.10	778	625.85	30.29	1.61	1.08	3.83
ENST00000216733.7	ENSG00000100842.12	3118	2965.83	891.00	9.97	6.72	93.31
ENST00000351354.3	ENSG00000100842.12	2704	2551.83	55.00	0.72	0.48	6.69
ENST00000429593.6	ENSG00000100842.12	2610	2457.83	0.00	0.00	0.00	0.00
ENST00000216743.6	ENSG00000100852.12	3207	3054.83	1410.82	15.32	10.33	14.66
ENST00000345122.7	ENSG00000100852.12	9604	9451.83	1622.12	5.69	3.84	5.45
ENST00000396582.6	ENSG00000100852.12	5786	5633.83	0.00	0.00	0.00	0.00
ENST00000432921.5	ENSG00000100852.12	5003	4850.83	0.00	0.00	0.00	0.00
ENST00000433497.5	ENSG00000100852.12	3047	2894.83	1373.40	15.74	10.61	15.05
ENST00000539826.6	ENSG00000100852.12	4881	4728.83	5760.05	40.41	27.23	38.65
ENST00000554090.1	ENSG00000100852.12	543	390.92	0.00	0.00	0.00	0.00
ENST00000555814.1	ENSG00000100852.12	583	430.90	3.01	0.23	0.16	0.22
ENST00000556191.5	ENSG00000100852.12	654	501.88	92.60	6.12	4.13	5.85
ENST00000556611.5	ENSG00000100852.12	4824	4671.83	2928.70	20.80	14.02	19.89
ENST00000557643.1	ENSG00000100852.12	872	719.84	5.05	0.23	0.16	0.22
ENST00000216756.10	ENSG00000100865.14	955	802.83	320.11	13.23	8.91	36.14
ENST00000536961.6	ENSG00000100865.14	845	692.84	211.61	10.13	6.83	27.68
ENST00000541568.6	ENSG00000100865.14	572	419.91	26.21	2.07	1.40	5.66
ENST00000558523.1	ENSG00000100865.14	555	402.91	110.38	9.09	6.13	24.83
ENST00000558764.1	ENSG00000100865.14	549	396.91	0.00	0.00	0.00	0.00
ENST00000559504.5	ENSG00000100865.14	1781	1628.83	2.15	0.04	0.03	0.12
ENST00000559514.5	ENSG00000100865.14	4270	4117.83	202.62	1.63	1.10	4.46
ENST00000560326.1	ENSG00000100865.14	558	405.91	0.00	0.00	0.00	0.00
ENST00000561468.5	ENSG00000100865.14	495	342.94	4.19	0.41	0.27	1.11
ENST00000250383.10	ENSG00000100867.14	1705	1552.83	13.20	0.28	0.19	33.05
ENST00000344777.11	ENSG00000100867.14	1678	1525.83	0.04	0.00	0.00	0.11
ENST00000432832.6	ENSG00000100867.14	834	681.84	0.00	0.00	0.00	0.00
ENST00000553600.1	ENSG00000100867.14	844	691.84	4.25	0.20	0.14	23.89
ENST00000553896.5	ENSG00000100867.14	1352	1199.83	0.69	0.02	0.01	2.22
ENST00000556550.1	ENSG00000100867.14	2595	2442.83	3.50	0.05	0.03	5.57
ENST00000556701.5	ENSG00000100867.14	3157	3004.83	5.58	0.06	0.04	7.23
ENST00000556729.1	ENSG00000100867.14	5318	5165.83	2.04	0.01	0.01	1.53
ENST00000557535.5	ENSG00000100867.14	927	774.83	0.00	0.00	0.00	0.00
ENST00000611765.4	ENSG00000100867.14	1287	1134.83	7.70	0.23	0.15	26.40
ENST00000216774.10	ENSG00000100883.11	2279	2126.83	1464.61	22.85	15.40	64.84
ENST00000546080.5	ENSG00000100883.11	2187	2034.83	93.90	1.53	1.03	4.35
ENST00000553544.1	ENSG00000100883.11	491	338.94	19.44	1.90	1.28	5.40
ENST00000553923.1	ENSG00000100883.11	573	420.91	14.35	1.13	0.76	3.21
ENST00000554803.5	ENSG00000100883.11	572	419.91	0.00	0.00	0.00	0.00
ENST00000555317.5	ENSG00000100883.11	644	491.88	24.08	1.62	1.09	4.61
ENST00000555535.1	ENSG00000100883.11	552	399.91	0.00	0.00	0.00	0.00
ENST00000555557.5	ENSG00000100883.11	1949	1796.83	0.00	0.00	0.00	0.00
ENST00000555746.5	ENSG00000100883.11	558	405.91	1.35	0.11	0.07	0.31
ENST00000556380.3	ENSG00000100883.11	600	447.90	0.00	0.00	0.00	0.00
ENST00000556445.1	ENSG00000100883.11	530	377.92	28.48	2.50	1.68	7.10
ENST00000556992.1	ENSG00000100883.11	529	376.92	40.77	3.59	2.42	10.18
ENST00000556994.5	ENSG00000100883.11	2327	2174.83	0.00	0.00	0.00	0.00
ENST00000630962.1	ENSG00000100883.11	162	23.70	0.00	0.00	0.00	0.00
ENST00000397016.6	ENSG00000100884.9	2235	2082.83	0.00	0.00	0.00	0.00
ENST00000460657.1	ENSG00000100884.9	4540	4387.83	11.89	0.09	0.06	17.43
ENST00000537691.5	ENSG00000100884.9	2233	2080.83	0.00	0.00	0.00	0.00
ENST00000557829.1	ENSG00000100884.9	2192	2039.83	16.16	0.26	0.18	50.92
ENST00000557889.1	ENSG00000100884.9	453	300.96	0.00	0.00	0.00	0.00
ENST00000558450.5	ENSG00000100884.9	591	438.90	0.00	0.00	0.00	0.00
ENST00000558541.5	ENSG00000100884.9	964	811.83	0.00	0.00	0.00	0.00
ENST00000558795.1	ENSG00000100884.9	1226	1073.83	0.00	0.00	0.00	0.00
ENST00000558859.5	ENSG00000100884.9	590	437.90	0.00	0.00	0.00	0.00
ENST00000558995.5	ENSG00000100884.9	2772	2619.83	0.00	0.00	0.00	0.00
ENST00000559197.5	ENSG00000100884.9	573	420.91	0.00	0.00	0.00	0.00
ENST00000559207.1	ENSG00000100884.9	570	417.91	0.00	0.00	0.00	0.00
ENST00000559778.5	ENSG00000100884.9	543	390.92	0.00	0.00	0.00	0.00
ENST00000560092.5	ENSG00000100884.9	548	395.92	1.95	0.16	0.11	31.65
ENST00000560356.5	ENSG00000100884.9	733	580.86	0.00	0.00	0.00	0.00
ENST00000560761.5	ENSG00000100884.9	657	504.88	0.00	0.00	0.00	0.00
ENST00000560828.5	ENSG00000100884.9	589	436.90	0.00	0.00	0.00	0.00
ENST00000560845.1	ENSG00000100884.9	580	427.90	0.00	0.00	0.00	0.00
ENST00000560884.5	ENSG00000100884.9	575	422.91	0.00	0.00	0.00	0.00
ENST00000399982.6	ENSG00000100888.12	8229	8076.83	7344.18	30.17	20.33	46.89
ENST00000430710.7	ENSG00000100888.12	7420	7267.83	192.40	0.88	0.59	1.37
ENST00000553283.1	ENSG00000100888.12	543	390.92	2.17	0.18	0.12	0.29
ENST00000553622.5	ENSG00000100888.12	633	480.89	67.09	4.63	3.12	7.19
ENST00000553651.1	ENSG00000100888.12	291	139.48	10.53	2.51	1.69	3.89
ENST00000553870.1	ENSG00000100888.12	679	526.88	11.10	0.70	0.47	1.09
ENST00000554384.1	ENSG00000100888.12	735	582.86	141.00	8.03	5.41	12.48
ENST00000555301.1	ENSG00000100888.12	918	765.83	36.31	1.57	1.06	2.44
ENST00000555935.1	ENSG00000100888.12	2617	2464.83	201.64	2.71	1.83	4.22
ENST00000555962.5	ENSG00000100888.12	1232	1079.83	0.00	0.00	0.00	0.00
ENST00000556833.1	ENSG00000100888.12	416	263.98	0.00	0.00	0.00	0.00
ENST00000557329.1	ENSG00000100888.12	578	425.90	14.68	1.14	0.77	1.78
ENST00000557364.5	ENSG00000100888.12	8137	7984.83	2246.66	9.34	6.29	14.51
ENST00000557727.1	ENSG00000100888.12	1146	993.83	74.26	2.48	1.67	3.85
ENST00000216780.8	ENSG00000100889.11	2357	2204.83	322.56	4.85	3.27	22.89
ENST00000396973.8	ENSG00000100889.11	1830	1677.83	52.58	1.04	0.70	4.90
ENST00000545054.6	ENSG00000100889.11	2505	2352.83	0.00	0.00	0.00	0.00
ENST00000557969.1	ENSG00000100889.11	525	372.92	77.48	6.89	4.65	32.50
ENST00000558096.5	ENSG00000100889.11	2433	2280.83	90.00	1.31	0.88	6.17
ENST00000558674.5	ENSG00000100889.11	2189	2036.83	105.03	1.71	1.15	8.07
ENST00000559171.1	ENSG00000100889.11	508	355.93	0.00	0.00	0.00	0.00
ENST00000559250.5	ENSG00000100889.11	1804	1651.83	9.58	0.19	0.13	0.91
ENST00000559503.1	ENSG00000100889.11	826	673.84	74.10	3.65	2.46	17.20
ENST00000559584.5	ENSG00000100889.11	666	513.88	0.00	0.00	0.00	0.00
ENST00000559837.5	ENSG00000100889.11	756	603.86	0.00	0.00	0.00	0.00
ENST00000560106.5	ENSG00000100889.11	782	629.85	0.00	0.00	0.00	0.00
ENST00000560657.1	ENSG00000100889.11	559	406.91	0.00	0.00	0.00	0.00
ENST00000560736.5	ENSG00000100889.11	897	744.84	0.00	0.00	0.00	0.00
ENST00000561050.5	ENSG00000100889.11	1856	1703.83	63.44	1.24	0.83	5.82
ENST00000561286.5	ENSG00000100889.11	2012	1859.83	18.23	0.33	0.22	1.53
ENST00000250377.11	ENSG00000100890.15	6118	5965.83	20.88	0.12	0.08	0.42
ENST00000321130.14	ENSG00000100890.15	1589	1436.83	13.88	0.32	0.22	1.16
ENST00000534898.8	ENSG00000100890.15	2611	2458.83	319.12	4.31	2.90	15.64
ENST00000557404.3	ENSG00000100890.15	789	636.85	23.34	1.22	0.82	4.42
ENST00000603544.5	ENSG00000100890.15	2232	2079.83	167.52	2.67	1.80	9.71
ENST00000603588.1	ENSG00000100890.15	458	305.95	0.00	0.00	0.00	0.00
ENST00000603611.5	ENSG00000100890.15	603	450.90	21.02	1.55	1.04	5.62
ENST00000604073.1	ENSG00000100890.15	552	399.91	0.00	0.00	0.00	0.00
ENST00000604948.5	ENSG00000100890.15	1706	1553.83	656.65	14.02	9.45	50.92
ENST00000605201.1	ENSG00000100890.15	578	425.90	0.00	0.00	0.00	0.00
ENST00000605870.5	ENSG00000100890.15	1406	1253.83	126.08	3.34	2.25	12.12
ENST00000326009.9	ENSG00000100897.17	2570	2417.83	123.02	1.69	1.14	3.40
ENST00000396936.5	ENSG00000100897.17	2469	2316.83	324.92	4.65	3.14	9.36
ENST00000396941.8	ENSG00000100897.17	2402	2249.83	0.00	0.00	0.00	0.00
ENST00000446197.7	ENSG00000100897.17	4299	4146.83	21.33	0.17	0.12	0.34
ENST00000557802.5	ENSG00000100897.17	4202	4049.83	0.00	0.00	0.00	0.00
ENST00000557809.5	ENSG00000100897.17	568	415.91	0.00	0.00	0.00	0.00
ENST00000557810.5	ENSG00000100897.17	947	794.83	16.98	0.71	0.48	1.43
ENST00000557888.5	ENSG00000100897.17	552	399.91	0.00	0.00	0.00	0.00
ENST00000557952.5	ENSG00000100897.17	444	291.96	0.00	0.00	0.00	0.00
ENST00000558215.5	ENSG00000100897.17	581	428.90	4.41	0.34	0.23	0.69
ENST00000558408.1	ENSG00000100897.17	592	439.90	20.50	1.55	1.04	3.11
ENST00000558624.1	ENSG00000100897.17	2627	2474.83	118.05	1.58	1.07	3.18
ENST00000558638.5	ENSG00000100897.17	581	428.90	0.00	0.00	0.00	0.00
ENST00000558706.5	ENSG00000100897.17	641	488.89	0.00	0.00	0.00	0.00
ENST00000558914.5	ENSG00000100897.17	2342	2189.83	1075.57	16.30	10.98	32.78
ENST00000559017.5	ENSG00000100897.17	849	696.84	0.00	0.00	0.00	0.00
ENST00000559115.5	ENSG00000100897.17	2711	2558.83	348.39	4.52	3.04	9.09
ENST00000559144.1	ENSG00000100897.17	1011	858.83	166.25	6.42	4.33	12.92
ENST00000559288.5	ENSG00000100897.17	575	422.91	0.00	0.00	0.00	0.00
ENST00000559354.5	ENSG00000100897.17	547	394.92	4.11	0.35	0.23	0.69
ENST00000559382.5	ENSG00000100897.17	549	396.91	0.00	0.00	0.00	0.00
ENST00000559396.5	ENSG00000100897.17	300	148.37	0.00	0.00	0.00	0.00
ENST00000559451.5	ENSG00000100897.17	659	506.88	0.00	0.00	0.00	0.00
ENST00000559472.1	ENSG00000100897.17	843	690.84	12.32	0.59	0.40	1.19
ENST00000559593.5	ENSG00000100897.17	575	422.91	0.00	0.00	0.00	0.00
ENST00000559796.5	ENSG00000100897.17	476	323.94	0.00	0.00	0.00	0.00
ENST00000560046.1	ENSG00000100897.17	686	533.87	0.00	0.00	0.00	0.00
ENST00000560171.5	ENSG00000100897.17	590	437.90	20.97	1.59	1.07	3.20
ENST00000560457.5	ENSG00000100897.17	578	425.90	0.00	0.00	0.00	0.00
ENST00000560459.5	ENSG00000100897.17	587	434.90	0.00	0.00	0.00	0.00
ENST00000560614.5	ENSG00000100897.17	547	394.92	0.00	0.00	0.00	0.00
ENST00000560713.5	ENSG00000100897.17	543	390.92	0.00	0.00	0.00	0.00
ENST00000560901.5	ENSG00000100897.17	603	450.90	0.00	0.00	0.00	0.00
ENST00000561001.5	ENSG00000100897.17	545	392.92	0.00	0.00	0.00	0.00
ENST00000561016.5	ENSG00000100897.17	522	369.92	37.31	3.35	2.26	6.73
ENST00000561041.5	ENSG00000100897.17	570	417.91	74.48	5.91	3.98	11.89
ENST00000561056.5	ENSG00000100897.17	577	424.91	0.00	0.00	0.00	0.00
ENST00000561375.5	ENSG00000100897.17	748	595.86	0.00	0.00	0.00	0.00
ENST00000261479.8	ENSG00000100902.10	1029	876.83	1412.09	53.43	36.01	62.88
ENST00000540871.5	ENSG00000100902.10	912	759.83	0.00	0.00	0.00	0.00
ENST00000553688.5	ENSG00000100902.10	787	634.85	0.00	0.00	0.00	0.00
ENST00000553809.5	ENSG00000100902.10	879	726.84	222.65	10.16	6.85	11.96
ENST00000554457.1	ENSG00000100902.10	4730	4577.83	190.61	1.38	0.93	1.63
ENST00000554541.5	ENSG00000100902.10	925	772.83	40.98	1.76	1.19	2.07
ENST00000554620.5	ENSG00000100902.10	790	637.85	0.00	0.00	0.00	0.00
ENST00000554843.5	ENSG00000100902.10	655	502.88	174.79	11.53	7.77	13.57
ENST00000554961.5	ENSG00000100902.10	814	661.85	24.87	1.25	0.84	1.47
ENST00000555050.1	ENSG00000100902.10	309	157.29	6.21	1.31	0.88	1.54
ENST00000555764.5	ENSG00000100902.10	1002	849.83	10.09	0.39	0.27	0.46
ENST00000556167.1	ENSG00000100902.10	601	448.90	16.63	1.23	0.83	1.45
ENST00000556221.1	ENSG00000100902.10	423	270.98	0.00	0.00	0.00	0.00
ENST00000556506.1	ENSG00000100902.10	763	610.86	0.00	0.00	0.00	0.00
ENST00000622405.4	ENSG00000100902.10	978	825.83	62.88	2.53	1.70	2.97
ENST00000627895.2	ENSG00000100902.10	484	331.94	0.00	0.00	0.00	0.00
ENST00000628955.1	ENSG00000100902.10	364	212.05	0.00	0.00	0.00	0.00
ENST00000216797.9	ENSG00000100906.10	1558	1405.83	476.01	11.23	7.57	14.48
ENST00000553342.1	ENSG00000100906.10	212	63.85	0.00	0.00	0.00	0.00
ENST00000554001.5	ENSG00000100906.10	1396	1243.83	0.00	0.00	0.00	0.00
ENST00000555371.1	ENSG00000100906.10	690	537.87	196.46	12.12	8.17	15.62
ENST00000555629.1	ENSG00000100906.10	599	446.90	107.75	8.00	5.39	10.31
ENST00000556664.1	ENSG00000100906.10	381	229.02	140.79	20.40	13.75	26.29
ENST00000557100.5	ENSG00000100906.10	825	672.84	0.00	0.00	0.00	0.00
ENST00000557140.5	ENSG00000100906.10	1400	1247.83	0.00	0.00	0.00	0.00
ENST00000557389.1	ENSG00000100906.10	1537	1384.83	314.47	7.53	5.08	9.71
ENST00000557459.1	ENSG00000100906.10	780	627.85	346.52	18.31	12.34	23.60
ENST00000216799.8	ENSG00000100908.13	835	682.84	92.90	4.51	3.04	21.71
ENST00000419198.6	ENSG00000100908.13	953	800.83	0.00	0.00	0.00	0.00
ENST00000558045.2	ENSG00000100908.13	565	412.91	114.36	9.19	6.19	44.21
ENST00000558200.1	ENSG00000100908.13	769	616.85	30.81	1.66	1.12	7.97
ENST00000559101.1	ENSG00000100908.13	530	377.92	47.32	4.15	2.80	19.99
ENST00000560403.5	ENSG00000100908.13	872	719.84	13.12	0.60	0.41	2.91
ENST00000560600.1	ENSG00000100908.13	771	618.85	12.45	0.67	0.45	3.21
ENST00000216802.9	ENSG00000100911.14	1404	1251.83	0.00	0.00	0.00	0.00
ENST00000471700.6	ENSG00000100911.14	706	553.87	0.00	0.00	0.00	0.00
ENST00000558273.5	ENSG00000100911.14	1502	1349.83	0.00	0.00	0.00	0.00
ENST00000558931.5	ENSG00000100911.14	2754	2601.83	65.43	0.83	0.56	1.71
ENST00000559005.2	ENSG00000100911.14	496	343.94	28.01	2.70	1.82	5.53
ENST00000559042.1	ENSG00000100911.14	643	490.89	59.50	4.02	2.71	8.23
ENST00000559056.5	ENSG00000100911.14	512	359.93	9.35	0.86	0.58	1.76
ENST00000559359.1	ENSG00000100911.14	484	331.94	28.86	2.88	1.94	5.90
ENST00000559453.5	ENSG00000100911.14	1721	1568.83	79.49	1.68	1.13	3.44
ENST00000559493.5	ENSG00000100911.14	702	549.87	57.03	3.44	2.32	7.04
ENST00000559613.1	ENSG00000100911.14	300	148.37	0.00	0.00	0.00	0.00
ENST00000560370.3	ENSG00000100911.14	620	467.89	5.35	0.38	0.26	0.78
ENST00000560410.5	ENSG00000100911.14	755	602.86	423.01	23.28	15.69	47.62
ENST00000560592.5	ENSG00000100911.14	760	607.86	46.64	2.55	1.72	5.21
ENST00000560788.1	ENSG00000100911.14	785	632.85	20.43	1.07	0.72	2.19
ENST00000561103.1	ENSG00000100911.14	460	307.95	0.00	0.00	0.00	0.00
ENST00000615264.4	ENSG00000100911.14	874	721.84	112.90	5.19	3.50	10.61
ENST00000620784.1	ENSG00000100911.14	77	0.00	0.00	0.00	0.00	0.00
ENST00000630027.1	ENSG00000100911.14	185	40.71	0.00	0.00	0.00	0.00
ENST00000216807.11	ENSG00000100916.13	2657	2504.83	590.36	7.82	5.27	70.85
ENST00000547420.5	ENSG00000100916.13	650	497.88	0.00	0.00	0.00	0.00
ENST00000548758.1	ENSG00000100916.13	1077	924.83	42.93	1.54	1.04	13.96
ENST00000551774.1	ENSG00000100916.13	1201	1048.83	0.00	0.00	0.00	0.00
ENST00000552677.5	ENSG00000100916.13	1544	1391.83	0.00	0.00	0.00	0.00
ENST00000552849.1	ENSG00000100916.13	290	138.49	7.00	1.68	1.13	15.19
ENST00000557806.5	ENSG00000100918.12	635	482.89	0.00	0.00	0.00	0.00
ENST00000558191.1	ENSG00000100918.12	561	408.91	46.08	3.74	2.52	17.02
ENST00000558381.1	ENSG00000100918.12	405	252.99	53.52	7.02	4.73	31.95
ENST00000559797.1	ENSG00000100918.12	1007	854.83	101.85	3.95	2.66	18.00
ENST00000559939.1	ENSG00000100918.12	494	341.94	0.00	0.00	0.00	0.00
ENST00000560032.1	ENSG00000100918.12	661	508.88	4.41	0.29	0.19	1.31
ENST00000560501.1	ENSG00000100918.12	653	500.88	5.35	0.35	0.24	1.61
ENST00000560823.1	ENSG00000100918.12	424	271.98	18.76	2.29	1.54	10.42
ENST00000611366.4	ENSG00000100918.12	2331	2178.83	15.40	0.23	0.16	1.07
ENST00000619111.1	ENSG00000100918.12	1035	882.83	33.30	1.25	0.84	5.70
ENST00000619284.4	ENSG00000100918.12	1096	943.83	29.80	1.05	0.71	4.77
ENST00000619469.4	ENSG00000100918.12	2720	2567.83	138.51	1.79	1.21	8.15
ENST00000620473.4	ENSG00000100918.12	2405	2252.83	0.00	0.00	0.00	0.00
ENST00000261789.8	ENSG00000100926.14	2452	2299.83	0.00	0.00	0.00	0.00
ENST00000396854.8	ENSG00000100926.14	2055	1902.83	343.78	5.99	4.04	21.77
ENST00000524835.5	ENSG00000100926.14	1938	1785.83	0.00	0.00	0.00	0.00
ENST00000525592.1	ENSG00000100926.14	882	729.84	0.00	0.00	0.00	0.00
ENST00000528010.1	ENSG00000100926.14	904	751.83	18.34	0.81	0.55	2.94
ENST00000528669.5	ENSG00000100926.14	2425	2272.83	31.07	0.45	0.31	1.65
ENST00000528895.5	ENSG00000100926.14	961	808.83	420.93	17.27	11.64	62.71
ENST00000529332.5	ENSG00000100926.14	2107	1954.83	105.42	1.79	1.21	6.50
ENST00000530468.5	ENSG00000100926.14	1065	912.83	0.00	0.00	0.00	0.00
ENST00000530563.1	ENSG00000100926.14	721	568.87	0.00	0.00	0.00	0.00
ENST00000531406.1	ENSG00000100926.14	1089	936.83	34.54	1.22	0.82	4.44
ENST00000532632.1	ENSG00000100926.14	505	352.93	0.00	0.00	0.00	0.00
ENST00000307712.10	ENSG00000100934.14	4135	3982.83	3968.98	33.06	22.28	27.21
ENST00000537403.5	ENSG00000100934.14	4215	4062.83	4.77	0.04	0.03	0.03
ENST00000545328.6	ENSG00000100934.14	2734	2581.83	1337.16	17.18	11.58	14.14
ENST00000548032.6	ENSG00000100934.14	907	754.83	133.44	5.87	3.95	4.83
ENST00000553925.1	ENSG00000100934.14	484	331.94	24.00	2.40	1.62	1.97
ENST00000553970.1	ENSG00000100934.14	574	421.91	0.00	0.00	0.00	0.00
ENST00000554615.1	ENSG00000100934.14	3813	3660.83	164.39	1.49	1.00	1.23
ENST00000555017.5	ENSG00000100934.14	588	435.90	342.18	26.04	17.55	21.43
ENST00000555363.1	ENSG00000100934.14	704	551.87	40.98	2.46	1.66	2.03
ENST00000555425.5	ENSG00000100934.14	547	394.92	0.00	0.00	0.00	0.00
ENST00000555682.1	ENSG00000100934.14	398	246.00	109.96	14.83	9.99	12.21
ENST00000556092.5	ENSG00000100934.14	571	418.91	0.00	0.00	0.00	0.00
ENST00000557280.5	ENSG00000100934.14	561	408.91	0.00	0.00	0.00	0.00
ENST00000557437.1	ENSG00000100934.14	575	422.91	0.00	0.00	0.00	0.00
ENST00000625395.1	ENSG00000100934.14	261	110.06	60.15	18.13	12.22	14.92
ENST00000348719.11	ENSG00000100938.17	1684	1531.83	0.00	0.00	0.00	0.00
ENST00000355299.8	ENSG00000100938.17	1972	1819.83	101.32	1.85	1.24	4.49
ENST00000399440.6	ENSG00000100938.17	1652	1499.83	0.00	0.00	0.00	0.00
ENST00000420554.6	ENSG00000100938.17	1864	1711.83	0.00	0.00	0.00	0.00
ENST00000456667.7	ENSG00000100938.17	1484	1331.83	0.00	0.00	0.00	0.00
ENST00000557854.5	ENSG00000100938.17	2025	1872.83	420.41	7.45	5.02	18.09
ENST00000558007.1	ENSG00000100938.17	469	316.95	39.99	4.19	2.82	10.17
ENST00000558279.5	ENSG00000100938.17	346	194.10	0.00	0.00	0.00	0.00
ENST00000558483.5	ENSG00000100938.17	857	704.84	2.65	0.12	0.08	0.30
ENST00000558701.1	ENSG00000100938.17	402	249.99	0.00	0.00	0.00	0.00
ENST00000558748.1	ENSG00000100938.17	657	504.88	0.00	0.00	0.00	0.00
ENST00000558760.5	ENSG00000100938.17	817	664.85	0.00	0.00	0.00	0.00
ENST00000558788.1	ENSG00000100938.17	517	364.93	0.00	0.00	0.00	0.00
ENST00000558865.5	ENSG00000100938.17	735	582.86	0.00	0.00	0.00	0.00
ENST00000558932.1	ENSG00000100938.17	231	81.34	3.14	1.28	0.86	3.11
ENST00000559102.1	ENSG00000100938.17	721	568.87	0.00	0.00	0.00	0.00
ENST00000559104.5	ENSG00000100938.17	1719	1566.83	0.00	0.00	0.00	0.00
ENST00000559287.5	ENSG00000100938.17	1748	1595.83	0.00	0.00	0.00	0.00
ENST00000559409.5	ENSG00000100938.17	601	448.90	0.00	0.00	0.00	0.00
ENST00000559479.1	ENSG00000100938.17	573	420.91	0.00	0.00	0.00	0.00
ENST00000559606.1	ENSG00000100938.17	732	579.86	123.09	7.04	4.75	17.11
ENST00000559801.5	ENSG00000100938.17	466	313.95	103.28	10.91	7.36	26.52
ENST00000559836.5	ENSG00000100938.17	1893	1740.83	0.00	0.00	0.00	0.00
ENST00000559910.5	ENSG00000100938.17	1562	1409.83	0.00	0.00	0.00	0.00
ENST00000559943.1	ENSG00000100938.17	360	208.06	0.00	0.00	0.00	0.00
ENST00000560139.5	ENSG00000100938.17	583	430.90	30.13	2.32	1.56	5.64
ENST00000560517.1	ENSG00000100938.17	719	566.87	56.71	3.32	2.24	8.06
ENST00000561035.5	ENSG00000100938.17	877	724.84	10.75	0.49	0.33	1.19
ENST00000561038.5	ENSG00000100938.17	2160	2007.83	0.00	0.00	0.00	0.00
ENST00000561130.5	ENSG00000100938.17	842	689.84	45.53	2.19	1.48	5.32
ENST00000620807.4	ENSG00000100938.17	1910	1757.83	0.00	0.00	0.00	0.00
ENST00000216832.8	ENSG00000100941.8	3576	3423.83	3958.82	38.36	25.85	64.82
ENST00000553331.5	ENSG00000100941.8	656	503.88	12.39	0.82	0.55	1.38
ENST00000554117.1	ENSG00000100941.8	624	471.89	43.25	3.04	2.05	5.14
ENST00000554902.5	ENSG00000100941.8	583	430.90	46.51	3.58	2.41	6.05
ENST00000556530.1	ENSG00000100941.8	601	448.90	181.02	13.38	9.02	22.61
ENST00000557680.1	ENSG00000100941.8	912	759.83	0.00	0.00	0.00	0.00
ENST00000216840.10	ENSG00000100949.14	2088	1935.83	75.80	1.30	0.88	4.97
ENST00000399409.7	ENSG00000100949.14	2265	2112.83	42.88	0.67	0.45	2.58
ENST00000543002.5	ENSG00000100949.14	1329	1176.83	0.00	0.00	0.00	0.00
ENST00000558376.5	ENSG00000100949.14	1883	1730.83	211.31	4.05	2.73	15.50
ENST00000558534.5	ENSG00000100949.14	753	600.86	0.00	0.00	0.00	0.00
ENST00000558649.5	ENSG00000100949.14	768	615.85	0.00	0.00	0.00	0.00
ENST00000558936.5	ENSG00000100949.14	648	495.88	75.65	5.06	3.41	19.37
ENST00000558954.5	ENSG00000100949.14	570	417.91	0.00	0.00	0.00	0.00
ENST00000559551.5	ENSG00000100949.14	2060	1907.83	0.00	0.00	0.00	0.00
ENST00000559586.5	ENSG00000100949.14	889	736.84	0.00	0.00	0.00	0.00
ENST00000559850.5	ENSG00000100949.14	534	381.92	17.28	1.50	1.01	5.74
ENST00000559974.5	ENSG00000100949.14	1963	1810.83	175.28	3.21	2.16	12.29
ENST00000560127.1	ENSG00000100949.14	573	420.91	0.00	0.00	0.00	0.00
ENST00000560163.1	ENSG00000100949.14	877	724.84	1.63	0.07	0.05	0.28
ENST00000560207.1	ENSG00000100949.14	678	525.88	21.51	1.36	0.91	5.19
ENST00000560243.5	ENSG00000100949.14	704	551.87	0.00	0.00	0.00	0.00
ENST00000560521.5	ENSG00000100949.14	680	527.88	0.00	0.00	0.00	0.00
ENST00000560777.5	ENSG00000100949.14	1197	1044.83	0.00	0.00	0.00	0.00
ENST00000560871.5	ENSG00000100949.14	886	733.84	78.07	3.53	2.38	13.51
ENST00000560998.5	ENSG00000100949.14	1997	1844.83	152.28	2.74	1.85	10.48
ENST00000561055.1	ENSG00000100949.14	735	582.86	46.33	2.64	1.78	10.09
ENST00000250373.8	ENSG00000100968.13	4749	4596.83	14.26	0.10	0.07	0.15
ENST00000413692.6	ENSG00000100968.13	5700	5547.83	0.00	0.00	0.00	0.00
ENST00000422617.7	ENSG00000100968.13	5491	5338.83	0.00	0.00	0.00	0.00
ENST00000424781.6	ENSG00000100968.13	5488	5335.83	0.00	0.00	0.00	0.00
ENST00000440487.6	ENSG00000100968.13	1495	1342.83	0.00	0.00	0.00	0.00
ENST00000539237.6	ENSG00000100968.13	5686	5533.83	0.00	0.00	0.00	0.00
ENST00000553469.5	ENSG00000100968.13	2566	2413.83	0.00	0.00	0.00	0.00
ENST00000553708.5	ENSG00000100968.13	5367	5214.83	0.00	0.00	0.00	0.00
ENST00000553879.5	ENSG00000100968.13	2707	2554.83	299.62	3.89	2.62	5.59
ENST00000554050.5	ENSG00000100968.13	3057	2904.83	112.96	1.29	0.87	1.85
ENST00000554344.5	ENSG00000100968.13	2955	2802.83	193.47	2.29	1.54	3.29
ENST00000554473.5	ENSG00000100968.13	1382	1229.83	0.00	0.00	0.00	0.00
ENST00000554591.5	ENSG00000100968.13	2893	2740.83	9.85	0.12	0.08	0.17
ENST00000554655.5	ENSG00000100968.13	3377	3224.83	143.05	1.47	0.99	2.12
ENST00000554661.5	ENSG00000100968.13	2631	2478.83	0.00	0.00	0.00	0.00
ENST00000554779.1	ENSG00000100968.13	573	420.91	56.60	4.46	3.01	6.41
ENST00000554903.1	ENSG00000100968.13	559	406.91	0.00	0.00	0.00	0.00
ENST00000554966.5	ENSG00000100968.13	2506	2353.83	0.00	0.00	0.00	0.00
ENST00000555167.1	ENSG00000100968.13	4364	4211.83	0.00	0.00	0.00	0.00
ENST00000555393.5	ENSG00000100968.13	2235	2082.83	636.46	10.14	6.83	14.57
ENST00000555453.5	ENSG00000100968.13	3169	3016.83	0.00	0.00	0.00	0.00
ENST00000555590.5	ENSG00000100968.13	2830	2677.83	0.00	0.00	0.00	0.00
ENST00000555802.1	ENSG00000100968.13	1476	1323.83	422.00	10.58	7.13	15.20
ENST00000555821.1	ENSG00000100968.13	447	294.96	180.99	20.36	13.72	29.27
ENST00000556169.5	ENSG00000100968.13	2509	2356.83	0.00	0.00	0.00	0.00
ENST00000556279.5	ENSG00000100968.13	2924	2771.83	0.00	0.00	0.00	0.00
ENST00000556302.5	ENSG00000100968.13	2420	2267.83	275.70	4.03	2.72	5.80
ENST00000556759.5	ENSG00000100968.13	2025	1872.83	17.32	0.31	0.21	0.44
ENST00000556957.5	ENSG00000100968.13	2131	1978.83	627.71	10.52	7.09	15.13
ENST00000557028.5	ENSG00000100968.13	1803	1650.83	0.00	0.00	0.00	0.00
ENST00000557451.5	ENSG00000100968.13	5613	5460.83	0.00	0.00	0.00	0.00
ENST00000557674.1	ENSG00000100968.13	904	751.83	0.00	0.00	0.00	0.00
ENST00000557767.5	ENSG00000100968.13	856	703.84	0.00	0.00	0.00	0.00
ENST00000354050.8	ENSG00000100979.14	1731	1578.83	411.11	8.64	5.82	7.74
ENST00000372420.5	ENSG00000100979.14	1530	1377.83	8.59	0.21	0.14	0.19
ENST00000372431.7	ENSG00000100979.14	1743	1590.83	4702.89	98.08	66.10	87.93
ENST00000420868.2	ENSG00000100979.14	1420	1267.83	24.48	0.64	0.43	0.57
ENST00000477313.5	ENSG00000100979.14	2255	2102.83	252.35	3.98	2.68	3.57
ENST00000372409.7	ENSG00000100982.11	2747	2594.83	1762.43	22.53	15.19	64.16
ENST00000479348.2	ENSG00000100982.11	1324	1171.83	390.74	11.06	7.46	31.50
ENST00000616084.1	ENSG00000100982.11	627	474.89	21.83	1.53	1.03	4.34
ENST00000216951.6	ENSG00000100983.9	1922	1769.83	2126.00	39.85	26.86	100.00
ENST00000451957.2	ENSG00000100983.9	1092	939.83	0.00	0.00	0.00	0.00
ENST00000372330.3	ENSG00000100985.7	2336	2183.83	6335.93	96.26	64.87	100.00
ENST00000376707.4	ENSG00000100987.14	943	790.83	0.00	0.00	0.00	0.00
ENST00000376709.8	ENSG00000100987.14	2192	2039.83	2.00	0.03	0.02	28.47
ENST00000409285.6	ENSG00000100987.14	1486	1333.83	0.00	0.00	0.00	0.00
ENST00000409958.6	ENSG00000100987.14	1305	1152.83	0.00	0.00	0.00	0.00
ENST00000429762.7	ENSG00000100987.14	1977	1824.83	0.00	0.00	0.00	0.00
ENST00000444511.6	ENSG00000100987.14	1197	1044.83	0.00	0.00	0.00	0.00
ENST00000557285.1	ENSG00000100987.14	558	405.91	1.00	0.08	0.06	71.53
ENST00000252015.2	ENSG00000100991.11	3226	3073.83	6022.69	65.01	43.81	79.98
ENST00000451813.6	ENSG00000100991.11	3138	2985.83	1464.31	16.27	10.97	20.02
ENST00000216962.8	ENSG00000100994.11	4134	3981.83	8206.97	68.38	46.08	62.58
ENST00000428458.1	ENSG00000100994.11	734	581.86	47.49	2.71	1.82	2.48
ENST00000471359.1	ENSG00000100994.11	726	573.86	660.54	38.19	25.74	34.95
ENST00000339157.9	ENSG00000100997.18	2117	1964.83	904.87	15.28	10.30	35.58
ENST00000376542.7	ENSG00000100997.18	1725	1572.83	241.84	5.10	3.44	11.88
ENST00000450393.5	ENSG00000100997.18	615	462.89	0.00	0.00	0.00	0.00
ENST00000461204.1	ENSG00000100997.18	712	559.87	5.52	0.33	0.22	0.76
ENST00000465694.1	ENSG00000100997.18	474	321.95	15.68	1.62	1.09	3.76
ENST00000471287.5	ENSG00000100997.18	805	652.85	0.00	0.00	0.00	0.00
ENST00000481556.1	ENSG00000100997.18	604	451.90	0.00	0.00	0.00	0.00
ENST00000491682.5	ENSG00000100997.18	814	661.85	376.41	18.87	12.72	43.94
ENST00000576316.5	ENSG00000100997.18	620	467.89	24.69	1.75	1.18	4.08
ENST00000216968.4	ENSG00000101000.5	1348	1195.83	368.97	10.24	6.90	95.56
ENST00000634509.1	ENSG00000101000.5	442	289.96	1.00	0.11	0.08	1.07
ENST00000635377.1	ENSG00000101000.5	642	489.89	5.33	0.36	0.24	3.37
ENST00000262460.4	ENSG00000101003.9	3249	3096.83	102.25	1.10	0.74	29.84
ENST00000473460.1	ENSG00000101003.9	541	388.92	15.77	1.35	0.91	36.64
ENST00000481735.1	ENSG00000101003.9	396	244.00	0.00	0.00	0.00	0.00
ENST00000484893.1	ENSG00000101003.9	583	430.90	15.98	1.23	0.83	33.52
ENST00000278886.10	ENSG00000101004.14	4969	4816.83	2091.36	14.40	9.71	40.52
ENST00000336104.5	ENSG00000101004.14	439	286.96	24.22	2.80	1.89	7.88
ENST00000422516.5	ENSG00000101004.14	3801	3648.83	0.00	0.00	0.00	0.00
ENST00000461642.2	ENSG00000101004.14	594	441.90	18.65	1.40	0.94	3.94
ENST00000464285.5	ENSG00000101004.14	1514	1361.83	91.41	2.23	1.50	6.27
ENST00000489780.5	ENSG00000101004.14	630	477.89	146.28	10.16	6.84	28.57
ENST00000496509.2	ENSG00000101004.14	735	582.86	80.09	4.56	3.07	12.83
ENST00000372276.7	ENSG00000101017.13	1623	1470.83	6.04	0.14	0.09	1.46
ENST00000372285.7	ENSG00000101017.13	1729	1576.83	55.77	1.17	0.79	12.61
ENST00000461171.1	ENSG00000101017.13	710	557.87	7.78	0.46	0.31	4.97
ENST00000466205.5	ENSG00000101017.13	822	669.84	98.43	4.88	3.29	52.39
ENST00000477696.5	ENSG00000101017.13	771	618.85	14.61	0.78	0.53	8.42
ENST00000489304.5	ENSG00000101017.13	1733	1580.83	0.00	0.00	0.00	0.00
ENST00000620709.4	ENSG00000101017.13	1522	1369.83	77.38	1.87	1.26	20.14
ENST00000349714.9	ENSG00000101019.21	2188	2035.83	0.00	0.00	0.00	0.00
ENST00000359226.6	ENSG00000101019.21	2036	1883.83	0.00	0.00	0.00	0.00
ENST00000374380.6	ENSG00000101019.21	2133	1980.83	0.00	0.00	0.00	0.00
ENST00000374384.6	ENSG00000101019.21	2201	2048.83	0.00	0.00	0.00	0.00
ENST00000374385.9	ENSG00000101019.21	2447	2294.83	0.00	0.00	0.00	0.00
ENST00000374394.7	ENSG00000101019.21	2329	2176.83	0.00	0.00	0.00	0.00
ENST00000397553.6	ENSG00000101019.21	566	413.91	159.98	12.82	8.64	15.29
ENST00000397554.5	ENSG00000101019.21	3638	3485.83	29.59	0.28	0.19	0.34
ENST00000397556.7	ENSG00000101019.21	1284	1131.83	123.12	3.61	2.43	4.30
ENST00000424405.5	ENSG00000101019.21	758	605.86	20.05	1.10	0.74	1.31
ENST00000438533.5	ENSG00000101019.21	736	583.86	36.12	2.05	1.38	2.45
ENST00000443429.5	ENSG00000101019.21	692	539.87	191.85	11.79	7.95	14.06
ENST00000453855.5	ENSG00000101019.21	1035	882.83	0.00	0.00	0.00	0.00
ENST00000457259.5	ENSG00000101019.21	1987	1834.83	0.00	0.00	0.00	0.00
ENST00000472559.5	ENSG00000101019.21	1921	1768.83	46.78	0.88	0.59	1.05
ENST00000473982.6	ENSG00000101019.21	551	398.91	0.00	0.00	0.00	0.00
ENST00000482440.1	ENSG00000101019.21	306	154.32	107.48	23.11	15.57	27.55
ENST00000491040.5	ENSG00000101019.21	1017	864.83	62.28	2.39	1.61	2.85
ENST00000491125.5	ENSG00000101019.21	990	837.83	8.34	0.33	0.22	0.39
ENST00000495752.1	ENSG00000101019.21	410	257.99	189.26	24.34	16.40	29.02
ENST00000496812.5	ENSG00000101019.21	801	648.85	0.00	0.00	0.00	0.00
ENST00000497717.5	ENSG00000101019.21	471	318.95	11.16	1.16	0.78	1.38
ENST00000498651.1	ENSG00000101019.21	781	628.85	0.00	0.00	0.00	0.00
ENST00000262975.8	ENSG00000101040.19	4139	3986.83	0.00	0.00	0.00	0.00
ENST00000311275.11	ENSG00000101040.19	5362	5209.83	0.00	0.00	0.00	0.00
ENST00000352431.6	ENSG00000101040.19	3832	3679.83	3062.47	27.61	18.61	33.16
ENST00000355972.8	ENSG00000101040.19	5542	5389.83	0.00	0.00	0.00	0.00
ENST00000360911.7	ENSG00000101040.19	4991	4838.83	537.04	3.68	2.48	4.42
ENST00000372023.7	ENSG00000101040.19	5144	4991.83	0.00	0.00	0.00	0.00
ENST00000396281.8	ENSG00000101040.19	5511	5358.83	0.00	0.00	0.00	0.00
ENST00000435836.5	ENSG00000101040.19	670	517.88	0.00	0.00	0.00	0.00
ENST00000441977.1	ENSG00000101040.19	175	32.93	0.00	0.00	0.00	0.00
ENST00000446894.5	ENSG00000101040.19	341	189.12	2.20	0.39	0.26	0.46
ENST00000446994.6	ENSG00000101040.19	5471	5318.83	117.28	0.73	0.49	0.88
ENST00000458360.6	ENSG00000101040.19	3729	3576.83	0.00	0.00	0.00	0.00
ENST00000461685.5	ENSG00000101040.19	3567	3414.83	0.00	0.00	0.00	0.00
ENST00000467200.6	ENSG00000101040.19	3634	3481.83	1028.53	9.80	6.60	11.77
ENST00000468376.2	ENSG00000101040.19	4064	3911.83	1166.28	9.89	6.67	11.88
ENST00000471951.6	ENSG00000101040.19	4053	3900.83	1185.85	10.09	6.80	12.11
ENST00000536340.5	ENSG00000101040.19	5273	5120.83	3254.34	21.08	14.21	25.32
ENST00000540497.5	ENSG00000101040.19	3405	3252.83	0.00	0.00	0.00	0.00
ENST00000611941.4	ENSG00000101040.19	5090	4937.83	0.00	0.00	0.00	0.00
ENST00000617418.4	ENSG00000101040.19	3411	3258.83	0.00	0.00	0.00	0.00
ENST00000619049.4	ENSG00000101040.19	4027	3874.83	0.00	0.00	0.00	0.00
ENST00000341458.8	ENSG00000101049.14	2498	2345.83	110.35	1.56	1.05	92.11
ENST00000373077.5	ENSG00000101049.14	1736	1583.83	0.00	0.00	0.00	0.00
ENST00000373092.7	ENSG00000101049.14	1906	1753.83	0.00	0.00	0.00	0.00
ENST00000373100.5	ENSG00000101049.14	2225	2072.83	0.00	0.00	0.00	0.00
ENST00000412111.5	ENSG00000101049.14	676	523.88	1.64	0.10	0.07	6.14
ENST00000423407.7	ENSG00000101049.14	1915	1762.83	0.00	0.00	0.00	0.00
ENST00000426287.2	ENSG00000101049.14	1182	1029.83	0.00	0.00	0.00	0.00
ENST00000485914.1	ENSG00000101049.14	428	275.97	0.00	0.00	0.00	0.00
ENST00000496343.5	ENSG00000101049.14	2395	2242.83	2.01	0.03	0.02	1.76
ENST00000617268.1	ENSG00000101049.14	554	401.91	0.00	0.00	0.00	0.00
ENST00000617358.1	ENSG00000101049.14	612	459.89	0.00	0.00	0.00	0.00
ENST00000373030.7	ENSG00000101052.12	1757	1604.83	205.22	4.24	2.86	8.81
ENST00000373039.4	ENSG00000101052.12	1599	1446.83	974.92	22.36	15.07	46.41
ENST00000460014.1	ENSG00000101052.12	300	148.37	6.86	1.53	1.03	3.18
ENST00000461012.1	ENSG00000101052.12	399	247.00	1.52	0.20	0.14	0.42
ENST00000467024.5	ENSG00000101052.12	515	362.93	76.20	6.97	4.69	14.46
ENST00000468420.5	ENSG00000101052.12	648	495.88	2.16	0.14	0.10	0.30
ENST00000471199.1	ENSG00000101052.12	749	596.86	50.75	2.82	1.90	5.86
ENST00000476986.1	ENSG00000101052.12	307	155.31	46.38	9.91	6.68	20.57
ENST00000486243.1	ENSG00000101052.12	256	105.21	0.00	0.00	0.00	0.00
ENST00000217026.4	ENSG00000101057.15	2639	2486.83	679.72	9.07	6.11	93.53
ENST00000396863.8	ENSG00000101057.15	2704	2551.83	48.28	0.63	0.42	6.47
ENST00000217043.2	ENSG00000101074.3	1377	1224.83	2.59	0.07	0.05	100.00
ENST00000316099.8	ENSG00000101076.16	6445	6292.83	0.00	0.00	0.00	0.00
ENST00000316673.8	ENSG00000101076.16	1470	1317.83	0.00	0.00	0.00	0.00
ENST00000372920.1	ENSG00000101076.16	3340	3187.83	0.00	0.00	0.00	0.00
ENST00000415691.2	ENSG00000101076.16	2302	2149.83	0.00	0.00	0.00	0.00
ENST00000443598.6	ENSG00000101076.16	1603	1450.83	0.00	0.00	0.00	0.00
ENST00000457232.5	ENSG00000101076.16	1339	1186.83	0.00	0.00	0.00	0.00
ENST00000609262.5	ENSG00000101076.16	540	387.92	0.00	0.00	0.00	0.00
ENST00000609795.5	ENSG00000101076.16	1192	1039.83	0.00	0.00	0.00	0.00
ENST00000619550.4	ENSG00000101076.16	4763	4610.83	0.00	0.00	0.00	0.00
ENST00000349004.5	ENSG00000101079.20	2964	2811.83	1524.95	17.99	12.13	50.98
ENST00000359675.6	ENSG00000101079.20	2917	2764.83	56.54	0.68	0.46	1.92
ENST00000373773.7	ENSG00000101079.20	2098	1945.83	928.57	15.83	10.67	44.86
ENST00000373803.6	ENSG00000101079.20	2978	2825.83	0.00	0.00	0.00	0.00
ENST00000422536.2	ENSG00000101079.20	736	583.86	13.94	0.79	0.53	2.24
ENST00000262866.8	ENSG00000101082.13	2757	2604.83	58.16	0.74	0.50	67.03
ENST00000360672.2	ENSG00000101082.13	2171	2018.83	22.17	0.36	0.25	32.97
ENST00000342422.3	ENSG00000101084.16	896	743.84	85.00	3.79	2.55	4.64
ENST00000344795.7	ENSG00000101084.16	1114	961.83	1176.32	40.58	27.34	49.65
ENST00000373852.9	ENSG00000101084.16	1059	906.83	180.69	6.61	4.46	8.09
ENST00000483815.5	ENSG00000101084.16	1170	1017.83	47.85	1.56	1.05	1.91
ENST00000491113.1	ENSG00000101084.16	734	581.86	83.08	4.74	3.19	5.80
ENST00000492721.5	ENSG00000101084.16	1044	891.83	71.42	2.66	1.79	3.25
ENST00000494506.1	ENSG00000101084.16	874	721.84	474.27	21.80	14.69	26.67
ENST00000371564.7	ENSG00000101096.19	7525	7372.83	32.98	0.15	0.10	0.19
ENST00000396009.7	ENSG00000101096.19	7437	7284.83	319.03	1.45	0.98	1.90
ENST00000414705.5	ENSG00000101096.19	2974	2821.83	5698.77	67.00	45.15	87.40
ENST00000496054.1	ENSG00000101096.19	620	467.89	2.01	0.14	0.10	0.19
ENST00000609507.1	ENSG00000101096.19	2662	2509.83	317.23	4.19	2.83	5.47
ENST00000609943.5	ENSG00000101096.19	5690	5537.83	378.75	2.27	1.53	2.96
ENST00000610033.5	ENSG00000101096.19	2740	2587.83	113.23	1.45	0.98	1.89
ENST00000372851.7	ENSG00000101098.12	5203	5050.83	25.39	0.17	0.11	31.62
ENST00000541604.2	ENSG00000101098.12	1036	883.83	9.61	0.36	0.24	68.38
ENST00000217073.6	ENSG00000101104.12	1851	1698.83	0.00	0.00	0.00	0.00
ENST00000217074.8	ENSG00000101104.12	1263	1110.83	1365.18	40.77	27.48	42.35
ENST00000217075.6	ENSG00000101104.12	670	517.88	75.92	4.86	3.28	5.05
ENST00000255136.7	ENSG00000101104.12	2129	1976.83	163.35	2.74	1.85	2.85
ENST00000372819.5	ENSG00000101104.12	2100	1947.83	82.29	1.40	0.94	1.46
ENST00000372822.2	ENSG00000101104.12	536	383.92	0.00	0.00	0.00	0.00
ENST00000372824.5	ENSG00000101104.12	2223	2070.83	1045.85	16.76	11.29	17.41
ENST00000372826.6	ENSG00000101104.12	854	701.84	23.61	1.12	0.75	1.16
ENST00000465761.1	ENSG00000101104.12	801	648.85	138.02	7.06	4.76	7.33
ENST00000474208.5	ENSG00000101104.12	308	156.30	6.75	1.43	0.97	1.49
ENST00000476056.5	ENSG00000101104.12	1214	1061.83	0.00	0.00	0.00	0.00
ENST00000479873.5	ENSG00000101104.12	1178	1025.83	224.71	7.27	4.90	7.55
ENST00000481196.5	ENSG00000101104.12	488	335.94	0.00	0.00	0.00	0.00
ENST00000482486.1	ENSG00000101104.12	541	388.92	135.05	11.52	7.76	11.97
ENST00000489068.1	ENSG00000101104.12	442	289.96	6.90	0.79	0.53	0.82
ENST00000490798.5	ENSG00000101104.12	1384	1231.83	20.36	0.55	0.37	0.57
ENST00000537323.5	ENSG00000101104.12	1910	1757.83	0.00	0.00	0.00	0.00
ENST00000372801.5	ENSG00000101109.11	2038	1885.83	1232.47	21.68	14.61	36.03
ENST00000372806.7	ENSG00000101109.11	6342	6189.83	2658.50	14.25	9.60	23.68
ENST00000474717.2	ENSG00000101109.11	722	569.86	326.51	19.01	12.81	31.59
ENST00000480745.5	ENSG00000101109.11	549	396.91	1.03	0.09	0.06	0.14
ENST00000487587.2	ENSG00000101109.11	1850	1697.83	10.02	0.20	0.13	0.33
ENST00000488618.1	ENSG00000101109.11	932	779.83	116.46	4.95	3.34	8.23
ENST00000499879.6	ENSG00000101109.11	6161	6008.83	0.00	0.00	0.00	0.00
ENST00000217086.8	ENSG00000101115.12	5208	5055.83	148.55	0.97	0.66	29.03
ENST00000371539.7	ENSG00000101115.12	1151	998.83	24.70	0.82	0.55	24.43
ENST00000395997.3	ENSG00000101115.12	1918	1765.83	65.10	1.22	0.82	36.42
ENST00000481363.1	ENSG00000101115.12	605	452.90	4.64	0.34	0.23	10.12
ENST00000483130.1	ENSG00000101115.12	782	629.85	0.00	0.00	0.00	0.00
ENST00000349014.7	ENSG00000101126.15	5963	5810.83	5.02	0.03	0.02	0.03
ENST00000371602.8	ENSG00000101126.15	6115	5962.83	405.06	2.25	1.52	2.47
ENST00000396029.7	ENSG00000101126.15	6261	6108.83	251.70	1.37	0.92	1.50
ENST00000396032.7	ENSG00000101126.15	4581	4428.83	11195.89	83.87	56.52	91.78
ENST00000534467.1	ENSG00000101126.15	773	620.85	72.33	3.87	2.60	4.23
ENST00000621696.4	ENSG00000101126.15	6224	6071.83	0.00	0.00	0.00	0.00
ENST00000371419.6	ENSG00000101132.9	1462	1309.83	128.07	3.24	2.19	9.46
ENST00000441080.2	ENSG00000101132.9	579	426.90	93.68	7.28	4.91	21.23
ENST00000474326.1	ENSG00000101132.9	191	45.62	0.00	0.00	0.00	0.00
ENST00000487129.1	ENSG00000101132.9	762	609.86	0.00	0.00	0.00	0.00
ENST00000493356.5	ENSG00000101132.9	659	506.88	363.25	23.78	16.02	69.32
ENST00000262593.9	ENSG00000101134.11	1963	1810.83	17.66	0.32	0.22	23.93
ENST00000395939.5	ENSG00000101134.11	1453	1300.83	40.34	1.03	0.69	76.07
ENST00000484860.1	ENSG00000101134.11	394	242.00	0.00	0.00	0.00	0.00
ENST00000491469.1	ENSG00000101134.11	742	589.86	0.00	0.00	0.00	0.00
ENST00000217109.8	ENSG00000101138.11	4290	4137.83	31.10	0.25	0.17	0.55
ENST00000415828.5	ENSG00000101138.11	1236	1083.83	1051.37	32.18	21.69	70.54
ENST00000428552.1	ENSG00000101138.11	554	401.91	0.00	0.00	0.00	0.00
ENST00000452950.1	ENSG00000101138.11	1233	1080.83	0.00	0.00	0.00	0.00
ENST00000490539.1	ENSG00000101138.11	929	776.83	42.88	1.83	1.23	4.01
ENST00000493039.5	ENSG00000101138.11	2234	2081.83	571.99	9.12	6.14	19.98
ENST00000498689.5	ENSG00000101138.11	585	432.90	18.09	1.39	0.93	3.04
ENST00000613138.1	ENSG00000101138.11	562	409.91	10.57	0.86	0.58	1.88
ENST00000395863.7	ENSG00000101144.12	4013	3860.83	67.52	0.58	0.39	9.19
ENST00000395864.7	ENSG00000101144.12	1746	1593.83	102.41	2.13	1.44	33.78
ENST00000433911.1	ENSG00000101144.12	890	737.84	0.00	0.00	0.00	0.00
ENST00000450594.6	ENSG00000101144.12	1857	1704.83	59.15	1.15	0.78	18.24
ENST00000460817.5	ENSG00000101144.12	716	563.87	30.34	1.78	1.20	28.28
ENST00000463939.1	ENSG00000101144.12	647	494.88	0.00	0.00	0.00	0.00
ENST00000476877.1	ENSG00000101144.12	582	429.90	8.59	0.66	0.45	10.50
ENST00000524700.5	ENSG00000101144.12	231	81.34	0.00	0.00	0.00	0.00
ENST00000530870.1	ENSG00000101144.12	514	361.93	0.00	0.00	0.00	0.00
ENST00000371242.6	ENSG00000101146.12	2362	2209.83	272.13	4.09	2.75	13.67
ENST00000395840.6	ENSG00000101146.12	2602	2449.83	0.00	0.00	0.00	0.00
ENST00000395841.6	ENSG00000101146.12	2639	2486.83	0.00	0.00	0.00	0.00
ENST00000411894.5	ENSG00000101146.12	588	435.90	0.00	0.00	0.00	0.00
ENST00000429339.5	ENSG00000101146.12	480	327.94	102.94	10.41	7.02	34.85
ENST00000452119.1	ENSG00000101146.12	691	538.87	0.00	0.00	0.00	0.00
ENST00000462438.1	ENSG00000101146.12	3251	3098.83	168.84	1.81	1.22	6.05
ENST00000492498.5	ENSG00000101146.12	1156	1003.83	117.65	3.89	2.62	13.01
ENST00000527947.5	ENSG00000101146.12	1503	1350.83	394.45	9.69	6.53	32.42
ENST00000217121.9	ENSG00000101150.17	2362	2209.83	0.00	0.00	0.00	0.00
ENST00000346249.8	ENSG00000101150.17	2297	2144.83	1342.45	20.77	13.99	51.08
ENST00000348257.9	ENSG00000101150.17	2237	2084.83	739.90	11.77	7.94	28.96
ENST00000351424.8	ENSG00000101150.17	2302	2149.83	0.00	0.00	0.00	0.00
ENST00000352482.8	ENSG00000101150.17	2339	2186.83	0.00	0.00	0.00	0.00
ENST00000358548.4	ENSG00000101150.17	2275	2122.83	0.00	0.00	0.00	0.00
ENST00000369927.8	ENSG00000101150.17	1094	941.83	0.00	0.00	0.00	0.00
ENST00000474176.2	ENSG00000101150.17	4053	3900.83	824.84	7.02	4.73	17.26
ENST00000611972.4	ENSG00000101150.17	2197	2044.83	67.81	1.10	0.74	2.71
ENST00000615907.4	ENSG00000101150.17	2310	2157.83	0.00	0.00	0.00	0.00
ENST00000360864.8	ENSG00000101152.10	5213	5060.83	1466.67	9.62	6.48	71.08
ENST00000470551.1	ENSG00000101152.10	5287	5134.83	605.33	3.91	2.64	28.92
ENST00000460601.5	ENSG00000101158.13	2137	1984.83	2246.94	37.56	25.31	32.72
ENST00000464363.5	ENSG00000101158.13	764	611.86	52.14	2.83	1.91	2.46
ENST00000471621.5	ENSG00000101158.13	902	749.83	153.61	6.80	4.58	5.92
ENST00000474543.5	ENSG00000101158.13	2047	1894.83	108.10	1.89	1.28	1.65
ENST00000477741.5	ENSG00000101158.13	2070	1917.83	33.77	0.58	0.39	0.51
ENST00000478389.5	ENSG00000101158.13	3581	3428.83	1305.67	12.63	8.51	11.01
ENST00000479207.1	ENSG00000101158.13	1112	959.83	0.00	0.00	0.00	0.00
ENST00000482747.1	ENSG00000101158.13	1701	1548.83	439.94	9.42	6.35	8.21
ENST00000486263.1	ENSG00000101158.13	708	555.87	0.00	0.00	0.00	0.00
ENST00000490205.1	ENSG00000101158.13	650	497.88	34.12	2.27	1.53	1.98
ENST00000492016.5	ENSG00000101158.13	606	453.90	193.14	14.12	9.51	12.30
ENST00000497935.5	ENSG00000101158.13	666	513.88	399.92	25.82	17.40	22.49
ENST00000602795.5	ENSG00000101158.13	2305	2152.83	55.65	0.86	0.58	0.75
ENST00000217131.5	ENSG00000101160.13	1495	1342.83	8012.15	197.96	133.41	68.55
ENST00000472025.1	ENSG00000101160.13	564	411.91	395.99	31.90	21.49	11.05
ENST00000488395.1	ENSG00000101160.13	647	494.88	359.36	24.09	16.24	8.34
ENST00000503833.6	ENSG00000101160.13	955	802.83	842.50	34.82	23.46	12.06
ENST00000266079.4	ENSG00000101161.7	3044	2891.83	4586.00	52.61	35.46	100.00
ENST00000217133.1	ENSG00000101162.3	3496	3343.83	96.10	0.95	0.64	100.00
ENST00000355937.8	ENSG00000101166.15	2626	2473.83	1855.66	24.89	16.77	17.97
ENST00000371033.9	ENSG00000101166.15	943	790.83	305.25	12.81	8.63	9.25
ENST00000463057.1	ENSG00000101166.15	704	551.87	845.67	50.84	34.26	36.71
ENST00000466051.1	ENSG00000101166.15	612	459.89	692.43	49.95	33.66	36.07
ENST00000317393.10	ENSG00000101180.15	1419	1266.83	9.97	0.26	0.18	90.66
ENST00000340177.9	ENSG00000101180.15	2659	2506.83	2.03	0.03	0.02	9.34
ENST00000611492.1	ENSG00000101180.15	900	747.84	0.00	0.00	0.00	0.00
ENST00000370823.7	ENSG00000101181.17	2929	2776.83	328.56	3.93	2.65	16.41
ENST00000448254.1	ENSG00000101181.17	727	574.86	206.46	11.92	8.03	49.81
ENST00000461411.1	ENSG00000101181.17	973	820.83	63.02	2.55	1.72	10.65
ENST00000466099.1	ENSG00000101181.17	805	652.85	0.00	0.00	0.00	0.00
ENST00000466933.1	ENSG00000101181.17	667	514.88	18.51	1.19	0.80	4.99
ENST00000467101.5	ENSG00000101181.17	2814	2661.83	0.00	0.00	0.00	0.00
ENST00000471352.5	ENSG00000101181.17	785	632.85	69.86	3.66	2.47	15.31
ENST00000471962.1	ENSG00000101181.17	638	485.89	6.58	0.45	0.30	1.88
ENST00000472005.5	ENSG00000101181.17	566	413.91	0.00	0.00	0.00	0.00
ENST00000488748.1	ENSG00000101181.17	590	437.90	3.00	0.23	0.15	0.95
ENST00000370858.3	ENSG00000101182.14	925	772.83	265.18	11.38	7.67	6.30
ENST00000370861.1	ENSG00000101182.14	773	620.85	0.00	0.00	0.00	0.00
ENST00000370873.8	ENSG00000101182.14	996	843.83	3653.65	143.65	96.81	79.48
ENST00000442551.5	ENSG00000101182.14	685	532.87	137.36	8.55	5.76	4.73
ENST00000484488.5	ENSG00000101182.14	1023	870.83	95.57	3.64	2.45	2.01
ENST00000486193.1	ENSG00000101182.14	548	395.92	161.24	13.51	9.11	7.48
ENST00000217159.5	ENSG00000101187.15	2776	2623.83	94.74	1.20	0.81	3.01
ENST00000370507.5	ENSG00000101187.15	2665	2512.83	1480.90	19.55	13.18	49.08
ENST00000451793.1	ENSG00000101187.15	856	703.84	22.56	1.06	0.72	2.67
ENST00000466818.1	ENSG00000101187.15	556	403.91	0.00	0.00	0.00	0.00
ENST00000466961.5	ENSG00000101187.15	819	666.84	16.79	0.84	0.56	2.10
ENST00000470412.5	ENSG00000101187.15	986	833.83	8.65	0.34	0.23	0.86
ENST00000495889.5	ENSG00000101187.15	543	390.92	2.30	0.20	0.13	0.49
ENST00000497209.5	ENSG00000101187.15	3092	2939.83	1056.92	11.93	8.04	29.94
ENST00000497919.5	ENSG00000101187.15	440	287.96	40.98	4.72	3.18	11.85
ENST00000370501.3	ENSG00000101188.4	4132	3979.83	22.00	0.18	0.12	100.00
ENST00000482259.1	ENSG00000101188.4	2950	2797.83	0.00	0.00	0.00	0.00
ENST00000370487.4	ENSG00000101189.6	2781	2628.83	771.00	9.73	6.56	100.00
ENST00000217162.5	ENSG00000101190.12	2453	2300.83	431.28	6.22	4.19	40.54
ENST00000335351.7	ENSG00000101190.12	2456	2303.83	633.28	9.12	6.15	59.46
ENST00000266070.8	ENSG00000101191.16	8574	8421.83	86.82	0.34	0.23	0.51
ENST00000354665.8	ENSG00000101191.16	2707	2554.83	855.29	11.11	7.49	16.56
ENST00000370366.1	ENSG00000101191.16	2383	2230.83	0.00	0.00	0.00	0.00
ENST00000370368.5	ENSG00000101191.16	2704	2551.83	1646.35	21.40	14.43	31.90
ENST00000370371.8	ENSG00000101191.16	2833	2680.83	0.00	0.00	0.00	0.00
ENST00000395340.5	ENSG00000101191.16	7551	7398.83	838.66	3.76	2.53	5.61
ENST00000395343.5	ENSG00000101191.16	8477	8324.83	7646.89	30.48	20.54	45.42
ENST00000266069.4	ENSG00000101193.7	4397	4244.83	1678.00	13.12	8.84	100.00
ENST00000497101.1	ENSG00000101193.7	326	174.18	0.00	0.00	0.00	0.00
ENST00000370349.7	ENSG00000101194.17	2594	2441.83	107.64	1.46	0.99	14.91
ENST00000370351.8	ENSG00000101194.17	3580	3427.83	0.00	0.00	0.00	0.00
ENST00000411611.1	ENSG00000101194.17	565	412.91	22.40	1.80	1.21	18.35
ENST00000459704.6	ENSG00000101194.17	2015	1862.83	30.37	0.54	0.36	5.51
ENST00000483113.1	ENSG00000101194.17	1624	1471.83	24.03	0.54	0.37	5.52
ENST00000487303.1	ENSG00000101194.17	507	354.93	40.50	3.79	2.55	38.60
ENST00000488738.5	ENSG00000101194.17	3992	3839.83	194.06	1.68	1.13	17.10
ENST00000217169.7	ENSG00000101197.12	1368	1215.83	5763.40	157.27	105.99	71.96
ENST00000342412.10	ENSG00000101197.12	1302	1149.83	527.75	15.23	10.26	6.97
ENST00000395306.1	ENSG00000101197.12	593	440.90	611.86	46.04	31.03	21.07
ENST00000370307.6	ENSG00000101198.14	793	640.85	0.00	0.00	0.00	0.00
ENST00000370313.5	ENSG00000101198.14	1421	1268.83	30.71	0.80	0.54	1.49
ENST00000370316.7	ENSG00000101198.14	1430	1277.83	0.00	0.00	0.00	0.00
ENST00000370317.3	ENSG00000101198.14	506	353.93	0.00	0.00	0.00	0.00
ENST00000461738.1	ENSG00000101198.14	663	510.88	12.59	0.82	0.55	1.52
ENST00000466885.5	ENSG00000101198.14	797	644.85	34.85	1.79	1.21	3.34
ENST00000470246.1	ENSG00000101198.14	462	309.95	274.80	29.42	19.82	54.77
ENST00000472670.1	ENSG00000101198.14	535	382.92	12.50	1.08	0.73	2.02
ENST00000486495.5	ENSG00000101198.14	872	719.84	429.54	19.80	13.34	36.86
ENST00000353546.7	ENSG00000101199.12	2776	2623.83	0.00	0.00	0.00	0.00
ENST00000370275.8	ENSG00000101199.12	3467	3314.83	0.00	0.00	0.00	0.00
ENST00000370283.8	ENSG00000101199.12	3281	3128.83	0.00	0.00	0.00	0.00
ENST00000395285.3	ENSG00000101199.12	2697	2544.83	372.67	4.86	3.27	4.51
ENST00000468975.6	ENSG00000101199.12	2640	2487.83	11.21	0.15	0.10	0.14
ENST00000518601.6	ENSG00000101199.12	905	752.83	9.80	0.43	0.29	0.40
ENST00000518618.2	ENSG00000101199.12	1244	1091.83	107.17	3.26	2.19	3.02
ENST00000518691.1	ENSG00000101199.12	1162	1009.83	1024.82	33.67	22.69	31.25
ENST00000518794.6	ENSG00000101199.12	2727	2574.83	1012.14	13.04	8.79	12.10
ENST00000519273.6	ENSG00000101199.12	3176	3023.83	0.00	0.00	0.00	0.00
ENST00000519531.5	ENSG00000101199.12	1490	1337.83	288.69	7.16	4.82	6.64
ENST00000519604.5	ENSG00000101199.12	3191	3038.83	0.00	0.00	0.00	0.00
ENST00000520022.2	ENSG00000101199.12	558	405.91	9.79	0.80	0.54	0.74
ENST00000520485.5	ENSG00000101199.12	1548	1395.83	9.73	0.23	0.16	0.21
ENST00000522403.6	ENSG00000101199.12	995	842.83	286.20	11.27	7.59	10.46
ENST00000522959.5	ENSG00000101199.12	556	403.91	127.57	10.48	7.06	9.73
ENST00000523114.5	ENSG00000101199.12	579	426.90	0.00	0.00	0.00	0.00
ENST00000523460.5	ENSG00000101199.12	572	419.91	101.61	8.03	5.41	7.45
ENST00000524192.6	ENSG00000101199.12	980	827.83	12.71	0.51	0.34	0.47
ENST00000547204.5	ENSG00000101199.12	1327	1174.83	0.00	0.00	0.00	0.00
ENST00000549047.5	ENSG00000101199.12	1040	887.83	363.25	13.57	9.15	12.60
ENST00000549076.1	ENSG00000101199.12	913	760.83	0.00	0.00	0.00	0.00
ENST00000550188.1	ENSG00000101199.12	572	419.91	3.62	0.29	0.19	0.27
ENST00000380293.3	ENSG00000101200.5	619	466.89	0.00	0.00	0.00	0.00
ENST00000358894.10	ENSG00000101203.16	4172	4019.83	7.00	0.06	0.04	21.82
ENST00000415763.5	ENSG00000101203.16	1204	1051.83	0.00	0.00	0.00	0.00
ENST00000422202.5	ENSG00000101203.16	8097	7944.83	0.00	0.00	0.00	0.00
ENST00000455906.1	ENSG00000101203.16	750	597.86	0.00	0.00	0.00	0.00
ENST00000471582.5	ENSG00000101203.16	1924	1771.83	4.00	0.07	0.05	28.29
ENST00000479501.5	ENSG00000101203.16	4536	4383.83	0.00	0.00	0.00	0.00
ENST00000494913.5	ENSG00000101203.16	1497	1344.83	3.00	0.07	0.05	27.95
ENST00000496810.1	ENSG00000101203.16	723	570.86	1.00	0.06	0.04	21.95
ENST00000370263.8	ENSG00000101204.16	5577	5424.83	0.00	0.00	0.00	0.00
ENST00000463705.5	ENSG00000101204.16	5201	5048.83	0.00	0.00	0.00	0.00
ENST00000467563.3	ENSG00000101204.16	2098	1945.83	0.00	0.00	0.00	0.00
ENST00000475033.5	ENSG00000101204.16	3660	3507.83	0.00	0.00	0.00	0.00
ENST00000480012.1	ENSG00000101204.16	546	393.92	0.00	0.00	0.00	0.00
ENST00000498043.6	ENSG00000101204.16	2052	1899.83	0.00	0.00	0.00	0.00
ENST00000615287.4	ENSG00000101204.16	5643	5490.83	0.00	0.00	0.00	0.00
ENST00000626188.1	ENSG00000101204.16	441	288.96	0.00	0.00	0.00	0.00
ENST00000627000.1	ENSG00000101204.16	2192	2039.83	0.00	0.00	0.00	0.00
ENST00000627869.1	ENSG00000101204.16	496	343.94	0.00	0.00	0.00	0.00
ENST00000628606.1	ENSG00000101204.16	183	39.12	0.00	0.00	0.00	0.00
ENST00000628665.1	ENSG00000101204.16	546	393.92	0.00	0.00	0.00	0.00
ENST00000630240.1	ENSG00000101204.16	1603	1450.83	0.00	0.00	0.00	0.00
ENST00000631289.1	ENSG00000101204.16	840	687.84	0.00	0.00	0.00	0.00
ENST00000636481.1	ENSG00000101204.16	126	5.56	0.00	0.00	0.00	0.00
ENST00000636652.1	ENSG00000101204.16	195	48.97	0.00	0.00	0.00	0.00
ENST00000636726.1	ENSG00000101204.16	100	0.00	0.00	0.00	0.00	0.00
ENST00000637243.1	ENSG00000101204.16	85	0.00	0.00	0.00	0.00	0.00
ENST00000637443.1	ENSG00000101204.16	120	3.85	0.00	0.00	0.00	0.00
ENST00000637628.1	ENSG00000101204.16	100	0.00	0.00	0.00	0.00	0.00
ENST00000217182.4	ENSG00000101210.10	2006	1853.83	7.13	0.13	0.09	4.38
ENST00000298049.11	ENSG00000101210.10	1748	1595.83	133.87	2.78	1.88	95.62
ENST00000217185.3	ENSG00000101213.6	2401	2248.83	221.22	3.26	2.20	80.37
ENST00000542869.2	ENSG00000101213.6	2931	2778.83	66.78	0.80	0.54	19.63
ENST00000266068.5	ENSG00000101216.10	4559	4406.83	64.57	0.49	0.33	6.75
ENST00000370069.5	ENSG00000101216.10	4011	3858.83	0.00	0.00	0.00	0.00
ENST00000370077.1	ENSG00000101216.10	4223	4070.83	824.43	6.72	4.53	93.25
ENST00000217195.12	ENSG00000101220.17	1302	1149.83	409.44	11.81	7.96	28.37
ENST00000379772.3	ENSG00000101220.17	1886	1733.83	117.47	2.25	1.51	5.40
ENST00000399672.5	ENSG00000101220.17	1734	1581.83	114.83	2.41	1.62	5.78
ENST00000399683.7	ENSG00000101220.17	933	780.83	592.27	25.17	16.96	60.44
ENST00000379756.3	ENSG00000101222.12	1580	1427.83	0.00	0.00	0.00	0.00
ENST00000463490.1	ENSG00000101222.12	1925	1772.83	9.00	0.17	0.11	100.00
ENST00000471499.5	ENSG00000101222.12	1724	1571.83	0.00	0.00	0.00	0.00
ENST00000245960.9	ENSG00000101224.17	3597	3444.83	114.88	1.11	0.75	2.49
ENST00000340833.4	ENSG00000101224.17	1978	1825.83	795.76	14.46	9.74	32.60
ENST00000344256.10	ENSG00000101224.17	3071	2918.83	1561.52	17.75	11.96	40.02
ENST00000379598.9	ENSG00000101224.17	2990	2837.83	0.00	0.00	0.00	0.00
ENST00000439880.6	ENSG00000101224.17	3096	2943.83	164.11	1.85	1.25	4.17
ENST00000467519.5	ENSG00000101224.17	1960	1807.83	81.10	1.49	1.00	3.36
ENST00000468979.1	ENSG00000101224.17	634	481.89	63.34	4.36	2.94	9.83
ENST00000480816.5	ENSG00000101224.17	807	654.85	8.41	0.43	0.29	0.96
ENST00000495915.1	ENSG00000101224.17	333	181.15	15.89	2.91	1.96	6.56
ENST00000262487.4	ENSG00000101230.5	2593	2440.83	348.00	4.73	3.19	100.00
ENST00000336095.10	ENSG00000101236.16	7453	7300.83	78.02	0.35	0.24	2.14
ENST00000358395.10	ENSG00000101236.16	3242	3089.83	314.49	3.38	2.28	20.35
ENST00000432261.6	ENSG00000101236.16	3149	2996.83	155.21	1.72	1.16	10.36
ENST00000545616.2	ENSG00000101236.16	1128	975.83	327.73	11.14	7.51	67.15
ENST00000424545.2	ENSG00000101246.19	384	232.02	25.85	3.70	2.49	9.68
ENST00000607873.1	ENSG00000101246.19	1061	908.83	186.81	6.82	4.60	17.86
ENST00000609188.1	ENSG00000101246.19	225	75.74	0.00	0.00	0.00	0.00
ENST00000609537.5	ENSG00000101246.19	593	440.90	107.73	8.11	5.46	21.23
ENST00000610414.4	ENSG00000101246.19	1251	1098.83	131.44	3.97	2.67	10.39
ENST00000610774.1	ENSG00000101246.19	5178	5025.83	297.02	1.96	1.32	5.13
ENST00000612157.4	ENSG00000101246.19	1698	1545.83	409.21	8.78	5.92	23.00
ENST00000612256.4	ENSG00000101246.19	2974	2821.83	79.41	0.93	0.63	2.44
ENST00000612772.1	ENSG00000101246.19	1375	1222.83	103.21	2.80	1.89	7.33
ENST00000614942.4	ENSG00000101246.19	2554	2401.83	21.40	0.30	0.20	0.77
ENST00000618568.4	ENSG00000101246.19	1612	1459.83	33.92	0.77	0.52	2.02
ENST00000618838.4	ENSG00000101246.19	1623	1470.83	0.00	0.00	0.00	0.00
ENST00000619493.4	ENSG00000101246.19	2456	2303.83	0.00	0.00	0.00	0.00
ENST00000622789.4	ENSG00000101246.19	2559	2406.83	4.01	0.06	0.04	0.14
ENST00000378081.9	ENSG00000101247.17	2409	2256.83	110.44	1.62	1.09	6.94
ENST00000378106.9	ENSG00000101247.17	5529	5376.83	5.15	0.03	0.02	0.14
ENST00000463598.1	ENSG00000101247.17	991	838.83	151.92	6.01	4.05	25.67
ENST00000464269.5	ENSG00000101247.17	550	397.91	44.47	3.71	2.50	15.84
ENST00000469177.5	ENSG00000101247.17	326	174.18	0.00	0.00	0.00	0.00
ENST00000475968.5	ENSG00000101247.17	933	780.83	0.00	0.00	0.00	0.00
ENST00000476124.1	ENSG00000101247.17	444	291.96	0.00	0.00	0.00	0.00
ENST00000476200.5	ENSG00000101247.17	717	564.87	0.00	0.00	0.00	0.00
ENST00000476536.5	ENSG00000101247.17	763	610.86	73.22	3.98	2.68	16.99
ENST00000477732.5	ENSG00000101247.17	552	399.91	78.35	6.50	4.38	27.77
ENST00000479682.5	ENSG00000101247.17	676	523.88	18.38	1.16	0.78	4.97
ENST00000479716.5	ENSG00000101247.17	493	340.94	0.00	0.00	0.00	0.00
ENST00000481249.5	ENSG00000101247.17	676	523.88	0.00	0.00	0.00	0.00
ENST00000485738.5	ENSG00000101247.17	718	565.87	0.00	0.00	0.00	0.00
ENST00000486772.1	ENSG00000101247.17	411	258.99	3.07	0.39	0.27	1.68
ENST00000487478.5	ENSG00000101247.17	634	481.89	0.00	0.00	0.00	0.00
ENST00000284951.9	ENSG00000101251.11	2224	2071.83	0.00	0.00	0.00	0.00
ENST00000378072.5	ENSG00000101251.11	1892	1739.83	0.00	0.00	0.00	0.00
ENST00000423870.6	ENSG00000101251.11	2348	2195.83	0.00	0.00	0.00	0.00
ENST00000473203.1	ENSG00000101251.11	535	382.92	0.00	0.00	0.00	0.00
ENST00000475649.5	ENSG00000101251.11	543	390.92	0.00	0.00	0.00	0.00
ENST00000476952.1	ENSG00000101251.11	705	552.87	0.00	0.00	0.00	0.00
ENST00000477435.1	ENSG00000101251.11	439	286.96	0.00	0.00	0.00	0.00
ENST00000482196.5	ENSG00000101251.11	583	430.90	0.00	0.00	0.00	0.00
ENST00000486903.5	ENSG00000101251.11	2236	2083.83	0.00	0.00	0.00	0.00
ENST00000492548.1	ENSG00000101251.11	546	393.92	0.00	0.00	0.00	0.00
ENST00000495437.1	ENSG00000101251.11	411	258.99	0.00	0.00	0.00	0.00
ENST00000217233.7	ENSG00000101255.10	2499	2346.83	1383.69	19.56	13.18	80.93
ENST00000422053.3	ENSG00000101255.10	1533	1380.83	71.06	1.71	1.15	7.06
ENST00000449710.5	ENSG00000101255.10	1070	917.83	80.25	2.90	1.95	12.00
ENST00000615226.4	ENSG00000101255.10	877	724.84	0.00	0.00	0.00	0.00
ENST00000379376.2	ENSG00000101265.15	5282	5129.83	0.01	0.00	0.00	0.00
ENST00000379400.7	ENSG00000101265.15	5427	5274.83	1699.96	10.69	7.21	99.81
ENST00000478553.1	ENSG00000101265.15	5201	5048.83	3.02	0.02	0.01	0.19
ENST00000217244.7	ENSG00000101266.17	4416	4263.83	348.66	2.71	1.83	1.80
ENST00000349736.9	ENSG00000101266.17	4299	4146.83	817.47	6.54	4.41	4.33
ENST00000400217.6	ENSG00000101266.17	1451	1298.83	2211.88	56.50	38.08	37.41
ENST00000400227.7	ENSG00000101266.17	1499	1346.83	5.92	0.15	0.10	0.10
ENST00000460062.6	ENSG00000101266.17	552	399.91	0.00	0.00	0.00	0.00
ENST00000608066.5	ENSG00000101266.17	577	424.91	0.00	0.00	0.00	0.00
ENST00000608490.1	ENSG00000101266.17	558	405.91	41.60	3.40	2.29	2.25
ENST00000609525.1	ENSG00000101266.17	581	428.90	0.00	0.00	0.00	0.00
ENST00000609606.5	ENSG00000101266.17	589	436.90	1076.26	81.73	55.08	54.11
ENST00000619801.4	ENSG00000101266.17	655	502.88	0.00	0.00	0.00	0.00
ENST00000217254.11	ENSG00000101276.14	2654	2501.83	59.71	0.79	0.53	74.39
ENST00000381944.4	ENSG00000101276.14	3060	2907.83	5.08	0.06	0.04	5.45
ENST00000473664.1	ENSG00000101276.14	957	804.83	5.21	0.21	0.14	20.16
ENST00000488495.1	ENSG00000101276.14	571	418.91	0.00	0.00	0.00	0.00
ENST00000632431.1	ENSG00000101276.14	2694	2541.83	0.00	0.00	0.00	0.00
ENST00000492704.1	ENSG00000101278.6	531	378.92	20.99	1.84	1.24	100.00
ENST00000381922.4	ENSG00000101280.7	4676	4523.83	28.00	0.21	0.14	100.00
ENST00000217260.8	ENSG00000101282.8	2707	2554.83	552.27	7.17	4.83	30.73
ENST00000400634.2	ENSG00000101282.8	722	569.86	277.73	16.17	10.90	69.27
ENST00000379070.3	ENSG00000101290.13	2713	2560.83	2712.91	35.15	23.69	47.27
ENST00000450570.1	ENSG00000101290.13	945	792.83	557.99	23.35	15.74	31.41
ENST00000460006.5	ENSG00000101290.13	9298	9145.83	223.20	0.81	0.55	1.09
ENST00000467923.5	ENSG00000101290.13	783	630.85	26.39	1.39	0.94	1.87
ENST00000468817.5	ENSG00000101290.13	2706	2553.83	279.25	3.63	2.44	4.88
ENST00000486875.1	ENSG00000101290.13	709	556.87	168.26	10.02	6.76	13.48
ENST00000217270.3	ENSG00000101292.7	1155	1002.83	1.00	0.03	0.02	100.00
ENST00000335574.9	ENSG00000101294.16	1809	1656.83	362.52	7.26	4.89	4.10
ENST00000340852.9	ENSG00000101294.16	1606	1453.83	1776.29	40.54	27.32	22.90
ENST00000344042.5	ENSG00000101294.16	847	694.84	0.00	0.00	0.00	0.00
ENST00000398174.7	ENSG00000101294.16	3792	3639.83	60.23	0.55	0.37	0.31
ENST00000460225.5	ENSG00000101294.16	443	290.96	0.00	0.00	0.00	0.00
ENST00000460389.5	ENSG00000101294.16	1075	922.83	99.57	3.58	2.41	2.02
ENST00000464173.5	ENSG00000101294.16	587	434.90	18.28	1.39	0.94	0.79
ENST00000464508.1	ENSG00000101294.16	855	702.84	0.12	0.01	0.00	0.00
ENST00000464661.5	ENSG00000101294.16	906	753.83	1.35	0.06	0.04	0.03
ENST00000466766.1	ENSG00000101294.16	358	206.06	0.00	0.00	0.00	0.00
ENST00000468559.5	ENSG00000101294.16	675	522.88	258.14	16.38	11.04	9.25
ENST00000469097.5	ENSG00000101294.16	801	648.85	418.97	21.42	14.44	12.10
ENST00000469126.5	ENSG00000101294.16	756	603.86	205.86	11.31	7.62	6.39
ENST00000472128.5	ENSG00000101294.16	865	712.84	17.53	0.82	0.55	0.46
ENST00000474466.5	ENSG00000101294.16	440	287.96	167.26	19.27	12.99	10.89
ENST00000479096.1	ENSG00000101294.16	598	445.90	43.84	3.26	2.20	1.84
ENST00000483310.5	ENSG00000101294.16	755	602.86	1.74	0.10	0.06	0.05
ENST00000487281.1	ENSG00000101294.16	757	604.86	0.00	0.00	0.00	0.00
ENST00000487964.5	ENSG00000101294.16	902	749.83	15.33	0.68	0.46	0.38
ENST00000492709.5	ENSG00000101294.16	1248	1095.83	454.56	13.76	9.27	7.77
ENST00000493364.1	ENSG00000101294.16	372	220.04	120.44	18.16	12.24	10.26
ENST00000494153.5	ENSG00000101294.16	757	604.86	18.59	1.02	0.69	0.58
ENST00000496438.5	ENSG00000101294.16	699	546.87	251.50	15.26	10.28	8.62
ENST00000498035.5	ENSG00000101294.16	3932	3779.83	145.42	1.28	0.86	0.72
ENST00000619859.1	ENSG00000101294.16	455	302.96	8.32	0.91	0.61	0.51
ENST00000381867.5	ENSG00000101298.13	5533	5380.83	0.00	0.00	0.00	0.00
ENST00000381873.7	ENSG00000101298.13	4995	4842.83	183.45	1.26	0.85	63.44
ENST00000614659.1	ENSG00000101298.13	5354	5201.83	113.55	0.72	0.49	36.56
ENST00000375985.4	ENSG00000101306.10	2787	2634.83	6.79	0.09	0.06	94.69
ENST00000375994.6	ENSG00000101306.10	2956	2803.83	0.00	0.00	0.00	0.00
ENST00000468730.1	ENSG00000101306.10	1621	1468.83	0.21	0.00	0.00	5.31
ENST00000262929.9	ENSG00000101307.15	1659	1506.83	11.88	0.26	0.18	3.70
ENST00000279477.11	ENSG00000101307.15	2207	2054.83	0.00	0.00	0.00	0.00
ENST00000381596.1	ENSG00000101307.15	656	503.88	0.00	0.00	0.00	0.00
ENST00000381603.7	ENSG00000101307.15	1715	1562.83	0.00	0.00	0.00	0.00
ENST00000381605.8	ENSG00000101307.15	3241	3088.83	212.73	2.28	1.54	32.33
ENST00000562014.5	ENSG00000101307.15	807	654.85	1.58	0.08	0.05	1.13
ENST00000563840.1	ENSG00000101307.15	583	430.90	0.00	0.00	0.00	0.00
ENST00000565076.1	ENSG00000101307.15	814	661.85	88.59	4.44	2.99	62.84
ENST00000565087.5	ENSG00000101307.15	907	754.83	0.00	0.00	0.00	0.00
ENST00000565230.5	ENSG00000101307.15	655	502.88	0.00	0.00	0.00	0.00
ENST00000565775.1	ENSG00000101307.15	597	444.90	0.00	0.00	0.00	0.00
ENST00000566055.5	ENSG00000101307.15	928	775.83	0.00	0.00	0.00	0.00
ENST00000568365.1	ENSG00000101307.15	1701	1548.83	0.00	0.00	0.00	0.00
ENST00000569387.5	ENSG00000101307.15	947	794.83	0.00	0.00	0.00	0.00
ENST00000569629.1	ENSG00000101307.15	472	319.95	0.00	0.00	0.00	0.00
ENST00000262544.6	ENSG00000101310.14	3176	3023.83	126.82	1.39	0.94	2.45
ENST00000336714.7	ENSG00000101310.14	3411	3258.83	415.89	4.23	2.85	7.45
ENST00000377465.5	ENSG00000101310.14	3229	3076.83	272.73	2.94	1.98	5.18
ENST00000377475.7	ENSG00000101310.14	3405	3252.83	529.31	5.40	3.64	9.50
ENST00000422877.1	ENSG00000101310.14	834	681.84	191.87	9.34	6.29	16.44
ENST00000450074.5	ENSG00000101310.14	1184	1031.83	981.62	31.56	21.27	55.57
ENST00000474619.1	ENSG00000101310.14	232	82.28	0.00	0.00	0.00	0.00
ENST00000494645.1	ENSG00000101310.14	473	320.95	18.76	1.94	1.31	3.41
ENST00000217289.8	ENSG00000101311.15	5151	4998.83	290.26	1.93	1.30	56.11
ENST00000378844.1	ENSG00000101311.15	567	414.91	0.00	0.00	0.00	0.00
ENST00000478194.1	ENSG00000101311.15	3322	3169.83	0.00	0.00	0.00	0.00
ENST00000536936.1	ENSG00000101311.15	3229	3076.83	139.74	1.51	1.02	43.89
ENST00000378789.3	ENSG00000101323.4	1777	1624.83	0.00	0.00	0.00	0.00
ENST00000217305.2	ENSG00000101327.8	2555	2402.83	0.00	0.00	0.00	0.00
ENST00000539905.5	ENSG00000101327.8	2725	2572.83	0.00	0.00	0.00	0.00
ENST00000540134.5	ENSG00000101327.8	2472	2319.83	0.00	0.00	0.00	0.00
ENST00000262659.12	ENSG00000101331.15	2523	2370.83	24.59	0.34	0.23	49.64
ENST00000452892.1	ENSG00000101331.15	1841	1688.83	17.77	0.35	0.24	50.36
ENST00000278655.8	ENSG00000101333.16	5430	5277.83	0.00	0.00	0.00	0.00
ENST00000378473.7	ENSG00000101333.16	5619	5466.83	457.18	2.77	1.87	33.74
ENST00000378493.5	ENSG00000101333.16	5796	5643.83	0.00	0.00	0.00	0.00
ENST00000378501.2	ENSG00000101333.16	5833	5680.83	193.13	1.13	0.76	13.72
ENST00000407043.6	ENSG00000101333.16	614	461.89	0.00	0.00	0.00	0.00
ENST00000414679.6	ENSG00000101333.16	3947	3794.83	0.00	0.00	0.00	0.00
ENST00000416836.5	ENSG00000101333.16	595	442.90	0.00	0.00	0.00	0.00
ENST00000437503.5	ENSG00000101333.16	484	331.94	13.93	1.39	0.94	16.94
ENST00000441846.5	ENSG00000101333.16	505	352.93	0.00	0.00	0.00	0.00
ENST00000464199.5	ENSG00000101333.16	5558	5405.83	0.00	0.00	0.00	0.00
ENST00000473151.5	ENSG00000101333.16	5472	5319.83	312.97	1.95	1.32	23.74
ENST00000482123.1	ENSG00000101333.16	5508	5355.83	146.89	0.91	0.61	11.07
ENST00000492632.5	ENSG00000101333.16	5657	5504.83	10.89	0.07	0.04	0.80
ENST00000279022.6	ENSG00000101335.9	2821	2668.83	503.51	6.26	4.22	22.69
ENST00000346786.2	ENSG00000101335.9	1024	871.83	560.49	21.33	14.37	77.31
ENST00000262651.3	ENSG00000101336.12	2160	2007.83	0.00	0.00	0.00	0.00
ENST00000375852.2	ENSG00000101336.12	2082	1929.83	0.00	0.00	0.00	0.00
ENST00000375862.6	ENSG00000101336.12	1806	1653.83	186.65	3.74	2.52	24.87
ENST00000470092.1	ENSG00000101336.12	1127	974.83	23.52	0.80	0.54	5.32
ENST00000486475.5	ENSG00000101336.12	1969	1816.83	0.00	0.00	0.00	0.00
ENST00000518730.5	ENSG00000101336.12	1742	1589.83	215.23	4.49	3.03	29.83
ENST00000520553.5	ENSG00000101336.12	2101	1948.83	353.61	6.02	4.06	39.98
ENST00000534862.5	ENSG00000101336.12	2151	1998.83	0.00	0.00	0.00	0.00
ENST00000538448.5	ENSG00000101336.12	2215	2062.83	0.00	0.00	0.00	0.00
ENST00000629881.2	ENSG00000101336.12	1969	1816.83	0.00	0.00	0.00	0.00
ENST00000217315.9	ENSG00000101337.15	4032	3879.83	189.52	1.62	1.09	3.43
ENST00000398022.6	ENSG00000101337.15	3978	3825.83	3393.27	29.43	19.83	62.30
ENST00000417389.1	ENSG00000101337.15	553	400.91	28.02	2.32	1.56	4.91
ENST00000442842.5	ENSG00000101337.15	563	410.91	18.60	1.50	1.01	3.18
ENST00000450829.5	ENSG00000101337.15	550	397.91	0.00	0.00	0.00	0.00
ENST00000479591.1	ENSG00000101337.15	566	413.91	109.87	8.81	5.93	18.65
ENST00000495749.1	ENSG00000101337.15	3023	2870.83	307.74	3.56	2.40	7.53
ENST00000217320.7	ENSG00000101342.9	2083	1930.83	31.69	0.54	0.37	10.61
ENST00000436941.1	ENSG00000101342.9	1448	1295.83	177.18	4.54	3.06	88.38
ENST00000602922.5	ENSG00000101342.9	1179	1026.83	1.60	0.05	0.03	1.01
ENST00000377327.8	ENSG00000101343.14	4370	4217.83	46.72	0.37	0.25	0.66
ENST00000377340.6	ENSG00000101343.14	4406	4253.83	0.00	0.00	0.00	0.00
ENST00000490258.1	ENSG00000101343.14	733	580.86	694.90	39.69	26.75	71.21
ENST00000490910.5	ENSG00000101343.14	4183	4030.83	17.60	0.14	0.10	0.26
ENST00000496549.5	ENSG00000101343.14	4093	3940.83	0.00	0.00	0.00	0.00
ENST00000521379.1	ENSG00000101343.14	673	520.88	0.00	0.00	0.00	0.00
ENST00000536226.1	ENSG00000101343.14	4009	3856.83	1805.78	15.53	10.47	27.87
ENST00000375730.3	ENSG00000101346.12	1507	1354.83	5.45	0.13	0.09	0.36
ENST00000375749.7	ENSG00000101346.12	5235	5082.83	1251.99	8.17	5.51	21.81
ENST00000408740.1	ENSG00000101346.12	53	0.00	0.00	0.00	0.00	0.00
ENST00000434904.1	ENSG00000101346.12	493	340.94	0.00	0.00	0.00	0.00
ENST00000465791.1	ENSG00000101346.12	768	615.85	178.94	9.64	6.50	25.73
ENST00000486717.5	ENSG00000101346.12	959	806.83	474.62	19.52	13.15	52.10
ENST00000262878.4	ENSG00000101347.8	4784	4631.83	4284.16	30.69	20.68	80.53
ENST00000465985.1	ENSG00000101347.8	516	363.93	81.37	7.42	5.00	19.47
ENST00000353224.9	ENSG00000101349.16	4500	4347.83	0.00	0.00	0.00	0.00
ENST00000378423.5	ENSG00000101349.16	4613	4460.83	0.00	0.00	0.00	0.00
ENST00000378429.3	ENSG00000101349.16	4780	4627.83	0.00	0.00	0.00	0.00
ENST00000375712.3	ENSG00000101350.7	6103	5950.83	5420.00	30.22	20.36	100.00
ENST00000343811.8	ENSG00000101353.14	3425	3272.83	53.17	0.54	0.36	12.37
ENST00000400440.6	ENSG00000101353.14	2088	1935.83	0.00	0.00	0.00	0.00
ENST00000400441.7	ENSG00000101353.14	3345	3192.83	0.00	0.00	0.00	0.00
ENST00000417458.5	ENSG00000101353.14	2227	2074.83	2.39	0.04	0.03	0.88
ENST00000421643.1	ENSG00000101353.14	2000	1847.83	41.64	0.75	0.50	17.15
ENST00000422138.1	ENSG00000101353.14	675	522.88	0.00	0.00	0.00	0.00
ENST00000434295.5	ENSG00000101353.14	531	378.92	29.40	2.57	1.73	59.06
ENST00000466091.1	ENSG00000101353.14	471	318.95	4.42	0.46	0.31	10.54
ENST00000329276.9	ENSG00000101361.15	2400	2247.83	571.90	8.44	5.69	7.91
ENST00000408135.1	ENSG00000101361.15	66	0.00	0.00	0.00	0.00	0.00
ENST00000415272.2	ENSG00000101361.15	1628	1475.83	129.26	2.91	1.96	2.72
ENST00000445139.1	ENSG00000101361.15	856	703.84	173.63	8.18	5.52	7.67
ENST00000460258.5	ENSG00000101361.15	837	684.84	0.00	0.00	0.00	0.00
ENST00000462630.5	ENSG00000101361.15	859	706.84	307.79	14.45	9.74	13.55
ENST00000466447.5	ENSG00000101361.15	1094	941.83	0.00	0.00	0.00	0.00
ENST00000467196.5	ENSG00000101361.15	1320	1167.83	0.00	0.00	0.00	0.00
ENST00000467857.1	ENSG00000101361.15	735	582.86	400.57	22.80	15.37	21.38
ENST00000469588.5	ENSG00000101361.15	950	797.83	335.09	13.93	9.39	13.06
ENST00000470143.1	ENSG00000101361.15	663	510.88	50.44	3.28	2.21	3.07
ENST00000471023.1	ENSG00000101361.15	592	439.90	24.41	1.84	1.24	1.73
ENST00000480447.5	ENSG00000101361.15	651	498.88	8.81	0.59	0.39	0.55
ENST00000480992.5	ENSG00000101361.15	929	776.83	195.36	8.34	5.62	7.82
ENST00000484998.5	ENSG00000101361.15	998	845.83	83.56	3.28	2.21	3.07
ENST00000490753.1	ENSG00000101361.15	640	487.89	0.00	0.00	0.00	0.00
ENST00000492135.5	ENSG00000101361.15	1143	990.83	6.15	0.21	0.14	0.19
ENST00000494697.5	ENSG00000101361.15	919	766.83	61.81	2.67	1.80	2.51
ENST00000496775.5	ENSG00000101361.15	729	576.86	168.60	9.70	6.53	9.09
ENST00000612233.1	ENSG00000101361.15	2980	2827.83	452.39	5.31	3.58	4.98
ENST00000616692.1	ENSG00000101361.15	2662	2509.83	55.62	0.74	0.50	0.69
ENST00000373605.7	ENSG00000101363.12	1915	1762.83	0.00	0.00	0.00	0.00
ENST00000373606.7	ENSG00000101363.12	1208	1055.83	572.15	17.98	12.12	76.67
ENST00000397150.5	ENSG00000101363.12	620	467.89	0.00	0.00	0.00	0.00
ENST00000397151.1	ENSG00000101363.12	1503	1350.83	67.99	1.67	1.13	7.12
ENST00000397152.7	ENSG00000101363.12	1539	1386.83	158.85	3.80	2.56	16.21
ENST00000380843.8	ENSG00000101365.20	1545	1392.83	896.53	21.36	14.39	39.85
ENST00000380851.9	ENSG00000101365.20	1230	1077.83	0.00	0.00	0.00	0.00
ENST00000462967.5	ENSG00000101365.20	959	806.83	143.63	5.91	3.98	11.02
ENST00000466494.6	ENSG00000101365.20	677	524.88	0.00	0.00	0.00	0.00
ENST00000466999.1	ENSG00000101365.20	521	368.93	20.23	1.82	1.23	3.39
ENST00000474315.5	ENSG00000101365.20	1279	1126.83	115.67	3.41	2.30	6.35
ENST00000477689.2	ENSG00000101365.20	608	455.90	94.84	6.90	4.65	12.88
ENST00000479376.1	ENSG00000101365.20	436	283.97	10.27	1.20	0.81	2.24
ENST00000488299.5	ENSG00000101365.20	1620	1467.83	217.36	4.91	3.31	9.17
ENST00000491065.1	ENSG00000101365.20	823	670.84	53.94	2.67	1.80	4.98
ENST00000492240.5	ENSG00000101365.20	964	811.83	131.33	5.37	3.62	10.01
ENST00000613370.1	ENSG00000101365.20	1400	1247.83	2.21	0.06	0.04	0.11
ENST00000375571.5	ENSG00000101367.8	2623	2470.83	5431.00	72.93	49.15	100.00
ENST00000254958.9	ENSG00000101384.11	6048	5895.83	6825.40	38.41	25.88	38.08
ENST00000423891.6	ENSG00000101384.11	3758	3605.83	36.05	0.33	0.22	0.33
ENST00000488480.2	ENSG00000101384.11	1161	1008.83	113.76	3.74	2.52	3.71
ENST00000612857.1	ENSG00000101384.11	586	433.90	137.97	10.55	7.11	10.46
ENST00000613518.1	ENSG00000101384.11	597	444.90	113.79	8.49	5.72	8.41
ENST00000617357.1	ENSG00000101384.11	580	427.90	135.79	10.53	7.10	10.44
ENST00000617965.1	ENSG00000101384.11	837	684.84	395.64	19.17	12.92	19.00
ENST00000620743.1	ENSG00000101384.11	756	603.86	158.44	8.71	5.87	8.63
ENST00000622545.1	ENSG00000101384.11	507	354.93	10.16	0.95	0.64	0.94
ENST00000339269.5	ENSG00000101391.20	1891	1738.83	0.00	0.00	0.00	0.00
ENST00000346416.6	ENSG00000101391.20	2122	1969.83	779.11	13.12	8.84	37.60
ENST00000357886.8	ENSG00000101391.20	2164	2011.83	45.85	0.76	0.51	2.17
ENST00000427097.5	ENSG00000101391.20	974	821.83	88.02	3.55	2.39	10.18
ENST00000460043.5	ENSG00000101391.20	535	382.92	0.00	0.00	0.00	0.00
ENST00000461356.5	ENSG00000101391.20	758	605.86	0.00	0.00	0.00	0.00
ENST00000461710.5	ENSG00000101391.20	2650	2497.83	89.07	1.18	0.80	3.39
ENST00000471264.5	ENSG00000101391.20	763	610.86	14.47	0.79	0.53	2.25
ENST00000473791.1	ENSG00000101391.20	740	587.86	72.21	4.08	2.75	11.68
ENST00000473997.5	ENSG00000101391.20	1930	1777.83	0.00	0.00	0.00	0.00
ENST00000477105.5	ENSG00000101391.20	979	826.83	118.23	4.74	3.20	13.60
ENST00000481964.5	ENSG00000101391.20	945	792.83	2.85	0.12	0.08	0.34
ENST00000482967.5	ENSG00000101391.20	840	687.84	87.71	4.23	2.85	12.12
ENST00000488723.1	ENSG00000101391.20	708	555.87	0.00	0.00	0.00	0.00
ENST00000496381.5	ENSG00000101391.20	858	705.84	49.48	2.33	1.57	6.66
ENST00000498525.5	ENSG00000101391.20	777	624.85	0.00	0.00	0.00	0.00
ENST00000217381.2	ENSG00000101400.5	2342	2189.83	1000.00	15.15	10.21	100.00
ENST00000217386.2	ENSG00000101405.3	513	360.93	8.00	0.74	0.50	100.00
ENST00000373447.7	ENSG00000101407.12	3825	3672.83	2053.73	18.55	12.50	69.00
ENST00000373448.6	ENSG00000101407.12	3958	3805.83	0.00	0.00	0.00	0.00
ENST00000449821.1	ENSG00000101407.12	3791	3638.83	862.27	7.86	5.30	29.24
ENST00000473288.1	ENSG00000101407.12	545	392.92	0.00	0.00	0.00	0.00
ENST00000487362.1	ENSG00000101407.12	761	608.86	0.00	0.00	0.00	0.00
ENST00000620381.1	ENSG00000101407.12	432	279.97	4.00	0.47	0.32	1.76
ENST00000343380.5	ENSG00000101412.12	2503	2350.83	1971.00	27.82	18.75	100.00
ENST00000373433.8	ENSG00000101413.11	3874	3721.83	1486.45	13.25	8.93	86.67
ENST00000449186.2	ENSG00000101413.11	591	438.90	0.00	0.00	0.00	0.00
ENST00000462548.6	ENSG00000101413.11	2436	2283.83	0.00	0.00	0.00	0.00
ENST00000471511.1	ENSG00000101413.11	571	418.91	0.00	0.00	0.00	0.00
ENST00000484683.1	ENSG00000101413.11	554	401.91	1.90	0.16	0.11	1.02
ENST00000495457.1	ENSG00000101413.11	542	389.92	19.64	1.67	1.13	10.93
ENST00000614670.1	ENSG00000101413.11	659	506.88	0.00	0.00	0.00	0.00
ENST00000618318.1	ENSG00000101413.11	567	414.91	0.00	0.00	0.00	0.00
ENST00000622494.1	ENSG00000101413.11	469	316.95	2.01	0.21	0.14	1.38
ENST00000217398.3	ENSG00000101417.11	979	826.83	718.12	28.82	19.42	89.84
ENST00000344022.7	ENSG00000101417.11	989	836.83	57.97	2.30	1.55	7.17
ENST00000409299.7	ENSG00000101417.11	5684	5531.83	159.91	0.96	0.65	2.99
ENST00000217402.2	ENSG00000101421.3	1646	1493.83	3257.97	72.36	48.76	100.00
ENST00000262865.8	ENSG00000101425.12	1874	1721.83	6.00	0.12	0.08	100.00
ENST00000417318.3	ENSG00000101425.12	1082	929.83	0.00	0.00	0.00	0.00
ENST00000418004.5	ENSG00000101425.12	507	354.93	0.00	0.00	0.00	0.00
ENST00000451435.1	ENSG00000101425.12	2857	2704.83	0.00	0.00	0.00	0.00
ENST00000479646.1	ENSG00000101425.12	383	231.02	0.00	0.00	0.00	0.00
ENST00000489039.1	ENSG00000101425.12	515	362.93	0.00	0.00	0.00	0.00
ENST00000489102.2	ENSG00000101425.12	794	641.85	0.00	0.00	0.00	0.00
ENST00000490381.1	ENSG00000101425.12	318	166.23	0.00	0.00	0.00	0.00
ENST00000376979.3	ENSG00000101435.4	959	806.83	0.00	0.00	0.00	0.00
ENST00000217420.1	ENSG00000101438.3	2574	2421.83	0.00	0.00	0.00	0.00
ENST00000376925.7	ENSG00000101439.8	873	720.84	634.41	29.20	19.68	11.93
ENST00000398409.1	ENSG00000101439.8	832	679.84	4416.12	215.51	145.24	88.04
ENST00000398411.5	ENSG00000101439.8	3286	3133.83	8.47	0.09	0.06	0.04
ENST00000374954.3	ENSG00000101440.9	586	433.90	4.00	0.31	0.21	100.00
ENST00000568305.5	ENSG00000101440.9	610	457.89	0.00	0.00	0.00	0.00
ENST00000217423.3	ENSG00000101441.4	751	598.86	0.00	0.00	0.00	0.00
ENST00000243903.5	ENSG00000101442.9	2565	2412.83	566.00	7.78	5.24	100.00
ENST00000217425.9	ENSG00000101443.17	356	204.07	0.00	0.00	0.00	0.00
ENST00000339946.7	ENSG00000101443.17	420	267.98	0.00	0.00	0.00	0.00
ENST00000342873.7	ENSG00000101443.17	818	665.85	2.00	0.10	0.07	25.75
ENST00000372676.7	ENSG00000101443.17	614	461.89	4.00	0.29	0.19	74.25
ENST00000447118.5	ENSG00000101443.17	692	539.87	0.00	0.00	0.00	0.00
ENST00000462062.5	ENSG00000101443.17	460	307.95	0.00	0.00	0.00	0.00
ENST00000488143.1	ENSG00000101443.17	646	493.88	0.00	0.00	0.00	0.00
ENST00000217426.6	ENSG00000101444.12	2143	1990.83	3748.15	62.46	42.10	88.17
ENST00000468908.1	ENSG00000101444.12	675	522.88	0.00	0.00	0.00	0.00
ENST00000473516.1	ENSG00000101444.12	488	335.94	0.00	0.00	0.00	0.00
ENST00000480653.5	ENSG00000101444.12	2211	2058.83	265.62	4.28	2.88	6.04
ENST00000538132.1	ENSG00000101444.12	2366	2213.83	0.00	0.00	0.00	0.00
ENST00000606061.1	ENSG00000101444.12	1170	1017.83	125.78	4.10	2.76	5.79
ENST00000299824.5	ENSG00000101445.9	6251	6098.83	330.91	1.80	1.21	85.35
ENST00000373331.2	ENSG00000101445.9	6106	5953.83	0.00	0.00	0.00	0.00
ENST00000463749.1	ENSG00000101445.9	268	116.88	1.09	0.31	0.21	14.65
ENST00000468265.5	ENSG00000101445.9	299	147.38	0.00	0.00	0.00	0.00
ENST00000217428.6	ENSG00000101446.7	476	323.94	0.00	0.00	0.00	0.00
ENST00000217429.8	ENSG00000101447.13	2425	2272.83	0.00	0.00	0.00	0.00
ENST00000619304.4	ENSG00000101447.13	2475	2322.83	0.00	0.00	0.00	0.00
ENST00000619850.1	ENSG00000101447.13	2361	2208.83	552.00	8.29	5.59	100.00
ENST00000336443.3	ENSG00000101448.13	1217	1064.83	0.00	0.00	0.00	0.00
ENST00000354280.8	ENSG00000101448.13	1987	1834.83	0.00	0.00	0.00	0.00
ENST00000409554.1	ENSG00000101448.13	998	845.83	0.00	0.00	0.00	0.00
ENST00000496898.1	ENSG00000101448.13	4017	3864.83	0.00	0.00	0.00	0.00
ENST00000252011.7	ENSG00000101452.14	3325	3172.83	362.66	3.79	2.56	43.67
ENST00000373323.8	ENSG00000101452.14	2347	2194.83	159.99	2.42	1.63	27.85
ENST00000373325.6	ENSG00000101452.14	3287	3134.83	0.00	0.00	0.00	0.00
ENST00000449559.1	ENSG00000101452.14	607	454.90	0.00	0.00	0.00	0.00
ENST00000482619.1	ENSG00000101452.14	666	513.88	20.92	1.35	0.91	15.55
ENST00000484417.5	ENSG00000101452.14	3318	3165.83	101.48	1.06	0.72	12.25
ENST00000493450.1	ENSG00000101452.14	2958	2805.83	4.95	0.06	0.04	0.67
ENST00000372622.7	ENSG00000101457.12	1290	1137.83	302.97	8.83	5.95	27.31
ENST00000415790.5	ENSG00000101457.12	591	438.90	132.35	10.01	6.74	30.93
ENST00000435014.1	ENSG00000101457.12	930	777.83	0.00	0.00	0.00	0.00
ENST00000449078.5	ENSG00000101457.12	473	320.95	3.80	0.39	0.26	1.21
ENST00000456939.5	ENSG00000101457.12	1073	920.83	191.14	6.89	4.64	21.29
ENST00000467701.1	ENSG00000101457.12	502	349.93	65.73	6.23	4.20	19.26
ENST00000360668.7	ENSG00000101460.12	1574	1421.83	13.03	0.30	0.20	1.05
ENST00000374837.7	ENSG00000101460.12	961	808.83	37.56	1.54	1.04	5.33
ENST00000397709.1	ENSG00000101460.12	698	545.87	186.15	11.31	7.62	39.17
ENST00000476428.1	ENSG00000101460.12	851	698.84	331.26	15.73	10.60	54.44
ENST00000376862.3	ENSG00000101463.5	2522	2369.83	264.00	3.70	2.49	100.00
ENST00000482637.1	ENSG00000101463.5	417	264.98	0.00	0.00	0.00	0.00
ENST00000217446.7	ENSG00000101464.10	1632	1479.83	931.21	20.88	14.07	55.87
ENST00000374820.6	ENSG00000101464.10	1248	1095.83	0.00	0.00	0.00	0.00
ENST00000438215.1	ENSG00000101464.10	509	356.93	0.00	0.00	0.00	0.00
ENST00000462389.1	ENSG00000101464.10	920	767.83	3.82	0.17	0.11	0.44
ENST00000480175.1	ENSG00000101464.10	744	591.86	0.00	0.00	0.00	0.00
ENST00000628281.2	ENSG00000101464.10	593	440.90	216.97	16.33	11.00	43.69
ENST00000372555.7	ENSG00000101470.9	710	557.87	13.00	0.77	0.52	100.00
ENST00000372557.1	ENSG00000101470.9	780	627.85	0.00	0.00	0.00	0.00
ENST00000217455.8	ENSG00000101473.16	1168	1015.83	391.04	12.77	8.61	31.90
ENST00000426915.1	ENSG00000101473.16	814	661.85	24.76	1.24	0.84	3.10
ENST00000457981.5	ENSG00000101473.16	708	555.87	18.50	1.10	0.74	2.76
ENST00000461272.5	ENSG00000101473.16	1197	1044.83	22.66	0.72	0.48	1.80
ENST00000481938.5	ENSG00000101473.16	552	399.91	0.00	0.00	0.00	0.00
ENST00000483141.1	ENSG00000101473.16	1187	1034.83	0.00	0.00	0.00	0.00
ENST00000484783.1	ENSG00000101473.16	1268	1115.83	6.44	0.19	0.13	0.48
ENST00000484975.5	ENSG00000101473.16	3059	2906.83	419.42	4.79	3.23	11.96
ENST00000486165.5	ENSG00000101473.16	764	611.86	44.59	2.42	1.63	6.04
ENST00000487205.5	ENSG00000101473.16	702	549.87	180.82	10.91	7.35	27.25
ENST00000488679.5	ENSG00000101473.16	1013	860.83	152.99	5.90	3.97	14.73
ENST00000493118.5	ENSG00000101473.16	2808	2655.83	0.00	0.00	0.00	0.00
ENST00000217456.2	ENSG00000101474.11	2430	2277.83	1771.70	25.81	17.39	70.83
ENST00000451442.5	ENSG00000101474.11	2117	1964.83	629.30	10.63	7.16	29.17
ENST00000334919.9	ENSG00000101489.19	3542	3389.83	0.00	0.00	0.00	0.00
ENST00000361795.9	ENSG00000101489.19	1853	1700.83	0.00	0.00	0.00	0.00
ENST00000420428.6	ENSG00000101489.19	4052	3899.83	0.00	0.00	0.00	0.00
ENST00000586009.5	ENSG00000101489.19	2542	2389.83	37.65	0.52	0.35	69.54
ENST00000587074.1	ENSG00000101489.19	411	258.99	0.00	0.00	0.00	0.00
ENST00000587449.1	ENSG00000101489.19	475	322.95	0.08	0.01	0.01	1.07
ENST00000587657.1	ENSG00000101489.19	410	257.99	0.00	0.00	0.00	0.00
ENST00000587819.5	ENSG00000101489.19	677	524.88	0.00	0.00	0.00	0.00
ENST00000587911.5	ENSG00000101489.19	532	379.92	0.00	0.00	0.00	0.00
ENST00000587924.1	ENSG00000101489.19	329	177.17	0.00	0.00	0.00	0.00
ENST00000588591.5	ENSG00000101489.19	2651	2498.83	0.00	0.00	0.00	0.00
ENST00000588597.5	ENSG00000101489.19	1444	1291.83	0.00	0.00	0.00	0.00
ENST00000589229.5	ENSG00000101489.19	592	439.90	0.00	0.00	0.00	0.00
ENST00000589386.5	ENSG00000101489.19	556	403.91	0.00	0.00	0.00	0.00
ENST00000590011.1	ENSG00000101489.19	579	426.90	1.35	0.11	0.07	13.98
ENST00000590112.5	ENSG00000101489.19	3236	3083.83	0.00	0.00	0.00	0.00
ENST00000591282.5	ENSG00000101489.19	1461	1308.83	0.00	0.00	0.00	0.00
ENST00000591287.5	ENSG00000101489.19	3757	3604.83	0.00	0.00	0.00	0.00
ENST00000591421.5	ENSG00000101489.19	675	522.88	0.00	0.00	0.00	0.00
ENST00000593271.5	ENSG00000101489.19	426	273.97	0.00	0.00	0.00	0.00
ENST00000601019.5	ENSG00000101489.19	1836	1683.83	0.00	0.00	0.00	0.00
ENST00000601392.5	ENSG00000101489.19	989	836.83	2.92	0.12	0.08	15.41
ENST00000603232.6	ENSG00000101489.19	1906	1753.83	0.00	0.00	0.00	0.00
ENST00000443185.6	ENSG00000101493.10	8118	7965.83	2525.09	10.52	7.09	20.72
ENST00000532857.1	ENSG00000101493.10	482	329.94	55.46	5.58	3.76	10.99
ENST00000542818.1	ENSG00000101493.10	346	194.10	46.87	8.01	5.40	15.78
ENST00000543743.1	ENSG00000101493.10	682	529.87	0.00	0.00	0.00	0.00
ENST00000617840.1	ENSG00000101493.10	2326	2173.83	1746.58	26.66	17.96	52.51
ENST00000262717.8	ENSG00000101542.9	3882	3729.83	3.63	0.03	0.02	5.46
ENST00000536675.2	ENSG00000101542.9	2855	2702.83	37.20	0.46	0.31	77.23
ENST00000538374.5	ENSG00000101542.9	2683	2530.83	0.00	0.00	0.00	0.00
ENST00000587582.1	ENSG00000101542.9	533	380.92	1.18	0.10	0.07	17.31
ENST00000262198.8	ENSG00000101544.8	5393	5240.83	2730.20	17.28	11.65	97.92
ENST00000559951.5	ENSG00000101544.8	823	670.84	0.00	0.00	0.00	0.00
ENST00000560561.1	ENSG00000101544.8	647	494.88	2.69	0.18	0.12	1.02
ENST00000560752.5	ENSG00000101544.8	880	727.84	4.10	0.19	0.13	1.06
ENST00000561195.1	ENSG00000101544.8	124	4.95	0.00	0.00	0.00	0.00
ENST00000262197.7	ENSG00000101546.12	1219	1066.83	0.00	0.00	0.00	0.00
ENST00000306735.9	ENSG00000101546.12	1407	1254.83	356.85	9.43	6.36	57.39
ENST00000586847.1	ENSG00000101546.12	566	413.91	29.96	2.40	1.62	14.61
ENST00000591612.1	ENSG00000101546.12	1587	1434.83	42.40	0.98	0.66	5.96
ENST00000593019.1	ENSG00000101546.12	1551	1398.83	152.79	3.62	2.44	22.04
ENST00000261601.7	ENSG00000101557.14	4921	4768.83	526.66	3.66	2.47	6.77
ENST00000383589.6	ENSG00000101557.14	2168	2015.83	1213.08	19.97	13.46	36.91
ENST00000400266.7	ENSG00000101557.14	1681	1528.83	435.21	9.44	6.36	17.46
ENST00000578786.1	ENSG00000101557.14	1104	951.83	219.29	7.64	5.15	14.13
ENST00000578942.5	ENSG00000101557.14	3189	3036.83	735.23	8.03	5.41	14.85
ENST00000580410.5	ENSG00000101557.14	474	321.95	0.00	0.00	0.00	0.00
ENST00000581983.1	ENSG00000101557.14	503	350.93	1.09	0.10	0.07	0.19
ENST00000582707.5	ENSG00000101557.14	1803	1650.83	189.16	3.80	2.56	7.03
ENST00000583119.5	ENSG00000101557.14	578	425.90	18.52	1.44	0.97	2.67
ENST00000340541.4	ENSG00000101558.13	1227	1074.83	220.23	6.80	4.58	8.51
ENST00000400000.6	ENSG00000101558.13	6815	6662.83	3680.90	18.33	12.35	22.93
ENST00000577539.1	ENSG00000101558.13	3760	3607.83	97.20	0.89	0.60	1.12
ENST00000577901.5	ENSG00000101558.13	917	764.83	36.12	1.57	1.06	1.96
ENST00000578314.1	ENSG00000101558.13	532	379.92	4.00	0.35	0.24	0.44
ENST00000583475.1	ENSG00000101558.13	939	786.83	789.52	33.29	22.44	41.66
ENST00000583879.5	ENSG00000101558.13	719	566.87	319.35	18.69	12.60	23.39
ENST00000584796.5	ENSG00000101558.13	654	501.88	0.00	0.00	0.00	0.00
ENST00000585042.5	ENSG00000101558.13	567	414.91	0.00	0.00	0.00	0.00
ENST00000319888.10	ENSG00000101574.14	3601	3448.83	0.00	0.00	0.00	0.00
ENST00000573134.1	ENSG00000101574.14	5190	5037.83	132.05	0.87	0.59	4.00
ENST00000574538.1	ENSG00000101574.14	2742	2589.83	426.65	5.47	3.68	25.16
ENST00000574676.1	ENSG00000101574.14	613	460.89	0.00	0.00	0.00	0.00
ENST00000576251.5	ENSG00000101574.14	1884	1731.83	8.96	0.17	0.12	0.79
ENST00000577166.5	ENSG00000101574.14	544	391.92	0.00	0.00	0.00	0.00
ENST00000609769.1	ENSG00000101574.14	506	353.93	162.34	15.22	10.26	70.05
ENST00000261596.8	ENSG00000101577.9	6229	6076.83	2631.60	14.37	9.68	70.34
ENST00000581568.1	ENSG00000101577.9	278	126.68	0.00	0.00	0.00	0.00
ENST00000584294.1	ENSG00000101577.9	936	783.83	88.16	3.73	2.51	18.27
ENST00000584915.1	ENSG00000101577.9	491	338.94	23.79	2.33	1.57	11.40
ENST00000320876.10	ENSG00000101596.14	8821	8668.83	3889.42	14.89	10.03	19.98
ENST00000577300.1	ENSG00000101596.14	506	353.93	88.21	8.27	5.57	11.10
ENST00000577880.5	ENSG00000101596.14	4951	4798.83	816.99	5.65	3.81	7.58
ENST00000581226.1	ENSG00000101596.14	459	306.95	38.56	4.17	2.81	5.59
ENST00000581383.1	ENSG00000101596.14	806	653.85	64.94	3.30	2.22	4.42
ENST00000581631.1	ENSG00000101596.14	729	576.86	131.48	7.56	5.10	10.15
ENST00000581711.1	ENSG00000101596.14	546	393.92	120.57	10.16	6.84	13.63
ENST00000583344.1	ENSG00000101596.14	738	585.86	56.38	3.19	2.15	4.29
ENST00000583441.1	ENSG00000101596.14	657	504.88	25.00	1.64	1.11	2.21
ENST00000583800.1	ENSG00000101596.14	865	712.84	2.03	0.09	0.06	0.13
ENST00000584897.5	ENSG00000101596.14	4143	3990.83	890.15	7.40	4.99	9.93
ENST00000585229.1	ENSG00000101596.14	555	402.91	18.25	1.50	1.01	2.02
ENST00000609587.1	ENSG00000101596.14	460	307.95	62.01	6.68	4.50	8.97
ENST00000261606.11	ENSG00000101605.12	5154	5001.83	262.18	1.74	1.17	54.18
ENST00000356443.8	ENSG00000101605.12	5847	5694.83	0.00	0.00	0.00	0.00
ENST00000400569.7	ENSG00000101605.12	4927	4774.83	58.52	0.41	0.27	12.67
ENST00000577294.1	ENSG00000101605.12	754	601.86	1.22	0.07	0.05	2.10
ENST00000581075.1	ENSG00000101605.12	684	531.87	7.05	0.44	0.30	13.70
ENST00000581804.1	ENSG00000101605.12	545	392.92	0.00	0.00	0.00	0.00
ENST00000582016.1	ENSG00000101605.12	571	418.91	7.03	0.56	0.38	17.35
ENST00000217652.7	ENSG00000101608.12	1229	1076.83	36.12	1.11	0.75	0.51
ENST00000536605.1	ENSG00000101608.12	899	746.84	1952.16	86.72	58.44	39.51
ENST00000577510.5	ENSG00000101608.12	567	414.91	2.28	0.18	0.12	0.08
ENST00000578038.1	ENSG00000101608.12	463	310.95	85.07	9.08	6.12	4.14
ENST00000578562.6	ENSG00000101608.12	623	470.89	34.55	2.43	1.64	1.11
ENST00000578611.5	ENSG00000101608.12	1004	851.83	24.25	0.94	0.64	0.43
ENST00000579226.5	ENSG00000101608.12	947	794.83	16.55	0.69	0.47	0.31
ENST00000580353.1	ENSG00000101608.12	565	412.91	385.47	30.97	20.87	14.11
ENST00000580887.5	ENSG00000101608.12	899	746.84	1952.16	86.72	58.44	39.51
ENST00000583449.1	ENSG00000101608.12	334	182.14	0.00	0.00	0.00	0.00
ENST00000585090.1	ENSG00000101608.12	614	461.89	3.00	0.22	0.15	0.10
ENST00000608786.1	ENSG00000101608.12	738	585.86	7.00	0.40	0.27	0.18
ENST00000262127.6	ENSG00000101624.10	2939	2786.83	362.87	4.32	2.91	14.41
ENST00000423709.6	ENSG00000101624.10	2197	2044.83	550.76	8.94	6.02	29.80
ENST00000585751.1	ENSG00000101624.10	684	531.87	162.15	10.11	6.82	33.73
ENST00000586887.1	ENSG00000101624.10	897	744.84	83.91	3.74	2.52	12.47
ENST00000587666.1	ENSG00000101624.10	534	381.92	0.00	0.00	0.00	0.00
ENST00000587929.1	ENSG00000101624.10	787	634.85	3.47	0.18	0.12	0.60
ENST00000589490.1	ENSG00000101624.10	817	664.85	9.34	0.47	0.31	1.55
ENST00000589875.5	ENSG00000101624.10	550	397.91	0.00	0.00	0.00	0.00
ENST00000590143.5	ENSG00000101624.10	2380	2227.83	0.00	0.00	0.00	0.00
ENST00000591034.5	ENSG00000101624.10	413	260.98	0.00	0.00	0.00	0.00
ENST00000592660.5	ENSG00000101624.10	831	678.84	37.84	1.85	1.25	6.17
ENST00000593250.5	ENSG00000101624.10	3309	3156.83	35.97	0.38	0.25	1.26
ENST00000315087.11	ENSG00000101638.13	2716	2563.83	0.00	0.00	0.00	0.00
ENST00000536490.1	ENSG00000101638.13	1499	1346.83	4.34	0.11	0.07	44.82
ENST00000538168.5	ENSG00000101638.13	13761	13608.83	0.00	0.00	0.00	0.00
ENST00000587428.1	ENSG00000101638.13	556	403.91	0.66	0.05	0.04	22.78
ENST00000588155.1	ENSG00000101638.13	1440	1287.83	3.00	0.08	0.05	32.41
ENST00000589088.1	ENSG00000101638.13	561	408.91	0.00	0.00	0.00	0.00
ENST00000590488.1	ENSG00000101638.13	582	429.90	0.00	0.00	0.00	0.00
ENST00000590497.5	ENSG00000101638.13	2094	1941.83	0.00	0.00	0.00	0.00
ENST00000591375.1	ENSG00000101638.13	364	212.05	0.00	0.00	0.00	0.00
ENST00000325971.12	ENSG00000101639.18	7764	7611.83	383.65	1.67	1.13	5.93
ENST00000430049.6	ENSG00000101639.18	3286	3133.83	18.12	0.19	0.13	0.68
ENST00000506447.5	ENSG00000101639.18	7960	7807.83	3096.12	13.16	8.87	46.63
ENST00000507064.2	ENSG00000101639.18	706	553.87	0.00	0.00	0.00	0.00
ENST00000507254.6	ENSG00000101639.18	1266	1113.83	50.43	1.50	1.01	5.32
ENST00000508150.2	ENSG00000101639.18	573	420.91	27.25	2.15	1.45	7.61
ENST00000508539.2	ENSG00000101639.18	451	298.96	0.00	0.00	0.00	0.00
ENST00000510237.5	ENSG00000101639.18	6548	6395.83	11.12	0.06	0.04	0.20
ENST00000511820.6	ENSG00000101639.18	6455	6302.83	0.00	0.00	0.00	0.00
ENST00000513183.1	ENSG00000101639.18	703	550.87	28.96	1.74	1.18	6.18
ENST00000513432.5	ENSG00000101639.18	8635	8482.83	549.01	2.15	1.45	7.61
ENST00000540847.6	ENSG00000101639.18	2485	2332.83	18.80	0.27	0.18	0.95
ENST00000585938.1	ENSG00000101639.18	491	338.94	0.00	0.00	0.00	0.00
ENST00000589596.5	ENSG00000101639.18	3793	3640.83	584.53	5.33	3.59	18.88
ENST00000589993.5	ENSG00000101639.18	3284	3131.83	0.00	0.00	0.00	0.00
ENST00000262173.7	ENSG00000101654.17	6051	5898.83	1459.96	8.21	5.53	15.30
ENST00000383314.6	ENSG00000101654.17	6250	6097.83	80.95	0.44	0.30	0.82
ENST00000543302.6	ENSG00000101654.17	1849	1696.83	786.91	15.39	10.37	28.66
ENST00000588417.1	ENSG00000101654.17	659	506.88	209.12	13.69	9.22	25.50
ENST00000588457.5	ENSG00000101654.17	1612	1459.83	0.00	0.00	0.00	0.00
ENST00000589866.5	ENSG00000101654.17	1879	1726.83	296.89	5.70	3.84	10.63
ENST00000591746.1	ENSG00000101654.17	572	419.91	121.97	9.64	6.49	17.95
ENST00000591922.1	ENSG00000101654.17	581	428.90	0.00	0.00	0.00	0.00
ENST00000592764.5	ENSG00000101654.17	4108	3955.83	0.00	0.00	0.00	0.00
ENST00000593007.1	ENSG00000101654.17	811	658.85	12.20	0.61	0.41	1.14
ENST00000262158.6	ENSG00000101665.8	3087	2934.83	492.60	5.57	3.75	30.50
ENST00000545051.2	ENSG00000101665.8	2211	2058.83	94.90	1.53	1.03	8.37
ENST00000585986.1	ENSG00000101665.8	563	410.91	0.00	0.00	0.00	0.00
ENST00000586093.1	ENSG00000101665.8	574	421.91	34.76	2.73	1.84	14.97
ENST00000587336.1	ENSG00000101665.8	549	396.91	94.35	7.89	5.31	43.19
ENST00000588190.1	ENSG00000101665.8	401	249.00	0.00	0.00	0.00	0.00
ENST00000589634.1	ENSG00000101665.8	1278	1125.83	18.40	0.54	0.37	2.97
ENST00000591805.5	ENSG00000101665.8	1152	999.83	0.00	0.00	0.00	0.00
ENST00000261292.8	ENSG00000101670.11	10441	10288.83	0.00	0.00	0.00	0.00
ENST00000427224.6	ENSG00000101670.11	1760	1607.83	47.91	0.99	0.67	51.30
ENST00000577628.5	ENSG00000101670.11	2323	2170.83	0.00	0.00	0.00	0.00
ENST00000579750.1	ENSG00000101670.11	565	412.91	0.00	0.00	0.00	0.00
ENST00000580036.5	ENSG00000101670.11	1453	1300.83	31.95	0.81	0.55	42.28
ENST00000583083.1	ENSG00000101670.11	505	352.93	1.10	0.10	0.07	5.38
ENST00000623277.1	ENSG00000101670.11	3548	3395.83	2.04	0.02	0.01	1.03
ENST00000389658.3	ENSG00000101680.13	9657	9504.83	6154.94	21.48	14.48	71.08
ENST00000484335.1	ENSG00000101680.13	536	383.92	17.39	1.50	1.01	4.97
ENST00000488064.5	ENSG00000101680.13	2825	2672.83	85.56	1.06	0.72	3.51
ENST00000488089.1	ENSG00000101680.13	4577	4424.83	56.49	0.42	0.29	1.40
ENST00000490190.1	ENSG00000101680.13	655	502.88	32.23	2.13	1.43	7.03
ENST00000492048.5	ENSG00000101680.13	2306	2153.83	34.47	0.53	0.36	1.76
ENST00000579014.5	ENSG00000101680.13	10374	10221.83	734.41	2.38	1.61	7.89
ENST00000585178.1	ENSG00000101680.13	541	388.92	8.35	0.71	0.48	2.36
ENST00000217740.3	ENSG00000101695.8	6020	5867.83	175.25	0.99	0.67	3.11
ENST00000580209.1	ENSG00000101695.8	416	263.98	42.15	5.30	3.57	16.65
ENST00000580863.1	ENSG00000101695.8	525	372.92	108.18	9.62	6.49	30.25
ENST00000583384.5	ENSG00000101695.8	647	494.88	156.30	10.48	7.06	32.94
ENST00000583814.5	ENSG00000101695.8	712	559.87	91.48	5.42	3.65	17.04
ENST00000262126.8	ENSG00000101745.16	11288	11135.83	145.75	0.43	0.29	0.96
ENST00000359158.7	ENSG00000101745.16	2250	2097.83	32.38	0.51	0.35	1.13
ENST00000400020.7	ENSG00000101745.16	9115	8962.83	7265.29	26.89	18.12	59.17
ENST00000540578.6	ENSG00000101745.16	1338	1185.83	534.98	14.97	10.09	32.93
ENST00000546007.6	ENSG00000101745.16	978	825.83	38.22	1.54	1.03	3.38
ENST00000577992.1	ENSG00000101745.16	390	238.01	1.00	0.14	0.09	0.31
ENST00000581635.5	ENSG00000101745.16	631	478.89	5.94	0.41	0.28	0.90
ENST00000581758.1	ENSG00000101745.16	323	171.20	2.89	0.56	0.38	1.23
ENST00000585234.5	ENSG00000101745.16	313	161.26	0.00	0.00	0.00	0.00
ENST00000261592.9	ENSG00000101746.15	3957	3804.83	0.00	0.00	0.00	0.00
ENST00000535384.5	ENSG00000101746.15	1853	1700.83	0.00	0.00	0.00	0.00
ENST00000538587.5	ENSG00000101746.15	1979	1826.83	0.00	0.00	0.00	0.00
ENST00000586309.1	ENSG00000101746.15	565	412.91	0.00	0.00	0.00	0.00
ENST00000586314.5	ENSG00000101746.15	2193	2040.83	0.00	0.00	0.00	0.00
ENST00000586553.1	ENSG00000101746.15	838	685.84	0.00	0.00	0.00	0.00
ENST00000587953.5	ENSG00000101746.15	456	303.95	0.00	0.00	0.00	0.00
ENST00000587971.5	ENSG00000101746.15	560	407.91	0.00	0.00	0.00	0.00
ENST00000588280.5	ENSG00000101746.15	567	414.91	0.00	0.00	0.00	0.00
ENST00000588355.1	ENSG00000101746.15	550	397.91	0.00	0.00	0.00	0.00
ENST00000589544.5	ENSG00000101746.15	2221	2068.83	0.00	0.00	0.00	0.00
ENST00000590712.5	ENSG00000101746.15	1930	1777.83	0.00	0.00	0.00	0.00
ENST00000590846.1	ENSG00000101746.15	666	513.88	0.00	0.00	0.00	0.00
ENST00000591917.5	ENSG00000101746.15	544	391.92	0.00	0.00	0.00	0.00
ENST00000217800.9	ENSG00000101751.10	2289	2136.83	839.73	13.04	8.79	34.77
ENST00000406285.7	ENSG00000101751.10	2030	1877.83	151.23	2.67	1.80	7.13
ENST00000577361.5	ENSG00000101751.10	786	633.85	92.57	4.85	3.27	12.92
ENST00000577612.5	ENSG00000101751.10	585	432.90	6.00	0.46	0.31	1.23
ENST00000577727.1	ENSG00000101751.10	801	648.85	35.45	1.81	1.22	4.83
ENST00000577971.5	ENSG00000101751.10	2536	2383.83	177.24	2.47	1.66	6.58
ENST00000579434.5	ENSG00000101751.10	2705	2552.83	27.74	0.36	0.24	0.96
ENST00000579534.5	ENSG00000101751.10	6133	5980.83	15.33	0.09	0.06	0.23
ENST00000579823.1	ENSG00000101751.10	654	501.88	0.00	0.00	0.00	0.00
ENST00000580880.1	ENSG00000101751.10	577	424.91	53.37	4.17	2.81	11.11
ENST00000580905.2	ENSG00000101751.10	543	390.92	13.62	1.16	0.78	3.08
ENST00000581950.5	ENSG00000101751.10	754	601.86	53.62	2.96	1.99	7.88
ENST00000582366.1	ENSG00000101751.10	583	430.90	15.04	1.16	0.78	3.09
ENST00000583136.5	ENSG00000101751.10	1204	1051.83	5.44	0.17	0.12	0.46
ENST00000583576.1	ENSG00000101751.10	592	439.90	25.02	1.89	1.27	5.03
ENST00000585023.5	ENSG00000101751.10	1734	1581.83	12.61	0.26	0.18	0.71
ENST00000261537.6	ENSG00000101752.11	9576	9423.83	8364.68	29.45	19.85	56.38
ENST00000577749.5	ENSG00000101752.11	726	573.86	0.00	0.00	0.00	0.00
ENST00000578260.1	ENSG00000101752.11	544	391.92	13.95	1.18	0.80	2.26
ENST00000578646.5	ENSG00000101752.11	3306	3153.83	2053.36	21.60	14.56	41.36
ENST00000327155.9	ENSG00000101773.17	3288	3135.83	726.85	7.69	5.18	17.03
ENST00000360790.9	ENSG00000101773.17	2962	2809.83	1004.42	11.86	7.99	26.26
ENST00000399721.6	ENSG00000101773.17	2229	2076.83	57.40	0.92	0.62	2.03
ENST00000399722.6	ENSG00000101773.17	3293	3140.83	76.00	0.80	0.54	1.78
ENST00000399725.6	ENSG00000101773.17	3260	3107.83	144.31	1.54	1.04	3.41
ENST00000577445.1	ENSG00000101773.17	480	327.94	168.04	17.00	11.46	37.64
ENST00000577588.5	ENSG00000101773.17	578	425.90	0.00	0.00	0.00	0.00
ENST00000579124.5	ENSG00000101773.17	543	390.92	0.00	0.00	0.00	0.00
ENST00000579822.1	ENSG00000101773.17	90	0.00	0.00	0.00	0.00	0.00
ENST00000580892.1	ENSG00000101773.17	566	413.91	6.08	0.49	0.33	1.08
ENST00000581687.1	ENSG00000101773.17	617	464.89	3.01	0.21	0.14	0.48
ENST00000581819.5	ENSG00000101773.17	574	421.91	0.00	0.00	0.00	0.00
ENST00000582354.5	ENSG00000101773.17	1019	866.83	0.00	0.00	0.00	0.00
ENST00000583057.1	ENSG00000101773.17	1195	1042.83	41.25	1.31	0.88	2.91
ENST00000583594.4	ENSG00000101773.17	545	392.92	0.00	0.00	0.00	0.00
ENST00000583700.5	ENSG00000101773.17	564	411.91	0.00	0.00	0.00	0.00
ENST00000585177.1	ENSG00000101773.17	606	453.90	45.65	3.34	2.25	7.39
ENST00000339486.7	ENSG00000101782.14	4038	3885.83	35.66	0.30	0.21	0.42
ENST00000577250.1	ENSG00000101782.14	685	532.87	0.00	0.00	0.00	0.00
ENST00000577501.5	ENSG00000101782.14	1904	1751.83	0.00	0.00	0.00	0.00
ENST00000581220.1	ENSG00000101782.14	2384	2231.83	79.49	1.18	0.80	1.64
ENST00000581302.5	ENSG00000101782.14	3049	2896.83	858.41	9.83	6.63	13.62
ENST00000581339.1	ENSG00000101782.14	888	735.84	14.92	0.67	0.45	0.93
ENST00000581585.5	ENSG00000101782.14	1966	1813.83	1614.49	29.53	19.90	40.90
ENST00000584052.5	ENSG00000101782.14	659	506.88	250.93	16.42	11.07	22.75
ENST00000584130.1	ENSG00000101782.14	591	438.90	14.50	1.10	0.74	1.52
ENST00000584960.1	ENSG00000101782.14	572	419.91	68.67	5.43	3.66	7.51
ENST00000584992.1	ENSG00000101782.14	396	244.00	56.92	7.74	5.22	10.72
ENST00000372972.6	ENSG00000101811.13	1958	1805.83	666.00	12.24	8.25	72.06
ENST00000413437.1	ENSG00000101811.13	757	604.86	65.22	3.58	2.41	21.07
ENST00000415585.6	ENSG00000101811.13	2074	1921.83	63.68	1.10	0.74	6.47
ENST00000475126.5	ENSG00000101811.13	1693	1540.83	3.10	0.07	0.04	0.39
ENST00000355016.7	ENSG00000101812.12	1882	1729.83	0.00	0.00	0.00	0.00
ENST00000417637.1	ENSG00000101812.12	524	371.92	0.00	0.00	0.00	0.00
ENST00000598335.2	ENSG00000101812.12	465	312.95	0.00	0.00	0.00	0.00
ENST00000217939.6	ENSG00000101825.7	9793	9640.83	36280.59	124.85	84.14	100.00
ENST00000217957.9	ENSG00000101842.13	2997	2844.83	12.00	0.14	0.09	100.00
ENST00000415430.7	ENSG00000101842.13	3236	3083.83	0.00	0.00	0.00	0.00
ENST00000458383.1	ENSG00000101842.13	570	417.91	0.00	0.00	0.00	0.00
ENST00000479635.1	ENSG00000101842.13	641	488.89	0.00	0.00	0.00	0.00
ENST00000485533.1	ENSG00000101842.13	419	266.98	0.00	0.00	0.00	0.00
ENST00000217958.7	ENSG00000101843.18	1546	1393.83	194.79	4.64	3.12	8.73
ENST00000338548.4	ENSG00000101843.18	514	361.93	61.47	5.63	3.80	10.61
ENST00000340200.5	ENSG00000101843.18	713	560.87	252.21	14.92	10.05	28.08
ENST00000361815.9	ENSG00000101843.18	768	615.85	289.23	15.58	10.50	29.33
ENST00000372295.5	ENSG00000101843.18	779	626.85	192.79	10.20	6.88	19.21
ENST00000372296.5	ENSG00000101843.18	878	725.84	0.00	0.00	0.00	0.00
ENST00000553388.1	ENSG00000101843.18	1039	886.83	57.51	2.15	1.45	4.05
ENST00000343524.9	ENSG00000101844.17	1941	1788.83	0.00	0.00	0.00	0.00
ENST00000345734.7	ENSG00000101844.17	2129	1976.83	4.39	0.07	0.05	0.20
ENST00000372232.7	ENSG00000101844.17	2315	2162.83	82.99	1.27	0.86	3.51
ENST00000372246.7	ENSG00000101844.17	2501	2348.83	41.96	0.59	0.40	1.64
ENST00000394892.2	ENSG00000101844.17	935	782.83	245.74	10.41	7.02	28.74
ENST00000457035.5	ENSG00000101844.17	939	786.83	133.37	5.62	3.79	15.52
ENST00000474825.1	ENSG00000101844.17	502	349.93	16.19	1.54	1.03	4.24
ENST00000489247.1	ENSG00000101844.17	623	470.89	237.36	16.72	11.27	46.15
ENST00000217961.4	ENSG00000101846.6	6521	6368.83	736.00	3.83	2.58	100.00
ENST00000217964.11	ENSG00000101849.15	5871	5718.83	41.62	0.24	0.16	2.18
ENST00000380961.5	ENSG00000101849.15	4674	4521.83	0.00	0.00	0.00	0.00
ENST00000407597.6	ENSG00000101849.15	5596	5443.83	270.86	1.65	1.11	14.93
ENST00000415293.5	ENSG00000101849.15	565	412.91	0.00	0.00	0.00	0.00
ENST00000422314.5	ENSG00000101849.15	496	343.94	0.00	0.00	0.00	0.00
ENST00000424279.5	ENSG00000101849.15	5451	5298.83	1456.52	9.12	6.15	82.49
ENST00000441088.5	ENSG00000101849.15	520	367.93	0.00	0.00	0.00	0.00
ENST00000452824.5	ENSG00000101849.15	387	235.01	0.00	0.00	0.00	0.00
ENST00000497555.1	ENSG00000101849.15	923	770.83	1.00	0.04	0.03	0.39
ENST00000431126.1	ENSG00000101850.12	587	434.90	0.00	0.00	0.00	0.00
ENST00000447366.5	ENSG00000101850.12	859	706.84	632.90	29.71	20.02	20.99
ENST00000467482.5	ENSG00000101850.12	1762	1609.83	5334.23	109.93	74.09	77.68
ENST00000480178.1	ENSG00000101850.12	397	245.00	6.42	0.87	0.59	0.61
ENST00000487206.1	ENSG00000101850.12	592	439.90	13.46	1.01	0.68	0.72
ENST00000217971.7	ENSG00000101856.9	1911	1758.83	1274.08	24.03	16.20	99.33
ENST00000535419.2	ENSG00000101856.9	1762	1609.83	7.92	0.16	0.11	0.67
ENST00000379059.7	ENSG00000101868.10	5440	5287.83	0.00	0.00	0.00	0.00
ENST00000379068.7	ENSG00000101868.10	5486	5333.83	3215.75	20.00	13.48	63.76
ENST00000480125.1	ENSG00000101868.10	580	427.90	0.00	0.00	0.00	0.00
ENST00000493342.1	ENSG00000101868.10	978	825.83	39.28	1.58	1.06	5.03
ENST00000494204.1	ENSG00000101868.10	806	653.85	192.97	9.79	6.60	31.21
ENST00000611764.1	ENSG00000101868.10	5434	5281.83	0.00	0.00	0.00	0.00
ENST00000317552.8	ENSG00000101871.14	6463	6310.83	88.16	0.46	0.31	0.84
ENST00000380779.5	ENSG00000101871.14	6044	5891.83	0.00	0.00	0.00	0.00
ENST00000380780.5	ENSG00000101871.14	6195	6042.83	0.00	0.00	0.00	0.00
ENST00000380782.6	ENSG00000101871.14	3352	3199.83	366.26	3.80	2.56	6.92
ENST00000380785.5	ENSG00000101871.14	6092	5939.83	0.00	0.00	0.00	0.00
ENST00000380787.5	ENSG00000101871.14	5973	5820.83	0.01	0.00	0.00	0.00
ENST00000413894.5	ENSG00000101871.14	1729	1576.83	855.18	17.99	12.13	32.80
ENST00000423614.1	ENSG00000101871.14	945	792.83	143.78	6.02	4.05	10.97
ENST00000453318.6	ENSG00000101871.14	6393	6240.83	0.00	0.00	0.00	0.00
ENST00000479925.1	ENSG00000101871.14	858	705.84	455.86	21.43	14.44	39.06
ENST00000610939.1	ENSG00000101871.14	1839	1686.83	23.89	0.47	0.32	0.86
ENST00000616003.4	ENSG00000101871.14	1926	1773.83	250.85	4.69	3.16	8.55
ENST00000371410.4	ENSG00000101882.9	5963	5810.83	1317.89	7.52	5.07	31.25
ENST00000455986.1	ENSG00000101882.9	810	657.85	0.00	0.00	0.00	0.00
ENST00000477789.5	ENSG00000101882.9	2345	2192.83	912.53	13.81	9.30	57.34
ENST00000482407.1	ENSG00000101882.9	763	610.86	50.57	2.75	1.85	11.41
ENST00000217999.2	ENSG00000101883.4	769	616.85	0.00	0.00	0.00	0.00
ENST00000218004.5	ENSG00000101888.11	2692	2539.83	2702.77	35.31	23.79	35.27
ENST00000372103.1	ENSG00000101888.11	1085	932.83	1226.75	43.63	29.40	43.59
ENST00000372106.5	ENSG00000101888.11	2562	2409.83	1537.48	21.17	14.26	21.15
ENST00000372107.5	ENSG00000101888.11	937	784.83	0.00	0.00	0.00	0.00
ENST00000218006.2	ENSG00000101890.4	3714	3561.83	5.00	0.05	0.03	100.00
ENST00000218008.7	ENSG00000101892.11	3868	3715.83	0.00	0.00	0.00	0.00
ENST00000361319.3	ENSG00000101892.11	3856	3703.83	1.00	0.01	0.01	100.00
ENST00000539306.5	ENSG00000101892.11	4644	4491.83	0.00	0.00	0.00	0.00
ENST00000394552.2	ENSG00000101898.5	546	393.92	400.43	33.73	22.73	100.00
ENST00000251943.8	ENSG00000101901.11	3997	3844.83	0.00	0.00	0.00	0.00
ENST00000371979.7	ENSG00000101901.11	2770	2617.83	24.56	0.31	0.21	0.23
ENST00000394780.7	ENSG00000101901.11	4133	3980.83	1155.90	9.63	6.49	7.10
ENST00000436609.5	ENSG00000101901.11	3812	3659.83	0.00	0.00	0.00	0.00
ENST00000460092.2	ENSG00000101901.11	520	367.93	5.72	0.52	0.35	0.38
ENST00000461669.5	ENSG00000101901.11	699	546.87	212.10	12.87	8.67	9.49
ENST00000468657.5	ENSG00000101901.11	916	763.83	149.60	6.50	4.38	4.79
ENST00000470704.1	ENSG00000101901.11	536	383.92	1.59	0.14	0.09	0.10
ENST00000470971.5	ENSG00000101901.11	3200	3047.83	0.00	0.00	0.00	0.00
ENST00000471924.5	ENSG00000101901.11	711	558.87	0.00	0.00	0.00	0.00
ENST00000473389.5	ENSG00000101901.11	693	540.87	85.36	5.24	3.53	3.86
ENST00000474121.1	ENSG00000101901.11	436	283.97	75.00	8.76	5.91	6.46
ENST00000482374.5	ENSG00000101901.11	679	526.88	218.97	13.79	9.29	10.17
ENST00000482742.5	ENSG00000101901.11	620	467.89	0.00	0.00	0.00	0.00
ENST00000485371.1	ENSG00000101901.11	331	179.16	3.34	0.62	0.42	0.46
ENST00000486353.5	ENSG00000101901.11	916	763.83	0.00	0.00	0.00	0.00
ENST00000486578.4	ENSG00000101901.11	686	533.87	232.51	14.45	9.74	10.65
ENST00000487141.5	ENSG00000101901.11	745	592.86	1.18	0.07	0.04	0.05
ENST00000487243.1	ENSG00000101901.11	651	498.88	128.19	8.52	5.75	6.29
ENST00000489033.5	ENSG00000101901.11	785	632.85	0.00	0.00	0.00	0.00
ENST00000490774.2	ENSG00000101901.11	325	173.19	19.68	3.77	2.54	2.78
ENST00000492038.5	ENSG00000101901.11	1098	945.83	8.25	0.29	0.20	0.21
ENST00000495283.5	ENSG00000101901.11	3236	3083.83	0.00	0.00	0.00	0.00
ENST00000610588.4	ENSG00000101901.11	4175	4022.83	121.63	1.00	0.68	0.74
ENST00000621367.4	ENSG00000101901.11	3893	3740.83	0.00	0.00	0.00	0.00
ENST00000622986.3	ENSG00000101901.11	582	429.90	58.76	4.53	3.06	3.34
ENST00000622997.3	ENSG00000101901.11	594	441.90	162.27	12.18	8.21	8.98
ENST00000623144.3	ENSG00000101901.11	3693	3540.83	0.00	0.00	0.00	0.00
ENST00000623148.3	ENSG00000101901.11	3689	3536.83	0.00	0.00	0.00	0.00
ENST00000623189.1	ENSG00000101901.11	458	305.95	30.56	3.31	2.23	2.44
ENST00000623255.1	ENSG00000101901.11	585	432.90	52.40	4.02	2.71	2.96
ENST00000623310.1	ENSG00000101901.11	440	287.96	75.23	8.67	5.84	6.39
ENST00000623622.1	ENSG00000101901.11	1121	968.83	230.48	7.89	5.32	5.82
ENST00000624161.3	ENSG00000101901.11	3761	3608.83	85.62	0.79	0.53	0.58
ENST00000624881.3	ENSG00000101901.11	876	723.84	145.09	6.65	4.48	4.90
ENST00000635768.1	ENSG00000101901.11	100	0.00	0.00	0.00	0.00	0.00
ENST00000635824.1	ENSG00000101901.11	89	0.00	0.00	0.00	0.00	0.00
ENST00000635931.1	ENSG00000101901.11	100	0.00	0.00	0.00	0.00	0.00
ENST00000636363.1	ENSG00000101901.11	3480	3327.83	109.99	1.10	0.74	0.81
ENST00000637022.1	ENSG00000101901.11	91	0.00	0.00	0.00	0.00	0.00
ENST00000637213.1	ENSG00000101901.11	100	0.00	0.00	0.00	0.00	0.00
ENST00000380663.7	ENSG00000101911.12	584	431.90	0.00	0.00	0.00	0.00
ENST00000380668.9	ENSG00000101911.12	2511	2358.83	1396.29	19.64	13.24	79.41
ENST00000398491.6	ENSG00000101911.12	1348	1195.83	165.47	4.59	3.09	18.56
ENST00000461630.1	ENSG00000101911.12	891	738.84	0.00	0.00	0.00	0.00
ENST00000489404.5	ENSG00000101911.12	763	610.86	9.25	0.50	0.34	2.03
ENST00000218032.6	ENSG00000101916.11	4216	4063.83	36.97	0.30	0.20	4.21
ENST00000311912.5	ENSG00000101916.11	3367	3214.83	666.03	6.87	4.63	95.79
ENST00000370777.1	ENSG00000101928.12	784	631.85	37.67	1.98	1.33	3.06
ENST00000370779.8	ENSG00000101928.12	773	620.85	112.56	6.02	4.05	9.32
ENST00000370783.7	ENSG00000101928.12	2364	2211.83	1768.06	26.52	17.87	41.09
ENST00000462060.1	ENSG00000101928.12	574	421.91	158.26	12.45	8.39	19.28
ENST00000480721.5	ENSG00000101928.12	649	496.88	263.45	17.59	11.85	27.25
ENST00000489890.1	ENSG00000101928.12	637	484.89	0.00	0.00	0.00	0.00
ENST00000491609.5	ENSG00000101928.12	924	771.83	0.00	0.00	0.00	0.00
ENST00000262844.9	ENSG00000101935.9	5504	5351.83	78.00	0.48	0.33	2.74
ENST00000372057.1	ENSG00000101935.9	3380	3227.83	313.78	3.23	2.17	18.24
ENST00000372059.6	ENSG00000101935.9	3052	2899.83	596.67	6.83	4.60	38.62
ENST00000473662.1	ENSG00000101935.9	418	265.98	50.43	6.29	4.24	35.59
ENST00000496695.1	ENSG00000101935.9	546	393.92	10.11	0.85	0.57	4.82
ENST00000372042.5	ENSG00000101938.14	1934	1781.83	191.87	3.57	2.41	24.38
ENST00000372045.5	ENSG00000101938.14	3860	3707.83	28.92	0.26	0.17	1.77
ENST00000394797.8	ENSG00000101938.14	2413	2260.83	0.00	0.00	0.00	0.00
ENST00000444321.2	ENSG00000101938.14	1658	1505.83	491.21	10.82	7.29	73.85
ENST00000482160.5	ENSG00000101938.14	1537	1384.83	0.00	0.00	0.00	0.00
ENST00000218056.9	ENSG00000101940.17	2124	1971.83	2288.65	38.51	25.95	23.40
ENST00000376729.9	ENSG00000101940.17	5469	5316.83	31.86	0.20	0.13	0.12
ENST00000466962.1	ENSG00000101940.17	684	531.87	27.69	1.73	1.16	1.05
ENST00000470124.1	ENSG00000101940.17	437	284.97	1.07	0.12	0.08	0.08
ENST00000472440.1	ENSG00000101940.17	430	277.97	0.00	0.00	0.00	0.00
ENST00000479279.5	ENSG00000101940.17	2486	2333.83	406.54	5.78	3.89	3.51
ENST00000482760.3	ENSG00000101940.17	562	409.91	323.48	26.18	17.64	15.91
ENST00000486125.5	ENSG00000101940.17	936	783.83	2.40	0.10	0.07	0.06
ENST00000492715.1	ENSG00000101940.17	2612	2459.83	105.06	1.42	0.95	0.86
ENST00000492873.1	ENSG00000101940.17	470	317.95	409.55	42.74	28.80	25.97
ENST00000495575.1	ENSG00000101940.17	547	394.92	520.40	43.72	29.46	26.56
ENST00000498631.5	ENSG00000101940.17	859	706.84	87.28	4.10	2.76	2.49
ENST00000337852.10	ENSG00000101945.16	2978	2825.83	19.34	0.23	0.15	1.25
ENST00000376687.3	ENSG00000101945.16	2871	2718.83	909.78	11.10	7.48	61.10
ENST00000462786.1	ENSG00000101945.16	746	593.86	122.44	6.84	4.61	37.65
ENST00000482260.1	ENSG00000101945.16	778	625.85	0.00	0.00	0.00	0.00
ENST00000218068.6	ENSG00000101951.16	499	346.93	0.00	0.00	0.00	0.00
ENST00000376141.5	ENSG00000101951.16	487	334.94	0.00	0.00	0.00	0.00
ENST00000474146.1	ENSG00000101951.16	456	303.95	0.00	0.00	0.00	0.00
ENST00000478785.1	ENSG00000101951.16	1494	1341.83	0.00	0.00	0.00	0.00
ENST00000378533.3	ENSG00000101955.14	1874	1721.83	3731.56	71.90	48.46	84.40
ENST00000432886.6	ENSG00000101955.14	1725	1572.83	0.00	0.00	0.00	0.00
ENST00000461865.1	ENSG00000101955.14	469	316.95	11.44	1.20	0.81	1.41
ENST00000479015.1	ENSG00000101955.14	760	607.86	128.56	7.02	4.73	8.24
ENST00000538295.5	ENSG00000101955.14	1780	1627.83	24.32	0.50	0.33	0.58
ENST00000544439.5	ENSG00000101955.14	1842	1689.83	233.12	4.58	3.08	5.37
ENST00000218075.8	ENSG00000101958.13	3216	3063.83	0.00	0.00	0.00	0.00
ENST00000355020.8	ENSG00000101958.13	1730	1577.83	0.00	0.00	0.00	0.00
ENST00000415367.1	ENSG00000101958.13	659	506.88	0.00	0.00	0.00	0.00
ENST00000443437.6	ENSG00000101958.13	3182	3029.83	2.00	0.02	0.01	100.00
ENST00000355640.3	ENSG00000101966.12	8584	8431.83	92.19	0.36	0.24	0.41
ENST00000371199.7	ENSG00000101966.12	8591	8438.83	713.22	2.80	1.89	3.14
ENST00000422098.5	ENSG00000101966.12	390	238.01	0.00	0.00	0.00	0.00
ENST00000430625.1	ENSG00000101966.12	528	375.92	311.47	27.49	18.53	30.75
ENST00000434753.7	ENSG00000101966.12	8415	8262.83	4610.78	18.51	12.48	20.71
ENST00000468503.1	ENSG00000101966.12	157	20.47	0.00	0.00	0.00	0.00
ENST00000468691.5	ENSG00000101966.12	764	611.86	495.17	26.85	18.09	30.04
ENST00000481776.5	ENSG00000101966.12	598	445.90	10.83	0.81	0.54	0.90
ENST00000496602.1	ENSG00000101966.12	628	475.89	0.00	0.00	0.00	0.00
ENST00000497640.1	ENSG00000101966.12	533	380.92	144.31	12.57	8.47	14.06
ENST00000497906.5	ENSG00000101966.12	495	342.94	0.00	0.00	0.00	0.00
ENST00000218089.13	ENSG00000101972.18	5218	5065.83	869.62	5.70	3.84	3.73
ENST00000371144.7	ENSG00000101972.18	4281	4128.83	193.81	1.56	1.05	1.02
ENST00000371145.7	ENSG00000101972.18	4393	4240.83	417.52	3.27	2.20	2.14
ENST00000371157.7	ENSG00000101972.18	5991	5838.83	14361.82	81.61	55.00	53.40
ENST00000371160.5	ENSG00000101972.18	6045	5892.83	0.00	0.00	0.00	0.00
ENST00000394477.5	ENSG00000101972.18	385	233.01	0.00	0.00	0.00	0.00
ENST00000394478.1	ENSG00000101972.18	676	523.88	1.68	0.11	0.07	0.07
ENST00000428941.5	ENSG00000101972.18	678	525.88	18.24	1.15	0.78	0.75
ENST00000435103.5	ENSG00000101972.18	742	589.86	0.00	0.00	0.00	0.00
ENST00000435215.5	ENSG00000101972.18	798	645.85	169.52	8.71	5.87	5.70
ENST00000455404.5	ENSG00000101972.18	2089	1936.83	214.20	3.67	2.47	2.40
ENST00000458176.5	ENSG00000101972.18	845	692.84	37.89	1.81	1.22	1.19
ENST00000458700.5	ENSG00000101972.18	296	144.42	13.19	3.03	2.04	1.98
ENST00000466748.5	ENSG00000101972.18	873	720.84	0.00	0.00	0.00	0.00
ENST00000469481.1	ENSG00000101972.18	989	836.83	3.78	0.15	0.10	0.10
ENST00000471107.1	ENSG00000101972.18	709	556.87	372.37	22.19	14.95	14.52
ENST00000475602.1	ENSG00000101972.18	356	204.07	108.09	17.57	11.84	11.50
ENST00000483575.5	ENSG00000101972.18	864	711.84	49.46	2.31	1.55	1.51
ENST00000327569.7	ENSG00000101974.14	6115	5962.83	1427.40	7.94	5.35	30.15
ENST00000361648.6	ENSG00000101974.14	6010	5857.83	677.99	3.84	2.59	14.58
ENST00000370557.5	ENSG00000101974.14	6924	6771.83	139.89	0.69	0.46	2.60
ENST00000422228.1	ENSG00000101974.14	606	453.90	39.67	2.90	1.95	11.01
ENST00000433868.5	ENSG00000101974.14	3113	2960.83	0.00	0.00	0.00	0.00
ENST00000450801.1	ENSG00000101974.14	3165	3012.83	0.00	0.00	0.00	0.00
ENST00000460773.5	ENSG00000101974.14	2750	2597.83	397.85	5.08	3.42	19.29
ENST00000471746.1	ENSG00000101974.14	897	744.84	32.40	1.44	0.97	5.48
ENST00000485626.1	ENSG00000101974.14	643	490.89	65.81	4.45	3.00	16.89
ENST00000338585.6	ENSG00000101977.19	2826	2673.83	0.00	0.00	0.00	0.00
ENST00000370573.8	ENSG00000101977.19	2583	2430.83	0.00	0.00	0.00	0.00
ENST00000370576.8	ENSG00000101977.19	3688	3535.83	4.00	0.04	0.03	33.28
ENST00000414978.5	ENSG00000101977.19	3813	3660.83	0.00	0.00	0.00	0.00
ENST00000437564.5	ENSG00000101977.19	1988	1835.83	0.00	0.00	0.00	0.00
ENST00000446225.5	ENSG00000101977.19	1916	1763.83	4.00	0.08	0.05	66.72
ENST00000483690.1	ENSG00000101977.19	752	599.86	0.00	0.00	0.00	0.00
ENST00000519895.5	ENSG00000101977.19	3346	3193.83	0.00	0.00	0.00	0.00
ENST00000520602.5	ENSG00000101977.19	3945	3792.83	0.00	0.00	0.00	0.00
ENST00000536274.5	ENSG00000101977.19	3461	3308.83	0.00	0.00	0.00	0.00
ENST00000218099.6	ENSG00000101981.10	2780	2627.83	0.00	0.00	0.00	0.00
ENST00000394090.2	ENSG00000101981.10	1272	1119.83	0.00	0.00	0.00	0.00
ENST00000479617.2	ENSG00000101981.10	374	222.03	0.00	0.00	0.00	0.00
ENST00000218104.5	ENSG00000101986.11	3664	3511.83	5828.73	55.07	37.11	60.31
ENST00000370129.4	ENSG00000101986.11	1016	863.83	270.04	10.37	6.99	11.36
ENST00000443684.2	ENSG00000101986.11	668	515.88	402.23	25.87	17.43	28.33
ENST00000376227.3	ENSG00000101997.12	2319	2166.83	1334.08	20.43	13.77	77.39
ENST00000490300.1	ENSG00000101997.12	741	588.86	105.92	5.97	4.02	22.61
ENST00000496651.5	ENSG00000101997.12	809	656.85	0.00	0.00	0.00	0.00
ENST00000323022.9	ENSG00000102001.12	6037	5884.83	0.00	0.00	0.00	0.00
ENST00000376251.5	ENSG00000102001.12	5813	5660.83	55.27	0.32	0.22	55.80
ENST00000376265.2	ENSG00000102001.12	6070	5917.83	0.00	0.00	0.00	0.00
ENST00000480889.1	ENSG00000102001.12	505	352.93	2.73	0.26	0.17	44.20
ENST00000481035.1	ENSG00000102001.12	714	561.87	0.00	0.00	0.00	0.00
ENST00000486943.1	ENSG00000102001.12	662	509.88	0.00	0.00	0.00	0.00
ENST00000263233.8	ENSG00000102003.10	2498	2345.83	132.61	1.88	1.26	72.05
ENST00000376303.6	ENSG00000102003.10	858	705.84	0.00	0.00	0.00	0.00
ENST00000466635.1	ENSG00000102003.10	513	360.93	0.00	0.00	0.00	0.00
ENST00000469389.5	ENSG00000102003.10	581	428.90	1.26	0.10	0.07	3.76
ENST00000472598.5	ENSG00000102003.10	761	608.86	0.00	0.00	0.00	0.00
ENST00000472737.1	ENSG00000102003.10	574	421.91	4.57	0.36	0.24	13.80
ENST00000479808.5	ENSG00000102003.10	1850	1697.83	8.13	0.16	0.11	6.10
ENST00000494396.5	ENSG00000102003.10	2062	1909.83	6.43	0.11	0.08	4.29
ENST00000376322.7	ENSG00000102007.10	620	467.89	1070.72	75.92	51.17	23.62
ENST00000376327.5	ENSG00000102007.10	1079	926.83	6858.28	245.50	165.45	76.38
ENST00000342014.6	ENSG00000102010.14	2499	2346.83	0.00	0.00	0.00	0.00
ENST00000348343.10	ENSG00000102010.14	2531	2378.83	112.00	1.56	1.05	100.00
ENST00000357607.6	ENSG00000102010.14	2598	2445.83	0.00	0.00	0.00	0.00
ENST00000463891.1	ENSG00000102010.14	554	401.91	0.00	0.00	0.00	0.00
ENST00000489983.1	ENSG00000102010.14	514	361.93	0.00	0.00	0.00	0.00
ENST00000371920.3	ENSG00000102021.10	1701	1548.83	0.00	0.00	0.00	0.00
ENST00000371921.5	ENSG00000102021.10	1606	1453.83	3.00	0.07	0.05	100.00
ENST00000289290.7	ENSG00000102024.17	2277	2124.83	0.00	0.00	0.00	0.00
ENST00000355899.7	ENSG00000102024.17	3280	3127.83	1100.22	11.67	7.86	9.56
ENST00000420625.6	ENSG00000102024.17	3150	2997.83	213.13	2.36	1.59	1.93
ENST00000466150.1	ENSG00000102024.17	561	408.91	98.80	8.02	5.40	6.57
ENST00000473026.6	ENSG00000102024.17	500	347.93	0.00	0.00	0.00	0.00
ENST00000481823.5	ENSG00000102024.17	2858	2705.83	7.85	0.10	0.06	0.08
ENST00000489283.5	ENSG00000102024.17	926	773.83	4.83	0.21	0.14	0.17
ENST00000497870.1	ENSG00000102024.17	568	415.91	0.00	0.00	0.00	0.00
ENST00000539310.5	ENSG00000102024.17	3037	2884.83	8670.17	99.71	67.20	81.69
ENST00000626746.2	ENSG00000102024.17	216	67.47	0.00	0.00	0.00	0.00
ENST00000370009.5	ENSG00000102030.15	837	684.84	57.95	2.81	1.89	2.06
ENST00000370011.7	ENSG00000102030.15	538	385.92	0.00	0.00	0.00	0.00
ENST00000370015.8	ENSG00000102030.15	1002	849.83	0.00	0.00	0.00	0.00
ENST00000393710.7	ENSG00000102030.15	525	372.92	36.44	3.24	2.18	2.38
ENST00000393712.7	ENSG00000102030.15	908	755.83	847.22	37.19	25.06	27.26
ENST00000432089.1	ENSG00000102030.15	599	446.90	15.63	1.16	0.78	0.85
ENST00000460996.5	ENSG00000102030.15	908	755.83	152.17	6.68	4.50	4.90
ENST00000464845.5	ENSG00000102030.15	1772	1619.83	18.31	0.38	0.25	0.27
ENST00000466877.5	ENSG00000102030.15	1080	927.83	264.33	9.45	6.37	6.93
ENST00000467451.1	ENSG00000102030.15	743	590.86	121.33	6.81	4.59	4.99
ENST00000477750.5	ENSG00000102030.15	1062	909.83	875.64	31.93	21.52	23.40
ENST00000477882.1	ENSG00000102030.15	809	656.85	4.28	0.22	0.15	0.16
ENST00000478177.1	ENSG00000102030.15	573	420.91	115.45	9.10	6.13	6.67
ENST00000482485.1	ENSG00000102030.15	1075	922.83	335.32	12.06	8.12	8.84
ENST00000484950.5	ENSG00000102030.15	873	720.84	150.54	6.93	4.67	5.08
ENST00000488481.1	ENSG00000102030.15	569	416.91	106.71	8.49	5.72	6.22
ENST00000369997.7	ENSG00000102032.12	1322	1169.83	0.00	0.00	0.00	0.00
ENST00000393700.7	ENSG00000102032.12	1388	1235.83	3475.48	93.30	62.88	50.53
ENST00000423624.5	ENSG00000102032.12	1304	1151.83	1418.10	40.85	27.53	22.12
ENST00000442361.1	ENSG00000102032.12	817	664.85	39.46	1.97	1.33	1.07
ENST00000451114.1	ENSG00000102032.12	376	224.03	1.22	0.18	0.12	0.10
ENST00000457282.5	ENSG00000102032.12	745	592.86	0.00	0.00	0.00	0.00
ENST00000462086.1	ENSG00000102032.12	609	456.90	22.22	1.61	1.09	0.87
ENST00000464227.5	ENSG00000102032.12	424	271.98	0.00	0.00	0.00	0.00
ENST00000471056.5	ENSG00000102032.12	398	246.00	188.04	25.36	17.09	13.74
ENST00000475904.1	ENSG00000102032.12	580	427.90	275.48	21.36	14.39	11.57
ENST00000308167.9	ENSG00000102034.16	4165	4012.83	159.21	1.32	0.89	4.86
ENST00000335997.11	ENSG00000102034.16	4145	3992.83	3101.79	25.77	17.37	95.14
ENST00000434609.1	ENSG00000102034.16	406	253.99	0.00	0.00	0.00	0.00
ENST00000615377.4	ENSG00000102034.16	3878	3725.83	0.00	0.00	0.00	0.00
ENST00000371121.4	ENSG00000102038.15	3564	3411.83	4145.85	40.32	27.17	50.88
ENST00000371122.8	ENSG00000102038.15	4099	3946.83	1332.20	11.20	7.55	14.13
ENST00000371123.5	ENSG00000102038.15	3948	3795.83	2033.35	17.77	11.98	22.43
ENST00000478420.1	ENSG00000102038.15	561	408.91	8.82	0.72	0.48	0.90
ENST00000617310.4	ENSG00000102038.15	4291	4138.83	1151.78	9.23	6.22	11.65
ENST00000374852.3	ENSG00000102043.15	2639	2486.83	257.31	3.43	2.31	58.18
ENST00000461403.1	ENSG00000102043.15	541	388.92	21.89	1.87	1.26	31.65
ENST00000462447.5	ENSG00000102043.15	647	494.88	0.07	0.00	0.00	0.08
ENST00000478487.5	ENSG00000102043.15	694	541.87	9.73	0.60	0.40	10.09
ENST00000380483.7	ENSG00000102048.15	1612	1459.83	0.00	0.00	0.00	0.00
ENST00000380485.7	ENSG00000102048.15	1652	1499.83	288.22	6.38	4.30	38.29
ENST00000380488.8	ENSG00000102048.15	1678	1525.83	5.73	0.12	0.08	0.75
ENST00000470015.1	ENSG00000102048.15	644	491.88	0.00	0.00	0.00	0.00
ENST00000473862.5	ENSG00000102048.15	1153	1000.83	288.53	9.56	6.45	57.44
ENST00000477346.6	ENSG00000102048.15	633	480.89	0.00	0.00	0.00	0.00
ENST00000481384.5	ENSG00000102048.15	587	434.90	0.00	0.00	0.00	0.00
ENST00000484017.5	ENSG00000102048.15	463	310.95	2.35	0.25	0.17	1.50
ENST00000546332.1	ENSG00000102048.15	1947	1794.83	18.18	0.34	0.23	2.02
ENST00000338957.4	ENSG00000102053.12	7256	7103.83	381.38	1.78	1.20	83.49
ENST00000617377.1	ENSG00000102053.12	1623	1470.83	15.62	0.35	0.24	16.51
ENST00000330735.7	ENSG00000102054.17	858	705.84	1628.82	76.56	51.60	29.47
ENST00000380084.8	ENSG00000102054.17	2036	1883.83	87.19	1.54	1.03	0.59
ENST00000380087.6	ENSG00000102054.17	2333	2180.83	2601.41	39.58	26.67	15.23
ENST00000404022.5	ENSG00000102054.17	1904	1751.83	1612.72	30.54	20.58	11.76
ENST00000416035.1	ENSG00000102054.17	857	704.84	198.76	9.36	6.30	3.60
ENST00000425696.5	ENSG00000102054.17	373	221.03	0.00	0.00	0.00	0.00
ENST00000444437.5	ENSG00000102054.17	763	610.86	36.76	2.00	1.35	0.77
ENST00000465244.1	ENSG00000102054.17	4031	3878.83	68.75	0.59	0.40	0.23
ENST00000468092.1	ENSG00000102054.17	630	477.89	1148.68	79.75	53.74	30.69
ENST00000481586.1	ENSG00000102054.17	503	350.93	110.94	10.49	7.07	4.04
ENST00000486166.1	ENSG00000102054.17	1535	1382.83	392.98	9.43	6.35	3.63
ENST00000493145.1	ENSG00000102054.17	212	63.85	0.00	0.00	0.00	0.00
ENST00000378131.3	ENSG00000102055.6	880	727.84	0.00	0.00	0.00	0.00
ENST00000218176.3	ENSG00000102057.9	4437	4284.83	568.26	4.40	2.97	89.44
ENST00000376477.5	ENSG00000102057.9	3306	3153.83	28.09	0.30	0.20	6.01
ENST00000419374.1	ENSG00000102057.9	397	245.00	1.66	0.22	0.15	4.56
ENST00000369951.8	ENSG00000102076.9	1261	1108.83	0.00	0.00	0.00	0.00
ENST00000442922.1	ENSG00000102076.9	592	439.90	0.00	0.00	0.00	0.00
ENST00000463296.1	ENSG00000102076.9	692	539.87	0.00	0.00	0.00	0.00
ENST00000218197.9	ENSG00000102078.15	1616	1463.83	86.52	1.96	1.32	6.29
ENST00000339231.3	ENSG00000102078.15	1062	909.83	0.00	0.00	0.00	0.00
ENST00000361980.9	ENSG00000102078.15	969	816.83	0.00	0.00	0.00	0.00
ENST00000424447.5	ENSG00000102078.15	831	678.84	0.00	0.00	0.00	0.00
ENST00000464184.5	ENSG00000102078.15	751	598.86	26.67	1.48	1.00	4.74
ENST00000464342.5	ENSG00000102078.15	734	581.86	0.00	0.00	0.00	0.00
ENST00000465988.1	ENSG00000102078.15	922	769.83	255.55	11.01	7.42	35.32
ENST00000467346.1	ENSG00000102078.15	662	509.88	65.79	4.28	2.89	13.73
ENST00000467496.5	ENSG00000102078.15	1043	890.83	13.72	0.51	0.34	1.64
ENST00000471795.1	ENSG00000102078.15	689	536.87	74.23	4.59	3.09	14.71
ENST00000478474.5	ENSG00000102078.15	807	654.85	0.00	0.00	0.00	0.00
ENST00000495156.5	ENSG00000102078.15	608	455.90	18.78	1.37	0.92	4.38
ENST00000543953.5	ENSG00000102078.15	1403	1250.83	217.87	5.78	3.89	18.53
ENST00000545805.5	ENSG00000102078.15	1650	1497.83	0.00	0.00	0.00	0.00
ENST00000612248.4	ENSG00000102078.15	1734	1581.83	9.86	0.21	0.14	0.66
ENST00000218200.12	ENSG00000102081.13	4333	4180.83	0.00	0.00	0.00	0.00
ENST00000334557.10	ENSG00000102081.13	1295	1142.83	3.12	0.09	0.06	0.10
ENST00000370470.5	ENSG00000102081.13	1774	1621.83	0.00	0.00	0.00	0.00
ENST00000370471.7	ENSG00000102081.13	4125	3972.83	0.00	0.00	0.00	0.00
ENST00000370475.8	ENSG00000102081.13	4308	4155.83	2197.25	17.54	11.82	19.62
ENST00000370477.5	ENSG00000102081.13	3437	3284.83	425.00	4.29	2.89	4.80
ENST00000439526.6	ENSG00000102081.13	3699	3546.83	853.48	7.98	5.38	8.93
ENST00000440235.6	ENSG00000102081.13	4271	4118.83	4120.59	33.19	22.37	37.12
ENST00000463120.2	ENSG00000102081.13	470	317.95	1.36	0.14	0.10	0.16
ENST00000475038.2	ENSG00000102081.13	571	418.91	9.47	0.75	0.51	0.84
ENST00000478848.1	ENSG00000102081.13	541	388.92	37.66	3.21	2.17	3.59
ENST00000492846.1	ENSG00000102081.13	815	662.85	22.19	1.11	0.75	1.24
ENST00000495717.5	ENSG00000102081.13	776	623.85	0.00	0.00	0.00	0.00
ENST00000611273.1	ENSG00000102081.13	564	411.91	70.32	5.66	3.82	6.33
ENST00000616382.4	ENSG00000102081.13	1648	1495.83	0.00	0.00	0.00	0.00
ENST00000616614.4	ENSG00000102081.13	1409	1256.83	2.37	0.06	0.04	0.07
ENST00000620828.4	ENSG00000102081.13	4830	4677.83	2126.22	15.08	10.16	16.87
ENST00000621447.1	ENSG00000102081.13	1832	1679.83	10.09	0.20	0.13	0.22
ENST00000621453.4	ENSG00000102081.13	1864	1711.83	4.87	0.09	0.06	0.11
ENST00000621987.4	ENSG00000102081.13	1352	1199.83	0.00	0.00	0.00	0.00
ENST00000376509.4	ENSG00000102096.9	2075	1922.83	992.04	17.12	11.54	86.37
ENST00000442430.1	ENSG00000102096.9	892	739.84	14.18	0.64	0.43	3.21
ENST00000485431.1	ENSG00000102096.9	711	558.87	34.77	2.06	1.39	10.42
ENST00000251900.8	ENSG00000102098.17	4200	4047.83	173.27	1.42	0.96	81.13
ENST00000398048.4	ENSG00000102098.17	1334	1181.83	0.00	0.00	0.00	0.00
ENST00000420857.5	ENSG00000102098.17	2435	2282.83	22.73	0.33	0.22	18.87
ENST00000491988.1	ENSG00000102098.17	807	654.85	0.00	0.00	0.00	0.00
ENST00000247138.10	ENSG00000102100.15	1672	1519.83	242.08	5.28	3.56	13.16
ENST00000376512.2	ENSG00000102100.15	903	750.83	0.00	0.00	0.00	0.00
ENST00000376515.8	ENSG00000102100.15	1044	891.83	0.00	0.00	0.00	0.00
ENST00000376521.6	ENSG00000102100.15	3047	2894.83	232.70	2.67	1.80	6.64
ENST00000376529.8	ENSG00000102100.15	865	712.84	369.42	17.19	11.59	42.81
ENST00000413561.7	ENSG00000102100.15	1857	1704.83	0.00	0.00	0.00	0.00
ENST00000445167.7	ENSG00000102100.15	1739	1586.83	59.68	1.25	0.84	3.11
ENST00000446885.1	ENSG00000102100.15	877	724.84	0.00	0.00	0.00	0.00
ENST00000452555.7	ENSG00000102100.15	1563	1410.83	0.00	0.00	0.00	0.00
ENST00000616181.5	ENSG00000102100.15	1614	1461.83	134.88	3.06	2.06	7.62
ENST00000634461.1	ENSG00000102100.15	533	380.92	33.03	2.88	1.94	7.16
ENST00000634665.1	ENSG00000102100.15	486	333.94	0.00	0.00	0.00	0.00
ENST00000635015.1	ENSG00000102100.15	1008	855.83	0.00	0.00	0.00	0.00
ENST00000635238.1	ENSG00000102100.15	584	431.90	0.00	0.00	0.00	0.00
ENST00000635285.1	ENSG00000102100.15	2046	1893.83	0.00	0.00	0.00	0.00
ENST00000635460.1	ENSG00000102100.15	706	553.87	0.00	0.00	0.00	0.00
ENST00000635589.1	ENSG00000102100.15	1424	1271.83	300.22	7.83	5.28	19.50
ENST00000635628.1	ENSG00000102100.15	2812	2659.83	0.00	0.00	0.00	0.00
ENST00000218224.8	ENSG00000102103.15	1113	960.83	319.73	11.04	7.44	22.44
ENST00000247140.8	ENSG00000102103.15	664	511.88	138.73	8.99	6.06	18.27
ENST00000376563.5	ENSG00000102103.15	1056	903.83	56.21	2.06	1.39	4.19
ENST00000376566.8	ENSG00000102103.15	760	607.86	124.95	6.82	4.60	13.86
ENST00000396763.5	ENSG00000102103.15	965	812.83	0.00	0.00	0.00	0.00
ENST00000443648.5	ENSG00000102103.15	744	591.86	0.00	0.00	0.00	0.00
ENST00000447146.6	ENSG00000102103.15	1020	867.83	0.00	0.00	0.00	0.00
ENST00000456306.1	ENSG00000102103.15	451	298.96	0.00	0.00	0.00	0.00
ENST00000463529.4	ENSG00000102103.15	1144	991.83	148.81	4.98	3.35	10.12
ENST00000465859.2	ENSG00000102103.15	812	659.85	19.95	1.00	0.68	2.04
ENST00000470059.5	ENSG00000102103.15	1012	859.83	100.44	3.88	2.61	7.88
ENST00000470062.5	ENSG00000102103.15	784	631.85	19.00	1.00	0.67	2.03
ENST00000472742.5	ENSG00000102103.15	675	522.88	5.79	0.37	0.25	0.75
ENST00000473764.5	ENSG00000102103.15	1428	1275.83	246.17	6.40	4.31	13.01
ENST00000474671.5	ENSG00000102103.15	917	764.83	50.47	2.19	1.48	4.45
ENST00000477997.5	ENSG00000102103.15	938	785.83	0.00	0.00	0.00	0.00
ENST00000486150.5	ENSG00000102103.15	831	678.84	9.74	0.48	0.32	0.97
ENST00000379984.3	ENSG00000102104.8	2810	2657.83	9.00	0.11	0.08	100.00
ENST00000476595.1	ENSG00000102104.8	1246	1093.83	0.00	0.00	0.00	0.00
ENST00000218230.5	ENSG00000102109.8	1050	897.83	8.00	0.30	0.20	100.00
ENST00000611033.1	ENSG00000102109.8	392	240.01	0.00	0.00	0.00	0.00
ENST00000369835.3	ENSG00000102119.10	966	813.83	0.00	0.00	0.00	0.00
ENST00000369842.8	ENSG00000102119.10	1379	1226.83	70.43	1.90	1.28	2.22
ENST00000428228.5	ENSG00000102119.10	946	793.83	9.95	0.42	0.28	0.48
ENST00000468294.5	ENSG00000102119.10	501	348.93	10.39	0.99	0.67	1.15
ENST00000471965.1	ENSG00000102119.10	800	647.85	123.21	6.31	4.25	7.34
ENST00000485261.1	ENSG00000102119.10	792	639.85	0.00	0.00	0.00	0.00
ENST00000486738.5	ENSG00000102119.10	1284	1131.83	721.01	21.13	14.24	24.59
ENST00000492448.1	ENSG00000102119.10	832	679.84	1022.21	49.89	33.62	58.05
ENST00000494443.5	ENSG00000102119.10	765	612.86	97.81	5.29	3.57	6.16
ENST00000369776.8	ENSG00000102125.15	1596	1443.83	709.39	16.30	10.99	26.01
ENST00000426231.5	ENSG00000102125.15	864	711.84	0.00	0.00	0.00	0.00
ENST00000439735.2	ENSG00000102125.15	567	414.91	0.00	0.00	0.00	0.00
ENST00000470127.1	ENSG00000102125.15	272	120.79	3.20	0.88	0.59	1.40
ENST00000475699.5	ENSG00000102125.15	1862	1709.83	69.33	1.35	0.91	2.15
ENST00000476679.5	ENSG00000102125.15	783	630.85	30.84	1.62	1.09	2.59
ENST00000476800.1	ENSG00000102125.15	518	365.93	100.86	9.14	6.16	14.59
ENST00000479875.1	ENSG00000102125.15	399	247.00	3.07	0.41	0.28	0.66
ENST00000483674.2	ENSG00000102125.15	267	115.91	0.00	0.00	0.00	0.00
ENST00000483780.5	ENSG00000102125.15	388	236.01	0.00	0.00	0.00	0.00
ENST00000494912.5	ENSG00000102125.15	2286	2133.83	269.60	4.19	2.82	6.69
ENST00000498029.1	ENSG00000102125.15	537	384.92	97.79	8.43	5.68	13.45
ENST00000601016.5	ENSG00000102125.15	1889	1736.83	0.00	0.00	0.00	0.00
ENST00000612012.4	ENSG00000102125.15	877	724.84	0.00	0.00	0.00	0.00
ENST00000612460.4	ENSG00000102125.15	1793	1640.83	0.00	0.00	0.00	0.00
ENST00000613002.4	ENSG00000102125.15	1485	1332.83	0.00	0.00	0.00	0.00
ENST00000613634.4	ENSG00000102125.15	1109	956.83	12.87	0.45	0.30	0.71
ENST00000614595.1	ENSG00000102125.15	926	773.83	94.83	4.07	2.74	6.49
ENST00000615658.4	ENSG00000102125.15	1322	1169.83	348.04	9.87	6.65	15.75
ENST00000615986.4	ENSG00000102125.15	1900	1747.83	176.68	3.35	2.26	5.35
ENST00000616020.4	ENSG00000102125.15	815	662.85	7.26	0.36	0.24	0.58
ENST00000617701.4	ENSG00000102125.15	770	617.85	3.74	0.20	0.14	0.32
ENST00000620808.4	ENSG00000102125.15	773	620.85	0.00	0.00	0.00	0.00
ENST00000621647.1	ENSG00000102125.15	986	833.83	51.17	2.04	1.37	3.25
ENST00000218249.7	ENSG00000102128.8	1029	876.83	155.32	5.88	3.96	100.00
ENST00000373316.4	ENSG00000102144.13	4887	4734.83	7567.78	53.03	35.74	14.18
ENST00000474281.1	ENSG00000102144.13	307	155.31	228.12	48.73	32.84	13.03
ENST00000476531.1	ENSG00000102144.13	960	807.83	2604.96	106.99	72.10	28.61
ENST00000477335.5	ENSG00000102144.13	353	201.08	0.00	0.00	0.00	0.00
ENST00000491291.1	ENSG00000102144.13	702	549.87	2738.85	165.25	111.37	44.19
ENST00000376665.4	ENSG00000102145.13	1140	987.83	0.00	0.00	0.00	0.00
ENST00000376670.7	ENSG00000102145.13	1497	1344.83	45.00	1.11	0.75	100.00
ENST00000358075.10	ENSG00000102158.19	4047	3894.83	971.36	8.27	5.58	17.41
ENST00000373336.3	ENSG00000102158.19	962	809.83	2.06	0.08	0.06	0.18
ENST00000476168.1	ENSG00000102158.19	959	806.83	199.11	8.19	5.52	17.23
ENST00000610432.4	ENSG00000102158.19	4019	3866.83	1265.05	10.85	7.31	22.84
ENST00000618282.4	ENSG00000102158.19	2788	2635.83	1598.42	20.12	13.56	42.34
ENST00000379404.5	ENSG00000102172.15	1174	1021.83	16.37	0.53	0.36	0.42
ENST00000404933.6	ENSG00000102172.15	1837	1684.83	6412.41	126.27	85.10	99.58
ENST00000457085.1	ENSG00000102172.15	931	778.83	0.00	0.00	0.00	0.00
ENST00000478094.1	ENSG00000102172.15	488	335.94	0.00	0.00	0.00	0.00
ENST00000379374.4	ENSG00000102174.8	6172	6019.83	55.00	0.30	0.20	100.00
ENST00000475778.1	ENSG00000102174.8	564	411.91	0.00	0.00	0.00	0.00
ENST00000369653.8	ENSG00000102178.12	711	558.87	437.25	25.96	17.49	32.43
ENST00000369660.8	ENSG00000102178.12	2382	2229.83	38.56	0.57	0.39	0.72
ENST00000417913.1	ENSG00000102178.12	743	590.86	0.00	0.00	0.00	0.00
ENST00000421431.1	ENSG00000102178.12	1652	1499.83	1438.42	31.82	21.44	39.75
ENST00000477777.1	ENSG00000102178.12	629	476.89	306.78	21.34	14.38	26.66
ENST00000481237.1	ENSG00000102178.12	340	188.12	2.00	0.35	0.24	0.44
ENST00000630530.1	ENSG00000102178.12	102	0.00	0.00	0.00	0.00	0.00
ENST00000346693.8	ENSG00000102181.20	4935	4782.83	108.30	0.75	0.51	1.17
ENST00000355149.8	ENSG00000102181.20	1278	1125.83	0.00	0.00	0.00	0.00
ENST00000370377.7	ENSG00000102181.20	3604	3451.83	178.06	1.71	1.15	2.67
ENST00000418547.2	ENSG00000102181.20	965	812.83	348.29	14.22	9.58	22.15
ENST00000437787.6	ENSG00000102181.20	3493	3340.83	11.99	0.12	0.08	0.19
ENST00000466436.5	ENSG00000102181.20	988	835.83	1175.85	46.67	31.45	72.71
ENST00000491877.1	ENSG00000102181.20	437	284.97	0.00	0.00	0.00	0.00
ENST00000613030.4	ENSG00000102181.20	3742	3589.83	77.51	0.72	0.48	1.12
ENST00000634795.1	ENSG00000102181.20	590	437.90	0.00	0.00	0.00	0.00
ENST00000322349.12	ENSG00000102189.16	9875	9722.83	14061.75	47.98	32.34	39.89
ENST00000418984.7	ENSG00000102189.16	2542	2389.83	5143.53	71.41	48.12	59.37
ENST00000547833.5	ENSG00000102189.16	661	508.88	1.14	0.07	0.05	0.06
ENST00000549790.1	ENSG00000102189.16	542	389.92	9.58	0.82	0.55	0.68
ENST00000553019.1	ENSG00000102189.16	558	405.91	0.00	0.00	0.00	0.00
ENST00000218316.3	ENSG00000102195.9	1951	1798.83	0.00	0.00	0.00	0.00
ENST00000218340.3	ENSG00000102218.5	3803	3650.83	2041.00	18.55	12.50	100.00
ENST00000424392.5	ENSG00000102221.13	636	483.89	0.00	0.00	0.00	0.00
ENST00000455411.1	ENSG00000102221.13	492	339.94	0.00	0.00	0.00	0.00
ENST00000611250.4	ENSG00000102221.13	4713	4560.83	2176.39	15.83	10.67	93.89
ENST00000614628.4	ENSG00000102221.13	4934	4781.83	148.61	1.03	0.69	6.11
ENST00000276052.10	ENSG00000102225.15	3016	2863.83	4369.77	50.62	34.12	54.38
ENST00000357227.8	ENSG00000102225.15	3144	2991.83	376.60	4.18	2.81	4.49
ENST00000428400.5	ENSG00000102225.15	3016	2863.83	629.77	7.30	4.92	7.84
ENST00000457458.6	ENSG00000102225.15	3158	3005.83	249.59	2.75	1.86	2.96
ENST00000462483.1	ENSG00000102225.15	527	374.92	11.31	1.00	0.67	1.07
ENST00000462827.2	ENSG00000102225.15	664	511.88	2.66	0.17	0.12	0.19
ENST00000493213.1	ENSG00000102225.15	866	713.84	23.96	1.11	0.75	1.20
ENST00000517426.5	ENSG00000102225.15	1574	1421.83	0.00	0.00	0.00	0.00
ENST00000517479.1	ENSG00000102225.15	520	367.93	0.00	0.00	0.00	0.00
ENST00000517997.5	ENSG00000102225.15	562	409.91	0.00	0.00	0.00	0.00
ENST00000518022.5	ENSG00000102225.15	2022	1869.83	0.00	0.00	0.00	0.00
ENST00000518391.5	ENSG00000102225.15	785	632.85	16.67	0.87	0.59	0.94
ENST00000519758.5	ENSG00000102225.15	991	838.83	13.81	0.55	0.37	0.59
ENST00000520141.5	ENSG00000102225.15	498	345.93	51.25	4.91	3.31	5.28
ENST00000520295.5	ENSG00000102225.15	573	420.91	8.04	0.63	0.43	0.68
ENST00000520893.5	ENSG00000102225.15	943	790.83	0.62	0.03	0.02	0.03
ENST00000522234.5	ENSG00000102225.15	1679	1526.83	187.01	4.06	2.74	4.37
ENST00000522883.1	ENSG00000102225.15	601	448.90	0.00	0.00	0.00	0.00
ENST00000523034.1	ENSG00000102225.15	454	301.96	10.31	1.13	0.76	1.22
ENST00000523344.5	ENSG00000102225.15	1266	1113.83	144.84	4.31	2.91	4.63
ENST00000523543.1	ENSG00000102225.15	533	380.92	0.00	0.00	0.00	0.00
ENST00000523699.5	ENSG00000102225.15	675	522.88	148.81	9.44	6.36	10.14
ENST00000622098.4	ENSG00000102225.15	2968	2815.83	0.00	0.00	0.00	0.00
ENST00000218348.7	ENSG00000102226.9	3338	3185.83	2180.01	22.70	15.30	28.12
ENST00000377078.2	ENSG00000102226.9	1077	924.83	405.35	14.54	9.80	18.01
ENST00000377080.7	ENSG00000102226.9	804	651.85	0.00	0.00	0.00	0.00
ENST00000377107.6	ENSG00000102226.9	3515	3362.83	0.00	0.00	0.00	0.00
ENST00000467378.1	ENSG00000102226.9	696	543.87	13.79	0.84	0.57	1.04
ENST00000469080.5	ENSG00000102226.9	3467	3314.83	139.22	1.39	0.94	1.73
ENST00000478596.5	ENSG00000102226.9	970	817.83	139.28	5.65	3.81	7.00
ENST00000480104.5	ENSG00000102226.9	697	544.87	72.53	4.42	2.98	5.47
ENST00000488848.1	ENSG00000102226.9	904	751.83	198.30	8.75	5.90	10.84
ENST00000489030.1	ENSG00000102226.9	340	188.12	44.21	7.80	5.25	9.66
ENST00000489111.1	ENSG00000102226.9	516	363.93	11.88	1.08	0.73	1.34
ENST00000497179.1	ENSG00000102226.9	900	747.84	305.44	13.55	9.13	16.79
ENST00000356768.8	ENSG00000102230.13	1289	1136.83	1.02	0.03	0.02	21.52
ENST00000379144.6	ENSG00000102230.13	1692	1539.83	0.00	0.00	0.00	0.00
ENST00000379145.5	ENSG00000102230.13	5307	5154.83	7.72	0.05	0.03	35.79
ENST00000496020.1	ENSG00000102230.13	856	703.84	1.26	0.06	0.04	42.69
ENST00000370648.3	ENSG00000102239.4	2833	2680.83	0.00	0.00	0.00	0.00
ENST00000218364.4	ENSG00000102241.11	2775	2622.83	4773.70	60.38	40.69	92.46
ENST00000425695.5	ENSG00000102241.11	885	732.84	14.91	0.68	0.45	1.03
ENST00000448450.5	ENSG00000102241.11	1014	861.83	110.39	4.25	2.86	6.51
ENST00000535601.5	ENSG00000102241.11	3019	2866.83	0.00	0.00	0.00	0.00
ENST00000370634.7	ENSG00000102243.12	1215	1062.83	0.00	0.00	0.00	0.00
ENST00000440515.5	ENSG00000102243.12	486	333.94	0.00	0.00	0.00	0.00
ENST00000456412.1	ENSG00000102243.12	451	298.96	0.00	0.00	0.00	0.00
ENST00000470358.1	ENSG00000102243.12	737	584.86	0.00	0.00	0.00	0.00
ENST00000370628.2	ENSG00000102245.7	1720	1567.83	0.00	0.00	0.00	0.00
ENST00000370629.6	ENSG00000102245.7	1817	1664.83	27.00	0.54	0.36	100.00
ENST00000218388.8	ENSG00000102265.11	892	739.84	3355.22	150.46	101.40	57.24
ENST00000377017.5	ENSG00000102265.11	626	473.89	1362.66	95.40	64.29	36.29
ENST00000441738.1	ENSG00000102265.11	341	189.12	0.00	0.00	0.00	0.00
ENST00000445623.1	ENSG00000102265.11	595	442.90	56.26	4.21	2.84	1.60
ENST00000456754.6	ENSG00000102265.11	1095	942.83	363.85	12.80	8.63	4.87
ENST00000373114.4	ENSG00000102271.13	2445	2292.83	796.91	11.53	7.77	94.98
ENST00000373119.8	ENSG00000102271.13	5818	5665.83	104.09	0.61	0.41	5.02
ENST00000370328.3	ENSG00000102287.17	3152	2999.83	287.29	3.18	2.14	13.59
ENST00000384889.1	ENSG00000102287.17	81	0.00	0.00	0.00	0.00	0.00
ENST00000385020.3	ENSG00000102287.17	85	0.00	0.00	0.00	0.00	0.00
ENST00000417300.1	ENSG00000102287.17	619	466.89	77.36	5.50	3.70	23.52
ENST00000441219.5	ENSG00000102287.17	1324	1171.83	28.64	0.81	0.55	3.47
ENST00000462018.1	ENSG00000102287.17	650	497.88	0.00	0.00	0.00	0.00
ENST00000465405.1	ENSG00000102287.17	706	553.87	103.92	6.22	4.20	26.63
ENST00000474932.1	ENSG00000102287.17	430	277.97	0.00	0.00	0.00	0.00
ENST00000476016.1	ENSG00000102287.17	813	660.85	73.01	3.67	2.47	15.68
ENST00000483564.5	ENSG00000102287.17	2747	2594.83	42.62	0.54	0.37	2.33
ENST00000486255.1	ENSG00000102287.17	6176	6023.83	141.92	0.78	0.53	3.34
ENST00000489333.1	ENSG00000102287.17	592	439.90	9.97	0.75	0.51	3.22
ENST00000491339.1	ENSG00000102287.17	2072	1919.83	64.12	1.11	0.75	4.74
ENST00000495862.1	ENSG00000102287.17	238	87.95	2.15	0.81	0.55	3.47
ENST00000298274.12	ENSG00000102290.21	4767	4614.83	0.00	0.00	0.00	0.00
ENST00000361655.6	ENSG00000102290.21	4126	3973.83	0.00	0.00	0.00	0.00
ENST00000361724.3	ENSG00000102290.21	4603	4450.83	1.97	0.01	0.01	8.77
ENST00000373088.5	ENSG00000102290.21	4069	3916.83	0.00	0.00	0.00	0.00
ENST00000373094.5	ENSG00000102290.21	9179	9026.83	0.00	0.00	0.00	0.00
ENST00000373097.5	ENSG00000102290.21	9146	8993.83	6.60	0.02	0.02	14.57
ENST00000395337.6	ENSG00000102290.21	3637	3484.83	13.47	0.13	0.09	76.66
ENST00000406881.3	ENSG00000102290.21	4156	4003.83	0.00	0.00	0.00	0.00
ENST00000504220.6	ENSG00000102290.21	4017	3864.83	0.00	0.00	0.00	0.00
ENST00000375135.3	ENSG00000102302.7	4275	4122.83	3995.00	32.15	21.67	100.00
ENST00000218432.9	ENSG00000102309.12	1780	1627.83	95.28	1.94	1.31	9.70
ENST00000373662.3	ENSG00000102309.12	1094	941.83	35.48	1.25	0.84	6.24
ENST00000373669.6	ENSG00000102309.12	1321	1168.83	588.29	16.70	11.25	83.44
ENST00000423432.6	ENSG00000102309.12	1605	1452.83	0.00	0.00	0.00	0.00
ENST00000439980.6	ENSG00000102309.12	577	424.91	0.00	0.00	0.00	0.00
ENST00000446576.1	ENSG00000102309.12	776	623.85	0.00	0.00	0.00	0.00
ENST00000496835.6	ENSG00000102309.12	678	525.88	1.95	0.12	0.08	0.62
ENST00000326194.10	ENSG00000102312.20	1755	1602.83	0.00	0.00	0.00	0.00
ENST00000355092.4	ENSG00000102312.20	1556	1403.83	84.75	2.00	1.35	12.56
ENST00000355961.8	ENSG00000102312.20	1848	1695.83	0.00	0.00	0.00	0.00
ENST00000359882.8	ENSG00000102312.20	1877	1724.83	0.00	0.00	0.00	0.00
ENST00000361988.7	ENSG00000102312.20	1672	1519.83	147.38	3.22	2.17	20.18
ENST00000367574.8	ENSG00000102312.20	1368	1215.83	0.00	0.00	0.00	0.00
ENST00000459953.1	ENSG00000102312.20	585	432.90	35.56	2.73	1.84	17.09
ENST00000470275.2	ENSG00000102312.20	619	466.89	26.26	1.87	1.26	11.70
ENST00000472520.5	ENSG00000102312.20	1328	1175.83	0.00	0.00	0.00	0.00
ENST00000485288.6	ENSG00000102312.20	1975	1822.83	71.39	1.30	0.88	8.15
ENST00000486272.1	ENSG00000102312.20	567	414.91	35.93	2.87	1.94	18.02
ENST00000489940.5	ENSG00000102312.20	558	405.91	3.94	0.32	0.22	2.02
ENST00000491243.5	ENSG00000102312.20	2112	1959.83	96.80	1.64	1.10	10.28
ENST00000528612.5	ENSG00000102312.20	745	592.86	0.00	0.00	0.00	0.00
ENST00000537758.5	ENSG00000102312.20	1371	1218.83	0.00	0.00	0.00	0.00
ENST00000218436.6	ENSG00000102313.8	4968	4815.83	32.00	0.22	0.15	100.00
ENST00000498398.1	ENSG00000102313.8	658	505.88	0.00	0.00	0.00	0.00
ENST00000218439.8	ENSG00000102316.16	1958	1805.83	55.21	1.01	0.68	0.85
ENST00000347546.8	ENSG00000102316.16	2177	2024.83	485.76	7.96	5.36	6.66
ENST00000375053.6	ENSG00000102316.16	2066	1913.83	0.00	0.00	0.00	0.00
ENST00000375058.5	ENSG00000102316.16	2048	1895.83	2957.57	51.76	34.88	43.31
ENST00000375060.5	ENSG00000102316.16	1798	1645.83	56.96	1.15	0.77	0.96
ENST00000375068.5	ENSG00000102316.16	2189	2036.83	1395.68	22.73	15.32	19.02
ENST00000396224.1	ENSG00000102316.16	2026	1873.83	116.49	2.06	1.39	1.73
ENST00000463787.5	ENSG00000102316.16	662	509.88	0.00	0.00	0.00	0.00
ENST00000485483.1	ENSG00000102316.16	691	538.87	381.27	23.47	15.82	19.64
ENST00000487463.1	ENSG00000102316.16	376	224.03	28.93	4.28	2.89	3.59
ENST00000487482.5	ENSG00000102316.16	341	189.12	20.14	3.53	2.38	2.96
ENST00000497484.1	ENSG00000102316.16	990	837.83	38.99	1.54	1.04	1.29
ENST00000627068.2	ENSG00000102316.16	1811	1658.83	0.00	0.00	0.00	0.00
ENST00000354480.2	ENSG00000102317.17	1884	1731.83	840.92	16.11	10.86	6.16
ENST00000376755.1	ENSG00000102317.17	1130	977.83	1746.15	59.25	39.93	22.66
ENST00000376759.7	ENSG00000102317.17	2162	2009.83	42.38	0.70	0.47	0.27
ENST00000466764.5	ENSG00000102317.17	1375	1222.83	105.14	2.85	1.92	1.09
ENST00000472897.5	ENSG00000102317.17	501	348.93	868.52	82.58	55.65	31.58
ENST00000485213.1	ENSG00000102317.17	947	794.83	1379.42	57.58	38.80	22.02
ENST00000488216.5	ENSG00000102317.17	835	682.84	437.77	21.27	14.33	8.13
ENST00000489344.5	ENSG00000102317.17	724	571.86	3.86	0.22	0.15	0.09
ENST00000490127.5	ENSG00000102317.17	567	414.91	0.00	0.00	0.00	0.00
ENST00000491236.1	ENSG00000102317.17	729	576.86	0.00	0.00	0.00	0.00
ENST00000491240.5	ENSG00000102317.17	951	798.83	503.46	20.91	14.09	8.00
ENST00000358094.7	ENSG00000102349.16	1908	1755.83	0.00	0.00	0.00	0.00
ENST00000374928.7	ENSG00000102349.16	4821	4668.83	9.04	0.06	0.04	0.42
ENST00000462627.5	ENSG00000102349.16	8964	8811.83	148.48	0.56	0.38	3.68
ENST00000468660.5	ENSG00000102349.16	1543	1390.83	573.75	13.69	9.22	90.21
ENST00000476898.1	ENSG00000102349.16	4950	4797.83	124.73	0.86	0.58	5.69
ENST00000373004.3	ENSG00000102359.5	2138	1985.83	665.15	11.11	7.49	85.36
ENST00000481988.1	ENSG00000102359.5	689	536.87	30.85	1.91	1.28	14.64
ENST00000263033.9	ENSG00000102362.15	2335	2182.83	117.62	1.79	1.20	28.90
ENST00000276141.10	ENSG00000102362.15	3737	3584.83	8.67	0.08	0.05	1.30
ENST00000372981.1	ENSG00000102362.15	4847	4694.83	37.77	0.27	0.18	4.31
ENST00000372989.5	ENSG00000102362.15	3885	3732.83	0.00	0.00	0.00	0.00
ENST00000491326.1	ENSG00000102362.15	212	63.85	0.00	0.00	0.00	0.00
ENST00000491602.1	ENSG00000102362.15	2076	1923.83	234.94	4.05	2.73	65.49
ENST00000373367.7	ENSG00000102383.13	5796	5643.83	30.00	0.18	0.12	100.00
ENST00000482827.1	ENSG00000102383.13	899	746.84	0.00	0.00	0.00	0.00
ENST00000541184.1	ENSG00000102383.13	6012	5859.83	0.00	0.00	0.00	0.00
ENST00000372926.5	ENSG00000102384.13	2375	2222.83	50.10	0.75	0.50	5.59
ENST00000372927.5	ENSG00000102384.13	3262	3109.83	424.76	4.53	3.05	33.84
ENST00000403304.6	ENSG00000102384.13	622	469.89	4.54	0.32	0.22	2.39
ENST00000423383.2	ENSG00000102384.13	2314	2161.83	507.60	7.79	5.25	58.18
ENST00000435570.1	ENSG00000102384.13	390	238.01	0.00	0.00	0.00	0.00
ENST00000372916.8	ENSG00000102385.12	3036	2883.83	42.42	0.49	0.33	60.78
ENST00000395209.7	ENSG00000102385.12	7277	7124.83	0.00	0.00	0.00	0.00
ENST00000402866.5	ENSG00000102385.12	7018	6865.83	0.00	0.00	0.00	0.00
ENST00000538510.1	ENSG00000102385.12	6852	6699.83	63.58	0.31	0.21	39.22
ENST00000541709.5	ENSG00000102385.12	6835	6682.83	0.00	0.00	0.00	0.00
ENST00000324762.10	ENSG00000102387.15	2107	1954.83	0.00	0.00	0.00	0.00
ENST00000356784.1	ENSG00000102387.15	1579	1426.83	48.00	1.12	0.75	91.32
ENST00000372907.7	ENSG00000102387.15	2341	2188.83	7.00	0.11	0.07	8.68
ENST00000373357.3	ENSG00000102390.10	977	824.83	152.69	6.14	4.14	23.64
ENST00000373358.7	ENSG00000102390.10	1201	1048.83	627.31	19.84	13.37	76.36
ENST00000218516.3	ENSG00000102393.9	1318	1165.83	699.89	19.92	13.42	18.43
ENST00000466414.1	ENSG00000102393.9	618	465.89	347.09	24.72	16.66	22.88
ENST00000468823.1	ENSG00000102393.9	619	466.89	142.24	10.11	6.81	9.36
ENST00000479445.1	ENSG00000102393.9	793	640.85	1015.39	52.57	35.43	48.66
ENST00000480513.5	ENSG00000102393.9	612	459.89	0.00	0.00	0.00	0.00
ENST00000486121.5	ENSG00000102393.9	723	570.86	5.58	0.32	0.22	0.30
ENST00000493905.6	ENSG00000102393.9	1358	1205.83	14.82	0.41	0.27	0.38
ENST00000341189.8	ENSG00000102401.19	3730	3577.83	326.77	3.03	2.04	2.85
ENST00000467808.5	ENSG00000102401.19	506	353.93	7.10	0.67	0.45	0.63
ENST00000471229.6	ENSG00000102401.19	2051	1898.83	261.01	4.56	3.07	4.29
ENST00000477980.6	ENSG00000102401.19	833	680.84	486.68	23.72	15.98	22.31
ENST00000479298.5	ENSG00000102401.19	637	484.89	211.86	14.50	9.77	13.64
ENST00000491568.6	ENSG00000102401.19	973	820.83	0.00	0.00	0.00	0.00
ENST00000537169.1	ENSG00000102401.19	3318	3165.83	5708.62	59.83	40.32	56.28
ENST00000372691.3	ENSG00000102409.9	1066	913.83	620.40	22.52	15.18	47.63
ENST00000372695.5	ENSG00000102409.9	1328	1175.83	877.60	24.76	16.69	52.37
ENST00000378781.7	ENSG00000102445.18	3322	3169.83	0.00	0.00	0.00	0.00
ENST00000378784.8	ENSG00000102445.18	2361	2208.83	0.00	0.00	0.00	0.00
ENST00000378787.7	ENSG00000102445.18	2731	2578.83	724.96	9.33	6.29	17.91
ENST00000378797.6	ENSG00000102445.18	3206	3053.83	0.00	0.00	0.00	0.00
ENST00000389908.7	ENSG00000102445.18	3956	3803.83	98.14	0.86	0.58	1.64
ENST00000409879.6	ENSG00000102445.18	2997	2844.83	24.36	0.28	0.19	0.55
ENST00000417405.1	ENSG00000102445.18	494	341.94	0.00	0.00	0.00	0.00
ENST00000429979.5	ENSG00000102445.18	3979	3826.83	112.88	0.98	0.66	1.88
ENST00000439642.1	ENSG00000102445.18	972	819.83	393.68	15.93	10.74	30.59
ENST00000441284.5	ENSG00000102445.18	2754	2601.83	1441.76	18.38	12.39	35.30
ENST00000487195.5	ENSG00000102445.18	1736	1583.83	190.45	3.99	2.69	7.66
ENST00000631139.2	ENSG00000102445.18	1948	1795.83	125.77	2.32	1.57	4.46
ENST00000251127.10	ENSG00000102452.15	6818	6665.83	244.25	1.22	0.82	66.55
ENST00000376200.5	ENSG00000102452.15	1126	973.83	2.62	0.09	0.06	4.89
ENST00000467264.1	ENSG00000102452.15	456	303.95	0.00	0.00	0.00	0.00
ENST00000470333.1	ENSG00000102452.15	2825	2672.83	0.00	0.00	0.00	0.00
ENST00000497170.5	ENSG00000102452.15	2609	2456.83	38.65	0.52	0.35	28.57
ENST00000376131.8	ENSG00000102466.15	12882	12729.83	158.62	0.41	0.28	21.98
ENST00000376143.4	ENSG00000102466.15	744	591.86	10.45	0.59	0.39	31.15
ENST00000418923.2	ENSG00000102466.15	459	306.95	0.00	0.00	0.00	0.00
ENST00000468052.1	ENSG00000102466.15	566	413.91	11.00	0.88	0.59	46.88
ENST00000378688.8	ENSG00000102468.10	4835	4682.83	6.66	0.05	0.03	8.46
ENST00000542664.3	ENSG00000102468.10	5429	5276.83	53.45	0.34	0.23	60.20
ENST00000543956.4	ENSG00000102468.10	4689	4536.83	0.00	0.00	0.00	0.00
ENST00000612998.1	ENSG00000102468.10	509	356.93	1.88	0.17	0.12	31.34
ENST00000218652.11	ENSG00000102471.13	4625	4472.83	53.11	0.39	0.27	1.39
ENST00000465762.5	ENSG00000102471.13	698	545.87	16.47	1.00	0.67	3.53
ENST00000487865.5	ENSG00000102471.13	1384	1231.83	179.42	4.83	3.26	17.02
ENST00000494647.2	ENSG00000102471.13	344	192.10	0.00	0.00	0.00	0.00
ENST00000612570.4	ENSG00000102471.13	4648	4495.83	0.00	0.00	0.00	0.00
ENST00000620924.1	ENSG00000102471.13	2324	2171.83	1450.99	22.17	14.94	78.07
ENST00000375887.8	ENSG00000102524.11	2582	2429.83	101.83	1.39	0.94	4.55
ENST00000430559.5	ENSG00000102524.11	2614	2461.83	11.51	0.16	0.10	0.51
ENST00000479435.1	ENSG00000102524.11	637	484.89	26.07	1.78	1.20	5.84
ENST00000486502.1	ENSG00000102524.11	395	243.00	1.25	0.17	0.12	0.56
ENST00000493765.1	ENSG00000102524.11	507	354.93	282.96	26.45	17.82	86.53
ENST00000542136.1	ENSG00000102524.11	495	342.94	6.38	0.62	0.42	2.02
ENST00000378383.5	ENSG00000102531.16	2037	1884.83	853.35	15.02	10.12	22.15
ENST00000398316.7	ENSG00000102531.16	5714	5561.83	5659.96	33.76	22.75	49.79
ENST00000484074.5	ENSG00000102531.16	6082	5929.83	759.19	4.25	2.86	6.26
ENST00000492622.6	ENSG00000102531.16	6286	6133.83	133.88	0.72	0.49	1.07
ENST00000497644.1	ENSG00000102531.16	582	429.90	24.26	1.87	1.26	2.76
ENST00000541916.5	ENSG00000102531.16	6328	6175.83	2267.35	12.18	8.21	17.96
ENST00000218721.1	ENSG00000102539.5	1239	1086.83	10.00	0.31	0.21	100.00
ENST00000251108.10	ENSG00000102543.14	3386	3233.83	333.42	3.42	2.31	18.36
ENST00000429346.1	ENSG00000102543.14	290	138.49	0.00	0.00	0.00	0.00
ENST00000466868.1	ENSG00000102543.14	677	524.88	169.42	10.71	7.22	57.49
ENST00000484126.5	ENSG00000102543.14	644	491.88	24.25	1.64	1.10	8.78
ENST00000496061.5	ENSG00000102543.14	688	535.87	26.48	1.64	1.10	8.80
ENST00000496952.5	ENSG00000102543.14	706	553.87	20.42	1.22	0.82	6.57
ENST00000347776.9	ENSG00000102547.18	3361	3208.83	50.06	0.52	0.35	0.75
ENST00000355854.8	ENSG00000102547.18	3676	3523.83	138.00	1.30	0.88	1.88
ENST00000409082.5	ENSG00000102547.18	468	315.95	182.73	19.19	12.93	27.70
ENST00000409130.5	ENSG00000102547.18	1411	1258.83	6.54	0.17	0.12	0.25
ENST00000409308.5	ENSG00000102547.18	2416	2263.83	638.41	9.36	6.31	13.51
ENST00000410043.5	ENSG00000102547.18	1627	1474.83	711.64	16.01	10.79	23.11
ENST00000413278.5	ENSG00000102547.18	633	480.89	0.00	0.00	0.00	0.00
ENST00000425242.5	ENSG00000102547.18	1035	882.83	383.42	14.41	9.71	20.80
ENST00000457041.5	ENSG00000102547.18	727	574.86	102.47	5.91	3.99	8.54
ENST00000470410.1	ENSG00000102547.18	581	428.90	1.42	0.11	0.07	0.16
ENST00000476943.1	ENSG00000102547.18	895	742.84	51.32	2.29	1.54	3.31
ENST00000610540.4	ENSG00000102547.18	3692	3539.83	0.00	0.00	0.00	0.00
ENST00000377687.5	ENSG00000102554.13	3566	3413.83	892.63	8.68	5.85	33.96
ENST00000464404.2	ENSG00000102554.13	130	6.92	0.00	0.00	0.00	0.00
ENST00000476859.1	ENSG00000102554.13	767	614.85	0.00	0.00	0.00	0.00
ENST00000477333.5	ENSG00000102554.13	984	831.83	0.00	0.00	0.00	0.00
ENST00000539231.5	ENSG00000102554.13	2951	2798.83	1423.37	16.87	11.37	66.04
ENST00000376547.7	ENSG00000102572.14	2492	2339.83	4589.72	65.08	43.86	83.89
ENST00000376554.8	ENSG00000102572.14	3602	3449.83	10.25	0.10	0.07	0.13
ENST00000397517.6	ENSG00000102572.14	4578	4425.83	132.74	1.00	0.67	1.28
ENST00000418038.5	ENSG00000102572.14	2172	2019.83	247.29	4.06	2.74	5.24
ENST00000444574.1	ENSG00000102572.14	1590	1437.83	7.33	0.17	0.11	0.22
ENST00000481288.1	ENSG00000102572.14	656	503.88	20.13	1.33	0.89	1.71
ENST00000491878.5	ENSG00000102572.14	547	394.92	52.63	4.42	2.98	5.70
ENST00000539966.5	ENSG00000102572.14	9361	9208.83	395.85	1.43	0.96	1.84
ENST00000218758.9	ENSG00000102575.10	1630	1477.83	0.00	0.00	0.00	0.00
ENST00000412435.6	ENSG00000102575.10	1527	1374.83	61.65	1.49	1.00	0.77
ENST00000433365.2	ENSG00000102575.10	1397	1244.83	6121.91	163.16	109.96	84.93
ENST00000588079.1	ENSG00000102575.10	584	431.90	35.56	2.73	1.84	1.42
ENST00000588524.5	ENSG00000102575.10	1011	858.83	147.17	5.69	3.83	2.96
ENST00000588625.1	ENSG00000102575.10	438	285.97	72.16	8.37	5.64	4.36
ENST00000589792.5	ENSG00000102575.10	372	220.04	0.00	0.00	0.00	0.00
ENST00000590420.1	ENSG00000102575.10	301	149.36	0.00	0.00	0.00	0.00
ENST00000590832.1	ENSG00000102575.10	583	430.90	135.43	10.43	7.03	5.43
ENST00000591319.1	ENSG00000102575.10	581	428.90	0.00	0.00	0.00	0.00
ENST00000592659.1	ENSG00000102575.10	803	650.85	0.00	0.00	0.00	0.00
ENST00000592828.5	ENSG00000102575.10	1699	1546.83	11.12	0.24	0.16	0.12
ENST00000376795.6	ENSG00000102580.14	2273	2120.83	1253.54	19.61	13.22	79.04
ENST00000602402.5	ENSG00000102580.14	5591	5438.83	852.46	5.20	3.50	20.96
ENST00000376712.4	ENSG00000102595.18	2240	2087.83	14.45	0.23	0.15	0.50
ENST00000376714.7	ENSG00000102595.18	1233	1080.83	8.41	0.26	0.17	0.56
ENST00000376747.7	ENSG00000102595.18	4832	4679.83	2928.26	20.76	13.99	45.00
ENST00000397618.7	ENSG00000102595.18	1547	1394.83	180.43	4.29	2.89	9.30
ENST00000461329.5	ENSG00000102595.18	805	652.85	23.29	1.18	0.80	2.56
ENST00000462472.1	ENSG00000102595.18	512	359.93	26.23	2.42	1.63	5.24
ENST00000463054.1	ENSG00000102595.18	1493	1340.83	89.28	2.21	1.49	4.79
ENST00000465196.5	ENSG00000102595.18	610	457.89	93.96	6.81	4.59	14.76
ENST00000467305.1	ENSG00000102595.18	910	757.83	0.00	0.00	0.00	0.00
ENST00000476866.5	ENSG00000102595.18	428	275.97	47.72	5.74	3.87	12.44
ENST00000491509.5	ENSG00000102595.18	833	680.84	22.76	1.11	0.75	2.40
ENST00000621375.4	ENSG00000102595.18	1945	1792.83	61.20	1.13	0.76	2.45
ENST00000218789.9	ENSG00000102606.17	5233	5080.83	0.00	0.00	0.00	0.00
ENST00000317133.9	ENSG00000102606.17	4361	4208.83	96.11	0.76	0.51	0.94
ENST00000375723.5	ENSG00000102606.17	4957	4804.83	222.66	1.54	1.04	1.91
ENST00000375736.8	ENSG00000102606.17	5032	4879.83	529.92	3.60	2.43	4.48
ENST00000375739.6	ENSG00000102606.17	5375	5222.83	0.00	0.00	0.00	0.00
ENST00000375741.6	ENSG00000102606.17	5525	5372.83	210.98	1.30	0.88	1.62
ENST00000422836.2	ENSG00000102606.17	493	340.94	0.00	0.00	0.00	0.00
ENST00000426073.6	ENSG00000102606.17	4921	4768.83	0.00	0.00	0.00	0.00
ENST00000426768.2	ENSG00000102606.17	481	328.94	354.50	35.76	24.10	44.47
ENST00000449979.5	ENSG00000102606.17	682	529.87	0.00	0.00	0.00	0.00
ENST00000466143.5	ENSG00000102606.17	1681	1528.83	731.66	15.88	10.70	19.75
ENST00000467053.5	ENSG00000102606.17	691	538.87	0.00	0.00	0.00	0.00
ENST00000469877.5	ENSG00000102606.17	1501	1348.83	71.45	1.76	1.18	2.19
ENST00000478679.5	ENSG00000102606.17	1833	1680.83	59.40	1.17	0.79	1.46
ENST00000483189.1	ENSG00000102606.17	1205	1052.83	18.96	0.60	0.40	0.74
ENST00000483540.1	ENSG00000102606.17	557	404.91	0.00	0.00	0.00	0.00
ENST00000491688.1	ENSG00000102606.17	626	473.89	137.69	9.64	6.50	11.99
ENST00000491775.5	ENSG00000102606.17	581	428.90	10.94	0.85	0.57	1.05
ENST00000544132.2	ENSG00000102606.17	766	613.85	139.72	7.55	5.09	9.39
ENST00000382353.5	ENSG00000102678.6	4220	4067.83	15.51	0.13	0.09	83.19
ENST00000461657.1	ENSG00000102678.6	424	271.98	0.00	0.00	0.00	0.00
ENST00000478546.1	ENSG00000102678.6	784	631.85	0.49	0.03	0.02	16.81
ENST00000218867.3	ENSG00000102683.7	1624	1471.83	31.00	0.70	0.47	100.00
ENST00000381989.3	ENSG00000102699.5	5474	5321.83	15149.33	94.44	63.65	84.41
ENST00000480576.1	ENSG00000102699.5	380	228.02	18.77	2.73	1.84	2.44
ENST00000484989.1	ENSG00000102699.5	808	655.85	290.83	14.71	9.91	13.15
ENST00000350612.10	ENSG00000102710.19	2739	2586.83	0.00	0.00	0.00	0.00
ENST00000356185.7	ENSG00000102710.19	2681	2528.83	12.99	0.17	0.11	0.23
ENST00000360252.8	ENSG00000102710.19	2843	2690.83	242.46	2.99	2.01	3.97
ENST00000464572.5	ENSG00000102710.19	2948	2795.83	60.15	0.71	0.48	0.95
ENST00000464744.5	ENSG00000102710.19	2625	2472.83	18.79	0.25	0.17	0.34
ENST00000466563.6	ENSG00000102710.19	619	466.89	102.39	7.28	4.90	9.67
ENST00000469488.6	ENSG00000102710.19	1313	1160.83	35.61	1.02	0.69	1.35
ENST00000470359.2	ENSG00000102710.19	792	639.85	0.00	0.00	0.00	0.00
ENST00000471868.1	ENSG00000102710.19	798	645.85	141.08	7.25	4.88	9.63
ENST00000472948.1	ENSG00000102710.19	617	464.89	42.25	3.01	2.03	4.01
ENST00000473871.1	ENSG00000102710.19	2028	1875.83	24.49	0.43	0.29	0.58
ENST00000475892.5	ENSG00000102710.19	2836	2683.83	1019.24	12.60	8.49	16.74
ENST00000476109.5	ENSG00000102710.19	769	616.85	31.71	1.71	1.15	2.27
ENST00000476539.5	ENSG00000102710.19	528	375.92	55.42	4.89	3.30	6.50
ENST00000478911.1	ENSG00000102710.19	591	438.90	80.64	6.10	4.11	8.10
ENST00000483241.5	ENSG00000102710.19	439	286.96	58.49	6.76	4.56	8.99
ENST00000484078.5	ENSG00000102710.19	1876	1723.83	317.80	6.12	4.12	8.13
ENST00000488590.1	ENSG00000102710.19	572	419.91	1.27	0.10	0.07	0.13
ENST00000490602.5	ENSG00000102710.19	609	456.90	1.88	0.14	0.09	0.18
ENST00000490716.5	ENSG00000102710.19	3811	3658.83	448.09	4.06	2.74	5.40
ENST00000493537.5	ENSG00000102710.19	2149	1996.83	479.52	7.97	5.37	10.59
ENST00000495071.6	ENSG00000102710.19	3669	3516.83	105.50	1.00	0.67	1.32
ENST00000497318.1	ENSG00000102710.19	734	581.86	5.43	0.31	0.21	0.41
ENST00000542180.5	ENSG00000102710.19	2478	2325.83	27.61	0.39	0.27	0.52
ENST00000323563.7	ENSG00000102738.7	1462	1309.83	891.24	22.57	15.21	48.16
ENST00000435009.2	ENSG00000102738.7	588	435.90	91.83	6.99	4.71	14.91
ENST00000461675.1	ENSG00000102738.7	507	354.93	8.56	0.80	0.54	1.71
ENST00000498078.1	ENSG00000102738.7	782	629.85	313.37	16.51	11.12	35.22
ENST00000338625.8	ENSG00000102743.14	1586	1433.83	460.54	10.66	7.18	97.97
ENST00000417731.5	ENSG00000102743.14	468	315.95	1.46	0.15	0.10	1.41
ENST00000470509.1	ENSG00000102743.14	511	358.93	0.00	0.00	0.00	0.00
ENST00000478827.1	ENSG00000102743.14	1142	989.83	1.99	0.07	0.04	0.61
ENST00000261667.7	ENSG00000102753.9	4474	4321.83	4777.82	36.68	24.72	99.14
ENST00000436760.1	ENSG00000102753.9	588	435.90	4.18	0.32	0.21	0.86
ENST00000282397.8	ENSG00000102755.10	7092	6939.83	920.37	4.40	2.97	11.34
ENST00000539099.1	ENSG00000102755.10	1911	1758.83	748.49	14.12	9.52	36.40
ENST00000540678.2	ENSG00000102755.10	1927	1774.83	42.47	0.79	0.54	2.05
ENST00000541932.5	ENSG00000102755.10	2969	2816.83	822.07	9.68	6.53	24.96
ENST00000543394.2	ENSG00000102755.10	1275	1122.83	0.00	0.00	0.00	0.00
ENST00000615611.4	ENSG00000102755.10	1476	1323.83	171.87	4.31	2.90	11.10
ENST00000615840.4	ENSG00000102755.10	6453	6300.83	1042.73	5.49	3.70	14.15
ENST00000617835.4	ENSG00000102755.10	434	281.97	0.00	0.00	0.00	0.00
ENST00000379359.3	ENSG00000102760.12	960	807.83	988.95	40.62	27.37	96.56
ENST00000487837.1	ENSG00000102760.12	243	92.71	4.05	1.45	0.98	3.44
ENST00000281496.6	ENSG00000102763.16	3475	3322.83	739.23	7.38	4.97	23.27
ENST00000379302.2	ENSG00000102763.16	416	263.98	65.15	8.19	5.52	25.81
ENST00000379310.7	ENSG00000102763.16	7147	6994.83	3405.62	16.15	10.89	50.92
ENST00000478987.1	ENSG00000102763.16	539	386.92	0.00	0.00	0.00	0.00
ENST00000583027.1	ENSG00000102763.16	110	1.85	0.00	0.00	0.00	0.00
ENST00000261491.9	ENSG00000102780.16	17261	17108.83	618.48	1.20	0.81	6.46
ENST00000337343.8	ENSG00000102780.16	4246	4093.83	513.18	4.16	2.80	22.39
ENST00000379274.6	ENSG00000102780.16	4202	4049.83	1373.27	11.25	7.58	60.57
ENST00000489851.1	ENSG00000102780.16	282	130.61	0.00	0.00	0.00	0.00
ENST00000498255.6	ENSG00000102780.16	4422	4269.83	18.03	0.14	0.09	0.75
ENST00000536612.3	ENSG00000102780.16	3957	3804.83	0.00	0.00	0.00	0.00
ENST00000611224.1	ENSG00000102780.16	777	624.85	2.27	0.12	0.08	0.65
ENST00000626247.2	ENSG00000102780.16	3045	2892.83	53.11	0.61	0.41	3.28
ENST00000627777.2	ENSG00000102780.16	3517	3364.83	111.13	1.10	0.74	5.90
ENST00000628433.2	ENSG00000102780.16	3449	3296.83	0.00	0.00	0.00	0.00
ENST00000380615.7	ENSG00000102781.13	7551	7398.83	270.53	1.21	0.82	1.78
ENST00000380617.7	ENSG00000102781.13	1634	1481.83	2050.64	45.91	30.94	67.52
ENST00000414289.5	ENSG00000102781.13	566	413.91	31.28	2.51	1.69	3.69
ENST00000441394.1	ENSG00000102781.13	797	644.85	11.45	0.59	0.40	0.87
ENST00000480854.1	ENSG00000102781.13	363	211.05	113.10	17.78	11.98	26.15
ENST00000311234.8	ENSG00000102786.14	3662	3509.83	2707.30	25.59	17.25	22.72
ENST00000398119.6	ENSG00000102786.14	7041	6888.83	2542.72	12.25	8.25	10.87
ENST00000442263.4	ENSG00000102786.14	15428	15275.83	258.50	0.56	0.38	0.50
ENST00000460868.1	ENSG00000102786.14	704	551.87	6.81	0.41	0.28	0.36
ENST00000461515.5	ENSG00000102786.14	602	449.90	130.04	9.59	6.46	8.51
ENST00000466784.6	ENSG00000102786.14	559	406.91	1.21	0.10	0.07	0.09
ENST00000469430.5	ENSG00000102786.14	3767	3614.83	156.01	1.43	0.96	1.27
ENST00000476666.5	ENSG00000102786.14	690	537.87	84.87	5.24	3.53	4.65
ENST00000483288.5	ENSG00000102786.14	597	444.90	0.00	0.00	0.00	0.00
ENST00000483441.5	ENSG00000102786.14	2969	2816.83	401.09	4.72	3.18	4.19
ENST00000483746.1	ENSG00000102786.14	483	330.94	0.00	0.00	0.00	0.00
ENST00000485178.5	ENSG00000102786.14	474	321.95	96.09	9.90	6.67	8.79
ENST00000486195.6	ENSG00000102786.14	555	402.91	0.00	0.00	0.00	0.00
ENST00000488009.1	ENSG00000102786.14	452	299.96	13.92	1.54	1.04	1.37
ENST00000490542.5	ENSG00000102786.14	2307	2154.83	258.85	3.99	2.69	3.54
ENST00000491189.5	ENSG00000102786.14	496	343.94	43.26	4.17	2.81	3.70
ENST00000491723.5	ENSG00000102786.14	713	560.87	284.91	16.85	11.36	14.96
ENST00000491997.2	ENSG00000102786.14	560	407.91	1.21	0.10	0.07	0.09
ENST00000493153.5	ENSG00000102786.14	572	419.91	89.42	7.06	4.76	6.27
ENST00000497989.5	ENSG00000102786.14	3022	2869.83	790.72	9.14	6.16	8.12
ENST00000377462.5	ENSG00000102794.9	2165	2012.83	0.00	0.00	0.00	0.00
ENST00000449753.2	ENSG00000102794.9	2097	1944.83	1.00	0.02	0.01	100.00
ENST00000218981.5	ENSG00000102796.10	1970	1817.83	286.72	5.23	3.53	29.51
ENST00000280056.6	ENSG00000102796.10	1324	1171.83	59.64	1.69	1.14	9.52
ENST00000444610.6	ENSG00000102796.10	1162	1009.83	265.04	8.71	5.87	49.10
ENST00000461948.2	ENSG00000102796.10	487	334.94	1.06	0.10	0.07	0.59
ENST00000469957.5	ENSG00000102796.10	539	386.92	9.22	0.79	0.53	4.46
ENST00000472372.5	ENSG00000102796.10	408	255.99	9.33	1.21	0.82	6.82
ENST00000489680.5	ENSG00000102796.10	393	241.00	0.00	0.00	0.00	0.00
ENST00000490949.5	ENSG00000102796.10	671	518.88	0.00	0.00	0.00	0.00
ENST00000497151.1	ENSG00000102796.10	561	408.91	0.00	0.00	0.00	0.00
ENST00000380482.8	ENSG00000102802.9	2374	2221.83	475.66	7.10	4.79	63.07
ENST00000428944.1	ENSG00000102802.9	450	297.96	37.34	4.16	2.80	36.93
ENST00000261489.6	ENSG00000102804.14	3135	2982.83	1602.22	17.82	12.01	12.63
ENST00000437455.2	ENSG00000102804.14	434	281.97	122.03	14.36	9.68	10.18
ENST00000458659.2	ENSG00000102804.14	4820	4667.83	8457.02	60.11	40.51	42.61
ENST00000460842.5	ENSG00000102804.14	903	750.83	3.36	0.15	0.10	0.11
ENST00000472477.1	ENSG00000102804.14	349	197.09	0.00	0.00	0.00	0.00
ENST00000486464.1	ENSG00000102804.14	1093	940.83	8.65	0.31	0.21	0.22
ENST00000487881.2	ENSG00000102804.14	571	418.91	53.28	4.22	2.84	2.99
ENST00000493016.1	ENSG00000102804.14	690	537.87	267.94	16.53	11.14	11.71
ENST00000496314.1	ENSG00000102804.14	608	455.90	290.17	21.12	14.23	14.97
ENST00000496838.1	ENSG00000102804.14	551	398.91	77.27	6.43	4.33	4.56
ENST00000501704.3	ENSG00000102804.14	4026	3873.83	0.00	0.00	0.00	0.00
ENST00000611198.4	ENSG00000102804.14	2877	2724.83	4.09	0.05	0.03	0.04
ENST00000622051.1	ENSG00000102804.14	2872	2719.83	0.00	0.00	0.00	0.00
ENST00000377453.8	ENSG00000102805.14	2629	2476.83	0.00	0.00	0.00	0.00
ENST00000485938.3	ENSG00000102805.14	2341	2188.83	0.00	0.00	0.00	0.00
ENST00000616833.5	ENSG00000102805.14	2527	2374.83	48.10	0.67	0.45	2.87
ENST00000635761.1	ENSG00000102805.14	549	396.91	0.00	0.00	0.00	0.00
ENST00000635905.1	ENSG00000102805.14	2791	2638.83	11.87	0.15	0.10	0.64
ENST00000635915.1	ENSG00000102805.14	2517	2364.83	164.40	2.31	1.55	9.86
ENST00000635989.1	ENSG00000102805.14	604	451.90	36.68	2.69	1.81	11.51
ENST00000636183.1	ENSG00000102805.14	6664	6511.83	14.30	0.07	0.05	0.31
ENST00000636405.1	ENSG00000102805.14	2511	2358.83	4.61	0.06	0.04	0.28
ENST00000636520.1	ENSG00000102805.14	5889	5736.83	100.90	0.58	0.39	2.50
ENST00000636525.1	ENSG00000102805.14	2508	2355.83	51.27	0.72	0.49	3.09
ENST00000636602.1	ENSG00000102805.14	661	508.88	57.82	3.77	2.54	16.12
ENST00000636681.1	ENSG00000102805.14	1791	1638.83	438.61	8.88	5.98	37.97
ENST00000636705.1	ENSG00000102805.14	2408	2255.83	0.00	0.00	0.00	0.00
ENST00000636767.1	ENSG00000102805.14	2368	2215.83	2.21	0.03	0.02	0.14
ENST00000636780.1	ENSG00000102805.14	2683	2530.83	214.61	2.81	1.90	12.03
ENST00000637278.1	ENSG00000102805.14	2863	2710.83	0.00	0.00	0.00	0.00
ENST00000637397.1	ENSG00000102805.14	5060	4907.83	64.55	0.44	0.29	1.87
ENST00000637537.1	ENSG00000102805.14	2520	2367.83	13.49	0.19	0.13	0.81
ENST00000219022.2	ENSG00000102837.6	2897	2744.83	15.00	0.18	0.12	100.00
ENST00000382862.7	ENSG00000102854.15	2116	1963.83	0.00	0.00	0.00	0.00
ENST00000545450.6	ENSG00000102854.15	2162	2009.83	0.00	0.00	0.00	0.00
ENST00000561896.1	ENSG00000102854.15	1195	1042.83	0.00	0.00	0.00	0.00
ENST00000563651.5	ENSG00000102854.15	1084	931.83	0.00	0.00	0.00	0.00
ENST00000563941.5	ENSG00000102854.15	2109	1956.83	1.00	0.02	0.01	100.00
ENST00000566269.6	ENSG00000102854.15	1068	915.83	0.00	0.00	0.00	0.00
ENST00000566549.5	ENSG00000102854.15	2418	2265.83	0.00	0.00	0.00	0.00
ENST00000569566.2	ENSG00000102854.15	550	397.91	0.00	0.00	0.00	0.00
ENST00000262370.11	ENSG00000102858.12	3968	3815.83	1640.28	14.26	9.61	11.94
ENST00000399577.9	ENSG00000102858.12	6425	6272.83	292.18	1.55	1.04	1.29
ENST00000415496.5	ENSG00000102858.12	6405	6252.83	0.00	0.00	0.00	0.00
ENST00000536343.5	ENSG00000102858.12	1575	1422.83	164.78	3.84	2.59	3.22
ENST00000585676.1	ENSG00000102858.12	629	476.89	182.86	12.72	8.57	10.65
ENST00000586183.5	ENSG00000102858.12	1841	1688.83	97.27	1.91	1.29	1.60
ENST00000587145.5	ENSG00000102858.12	577	424.91	0.00	0.00	0.00	0.00
ENST00000587747.5	ENSG00000102858.12	1898	1745.83	1271.89	24.17	16.29	20.23
ENST00000588015.5	ENSG00000102858.12	651	498.88	1.37	0.09	0.06	0.08
ENST00000588111.1	ENSG00000102858.12	561	408.91	4.35	0.35	0.24	0.30
ENST00000588994.5	ENSG00000102858.12	1665	1512.83	799.32	17.53	11.81	14.67
ENST00000590457.5	ENSG00000102858.12	552	399.91	33.92	2.81	1.90	2.36
ENST00000590790.5	ENSG00000102858.12	994	841.83	217.65	8.58	5.78	7.18
ENST00000591673.1	ENSG00000102858.12	568	415.91	310.84	24.80	16.71	20.76
ENST00000591895.5	ENSG00000102858.12	556	403.91	59.89	4.92	3.32	4.12
ENST00000592256.5	ENSG00000102858.12	590	437.90	0.00	0.00	0.00	0.00
ENST00000593224.1	ENSG00000102858.12	498	345.93	0.00	0.00	0.00	0.00
ENST00000615397.1	ENSG00000102858.12	2027	1874.83	109.38	1.94	1.30	1.62
ENST00000262525.5	ENSG00000102870.5	6087	5934.83	2299.00	12.85	8.66	100.00
ENST00000345057.8	ENSG00000102871.15	1877	1724.83	678.39	13.05	8.79	69.65
ENST00000486556.1	ENSG00000102871.15	1833	1680.83	65.18	1.29	0.87	6.87
ENST00000563348.1	ENSG00000102871.15	833	680.84	5.18	0.25	0.17	1.35
ENST00000566104.1	ENSG00000102871.15	669	516.88	0.00	0.00	0.00	0.00
ENST00000566247.1	ENSG00000102871.15	450	297.96	37.25	4.15	2.80	22.14
ENST00000434833.6	ENSG00000102878.16	1568	1415.83	0.00	0.00	0.00	0.00
ENST00000517680.5	ENSG00000102878.16	368	216.04	19.09	2.93	1.98	1.64
ENST00000517685.5	ENSG00000102878.16	1249	1096.83	0.00	0.00	0.00	0.00
ENST00000517729.5	ENSG00000102878.16	556	403.91	0.00	0.00	0.00	0.00
ENST00000517750.5	ENSG00000102878.16	546	393.92	0.00	0.00	0.00	0.00
ENST00000517867.1	ENSG00000102878.16	314	162.25	7.17	1.47	0.99	0.82
ENST00000519105.5	ENSG00000102878.16	227	77.60	0.00	0.00	0.00	0.00
ENST00000519224.5	ENSG00000102878.16	637	484.89	0.00	0.00	0.00	0.00
ENST00000519601.5	ENSG00000102878.16	669	516.88	4.06	0.26	0.18	0.15
ENST00000520247.1	ENSG00000102878.16	264	112.98	4.50	1.32	0.89	0.74
ENST00000520304.5	ENSG00000102878.16	565	412.91	2.68	0.22	0.15	0.12
ENST00000520528.1	ENSG00000102878.16	717	564.87	78.65	4.62	3.11	2.58
ENST00000520833.5	ENSG00000102878.16	1065	912.83	268.95	9.78	6.59	5.46
ENST00000521314.5	ENSG00000102878.16	1555	1402.83	434.63	10.28	6.93	5.74
ENST00000521374.5	ENSG00000102878.16	1515	1362.83	0.00	0.00	0.00	0.00
ENST00000521624.5	ENSG00000102878.16	1358	1205.83	10.28	0.28	0.19	0.16
ENST00000521916.1	ENSG00000102878.16	404	251.99	652.41	85.90	57.89	48.00
ENST00000522023.1	ENSG00000102878.16	636	483.89	0.00	0.00	0.00	0.00
ENST00000522027.5	ENSG00000102878.16	447	294.96	54.57	6.14	4.14	3.43
ENST00000522295.5	ENSG00000102878.16	1539	1386.83	0.00	0.00	0.00	0.00
ENST00000522459.5	ENSG00000102878.16	358	206.06	205.56	33.10	22.30	18.49
ENST00000522870.5	ENSG00000102878.16	1599	1446.83	113.32	2.60	1.75	1.45
ENST00000523077.1	ENSG00000102878.16	828	675.84	32.90	1.61	1.09	0.90
ENST00000523562.5	ENSG00000102878.16	1839	1686.83	825.69	16.24	10.94	9.07
ENST00000584272.5	ENSG00000102878.16	1549	1396.83	93.67	2.22	1.50	1.24
ENST00000219150.9	ENSG00000102879.15	1803	1650.83	881.34	17.71	11.94	51.01
ENST00000561815.5	ENSG00000102879.15	694	541.87	0.00	0.00	0.00	0.00
ENST00000561849.1	ENSG00000102879.15	566	413.91	34.80	2.79	1.88	8.03
ENST00000562129.1	ENSG00000102879.15	387	235.01	13.52	1.91	1.29	5.50
ENST00000563778.5	ENSG00000102879.15	937	784.83	0.00	0.00	0.00	0.00
ENST00000564446.1	ENSG00000102879.15	190	44.79	0.00	0.00	0.00	0.00
ENST00000564768.1	ENSG00000102879.15	2236	2083.83	415.86	6.62	4.46	19.07
ENST00000565497.5	ENSG00000102879.15	1348	1195.83	0.00	0.00	0.00	0.00
ENST00000566619.5	ENSG00000102879.15	577	424.91	0.00	0.00	0.00	0.00
ENST00000567034.5	ENSG00000102879.15	2891	2738.83	470.06	5.69	3.84	16.40
ENST00000568763.1	ENSG00000102879.15	2809	2656.83	0.00	0.00	0.00	0.00
ENST00000568982.5	ENSG00000102879.15	756	603.86	0.00	0.00	0.00	0.00
ENST00000569203.5	ENSG00000102879.15	582	429.90	0.00	0.00	0.00	0.00
ENST00000569469.1	ENSG00000102879.15	560	407.91	0.00	0.00	0.00	0.00
ENST00000569970.1	ENSG00000102879.15	714	561.87	0.00	0.00	0.00	0.00
ENST00000570045.5	ENSG00000102879.15	1622	1469.83	0.00	0.00	0.00	0.00
ENST00000570244.5	ENSG00000102879.15	844	691.84	0.00	0.00	0.00	0.00
ENST00000263025.8	ENSG00000102882.11	1861	1708.83	1091.60	21.19	14.28	13.48
ENST00000322266.9	ENSG00000102882.11	1743	1590.83	0.00	0.00	0.00	0.00
ENST00000395199.7	ENSG00000102882.11	1074	921.83	138.01	4.97	3.35	3.16
ENST00000395200.5	ENSG00000102882.11	997	844.83	91.87	3.61	2.43	2.30
ENST00000395202.5	ENSG00000102882.11	1008	855.83	31.98	1.24	0.84	0.79
ENST00000461737.5	ENSG00000102882.11	612	459.89	82.64	5.96	4.02	3.79
ENST00000466521.5	ENSG00000102882.11	1878	1725.83	63.58	1.22	0.82	0.78
ENST00000473431.1	ENSG00000102882.11	368	216.04	173.74	26.68	17.98	16.97
ENST00000478356.5	ENSG00000102882.11	961	808.83	0.00	0.00	0.00	0.00
ENST00000481230.1	ENSG00000102882.11	465	312.95	364.45	38.64	26.04	24.58
ENST00000483869.1	ENSG00000102882.11	738	585.86	185.08	10.48	7.06	6.67
ENST00000484663.5	ENSG00000102882.11	2567	2414.83	71.43	0.98	0.66	0.62
ENST00000485579.1	ENSG00000102882.11	739	586.86	746.62	42.21	28.45	26.85
ENST00000490298.5	ENSG00000102882.11	1718	1565.83	0.00	0.00	0.00	0.00
ENST00000494643.1	ENSG00000102882.11	498	345.93	0.00	0.00	0.00	0.00
ENST00000360688.3	ENSG00000102886.14	1306	1153.83	34.90	1.00	0.68	14.01
ENST00000406256.7	ENSG00000102886.14	1397	1244.83	141.13	3.76	2.53	52.53
ENST00000565704.5	ENSG00000102886.14	486	333.94	21.70	2.16	1.45	30.11
ENST00000566434.5	ENSG00000102886.14	399	247.00	1.79	0.24	0.16	3.35
ENST00000566613.1	ENSG00000102886.14	235	85.11	0.00	0.00	0.00	0.00
ENST00000360833.5	ENSG00000102890.14	2480	2327.83	211.00	3.01	2.03	100.00
ENST00000393997.6	ENSG00000102890.14	2531	2378.83	0.00	0.00	0.00	0.00
ENST00000477898.5	ENSG00000102890.14	2281	2128.83	0.00	0.00	0.00	0.00
ENST00000571587.5	ENSG00000102890.14	780	627.85	0.00	0.00	0.00	0.00
ENST00000571638.1	ENSG00000102890.14	681	528.87	0.00	0.00	0.00	0.00
ENST00000219162.3	ENSG00000102891.3	294	142.44	5.00	1.16	0.78	100.00
ENST00000299167.12	ENSG00000102893.15	5464	5311.83	37.66	0.24	0.16	0.34
ENST00000323584.9	ENSG00000102893.15	4283	4130.83	0.00	0.00	0.00	0.00
ENST00000563376.5	ENSG00000102893.15	697	544.87	0.00	0.00	0.00	0.00
ENST00000564711.2	ENSG00000102893.15	697	544.87	116.60	7.10	4.78	10.30
ENST00000564873.1	ENSG00000102893.15	1493	1340.83	504.05	12.47	8.41	18.09
ENST00000565424.2	ENSG00000102893.15	828	675.84	12.00	0.59	0.40	0.85
ENST00000566037.6	ENSG00000102893.15	1032	879.83	203.08	7.66	5.16	11.11
ENST00000566044.5	ENSG00000102893.15	3829	3676.83	3077.43	27.77	18.71	40.27
ENST00000566275.2	ENSG00000102893.15	1375	1222.83	3.91	0.11	0.07	0.15
ENST00000566319.2	ENSG00000102893.15	3080	2927.83	587.51	6.66	4.49	9.66
ENST00000566436.1	ENSG00000102893.15	457	304.95	24.73	2.69	1.81	3.90
ENST00000566721.1	ENSG00000102893.15	523	370.92	5.22	0.47	0.31	0.68
ENST00000567200.1	ENSG00000102893.15	412	259.99	4.00	0.51	0.34	0.74
ENST00000567402.5	ENSG00000102893.15	1617	1464.83	54.01	1.22	0.82	1.77
ENST00000568171.1	ENSG00000102893.15	1113	960.83	38.16	1.32	0.89	1.91
ENST00000568439.1	ENSG00000102893.15	499	346.93	1.64	0.16	0.11	0.23
ENST00000570047.2	ENSG00000102893.15	797	644.85	0.00	0.00	0.00	0.00
ENST00000219168.8	ENSG00000102897.9	1626	1473.83	14.10	0.32	0.21	3.59
ENST00000396052.3	ENSG00000102897.9	1659	1506.83	0.00	0.00	0.00	0.00
ENST00000412082.6	ENSG00000102897.9	1399	1246.83	0.00	0.00	0.00	0.00
ENST00000439021.5	ENSG00000102897.9	1558	1405.83	12.49	0.29	0.20	3.34
ENST00000562740.5	ENSG00000102897.9	931	778.83	35.10	1.50	1.01	16.94
ENST00000564457.1	ENSG00000102897.9	500	347.93	7.89	0.75	0.51	8.52
ENST00000567165.5	ENSG00000102897.9	931	778.83	3.78	0.16	0.11	1.83
ENST00000567954.5	ENSG00000102897.9	460	307.95	15.56	1.68	1.13	18.98
ENST00000568663.5	ENSG00000102897.9	857	704.84	86.75	4.08	2.75	46.25
ENST00000568820.5	ENSG00000102897.9	1695	1542.83	2.22	0.05	0.03	0.54
ENST00000569023.5	ENSG00000102897.9	769	616.85	0.00	0.00	0.00	0.00
ENST00000219169.8	ENSG00000102898.11	2321	2168.83	34.96	0.53	0.36	0.61
ENST00000567105.5	ENSG00000102898.11	582	429.90	1.66	0.13	0.09	0.15
ENST00000568233.5	ENSG00000102898.11	589	436.90	100.95	7.67	5.17	8.78
ENST00000568390.5	ENSG00000102898.11	593	440.90	160.10	12.05	8.12	13.81
ENST00000568396.2	ENSG00000102898.11	1179	1026.83	74.44	2.41	1.62	2.76
ENST00000569436.6	ENSG00000102898.11	1119	966.83	1796.04	61.63	41.54	70.63
ENST00000570026.1	ENSG00000102898.11	400	248.00	0.00	0.00	0.00	0.00
ENST00000587481.1	ENSG00000102898.11	2608	2455.83	210.85	2.85	1.92	3.26
ENST00000308159.9	ENSG00000102900.12	2741	2588.83	2389.74	30.63	20.64	10.37
ENST00000542526.5	ENSG00000102900.12	8257	8104.83	41.86	0.17	0.12	0.06
ENST00000562496.5	ENSG00000102900.12	583	430.90	0.00	0.00	0.00	0.00
ENST00000563405.1	ENSG00000102900.12	477	324.94	246.28	25.15	16.95	8.51
ENST00000563437.1	ENSG00000102900.12	762	609.86	96.01	5.22	3.52	1.77
ENST00000563465.1	ENSG00000102900.12	458	305.95	1014.31	109.99	74.12	37.24
ENST00000563486.1	ENSG00000102900.12	635	482.89	181.74	12.49	8.42	4.23
ENST00000563858.5	ENSG00000102900.12	797	644.85	218.73	11.25	7.58	3.81
ENST00000564278.1	ENSG00000102900.12	588	435.90	283.74	21.60	14.55	7.31
ENST00000564887.5	ENSG00000102900.12	2875	2722.83	6.36	0.08	0.05	0.03
ENST00000566315.5	ENSG00000102900.12	589	436.90	4.79	0.36	0.24	0.12
ENST00000566678.1	ENSG00000102900.12	442	289.96	57.15	6.54	4.41	2.21
ENST00000566727.5	ENSG00000102900.12	563	410.91	0.00	0.00	0.00	0.00
ENST00000567081.5	ENSG00000102900.12	315	163.25	0.00	0.00	0.00	0.00
ENST00000567641.5	ENSG00000102900.12	604	451.90	0.00	0.00	0.00	0.00
ENST00000568283.5	ENSG00000102900.12	584	431.90	0.00	0.00	0.00	0.00
ENST00000568656.5	ENSG00000102900.12	592	439.90	0.00	0.00	0.00	0.00
ENST00000569322.1	ENSG00000102900.12	410	257.99	552.81	71.09	47.91	24.07
ENST00000569595.5	ENSG00000102900.12	590	437.90	4.01	0.30	0.20	0.10
ENST00000569842.5	ENSG00000102900.12	2834	2681.83	0.00	0.00	0.00	0.00
ENST00000569863.5	ENSG00000102900.12	630	477.89	7.47	0.52	0.35	0.18
ENST00000436104.6	ENSG00000102901.12	1990	1837.83	10.52	0.19	0.13	0.45
ENST00000440851.6	ENSG00000102901.12	2200	2047.83	28.44	0.46	0.31	1.09
ENST00000561593.5	ENSG00000102901.12	673	520.88	0.00	0.00	0.00	0.00
ENST00000562338.1	ENSG00000102901.12	583	430.90	0.00	0.00	0.00	0.00
ENST00000562462.5	ENSG00000102901.12	1005	852.83	0.00	0.00	0.00	0.00
ENST00000562483.1	ENSG00000102901.12	652	499.88	0.00	0.00	0.00	0.00
ENST00000562513.6	ENSG00000102901.12	1669	1516.83	0.00	0.00	0.00	0.00
ENST00000562787.5	ENSG00000102901.12	2345	2192.83	0.00	0.00	0.00	0.00
ENST00000562947.5	ENSG00000102901.12	797	644.85	10.85	0.56	0.38	1.32
ENST00000563885.5	ENSG00000102901.12	1931	1778.83	4.92	0.09	0.06	0.22
ENST00000564128.1	ENSG00000102901.12	2673	2520.83	265.79	3.50	2.36	8.27
ENST00000564144.5	ENSG00000102901.12	599	446.90	0.00	0.00	0.00	0.00
ENST00000564346.5	ENSG00000102901.12	571	418.91	0.00	0.00	0.00	0.00
ENST00000564538.5	ENSG00000102901.12	501	348.93	0.00	0.00	0.00	0.00
ENST00000564817.5	ENSG00000102901.12	1638	1485.83	0.00	0.00	0.00	0.00
ENST00000565114.5	ENSG00000102901.12	633	480.89	0.00	0.00	0.00	0.00
ENST00000565132.5	ENSG00000102901.12	437	284.97	0.00	0.00	0.00	0.00
ENST00000565157.5	ENSG00000102901.12	2133	1980.83	1604.82	26.88	18.11	63.55
ENST00000565385.5	ENSG00000102901.12	573	420.91	0.00	0.00	0.00	0.00
ENST00000565436.1	ENSG00000102901.12	557	404.91	0.00	0.00	0.00	0.00
ENST00000565713.5	ENSG00000102901.12	822	669.84	0.00	0.00	0.00	0.00
ENST00000566067.5	ENSG00000102901.12	631	478.89	8.75	0.61	0.41	1.43
ENST00000566758.5	ENSG00000102901.12	858	705.84	0.00	0.00	0.00	0.00
ENST00000567482.5	ENSG00000102901.12	586	433.90	0.00	0.00	0.00	0.00
ENST00000567985.5	ENSG00000102901.12	575	422.91	0.00	0.00	0.00	0.00
ENST00000568069.5	ENSG00000102901.12	507	354.93	0.00	0.00	0.00	0.00
ENST00000568495.5	ENSG00000102901.12	1098	945.83	34.72	1.22	0.82	2.88
ENST00000568564.1	ENSG00000102901.12	537	384.92	0.00	0.00	0.00	0.00
ENST00000568652.5	ENSG00000102901.12	568	415.91	0.00	0.00	0.00	0.00
ENST00000568765.5	ENSG00000102901.12	544	391.92	0.00	0.00	0.00	0.00
ENST00000569019.5	ENSG00000102901.12	535	382.92	0.00	0.00	0.00	0.00
ENST00000569094.5	ENSG00000102901.12	561	408.91	0.00	0.00	0.00	0.00
ENST00000569862.5	ENSG00000102901.12	2957	2804.83	382.08	4.52	3.05	10.69
ENST00000574569.1	ENSG00000102901.12	897	744.84	22.21	0.99	0.67	2.34
ENST00000626059.2	ENSG00000102901.12	1737	1584.83	156.90	3.28	2.21	7.77
ENST00000388833.7	ENSG00000102904.14	2429	2276.83	0.00	0.00	0.00	0.00
ENST00000415766.7	ENSG00000102904.14	2338	2185.83	0.00	0.00	0.00	0.00
ENST00000431934.2	ENSG00000102904.14	1284	1131.83	0.00	0.00	0.00	0.00
ENST00000466164.5	ENSG00000102904.14	2228	2075.83	0.00	0.00	0.00	0.00
ENST00000487120.5	ENSG00000102904.14	2159	2006.83	0.00	0.00	0.00	0.00
ENST00000561639.5	ENSG00000102904.14	2258	2105.83	0.00	0.00	0.00	0.00
ENST00000561654.5	ENSG00000102904.14	547	394.92	0.00	0.00	0.00	0.00
ENST00000562321.1	ENSG00000102904.14	475	322.95	0.00	0.00	0.00	0.00
ENST00000562633.5	ENSG00000102904.14	474	321.95	1.69	0.17	0.12	9.72
ENST00000563363.5	ENSG00000102904.14	619	466.89	6.52	0.46	0.31	25.87
ENST00000565148.5	ENSG00000102904.14	555	402.91	0.00	0.00	0.00	0.00
ENST00000565339.5	ENSG00000102904.14	1818	1665.83	8.05	0.16	0.11	8.96
ENST00000565558.1	ENSG00000102904.14	816	663.85	0.00	0.00	0.00	0.00
ENST00000567852.5	ENSG00000102904.14	834	681.84	2.64	0.13	0.09	7.16
ENST00000568990.5	ENSG00000102904.14	2517	2364.83	12.56	0.18	0.12	9.84
ENST00000569504.5	ENSG00000102904.14	2009	1856.83	38.54	0.69	0.46	38.45
ENST00000349945.5	ENSG00000102908.20	13362	13209.83	795.54	2.00	1.35	1.55
ENST00000354436.6	ENSG00000102908.20	13229	13076.83	6873.09	17.44	11.75	13.53
ENST00000393742.6	ENSG00000102908.20	13067	12914.83	12987.62	33.36	22.48	25.88
ENST00000426654.6	ENSG00000102908.20	14219	14066.83	179.30	0.42	0.28	0.33
ENST00000562429.1	ENSG00000102908.20	562	409.91	44.17	3.57	2.41	2.77
ENST00000563474.2	ENSG00000102908.20	732	579.86	0.00	0.00	0.00	0.00
ENST00000565301.1	ENSG00000102908.20	653	500.88	628.02	41.60	28.03	32.27
ENST00000566899.5	ENSG00000102908.20	4914	4761.83	1556.69	10.85	7.31	8.41
ENST00000567239.5	ENSG00000102908.20	6376	6223.83	1170.09	6.24	4.20	4.84
ENST00000567990.5	ENSG00000102908.20	2855	2702.83	65.48	0.80	0.54	0.62
ENST00000568832.1	ENSG00000102908.20	850	697.84	265.66	12.63	8.51	9.80
ENST00000627621.2	ENSG00000102908.20	5875	5722.83	0.00	0.00	0.00	0.00
ENST00000285737.8	ENSG00000102910.13	8199	8046.83	701.56	2.89	1.95	1.80
ENST00000416006.7	ENSG00000102910.13	2056	1903.83	61.73	1.08	0.72	0.67
ENST00000535754.5	ENSG00000102910.13	2580	2427.83	6290.40	85.96	57.93	53.56
ENST00000564259.1	ENSG00000102910.13	819	666.84	23.84	1.19	0.80	0.74
ENST00000565185.1	ENSG00000102910.13	734	581.86	37.11	2.12	1.43	1.32
ENST00000565867.2	ENSG00000102910.13	1969	1816.83	1001.44	18.29	12.32	11.39
ENST00000566719.1	ENSG00000102910.13	2286	2133.83	0.00	0.00	0.00	0.00
ENST00000566755.5	ENSG00000102910.13	2514	2361.83	2700.57	37.94	25.57	23.63
ENST00000570174.1	ENSG00000102910.13	818	665.85	221.83	11.05	7.45	6.89
ENST00000262384.3	ENSG00000102921.7	7106	6953.83	2054.91	9.80	6.61	6.97
ENST00000564124.5	ENSG00000102921.7	2485	2332.83	2894.40	41.16	27.74	29.27
ENST00000564710.1	ENSG00000102921.7	540	387.92	0.00	0.00	0.00	0.00
ENST00000565423.5	ENSG00000102921.7	549	396.91	1019.35	85.21	57.42	60.58
ENST00000565638.1	ENSG00000102921.7	296	144.42	7.52	1.73	1.16	1.23
ENST00000569027.1	ENSG00000102921.7	536	383.92	31.83	2.75	1.85	1.96
ENST00000219197.10	ENSG00000102924.11	2435	2282.83	0.00	0.00	0.00	0.00
ENST00000536749.1	ENSG00000102924.11	718	565.87	0.00	0.00	0.00	0.00
ENST00000564786.1	ENSG00000102924.11	872	719.84	0.00	0.00	0.00	0.00
ENST00000219204.7	ENSG00000102931.7	2130	1977.83	1716.72	28.80	19.41	30.40
ENST00000562023.5	ENSG00000102931.7	547	394.92	235.31	19.77	13.32	20.87
ENST00000563234.1	ENSG00000102931.7	1416	1263.83	1758.34	46.16	31.11	48.73
ENST00000565794.1	ENSG00000102931.7	234	84.17	0.00	0.00	0.00	0.00
ENST00000219207.9	ENSG00000102934.9	1512	1359.83	36.24	0.88	0.60	19.02
ENST00000564018.1	ENSG00000102934.9	449	296.96	19.76	2.21	1.49	47.50
ENST00000564376.1	ENSG00000102934.9	400	248.00	0.00	0.00	0.00	0.00
ENST00000569059.5	ENSG00000102934.9	665	512.88	13.33	0.86	0.58	18.55
ENST00000613167.4	ENSG00000102934.9	7578	7425.83	155.31	0.69	0.47	14.93
ENST00000262383.6	ENSG00000102935.11	4578	4425.83	1.00	0.01	0.01	0.07
ENST00000535559.5	ENSG00000102935.11	4201	4048.83	276.16	2.26	1.53	20.21
ENST00000561648.5	ENSG00000102935.11	7907	7754.83	13.97	0.06	0.04	0.53
ENST00000562520.1	ENSG00000102935.11	4018	3865.83	133.85	1.15	0.77	10.26
ENST00000562871.5	ENSG00000102935.11	4514	4361.83	278.95	2.12	1.43	18.95
ENST00000563137.6	ENSG00000102935.11	4911	4758.83	0.00	0.00	0.00	0.00
ENST00000567169.5	ENSG00000102935.11	4017	3864.83	539.20	4.63	3.12	41.34
ENST00000568094.2	ENSG00000102935.11	456	303.95	8.87	0.97	0.65	8.64
ENST00000219235.4	ENSG00000102962.4	2929	2776.83	8.00	0.10	0.06	100.00
ENST00000219240.8	ENSG00000102967.11	2426	2273.83	184.29	2.69	1.81	27.06
ENST00000571288.6	ENSG00000102967.11	839	686.84	0.00	0.00	0.00	0.00
ENST00000571392.1	ENSG00000102967.11	2165	2012.83	30.60	0.50	0.34	5.08
ENST00000572003.5	ENSG00000102967.11	542	389.92	23.97	2.04	1.37	20.53
ENST00000572887.5	ENSG00000102967.11	4824	4671.83	9.85	0.07	0.05	0.70
ENST00000573843.1	ENSG00000102967.11	549	396.91	1.65	0.14	0.09	1.39
ENST00000573922.5	ENSG00000102967.11	427	274.97	0.00	0.00	0.00	0.00
ENST00000574309.5	ENSG00000102967.11	607	454.90	61.64	4.50	3.03	45.24
ENST00000576145.1	ENSG00000102967.11	843	690.84	0.00	0.00	0.00	0.00
ENST00000219244.8	ENSG00000102970.10	615	462.89	0.00	0.00	0.00	0.00
ENST00000616880.1	ENSG00000102970.10	550	397.91	3.00	0.25	0.17	100.00
ENST00000264010.8	ENSG00000102974.14	3939	3786.83	3310.66	29.01	19.55	90.00
ENST00000401394.5	ENSG00000102974.14	2978	2825.83	0.00	0.00	0.00	0.00
ENST00000566078.1	ENSG00000102974.14	1627	1474.83	143.34	3.22	2.17	10.00
ENST00000219251.12	ENSG00000102977.13	2052	1899.83	0.00	0.00	0.00	0.00
ENST00000393919.8	ENSG00000102977.13	1974	1821.83	40.34	0.73	0.50	1.44
ENST00000602320.1	ENSG00000102977.13	1408	1255.83	0.00	0.00	0.00	0.00
ENST00000602382.5	ENSG00000102977.13	662	509.88	0.00	0.00	0.00	0.00
ENST00000602423.1	ENSG00000102977.13	386	234.01	0.00	0.00	0.00	0.00
ENST00000602519.1	ENSG00000102977.13	997	844.83	0.00	0.00	0.00	0.00
ENST00000602622.5	ENSG00000102977.13	2526	2373.83	364.04	5.09	3.43	9.98
ENST00000602656.1	ENSG00000102977.13	714	561.87	521.39	30.79	20.75	60.41
ENST00000602780.1	ENSG00000102977.13	579	426.90	0.00	0.00	0.00	0.00
ENST00000602821.1	ENSG00000102977.13	544	391.92	0.00	0.00	0.00	0.00
ENST00000602850.5	ENSG00000102977.13	883	730.84	108.10	4.91	3.31	9.63
ENST00000602860.5	ENSG00000102977.13	1858	1705.83	101.18	1.97	1.33	3.86
ENST00000602945.5	ENSG00000102977.13	805	652.85	0.00	0.00	0.00	0.00
ENST00000620338.4	ENSG00000102977.13	2065	1912.83	0.00	0.00	0.00	0.00
ENST00000620761.4	ENSG00000102977.13	1483	1330.83	299.96	7.48	5.04	14.67
ENST00000219252.9	ENSG00000102978.12	2057	1904.83	958.04	16.69	11.25	31.13
ENST00000562599.5	ENSG00000102978.12	748	595.86	0.00	0.00	0.00	0.00
ENST00000562953.5	ENSG00000102978.12	806	653.85	402.04	20.40	13.75	38.06
ENST00000563115.5	ENSG00000102978.12	1062	909.83	64.63	2.36	1.59	4.40
ENST00000563589.1	ENSG00000102978.12	458	305.95	56.16	6.09	4.10	11.36
ENST00000564626.1	ENSG00000102978.12	518	365.93	7.00	0.63	0.43	1.18
ENST00000564651.5	ENSG00000102978.12	720	567.87	0.00	0.00	0.00	0.00
ENST00000567982.5	ENSG00000102978.12	1135	982.83	220.14	7.43	5.01	13.86
ENST00000219255.3	ENSG00000102981.9	1248	1095.83	36.92	1.12	0.75	12.20
ENST00000458121.6	ENSG00000102981.9	1260	1107.83	190.95	5.72	3.85	62.42
ENST00000602551.5	ENSG00000102981.9	1171	1018.83	0.00	0.00	0.00	0.00
ENST00000602727.1	ENSG00000102981.9	1281	1128.83	79.13	2.33	1.57	25.38
ENST00000313565.10	ENSG00000102984.14	1874	1721.83	0.00	0.00	0.00	0.00
ENST00000425432.5	ENSG00000102984.14	2000	1847.83	0.00	0.00	0.00	0.00
ENST00000446827.6	ENSG00000102984.14	1822	1669.83	0.00	0.00	0.00	0.00
ENST00000561700.2	ENSG00000102984.14	527	374.92	0.00	0.00	0.00	0.00
ENST00000562677.5	ENSG00000102984.14	440	287.96	4.31	0.50	0.33	4.05
ENST00000562797.5	ENSG00000102984.14	1032	879.83	0.00	0.00	0.00	0.00
ENST00000562808.5	ENSG00000102984.14	1549	1396.83	31.51	0.75	0.50	6.10
ENST00000562985.5	ENSG00000102984.14	906	753.83	0.00	0.00	0.00	0.00
ENST00000563827.5	ENSG00000102984.14	867	714.84	0.00	0.00	0.00	0.00
ENST00000563878.5	ENSG00000102984.14	1187	1034.83	0.00	0.00	0.00	0.00
ENST00000564134.5	ENSG00000102984.14	1748	1595.83	0.00	0.00	0.00	0.00
ENST00000564943.5	ENSG00000102984.14	647	494.88	0.00	0.00	0.00	0.00
ENST00000565516.5	ENSG00000102984.14	871	718.84	17.23	0.80	0.54	6.48
ENST00000565601.5	ENSG00000102984.14	1858	1705.83	59.56	1.16	0.78	9.44
ENST00000565843.5	ENSG00000102984.14	619	466.89	31.83	2.26	1.52	18.44
ENST00000566987.5	ENSG00000102984.14	1722	1569.83	0.00	0.00	0.00	0.00
ENST00000568322.5	ENSG00000102984.14	672	519.88	9.79	0.62	0.42	5.09
ENST00000568666.5	ENSG00000102984.14	1719	1566.83	0.00	0.00	0.00	0.00
ENST00000568961.5	ENSG00000102984.14	1954	1801.83	15.42	0.28	0.19	2.31
ENST00000569186.5	ENSG00000102984.14	866	713.84	126.89	5.90	3.97	48.08
ENST00000611294.4	ENSG00000102984.14	1833	1680.83	0.00	0.00	0.00	0.00
ENST00000219271.3	ENSG00000102996.4	4250	4097.83	1577.09	12.77	8.61	93.92
ENST00000570065.1	ENSG00000102996.4	349	197.09	4.91	0.83	0.56	6.08
ENST00000219281.7	ENSG00000103005.11	2282	2129.83	0.00	0.00	0.00	0.00
ENST00000423271.7	ENSG00000103005.11	1217	1064.83	20.80	0.65	0.44	1.17
ENST00000539737.6	ENSG00000103005.11	1212	1059.83	27.09	0.85	0.57	1.53
ENST00000561568.5	ENSG00000103005.11	671	518.88	179.42	11.47	7.73	20.64
ENST00000561743.5	ENSG00000103005.11	1135	982.83	323.15	10.91	7.35	19.63
ENST00000562534.5	ENSG00000103005.11	562	409.91	63.74	5.16	3.48	9.28
ENST00000563149.1	ENSG00000103005.11	1751	1598.83	3.59	0.07	0.05	0.13
ENST00000563207.1	ENSG00000103005.11	464	311.95	0.00	0.00	0.00	0.00
ENST00000564387.5	ENSG00000103005.11	558	405.91	0.00	0.00	0.00	0.00
ENST00000565151.1	ENSG00000103005.11	886	733.84	28.51	1.29	0.87	2.32
ENST00000565662.5	ENSG00000103005.11	719	566.87	31.11	1.82	1.23	3.28
ENST00000566082.1	ENSG00000103005.11	3888	3735.83	111.86	0.99	0.67	1.79
ENST00000566292.5	ENSG00000103005.11	575	422.91	247.08	19.38	13.06	34.88
ENST00000568848.5	ENSG00000103005.11	548	395.92	0.00	0.00	0.00	0.00
ENST00000569252.5	ENSG00000103005.11	573	420.91	37.14	2.93	1.97	5.27
ENST00000624720.1	ENSG00000103005.11	2895	2742.83	4.52	0.05	0.04	0.10
ENST00000307892.12	ENSG00000103018.16	4286	4133.83	714.01	5.73	3.86	10.21
ENST00000512062.5	ENSG00000103018.16	4358	4205.83	175.26	1.38	0.93	2.46
ENST00000514123.5	ENSG00000103018.16	2492	2339.83	330.92	4.69	3.16	8.36
ENST00000515314.5	ENSG00000103018.16	1658	1505.83	0.00	0.00	0.00	0.00
ENST00000561792.5	ENSG00000103018.16	823	670.84	388.22	19.20	12.94	34.20
ENST00000568237.1	ENSG00000103018.16	577	424.91	191.49	14.95	10.08	26.64
ENST00000568342.2	ENSG00000103018.16	648	495.88	152.11	10.18	6.86	18.13
ENST00000219299.8	ENSG00000103021.9	5272	5119.83	206.07	1.34	0.90	26.61
ENST00000443128.6	ENSG00000103021.9	5110	4957.83	0.00	0.00	0.00	0.00
ENST00000561517.5	ENSG00000103021.9	557	404.91	11.81	0.97	0.65	19.28
ENST00000566498.1	ENSG00000103021.9	494	341.94	4.39	0.43	0.29	8.50
ENST00000569374.1	ENSG00000103021.9	556	403.91	0.00	0.00	0.00	0.00
ENST00000616795.1	ENSG00000103021.9	891	738.84	50.96	2.29	1.54	45.61
ENST00000219301.8	ENSG00000103023.11	1810	1657.83	0.00	0.00	0.00	0.00
ENST00000543437.5	ENSG00000103023.11	1555	1402.83	60.77	1.44	0.97	100.00
ENST00000563336.1	ENSG00000103023.11	434	281.97	0.00	0.00	0.00	0.00
ENST00000567164.5	ENSG00000103023.11	1799	1646.83	0.00	0.00	0.00	0.00
ENST00000569079.1	ENSG00000103023.11	1057	904.83	0.00	0.00	0.00	0.00
ENST00000569727.1	ENSG00000103023.11	954	801.83	0.00	0.00	0.00	0.00
ENST00000219302.7	ENSG00000103024.7	1069	916.83	30.07	1.09	0.73	19.30
ENST00000561637.5	ENSG00000103024.7	1014	861.83	0.00	0.00	0.00	0.00
ENST00000563367.1	ENSG00000103024.7	891	738.84	0.00	0.00	0.00	0.00
ENST00000563498.1	ENSG00000103024.7	920	767.83	1.99	0.09	0.06	1.53
ENST00000563854.1	ENSG00000103024.7	583	430.90	0.00	0.00	0.00	0.00
ENST00000564252.1	ENSG00000103024.7	599	446.90	4.41	0.33	0.22	5.81
ENST00000564628.1	ENSG00000103024.7	811	658.85	0.00	0.00	0.00	0.00
ENST00000565379.1	ENSG00000103024.7	911	758.83	11.25	0.49	0.33	8.73
ENST00000566600.1	ENSG00000103024.7	913	760.83	39.57	1.73	1.16	30.60
ENST00000567271.1	ENSG00000103024.7	752	599.86	34.69	1.92	1.29	34.03
ENST00000568561.5	ENSG00000103024.7	813	660.85	0.00	0.00	0.00	0.00
ENST00000258187.9	ENSG00000103034.14	3324	3171.83	0.00	0.00	0.00	0.00
ENST00000356752.8	ENSG00000103034.14	1375	1222.83	0.00	0.00	0.00	0.00
ENST00000394279.6	ENSG00000103034.14	3431	3278.83	0.00	0.00	0.00	0.00
ENST00000394282.8	ENSG00000103034.14	3626	3473.83	0.00	0.00	0.00	0.00
ENST00000421602.6	ENSG00000103034.14	5116	4963.83	25.31	0.17	0.11	0.97
ENST00000561681.5	ENSG00000103034.14	557	404.91	1.83	0.15	0.10	0.86
ENST00000561720.5	ENSG00000103034.14	879	726.84	5.51	0.25	0.17	1.44
ENST00000561724.5	ENSG00000103034.14	585	432.90	0.00	0.00	0.00	0.00
ENST00000561730.1	ENSG00000103034.14	589	436.90	10.21	0.78	0.52	4.45
ENST00000561738.5	ENSG00000103034.14	573	420.91	0.00	0.00	0.00	0.00
ENST00000561779.5	ENSG00000103034.14	587	434.90	0.00	0.00	0.00	0.00
ENST00000562350.1	ENSG00000103034.14	573	420.91	8.12	0.64	0.43	3.67
ENST00000562725.5	ENSG00000103034.14	271	119.82	0.00	0.00	0.00	0.00
ENST00000562731.5	ENSG00000103034.14	575	422.91	0.00	0.00	0.00	0.00
ENST00000562764.5	ENSG00000103034.14	610	457.89	0.00	0.00	0.00	0.00
ENST00000562930.5	ENSG00000103034.14	563	410.91	0.00	0.00	0.00	0.00
ENST00000562999.5	ENSG00000103034.14	2931	2778.83	0.00	0.00	0.00	0.00
ENST00000563022.5	ENSG00000103034.14	589	436.90	12.67	0.96	0.65	5.51
ENST00000563209.1	ENSG00000103034.14	2700	2547.83	26.95	0.35	0.24	2.01
ENST00000563317.5	ENSG00000103034.14	535	382.92	0.00	0.00	0.00	0.00
ENST00000563799.5	ENSG00000103034.14	3014	2861.83	0.00	0.00	0.00	0.00
ENST00000563978.5	ENSG00000103034.14	558	405.91	0.00	0.00	0.00	0.00
ENST00000564126.5	ENSG00000103034.14	705	552.87	0.00	0.00	0.00	0.00
ENST00000564207.5	ENSG00000103034.14	550	397.91	2.92	0.24	0.16	1.40
ENST00000564486.5	ENSG00000103034.14	697	544.87	0.00	0.00	0.00	0.00
ENST00000564867.5	ENSG00000103034.14	579	426.90	0.00	0.00	0.00	0.00
ENST00000564960.1	ENSG00000103034.14	865	712.84	3.83	0.18	0.12	1.02
ENST00000565088.5	ENSG00000103034.14	590	437.90	0.00	0.00	0.00	0.00
ENST00000565304.5	ENSG00000103034.14	533	380.92	0.00	0.00	0.00	0.00
ENST00000565430.5	ENSG00000103034.14	566	413.91	0.00	0.00	0.00	0.00
ENST00000565434.5	ENSG00000103034.14	747	594.86	0.00	0.00	0.00	0.00
ENST00000565981.5	ENSG00000103034.14	1959	1806.83	8.41	0.15	0.10	0.88
ENST00000566041.5	ENSG00000103034.14	545	392.92	0.00	0.00	0.00	0.00
ENST00000566061.5	ENSG00000103034.14	574	421.91	0.00	0.00	0.00	0.00
ENST00000566065.5	ENSG00000103034.14	497	344.93	0.00	0.00	0.00	0.00
ENST00000566192.5	ENSG00000103034.14	3265	3112.83	1.78	0.02	0.01	0.11
ENST00000566265.1	ENSG00000103034.14	2087	1934.83	624.35	10.71	7.21	61.37
ENST00000566585.5	ENSG00000103034.14	560	407.91	9.09	0.74	0.50	4.24
ENST00000566618.5	ENSG00000103034.14	581	428.90	0.00	0.00	0.00	0.00
ENST00000566656.5	ENSG00000103034.14	549	396.91	0.00	0.00	0.00	0.00
ENST00000567063.5	ENSG00000103034.14	558	405.91	0.00	0.00	0.00	0.00
ENST00000567454.5	ENSG00000103034.14	610	457.89	0.00	0.00	0.00	0.00
ENST00000567667.5	ENSG00000103034.14	590	437.90	0.00	0.00	0.00	0.00
ENST00000568005.1	ENSG00000103034.14	586	433.90	13.51	1.03	0.70	5.92
ENST00000568424.1	ENSG00000103034.14	564	411.91	0.00	0.00	0.00	0.00
ENST00000568464.5	ENSG00000103034.14	599	446.90	0.00	0.00	0.00	0.00
ENST00000568640.5	ENSG00000103034.14	1281	1128.83	36.50	1.07	0.72	6.15
ENST00000568999.5	ENSG00000103034.14	556	403.91	0.00	0.00	0.00	0.00
ENST00000569026.1	ENSG00000103034.14	583	430.90	0.00	0.00	0.00	0.00
ENST00000569404.5	ENSG00000103034.14	590	437.90	0.00	0.00	0.00	0.00
ENST00000569408.1	ENSG00000103034.14	461	308.95	0.00	0.00	0.00	0.00
ENST00000569539.5	ENSG00000103034.14	618	465.89	0.00	0.00	0.00	0.00
ENST00000569578.5	ENSG00000103034.14	562	409.91	0.00	0.00	0.00	0.00
ENST00000569923.5	ENSG00000103034.14	1312	1159.83	0.00	0.00	0.00	0.00
ENST00000570248.5	ENSG00000103034.14	3207	3054.83	0.00	0.00	0.00	0.00
ENST00000219313.8	ENSG00000103035.10	1670	1517.83	2334.07	51.02	34.38	42.88
ENST00000563150.1	ENSG00000103035.10	724	571.86	126.27	7.33	4.94	6.16
ENST00000566015.1	ENSG00000103035.10	537	384.92	162.50	14.01	9.44	11.77
ENST00000567958.5	ENSG00000103035.10	692	539.87	738.38	45.38	30.58	38.14
ENST00000568615.2	ENSG00000103035.10	931	778.83	25.27	1.08	0.73	0.90
ENST00000568717.1	ENSG00000103035.10	1395	1242.83	6.13	0.16	0.11	0.14
ENST00000219315.8	ENSG00000103037.11	1553	1400.83	31.87	0.75	0.51	3.66
ENST00000310682.6	ENSG00000103037.11	2042	1889.83	0.00	0.00	0.00	0.00
ENST00000394266.8	ENSG00000103037.11	3423	3270.83	135.49	1.37	0.93	6.67
ENST00000418480.1	ENSG00000103037.11	829	676.84	3.38	0.17	0.11	0.80
ENST00000422445.5	ENSG00000103037.11	1739	1586.83	0.00	0.00	0.00	0.00
ENST00000427443.5	ENSG00000103037.11	1909	1756.83	36.76	0.69	0.47	3.37
ENST00000447443.1	ENSG00000103037.11	576	423.91	0.00	0.00	0.00	0.00
ENST00000463954.1	ENSG00000103037.11	1261	1108.83	88.47	2.65	1.78	12.84
ENST00000467320.1	ENSG00000103037.11	924	771.83	201.11	8.64	5.83	41.95
ENST00000468223.1	ENSG00000103037.11	584	431.90	22.35	1.72	1.16	8.33
ENST00000470003.5	ENSG00000103037.11	593	440.90	0.00	0.00	0.00	0.00
ENST00000491587.1	ENSG00000103037.11	533	380.92	52.94	4.61	3.11	22.37
ENST00000492050.5	ENSG00000103037.11	706	553.87	0.00	0.00	0.00	0.00
ENST00000219320.8	ENSG00000103042.8	4392	4239.83	68.75	0.54	0.36	1.35
ENST00000562149.5	ENSG00000103042.8	1921	1768.83	92.74	1.74	1.17	4.35
ENST00000562397.5	ENSG00000103042.8	564	411.91	36.88	2.97	2.00	7.43
ENST00000563196.5	ENSG00000103042.8	582	429.90	0.00	0.00	0.00	0.00
ENST00000564010.5	ENSG00000103042.8	1437	1284.83	0.00	0.00	0.00	0.00
ENST00000564100.5	ENSG00000103042.8	2867	2714.83	667.85	8.16	5.50	20.41
ENST00000564391.1	ENSG00000103042.8	731	578.86	163.28	9.36	6.31	23.40
ENST00000564720.5	ENSG00000103042.8	581	428.90	2.00	0.15	0.10	0.39
ENST00000564964.1	ENSG00000103042.8	567	414.91	3.04	0.24	0.16	0.61
ENST00000565785.5	ENSG00000103042.8	760	607.86	5.68	0.31	0.21	0.77
ENST00000566598.5	ENSG00000103042.8	1806	1653.83	430.66	8.64	5.82	21.60
ENST00000566953.5	ENSG00000103042.8	646	493.88	0.00	0.00	0.00	0.00
ENST00000567930.1	ENSG00000103042.8	562	409.91	0.00	0.00	0.00	0.00
ENST00000569209.1	ENSG00000103042.8	873	720.84	171.14	7.88	5.31	19.70
ENST00000570101.5	ENSG00000103042.8	4549	4396.83	0.00	0.00	0.00	0.00
ENST00000570214.5	ENSG00000103042.8	546	393.92	0.00	0.00	0.00	0.00
ENST00000261776.9	ENSG00000103043.14	3099	2946.83	5741.33	64.64	43.56	43.21
ENST00000536184.6	ENSG00000103043.14	2161	2008.83	13.86	0.23	0.15	0.15
ENST00000561879.1	ENSG00000103043.14	432	279.97	4.47	0.53	0.36	0.35
ENST00000563662.2	ENSG00000103043.14	554	401.91	413.77	34.16	23.02	22.83
ENST00000564512.1	ENSG00000103043.14	515	362.93	72.84	6.66	4.49	4.45
ENST00000564685.5	ENSG00000103043.14	892	739.84	438.03	19.64	13.24	13.13
ENST00000566416.1	ENSG00000103043.14	780	627.85	237.70	12.56	8.47	8.40
ENST00000566655.1	ENSG00000103043.14	1391	1238.83	123.34	3.30	2.23	2.21
ENST00000567648.1	ENSG00000103043.14	702	549.87	0.00	0.00	0.00	0.00
ENST00000568548.5	ENSG00000103043.14	2945	2792.83	0.00	0.00	0.00	0.00
ENST00000568886.5	ENSG00000103043.14	2151	1998.83	313.13	5.20	3.50	3.47
ENST00000571759.1	ENSG00000103043.14	3609	3456.83	280.51	2.69	1.81	1.80
ENST00000219322.7	ENSG00000103044.10	1163	1010.83	0.00	0.00	0.00	0.00
ENST00000306560.1	ENSG00000103044.10	4220	4067.83	481.00	3.92	2.64	100.00
ENST00000566118.5	ENSG00000103044.10	900	747.84	0.00	0.00	0.00	0.00
ENST00000568321.1	ENSG00000103044.10	480	327.94	0.00	0.00	0.00	0.00
ENST00000569188.5	ENSG00000103044.10	2170	2017.83	0.00	0.00	0.00	0.00
ENST00000261778.1	ENSG00000103047.7	4816	4663.83	1856.76	13.21	8.90	26.53
ENST00000561566.1	ENSG00000103047.7	576	423.91	163.09	12.76	8.60	25.63
ENST00000561856.1	ENSG00000103047.7	573	420.91	0.00	0.00	0.00	0.00
ENST00000561931.1	ENSG00000103047.7	585	432.90	0.00	0.00	0.00	0.00
ENST00000562000.5	ENSG00000103047.7	542	389.92	0.00	0.00	0.00	0.00
ENST00000562491.1	ENSG00000103047.7	577	424.91	81.96	6.40	4.31	12.85
ENST00000564180.1	ENSG00000103047.7	1764	1611.83	85.75	1.77	1.19	3.54
ENST00000565037.1	ENSG00000103047.7	475	322.95	0.00	0.00	0.00	0.00
ENST00000565852.1	ENSG00000103047.7	552	399.91	170.60	14.15	9.54	28.42
ENST00000568361.5	ENSG00000103047.7	622	469.89	21.29	1.50	1.01	3.02
ENST00000323786.9	ENSG00000103051.18	2833	2680.83	1163.10	14.39	9.70	19.36
ENST00000393612.8	ENSG00000103051.18	2756	2603.83	23.36	0.30	0.20	0.40
ENST00000482252.5	ENSG00000103051.18	2953	2800.83	0.00	0.00	0.00	0.00
ENST00000524584.1	ENSG00000103051.18	550	397.91	3.54	0.29	0.20	0.40
ENST00000526700.5	ENSG00000103051.18	1978	1825.83	16.04	0.29	0.20	0.39
ENST00000530160.1	ENSG00000103051.18	554	401.91	0.00	0.00	0.00	0.00
ENST00000530314.5	ENSG00000103051.18	3488	3335.83	1926.68	19.16	12.91	25.78
ENST00000534772.1	ENSG00000103051.18	647	494.88	0.00	0.00	0.00	0.00
ENST00000562200.5	ENSG00000103051.18	885	732.84	22.89	1.04	0.70	1.39
ENST00000564315.1	ENSG00000103051.18	729	576.86	69.58	4.00	2.70	5.38
ENST00000564415.5	ENSG00000103051.18	3000	2847.83	301.34	3.51	2.37	4.72
ENST00000564653.5	ENSG00000103051.18	590	437.90	378.46	28.67	19.32	38.57
ENST00000565715.1	ENSG00000103051.18	575	422.91	0.00	0.00	0.00	0.00
ENST00000567244.1	ENSG00000103051.18	723	570.86	46.01	2.67	1.80	3.60
ENST00000219334.9	ENSG00000103056.11	5453	5300.83	345.00	2.16	1.46	34.02
ENST00000561749.1	ENSG00000103056.11	627	474.89	0.00	0.00	0.00	0.00
ENST00000563226.1	ENSG00000103056.11	2093	1940.83	11.16	0.19	0.13	3.01
ENST00000563396.1	ENSG00000103056.11	608	455.90	2.19	0.16	0.11	2.51
ENST00000563455.1	ENSG00000103056.11	546	393.92	0.00	0.00	0.00	0.00
ENST00000566009.5	ENSG00000103056.11	586	433.90	0.00	0.00	0.00	0.00
ENST00000566466.1	ENSG00000103056.11	582	429.90	0.00	0.00	0.00	0.00
ENST00000566723.1	ENSG00000103056.11	524	371.92	0.00	0.00	0.00	0.00
ENST00000567223.6	ENSG00000103056.11	530	377.92	0.00	0.00	0.00	0.00
ENST00000567811.1	ENSG00000103056.11	576	423.91	13.55	1.06	0.71	16.71
ENST00000568373.5	ENSG00000103056.11	2073	1920.83	0.00	0.00	0.00	0.00
ENST00000574662.1	ENSG00000103056.11	1755	1602.83	134.13	2.78	1.87	43.75
ENST00000263997.10	ENSG00000103061.12	4189	4036.83	1129.36	9.28	6.26	18.50
ENST00000561590.1	ENSG00000103061.12	706	553.87	313.13	18.76	12.64	37.39
ENST00000561933.1	ENSG00000103061.12	4180	4027.83	324.23	2.67	1.80	5.32
ENST00000568315.1	ENSG00000103061.12	428	275.97	40.20	4.83	3.26	9.63
ENST00000568538.2	ENSG00000103061.12	910	757.83	334.12	14.63	9.86	29.16
ENST00000219343.10	ENSG00000103064.13	6251	6098.83	4214.01	22.92	15.45	10.62
ENST00000379152.7	ENSG00000103064.13	5074	4921.83	19.89	0.13	0.09	0.06
ENST00000562727.1	ENSG00000103064.13	493	340.94	0.00	0.00	0.00	0.00
ENST00000562863.1	ENSG00000103064.13	419	266.98	51.31	6.38	4.30	2.95
ENST00000563080.1	ENSG00000103064.13	1030	877.83	95.08	3.59	2.42	1.66
ENST00000563146.1	ENSG00000103064.13	514	361.93	0.00	0.00	0.00	0.00
ENST00000563208.1	ENSG00000103064.13	572	419.91	840.20	66.39	44.74	30.74
ENST00000564708.1	ENSG00000103064.13	547	394.92	0.00	0.00	0.00	0.00
ENST00000566454.5	ENSG00000103064.13	6308	6155.83	88.81	0.48	0.32	0.22
ENST00000566579.5	ENSG00000103064.13	526	373.92	396.93	35.22	23.73	16.31
ENST00000566834.5	ENSG00000103064.13	573	420.91	0.00	0.00	0.00	0.00
ENST00000567325.1	ENSG00000103064.13	658	505.88	621.19	40.74	27.46	18.87
ENST00000567346.5	ENSG00000103064.13	543	390.92	164.01	13.92	9.38	6.45
ENST00000568024.1	ENSG00000103064.13	581	428.90	337.05	26.07	17.57	12.07
ENST00000568088.5	ENSG00000103064.13	510	357.93	0.00	0.00	0.00	0.00
ENST00000618043.4	ENSG00000103064.13	6124	5971.83	16.92	0.09	0.06	0.04
ENST00000219345.9	ENSG00000103066.12	2727	2574.83	1301.99	16.78	11.31	20.65
ENST00000413021.2	ENSG00000103066.12	1346	1193.83	72.84	2.02	1.36	2.49
ENST00000444212.2	ENSG00000103066.12	943	790.83	0.00	0.00	0.00	0.00
ENST00000562449.2	ENSG00000103066.12	950	797.83	126.61	5.27	3.55	6.48
ENST00000562966.1	ENSG00000103066.12	572	419.91	565.37	44.67	30.10	55.00
ENST00000564827.6	ENSG00000103066.12	781	628.85	30.45	1.61	1.08	1.98
ENST00000565460.1	ENSG00000103066.12	3121	2968.83	769.76	8.60	5.80	10.59
ENST00000565744.5	ENSG00000103066.12	577	424.91	0.00	0.00	0.00	0.00
ENST00000566188.5	ENSG00000103066.12	1203	1050.83	48.02	1.52	1.02	1.87
ENST00000566978.1	ENSG00000103066.12	584	431.90	9.95	0.76	0.51	0.94
ENST00000568082.1	ENSG00000103066.12	929	776.83	0.00	0.00	0.00	0.00
ENST00000568599.1	ENSG00000103066.12	541	388.92	0.00	0.00	0.00	0.00
ENST00000251366.7	ENSG00000103067.12	3228	3075.83	207.88	2.24	1.51	22.39
ENST00000473183.6	ENSG00000103067.12	3793	3640.83	80.12	0.73	0.49	7.29
ENST00000562567.6	ENSG00000103067.12	1379	1226.83	18.33	0.50	0.33	4.95
ENST00000562724.1	ENSG00000103067.12	478	325.94	0.00	0.00	0.00	0.00
ENST00000562738.5	ENSG00000103067.12	590	437.90	35.12	2.66	1.79	26.57
ENST00000563159.5	ENSG00000103067.12	716	563.87	23.40	1.38	0.93	13.75
ENST00000564382.5	ENSG00000103067.12	592	439.90	0.00	0.00	0.00	0.00
ENST00000564465.1	ENSG00000103067.12	734	581.86	0.00	0.00	0.00	0.00
ENST00000565213.2	ENSG00000103067.12	398	246.00	15.92	2.15	1.45	21.44
ENST00000565858.5	ENSG00000103067.12	3386	3233.83	35.22	0.36	0.24	3.61
ENST00000566774.1	ENSG00000103067.12	2072	1919.83	0.00	0.00	0.00	0.00
ENST00000569964.5	ENSG00000103067.12	572	419.91	0.00	0.00	0.00	0.00
ENST00000612812.1	ENSG00000103067.12	74	0.00	0.00	0.00	0.00	0.00
ENST00000219368.7	ENSG00000103089.8	2424	2271.83	50.84	0.74	0.50	89.11
ENST00000562145.1	ENSG00000103089.8	2075	1922.83	0.00	0.00	0.00	0.00
ENST00000567683.5	ENSG00000103089.8	1537	1384.83	0.00	0.00	0.00	0.00
ENST00000569949.1	ENSG00000103089.8	578	425.90	1.16	0.09	0.06	10.89
ENST00000618933.1	ENSG00000103089.8	292	140.47	0.00	0.00	0.00	0.00
ENST00000262144.10	ENSG00000103091.14	5898	5745.83	488.57	2.82	1.90	2.75
ENST00000536050.5	ENSG00000103091.14	1752	1599.83	904.89	18.77	12.65	18.32
ENST00000561717.1	ENSG00000103091.14	542	389.92	28.03	2.39	1.61	2.33
ENST00000562331.5	ENSG00000103091.14	570	417.91	3.31	0.26	0.18	0.26
ENST00000562371.5	ENSG00000103091.14	562	409.91	0.00	0.00	0.00	0.00
ENST00000562539.1	ENSG00000103091.14	536	383.92	177.92	15.38	10.36	15.01
ENST00000562854.1	ENSG00000103091.14	356	204.07	0.00	0.00	0.00	0.00
ENST00000563111.2	ENSG00000103091.14	583	430.90	0.00	0.00	0.00	0.00
ENST00000563381.5	ENSG00000103091.14	583	430.90	76.76	5.91	3.98	5.77
ENST00000563797.5	ENSG00000103091.14	652	499.88	38.95	2.58	1.74	2.52
ENST00000564859.1	ENSG00000103091.14	488	335.94	0.00	0.00	0.00	0.00
ENST00000566924.1	ENSG00000103091.14	569	416.91	0.00	0.00	0.00	0.00
ENST00000567018.5	ENSG00000103091.14	566	413.91	87.89	7.04	4.75	6.88
ENST00000568323.5	ENSG00000103091.14	558	405.91	6.62	0.54	0.36	0.53
ENST00000568462.5	ENSG00000103091.14	550	397.91	13.96	1.16	0.78	1.14
ENST00000569183.1	ENSG00000103091.14	949	796.83	230.50	9.60	6.47	9.37
ENST00000569229.5	ENSG00000103091.14	901	748.84	4.32	0.19	0.13	0.19
ENST00000569421.2	ENSG00000103091.14	478	325.94	0.00	0.00	0.00	0.00
ENST00000569549.5	ENSG00000103091.14	934	781.83	57.85	2.45	1.65	2.40
ENST00000569788.5	ENSG00000103091.14	805	652.85	116.34	5.91	3.98	5.77
ENST00000569968.1	ENSG00000103091.14	393	241.00	106.98	14.73	9.92	14.37
ENST00000570070.1	ENSG00000103091.14	565	412.91	88.38	7.10	4.79	6.93
ENST00000616369.4	ENSG00000103091.14	1953	1800.83	304.75	5.61	3.78	5.48
ENST00000248248.7	ENSG00000103111.14	6091	5938.83	66.87	0.37	0.25	1.01
ENST00000439557.6	ENSG00000103111.14	1759	1606.83	615.58	12.71	8.57	34.29
ENST00000545553.1	ENSG00000103111.14	1814	1661.83	0.00	0.00	0.00	0.00
ENST00000563279.5	ENSG00000103111.14	576	423.91	0.00	0.00	0.00	0.00
ENST00000563612.1	ENSG00000103111.14	877	724.84	167.20	7.65	5.16	20.65
ENST00000564006.5	ENSG00000103111.14	948	795.83	60.80	2.53	1.71	6.84
ENST00000566455.1	ENSG00000103111.14	2864	2711.83	740.80	9.06	6.11	24.45
ENST00000566963.1	ENSG00000103111.14	915	762.83	93.14	4.05	2.73	10.93
ENST00000567291.5	ENSG00000103111.14	1110	957.83	13.79	0.48	0.32	1.29
ENST00000569610.5	ENSG00000103111.14	611	458.89	2.82	0.20	0.14	0.55
ENST00000219400.7	ENSG00000103121.8	10301	10148.83	19.53	0.06	0.04	0.13
ENST00000486645.5	ENSG00000103121.8	766	613.85	74.17	4.01	2.70	7.90
ENST00000561614.5	ENSG00000103121.8	683	530.87	2.60	0.16	0.11	0.32
ENST00000562713.3	ENSG00000103121.8	573	420.91	1.39	0.11	0.07	0.22
ENST00000562828.5	ENSG00000103121.8	438	285.97	142.99	16.59	11.18	32.67
ENST00000563779.5	ENSG00000103121.8	2087	1934.83	12.16	0.21	0.14	0.41
ENST00000564174.5	ENSG00000103121.8	424	271.98	0.00	0.00	0.00	0.00
ENST00000564249.5	ENSG00000103121.8	890	737.84	0.00	0.00	0.00	0.00
ENST00000565108.5	ENSG00000103121.8	399	247.00	42.37	5.69	3.84	11.21
ENST00000565514.1	ENSG00000103121.8	262	111.04	0.00	0.00	0.00	0.00
ENST00000565613.5	ENSG00000103121.8	663	510.88	0.00	0.00	0.00	0.00
ENST00000565650.5	ENSG00000103121.8	671	518.88	125.83	8.05	5.42	15.85
ENST00000565914.5	ENSG00000103121.8	528	375.92	25.53	2.25	1.52	4.44
ENST00000565925.5	ENSG00000103121.8	640	487.89	0.00	0.00	0.00	0.00
ENST00000566047.5	ENSG00000103121.8	660	507.88	132.60	8.66	5.84	17.06
ENST00000566231.5	ENSG00000103121.8	652	499.88	0.00	0.00	0.00	0.00
ENST00000566918.5	ENSG00000103121.8	605	452.90	0.00	0.00	0.00	0.00
ENST00000567593.5	ENSG00000103121.8	919	766.83	9.39	0.41	0.27	0.80
ENST00000568228.5	ENSG00000103121.8	825	672.84	0.00	0.00	0.00	0.00
ENST00000569187.5	ENSG00000103121.8	612	459.89	0.00	0.00	0.00	0.00
ENST00000569666.5	ENSG00000103121.8	545	392.92	39.00	3.29	2.22	6.49
ENST00000570086.5	ENSG00000103121.8	801	648.85	25.02	1.28	0.86	2.52
ENST00000570195.5	ENSG00000103121.8	871	718.84	0.00	0.00	0.00	0.00
ENST00000630396.1	ENSG00000103121.8	481	328.94	0.00	0.00	0.00	0.00
ENST00000262320.7	ENSG00000103126.14	3643	3490.83	390.24	3.71	2.50	7.06
ENST00000354866.7	ENSG00000103126.14	3324	3171.83	4552.74	47.62	32.09	90.70
ENST00000457798.1	ENSG00000103126.14	334	182.14	0.00	0.00	0.00	0.00
ENST00000461023.5	ENSG00000103126.14	6340	6187.83	197.78	1.06	0.71	2.02
ENST00000481769.1	ENSG00000103126.14	1089	936.83	3.24	0.11	0.08	0.22
ENST00000248089.7	ENSG00000103145.10	965	812.83	0.00	0.00	0.00	0.00
ENST00000354679.3	ENSG00000103145.10	765	612.86	7.68	0.42	0.28	0.64
ENST00000572355.5	ENSG00000103145.10	610	457.89	488.32	35.38	23.84	54.38
ENST00000573095.1	ENSG00000103145.10	828	675.84	163.03	8.00	5.39	12.30
ENST00000573842.1	ENSG00000103145.10	495	342.94	0.00	0.00	0.00	0.00
ENST00000574151.5	ENSG00000103145.10	618	465.89	190.19	13.54	9.13	20.82
ENST00000574980.5	ENSG00000103145.10	845	692.84	40.72	1.95	1.31	3.00
ENST00000575214.1	ENSG00000103145.10	1365	1212.83	0.00	0.00	0.00	0.00
ENST00000576921.1	ENSG00000103145.10	1199	1046.83	182.13	5.77	3.89	8.87
ENST00000399953.7	ENSG00000103148.15	2784	2631.83	383.70	4.84	3.26	7.52
ENST00000419636.1	ENSG00000103148.15	616	463.89	39.73	2.84	1.91	4.42
ENST00000422814.5	ENSG00000103148.15	512	359.93	0.00	0.00	0.00	0.00
ENST00000456528.5	ENSG00000103148.15	794	641.85	57.53	2.97	2.00	4.62
ENST00000457916.5	ENSG00000103148.15	936	783.83	0.00	0.00	0.00	0.00
ENST00000464069.1	ENSG00000103148.15	551	398.91	100.53	8.36	5.63	13.00
ENST00000468260.5	ENSG00000103148.15	922	769.83	0.00	0.00	0.00	0.00
ENST00000473674.5	ENSG00000103148.15	855	702.84	0.00	0.00	0.00	0.00
ENST00000483663.5	ENSG00000103148.15	932	779.83	100.78	4.29	2.89	6.67
ENST00000610509.1	ENSG00000103148.15	2917	2764.83	831.71	9.98	6.73	15.52
ENST00000611875.4	ENSG00000103148.15	2881	2728.83	205.02	2.49	1.68	3.88
ENST00000620134.4	ENSG00000103148.15	3203	3050.83	0.00	0.00	0.00	0.00
ENST00000621703.4	ENSG00000103148.15	2812	2659.83	34.36	0.43	0.29	0.67
ENST00000622194.4	ENSG00000103148.15	2981	2828.83	2395.41	28.09	18.93	43.69
ENST00000262430.5	ENSG00000103150.5	13038	12885.83	223.57	0.58	0.39	16.55
ENST00000569024.1	ENSG00000103150.5	4489	4336.83	379.32	2.90	1.96	83.45
ENST00000219431.4	ENSG00000103152.11	1193	1040.83	87.74	2.80	1.88	2.27
ENST00000356432.7	ENSG00000103152.11	1205	1052.83	195.61	6.16	4.15	5.01
ENST00000397817.5	ENSG00000103152.11	1039	886.83	1812.32	67.80	45.69	55.07
ENST00000436333.5	ENSG00000103152.11	884	731.84	656.69	29.77	20.06	24.18
ENST00000475280.1	ENSG00000103152.11	510	357.93	178.87	16.58	11.17	13.47
ENST00000305202.8	ENSG00000103154.9	1608	1455.83	0.00	0.00	0.00	0.00
ENST00000564166.1	ENSG00000103154.9	617	464.89	0.00	0.00	0.00	0.00
ENST00000565691.5	ENSG00000103154.9	2064	1911.83	1.00	0.02	0.01	100.00
ENST00000566836.1	ENSG00000103154.9	549	396.91	0.00	0.00	0.00	0.00
ENST00000567703.1	ENSG00000103154.9	559	406.91	0.00	0.00	0.00	0.00
ENST00000219439.8	ENSG00000103160.11	3519	3366.83	1877.59	18.50	12.47	39.01
ENST00000434463.7	ENSG00000103160.11	1493	1340.83	814.17	20.15	13.58	42.48
ENST00000562224.1	ENSG00000103160.11	457	304.95	0.00	0.00	0.00	0.00
ENST00000564998.1	ENSG00000103160.11	459	306.95	6.81	0.74	0.50	1.55
ENST00000565275.1	ENSG00000103160.11	533	380.92	0.00	0.00	0.00	0.00
ENST00000567294.5	ENSG00000103160.11	542	389.92	68.69	5.85	3.94	12.32
ENST00000568857.5	ENSG00000103160.11	549	396.91	0.00	0.00	0.00	0.00
ENST00000619773.1	ENSG00000103160.11	3059	2906.83	192.74	2.20	1.48	4.64
ENST00000341690.10	ENSG00000103168.16	3678	3525.83	0.00	0.00	0.00	0.00
ENST00000537450.5	ENSG00000103168.16	1318	1165.83	0.00	0.00	0.00	0.00
ENST00000541676.5	ENSG00000103168.16	3502	3349.83	0.00	0.00	0.00	0.00
ENST00000544090.5	ENSG00000103168.16	2747	2594.83	162.45	2.08	1.40	4.19
ENST00000561955.1	ENSG00000103168.16	570	417.91	0.00	0.00	0.00	0.00
ENST00000562330.5	ENSG00000103168.16	1044	891.83	143.85	5.35	3.61	10.79
ENST00000562445.5	ENSG00000103168.16	259	108.12	1.48	0.46	0.31	0.92
ENST00000563428.5	ENSG00000103168.16	2531	2378.83	391.23	5.46	3.68	11.01
ENST00000564208.5	ENSG00000103168.16	3810	3657.83	60.39	0.55	0.37	1.10
ENST00000564345.5	ENSG00000103168.16	602	449.90	3.23	0.24	0.16	0.48
ENST00000564454.1	ENSG00000103168.16	555	402.91	36.71	3.02	2.04	6.10
ENST00000564774.5	ENSG00000103168.16	4637	4484.83	2442.52	18.07	12.18	36.44
ENST00000565279.5	ENSG00000103168.16	912	759.83	0.00	0.00	0.00	0.00
ENST00000565544.1	ENSG00000103168.16	578	425.90	1.00	0.08	0.05	0.16
ENST00000566183.1	ENSG00000103168.16	290	138.49	9.76	2.34	1.57	4.71
ENST00000566732.5	ENSG00000103168.16	2972	2819.83	341.73	4.02	2.71	8.11
ENST00000566903.5	ENSG00000103168.16	2628	2475.83	0.00	0.00	0.00	0.00
ENST00000567759.5	ENSG00000103168.16	3879	3726.83	37.61	0.33	0.23	0.68
ENST00000568265.1	ENSG00000103168.16	1140	987.83	0.00	0.00	0.00	0.00
ENST00000569505.5	ENSG00000103168.16	564	411.91	1.41	0.11	0.08	0.23
ENST00000569609.5	ENSG00000103168.16	555	402.91	1.93	0.16	0.11	0.32
ENST00000570117.5	ENSG00000103168.16	2349	2196.83	22.03	0.33	0.22	0.67
ENST00000570270.1	ENSG00000103168.16	597	444.90	93.65	6.98	4.71	14.09
ENST00000312251.7	ENSG00000103174.11	2202	2049.83	1149.42	18.60	12.54	66.49
ENST00000381955.7	ENSG00000103174.11	2100	1947.83	0.00	0.00	0.00	0.00
ENST00000561580.5	ENSG00000103174.11	1356	1203.83	11.43	0.32	0.21	1.13
ENST00000562037.1	ENSG00000103174.11	615	462.89	0.00	0.00	0.00	0.00
ENST00000562346.2	ENSG00000103174.11	570	417.91	0.00	0.00	0.00	0.00
ENST00000562746.5	ENSG00000103174.11	2260	2107.83	82.28	1.30	0.87	4.63
ENST00000563578.5	ENSG00000103174.11	1494	1341.83	0.00	0.00	0.00	0.00
ENST00000564397.5	ENSG00000103174.11	3286	3133.83	126.58	1.34	0.90	4.79
ENST00000564922.1	ENSG00000103174.11	573	420.91	0.00	0.00	0.00	0.00
ENST00000565876.5	ENSG00000103174.11	544	391.92	0.00	0.00	0.00	0.00
ENST00000566137.5	ENSG00000103174.11	574	421.91	47.96	3.77	2.54	13.48
ENST00000567739.5	ENSG00000103174.11	583	430.90	4.17	0.32	0.22	1.15
ENST00000568202.5	ENSG00000103174.11	1843	1690.83	17.65	0.35	0.23	1.24
ENST00000568528.1	ENSG00000103174.11	543	390.92	0.00	0.00	0.00	0.00
ENST00000569296.5	ENSG00000103174.11	866	713.84	0.00	0.00	0.00	0.00
ENST00000569793.1	ENSG00000103174.11	338	186.13	11.15	1.99	1.34	7.10
ENST00000591478.1	ENSG00000103174.11	408	255.99	0.00	0.00	0.00	0.00
ENST00000219454.9	ENSG00000103175.10	1534	1381.83	26.02	0.62	0.42	59.34
ENST00000567056.1	ENSG00000103175.10	4148	3995.83	1.16	0.01	0.01	0.91
ENST00000568638.1	ENSG00000103175.10	1319	1166.83	7.73	0.22	0.15	20.89
ENST00000613603.1	ENSG00000103175.10	549	396.91	1.09	0.09	0.06	8.67
ENST00000622779.1	ENSG00000103175.10	4177	4024.83	13.00	0.11	0.07	10.18
ENST00000251170.11	ENSG00000103184.11	6459	6306.83	42.94	0.23	0.15	58.35
ENST00000587469.1	ENSG00000103184.11	576	423.91	2.06	0.16	0.11	41.65
ENST00000262428.4	ENSG00000103187.7	1843	1690.83	3562.12	69.90	47.10	31.68
ENST00000561707.1	ENSG00000103187.7	781	628.85	2678.81	141.33	95.25	64.06
ENST00000564057.1	ENSG00000103187.7	1677	1524.83	0.00	0.00	0.00	0.00
ENST00000564662.1	ENSG00000103187.7	713	560.87	135.73	8.03	5.41	3.64
ENST00000567278.1	ENSG00000103187.7	5330	5177.83	145.35	0.93	0.63	0.42
ENST00000567786.2	ENSG00000103187.7	531	378.92	5.00	0.44	0.30	0.20
ENST00000219473.11	ENSG00000103194.15	3009	2856.83	2507.60	29.12	19.63	30.23
ENST00000540269.6	ENSG00000103194.15	3070	2917.83	3221.10	36.63	24.68	38.02
ENST00000562092.1	ENSG00000103194.15	254	103.28	0.00	0.00	0.00	0.00
ENST00000562283.5	ENSG00000103194.15	569	416.91	0.00	0.00	0.00	0.00
ENST00000562743.5	ENSG00000103194.15	888	735.84	31.61	1.43	0.96	1.48
ENST00000563023.1	ENSG00000103194.15	574	421.91	0.00	0.00	0.00	0.00
ENST00000563048.5	ENSG00000103194.15	1315	1162.83	1.98	0.06	0.04	0.06
ENST00000563386.5	ENSG00000103194.15	590	437.90	0.00	0.00	0.00	0.00
ENST00000563433.1	ENSG00000103194.15	540	387.92	44.14	3.78	2.54	3.92
ENST00000563892.5	ENSG00000103194.15	570	417.91	0.00	0.00	0.00	0.00
ENST00000564566.1	ENSG00000103194.15	561	408.91	2.00	0.16	0.11	0.17
ENST00000566378.1	ENSG00000103194.15	465	312.95	164.00	17.39	11.72	18.05
ENST00000566512.1	ENSG00000103194.15	575	422.91	78.28	6.14	4.14	6.37
ENST00000567526.1	ENSG00000103194.15	330	178.16	1.59	0.30	0.20	0.31
ENST00000569038.5	ENSG00000103194.15	730	577.86	0.00	0.00	0.00	0.00
ENST00000569511.5	ENSG00000103194.15	571	418.91	1.07	0.08	0.06	0.09
ENST00000569925.1	ENSG00000103194.15	572	419.91	0.00	0.00	0.00	0.00
ENST00000570053.1	ENSG00000103194.15	502	349.93	2.92	0.28	0.19	0.29
ENST00000570191.5	ENSG00000103194.15	2717	2564.83	76.71	0.99	0.67	1.03
ENST00000262424.9	ENSG00000103196.11	4586	4433.83	1389.46	10.40	7.01	20.33
ENST00000563066.5	ENSG00000103196.11	1123	970.83	0.00	0.00	0.00	0.00
ENST00000564567.5	ENSG00000103196.11	1651	1498.83	284.31	6.29	4.24	12.31
ENST00000565561.1	ENSG00000103196.11	1739	1586.83	23.92	0.50	0.34	0.98
ENST00000566151.1	ENSG00000103196.11	538	385.92	3.07	0.26	0.18	0.52
ENST00000566165.1	ENSG00000103196.11	590	437.90	1.02	0.08	0.05	0.15
ENST00000566431.5	ENSG00000103196.11	1083	930.83	133.20	4.75	3.20	9.28
ENST00000566789.1	ENSG00000103196.11	615	462.89	143.75	10.30	6.94	20.15
ENST00000567845.5	ENSG00000103196.11	2178	2025.83	680.78	11.15	7.51	21.80
ENST00000569090.1	ENSG00000103196.11	808	655.85	71.28	3.61	2.43	7.05
ENST00000569262.5	ENSG00000103196.11	1689	1536.83	176.22	3.80	2.56	7.44
ENST00000219476.7	ENSG00000103197.16	6156	6003.83	107.11	0.59	0.40	0.37
ENST00000350773.8	ENSG00000103197.16	5532	5379.83	102.43	0.63	0.43	0.40
ENST00000382538.10	ENSG00000103197.16	5264	5111.83	996.37	6.47	4.36	4.08
ENST00000401874.6	ENSG00000103197.16	5421	5268.83	1934.94	12.18	8.21	7.68
ENST00000432909.2	ENSG00000103197.16	374	222.03	1.71	0.26	0.17	0.16
ENST00000439117.6	ENSG00000103197.16	5073	4920.83	83.95	0.57	0.38	0.36
ENST00000439673.6	ENSG00000103197.16	5287	5134.83	1429.33	9.24	6.22	5.82
ENST00000461648.2	ENSG00000103197.16	1071	918.83	158.77	5.73	3.86	3.61
ENST00000463601.1	ENSG00000103197.16	600	447.90	325.18	24.09	16.23	15.19
ENST00000463808.1	ENSG00000103197.16	842	689.84	98.06	4.72	3.18	2.97
ENST00000467949.1	ENSG00000103197.16	590	437.90	4.64	0.35	0.24	0.22
ENST00000471143.5	ENSG00000103197.16	577	424.91	0.00	0.00	0.00	0.00
ENST00000483020.5	ENSG00000103197.16	563	410.91	0.00	0.00	0.00	0.00
ENST00000488675.5	ENSG00000103197.16	567	414.91	62.67	5.01	3.38	3.16
ENST00000490108.1	ENSG00000103197.16	482	329.94	57.35	5.77	3.89	3.64
ENST00000497886.5	ENSG00000103197.16	3248	3095.83	706.09	7.57	5.10	4.77
ENST00000561695.1	ENSG00000103197.16	555	402.91	239.29	19.70	13.28	12.42
ENST00000562474.1	ENSG00000103197.16	589	436.90	0.00	0.00	0.00	0.00
ENST00000563346.1	ENSG00000103197.16	553	400.91	0.00	0.00	0.00	0.00
ENST00000568238.1	ENSG00000103197.16	422	269.98	101.36	12.46	8.39	7.85
ENST00000568366.5	ENSG00000103197.16	767	614.85	272.04	14.68	9.89	9.26
ENST00000568454.5	ENSG00000103197.16	5434	5281.83	1578.36	9.91	6.68	6.25
ENST00000568566.5	ENSG00000103197.16	542	389.92	0.00	0.00	0.00	0.00
ENST00000568692.1	ENSG00000103197.16	636	483.89	94.06	6.45	4.35	4.07
ENST00000569110.1	ENSG00000103197.16	1687	1534.83	0.00	0.00	0.00	0.00
ENST00000569930.1	ENSG00000103197.16	2621	2468.83	910.28	12.23	8.24	7.71
ENST00000219478.10	ENSG00000103199.13	5880	5727.83	10.47	0.06	0.04	0.26
ENST00000545009.1	ENSG00000103199.13	2440	2287.83	249.77	3.62	2.44	15.31
ENST00000585977.1	ENSG00000103199.13	312	160.27	24.50	5.07	3.42	21.44
ENST00000588602.1	ENSG00000103199.13	507	354.93	62.67	5.86	3.95	24.76
ENST00000588942.1	ENSG00000103199.13	276	124.71	0.00	0.00	0.00	0.00
ENST00000589422.1	ENSG00000103199.13	1831	1678.83	411.37	8.13	5.48	34.36
ENST00000591026.1	ENSG00000103199.13	2397	2244.83	62.22	0.92	0.62	3.89
ENST00000592425.1	ENSG00000103199.13	604	451.90	0.00	0.00	0.00	0.00
ENST00000489972.1	ENSG00000103200.6	472	319.95	0.00	0.00	0.00	0.00
ENST00000219479.6	ENSG00000103202.12	995	842.83	2264.47	89.14	60.07	40.29
ENST00000382940.8	ENSG00000103202.12	766	613.85	0.00	0.00	0.00	0.00
ENST00000397722.5	ENSG00000103202.12	1232	1079.83	60.49	1.86	1.25	0.84
ENST00000433358.5	ENSG00000103202.12	966	813.83	733.54	29.90	20.15	13.52
ENST00000444498.5	ENSG00000103202.12	1111	958.83	8.64	0.30	0.20	0.14
ENST00000448828.5	ENSG00000103202.12	1167	1014.83	543.72	17.78	11.98	8.04
ENST00000450036.1	ENSG00000103202.12	985	832.83	481.57	19.18	12.93	8.67
ENST00000454619.5	ENSG00000103202.12	719	566.87	98.03	5.74	3.87	2.59
ENST00000460297.1	ENSG00000103202.12	1652	1499.83	982.36	21.73	14.64	9.82
ENST00000468031.1	ENSG00000103202.12	1861	1708.83	1833.09	35.59	23.98	16.09
ENST00000620944.4	ENSG00000103202.12	1193	1040.83	0.00	0.00	0.00	0.00
ENST00000621774.4	ENSG00000103202.12	904	751.83	0.00	0.00	0.00	0.00
ENST00000399408.6	ENSG00000103222.18	6594	6441.83	0.00	0.00	0.00	0.00
ENST00000399410.7	ENSG00000103222.18	6552	6399.83	2081.92	10.79	7.27	21.41
ENST00000572053.5	ENSG00000103222.18	744	591.86	0.00	0.00	0.00	0.00
ENST00000572882.2	ENSG00000103222.18	4565	4412.83	1616.42	12.15	8.19	24.10
ENST00000574224.1	ENSG00000103222.18	1543	1390.83	531.94	12.69	8.55	25.17
ENST00000574761.1	ENSG00000103222.18	996	843.83	318.60	12.53	8.44	24.85
ENST00000575422.5	ENSG00000103222.18	1198	1045.83	71.11	2.26	1.52	4.47
ENST00000576557.1	ENSG00000103222.18	542	389.92	0.00	0.00	0.00	0.00
ENST00000263012.10	ENSG00000103226.17	3911	3758.83	486.16	4.29	2.89	2.97
ENST00000399336.8	ENSG00000103226.17	4356	4203.83	4288.00	33.84	22.81	23.38
ENST00000570346.1	ENSG00000103226.17	320	168.22	2.11	0.42	0.28	0.29
ENST00000570519.5	ENSG00000103226.17	560	407.91	136.21	11.08	7.47	7.66
ENST00000570732.1	ENSG00000103226.17	643	490.89	72.11	4.87	3.28	3.37
ENST00000571167.1	ENSG00000103226.17	547	394.92	89.52	7.52	5.07	5.20
ENST00000572033.1	ENSG00000103226.17	551	398.91	0.00	0.00	0.00	0.00
ENST00000572830.5	ENSG00000103226.17	548	395.92	0.00	0.00	0.00	0.00
ENST00000572932.1	ENSG00000103226.17	623	470.89	29.30	2.06	1.39	1.43
ENST00000573635.1	ENSG00000103226.17	1898	1745.83	34.76	0.66	0.45	0.46
ENST00000574157.5	ENSG00000103226.17	821	668.84	1129.96	56.05	37.77	38.73
ENST00000574894.1	ENSG00000103226.17	1269	1116.83	378.84	11.25	7.58	7.78
ENST00000575225.5	ENSG00000103226.17	3765	3612.83	53.83	0.49	0.33	0.34
ENST00000576269.1	ENSG00000103226.17	394	242.00	88.80	12.17	8.20	8.41
ENST00000576427.1	ENSG00000103226.17	592	439.90	0.00	0.00	0.00	0.00
ENST00000576460.5	ENSG00000103226.17	516	363.93	0.00	0.00	0.00	0.00
ENST00000576589.1	ENSG00000103226.17	683	530.87	0.00	0.00	0.00	0.00
ENST00000262301.15	ENSG00000103227.18	2621	2468.83	470.14	6.32	4.26	14.86
ENST00000543238.5	ENSG00000103227.18	2103	1950.83	213.03	3.62	2.44	8.52
ENST00000545827.6	ENSG00000103227.18	2731	2578.83	4.90	0.06	0.04	0.15
ENST00000562226.5	ENSG00000103227.18	1088	935.83	0.00	0.00	0.00	0.00
ENST00000562380.5	ENSG00000103227.18	551	398.91	0.00	0.00	0.00	0.00
ENST00000565198.1	ENSG00000103227.18	604	451.90	11.74	0.86	0.58	2.03
ENST00000565276.5	ENSG00000103227.18	1181	1028.83	6.63	0.21	0.14	0.50
ENST00000566609.1	ENSG00000103227.18	573	420.91	8.42	0.66	0.45	1.56
ENST00000566627.5	ENSG00000103227.18	694	541.87	0.00	0.00	0.00	0.00
ENST00000567595.1	ENSG00000103227.18	663	510.88	7.72	0.50	0.34	1.18
ENST00000568268.5	ENSG00000103227.18	578	425.90	0.00	0.00	0.00	0.00
ENST00000568897.5	ENSG00000103227.18	1603	1450.83	1097.68	25.10	16.92	59.06
ENST00000568964.5	ENSG00000103227.18	853	700.84	22.95	1.09	0.73	2.56
ENST00000569516.5	ENSG00000103227.18	3358	3205.83	110.86	1.15	0.77	2.70
ENST00000570014.5	ENSG00000103227.18	882	729.84	0.00	0.00	0.00	0.00
ENST00000570168.1	ENSG00000103227.18	575	422.91	2.68	0.21	0.14	0.49
ENST00000611669.1	ENSG00000103227.18	1448	1295.83	106.03	2.71	1.83	6.39
ENST00000262426.5	ENSG00000103241.6	3516	3363.83	51.00	0.50	0.34	100.00
ENST00000251588.6	ENSG00000103245.13	2112	1959.83	295.02	4.99	3.37	8.22
ENST00000540986.5	ENSG00000103245.13	3212	3059.83	60.86	0.66	0.44	1.09
ENST00000562421.5	ENSG00000103245.13	961	808.83	71.15	2.92	1.97	4.80
ENST00000562752.5	ENSG00000103245.13	960	807.83	0.00	0.00	0.00	0.00
ENST00000562862.5	ENSG00000103245.13	1659	1506.83	0.00	0.00	0.00	0.00
ENST00000563051.1	ENSG00000103245.13	2943	2790.83	264.64	3.15	2.12	5.18
ENST00000563534.5	ENSG00000103245.13	569	416.91	83.79	6.67	4.49	10.97
ENST00000564285.1	ENSG00000103245.13	1350	1197.83	56.57	1.57	1.06	2.58
ENST00000565065.5	ENSG00000103245.13	634	481.89	0.00	0.00	0.00	0.00
ENST00000565341.5	ENSG00000103245.13	1488	1335.83	193.83	4.81	3.24	7.92
ENST00000565425.5	ENSG00000103245.13	1918	1765.83	161.12	3.03	2.04	4.98
ENST00000565693.6	ENSG00000103245.13	593	440.90	1.00	0.08	0.05	0.12
ENST00000566614.5	ENSG00000103245.13	561	408.91	0.00	0.00	0.00	0.00
ENST00000566650.5	ENSG00000103245.13	2818	2665.83	44.71	0.56	0.37	0.92
ENST00000567172.1	ENSG00000103245.13	499	346.93	59.04	5.65	3.80	9.29
ENST00000567403.5	ENSG00000103245.13	568	415.91	0.00	0.00	0.00	0.00
ENST00000567455.5	ENSG00000103245.13	510	357.93	107.71	9.98	6.73	16.42
ENST00000568545.5	ENSG00000103245.13	2486	2333.83	313.70	4.46	3.01	7.34
ENST00000569759.1	ENSG00000103245.13	510	357.93	132.37	12.27	8.27	20.19
ENST00000570066.1	ENSG00000103245.13	565	412.91	0.00	0.00	0.00	0.00
ENST00000570289.5	ENSG00000103245.13	546	393.92	0.00	0.00	0.00	0.00
ENST00000360900.10	ENSG00000103248.18	3013	2860.83	0.00	0.00	0.00	0.00
ENST00000381214.9	ENSG00000103248.18	1210	1057.83	60.13	1.89	1.27	7.00
ENST00000543303.6	ENSG00000103248.18	1207	1054.83	99.63	3.13	2.11	11.63
ENST00000546093.5	ENSG00000103248.18	2451	2298.83	7.86	0.11	0.08	0.42
ENST00000561522.1	ENSG00000103248.18	543	390.92	1.39	0.12	0.08	0.44
ENST00000561848.1	ENSG00000103248.18	571	418.91	1.00	0.08	0.05	0.29
ENST00000561989.5	ENSG00000103248.18	508	355.93	41.67	3.88	2.62	14.42
ENST00000562096.1	ENSG00000103248.18	691	538.87	39.09	2.41	1.62	8.93
ENST00000562940.6	ENSG00000103248.18	1142	989.83	15.19	0.51	0.34	1.89
ENST00000562994.5	ENSG00000103248.18	565	412.91	3.16	0.25	0.17	0.94
ENST00000564364.5	ENSG00000103248.18	493	340.94	0.00	0.00	0.00	0.00
ENST00000565482.1	ENSG00000103248.18	581	428.90	55.56	4.30	2.90	15.95
ENST00000566050.5	ENSG00000103248.18	1270	1117.83	91.47	2.71	1.83	10.08
ENST00000566469.5	ENSG00000103248.18	824	671.84	39.53	1.95	1.32	7.25
ENST00000567539.5	ENSG00000103248.18	556	403.91	8.99	0.74	0.50	2.74
ENST00000568037.5	ENSG00000103248.18	845	692.84	0.00	0.00	0.00	0.00
ENST00000568798.5	ENSG00000103248.18	560	407.91	3.44	0.28	0.19	1.04
ENST00000569000.5	ENSG00000103248.18	573	420.91	0.00	0.00	0.00	0.00
ENST00000625049.1	ENSG00000103248.18	3623	3470.83	25.18	0.24	0.16	0.89
ENST00000634347.1	ENSG00000103248.18	1207	1054.83	137.72	4.33	2.92	16.08
ENST00000262318.12	ENSG00000103249.17	3717	3564.83	6911.79	64.33	43.35	18.32
ENST00000382745.8	ENSG00000103249.17	4720	4567.83	0.00	0.00	0.00	0.00
ENST00000448525.5	ENSG00000103249.17	4151	3998.83	8.35	0.07	0.05	0.02
ENST00000561665.5	ENSG00000103249.17	561	408.91	0.00	0.00	0.00	0.00
ENST00000563642.6	ENSG00000103249.17	4184	4031.83	1364.62	11.23	7.57	3.20
ENST00000563822.1	ENSG00000103249.17	851	698.84	409.58	19.44	13.10	5.54
ENST00000564568.1	ENSG00000103249.17	533	380.92	2.78	0.24	0.16	0.07
ENST00000564968.1	ENSG00000103249.17	652	499.88	548.45	36.40	24.53	10.37
ENST00000565092.6	ENSG00000103249.17	2740	2587.83	340.35	4.36	2.94	1.24
ENST00000566812.1	ENSG00000103249.17	434	281.97	0.00	0.00	0.00	0.00
ENST00000567139.1	ENSG00000103249.17	581	428.90	667.67	51.65	34.81	14.71
ENST00000567789.1	ENSG00000103249.17	577	424.91	712.82	55.66	37.51	15.85
ENST00000567836.2	ENSG00000103249.17	647	494.88	1455.99	97.61	65.78	27.80
ENST00000569851.6	ENSG00000103249.17	1014	861.83	261.59	10.07	6.79	2.87
ENST00000341413.8	ENSG00000103253.17	1701	1548.83	149.33	3.20	2.16	5.43
ENST00000389701.9	ENSG00000103253.17	1295	1142.83	0.00	0.00	0.00	0.00
ENST00000389703.7	ENSG00000103253.17	1347	1194.83	184.49	5.12	3.45	8.70
ENST00000549114.5	ENSG00000103253.17	1820	1667.83	27.53	0.55	0.37	0.93
ENST00000561546.5	ENSG00000103253.17	1041	888.83	273.93	10.22	6.89	17.37
ENST00000561561.6	ENSG00000103253.17	434	281.97	0.00	0.00	0.00	0.00
ENST00000561750.1	ENSG00000103253.17	675	522.88	0.00	0.00	0.00	0.00
ENST00000562141.5	ENSG00000103253.17	650	497.88	0.00	0.00	0.00	0.00
ENST00000562187.1	ENSG00000103253.17	100	0.00	0.00	0.00	0.00	0.00
ENST00000563156.1	ENSG00000103253.17	572	419.91	0.00	0.00	0.00	0.00
ENST00000563792.1	ENSG00000103253.17	493	340.94	0.00	0.00	0.00	0.00
ENST00000564537.5	ENSG00000103253.17	1667	1514.83	34.57	0.76	0.51	1.29
ENST00000564545.1	ENSG00000103253.17	663	510.88	30.65	1.99	1.34	3.38
ENST00000567414.5	ENSG00000103253.17	735	582.86	0.00	0.00	0.00	0.00
ENST00000567696.1	ENSG00000103253.17	2199	2046.83	99.63	1.61	1.09	2.74
ENST00000568141.5	ENSG00000103253.17	740	587.86	0.00	0.00	0.00	0.00
ENST00000569143.1	ENSG00000103253.17	564	411.91	409.73	33.00	22.24	56.07
ENST00000569385.1	ENSG00000103253.17	440	287.96	17.15	1.98	1.33	3.36
ENST00000569604.1	ENSG00000103253.17	2162	2009.83	25.50	0.42	0.28	0.72
ENST00000219535.7	ENSG00000103254.9	806	653.85	0.00	0.00	0.00	0.00
ENST00000564000.5	ENSG00000103254.9	1088	935.83	146.60	5.20	3.50	4.98
ENST00000564640.5	ENSG00000103254.9	908	755.83	5.94	0.26	0.18	0.25
ENST00000566437.1	ENSG00000103254.9	800	647.85	0.00	0.00	0.00	0.00
ENST00000566525.5	ENSG00000103254.9	1686	1533.83	265.68	5.75	3.87	5.51
ENST00000568916.1	ENSG00000103254.9	454	301.96	156.49	17.19	11.59	16.49
ENST00000569529.5	ENSG00000103254.9	1052	899.83	43.44	1.60	1.08	1.54
ENST00000570237.1	ENSG00000103254.9	475	322.95	722.85	74.26	50.05	71.23
ENST00000261622.4	ENSG00000103257.8	4537	4384.83	8027.38	60.74	40.93	31.63
ENST00000563489.1	ENSG00000103257.8	780	627.85	2484.39	131.28	88.47	68.37
ENST00000565644.5	ENSG00000103257.8	3983	3830.83	0.00	0.00	0.00	0.00
ENST00000219542.3	ENSG00000103260.8	915	762.83	1264.23	54.98	37.05	56.05
ENST00000564661.1	ENSG00000103260.8	1174	1021.83	15.17	0.49	0.33	0.50
ENST00000567076.5	ENSG00000103260.8	523	370.92	0.00	0.00	0.00	0.00
ENST00000568223.6	ENSG00000103260.8	3325	3172.83	43.12	0.45	0.30	0.46
ENST00000568415.1	ENSG00000103260.8	612	459.89	293.38	21.16	14.26	21.58
ENST00000570132.1	ENSG00000103260.8	503	350.93	222.11	21.00	14.15	21.41
ENST00000311635.11	ENSG00000103264.16	5934	5781.83	84.90	0.49	0.33	1.48
ENST00000561664.1	ENSG00000103264.16	305	153.33	0.00	0.00	0.00	0.00
ENST00000563113.5	ENSG00000103264.16	726	573.86	321.00	18.56	12.51	56.56
ENST00000563956.1	ENSG00000103264.16	548	395.92	12.39	1.04	0.70	3.17
ENST00000565593.1	ENSG00000103264.16	2717	2564.83	733.74	9.49	6.40	28.93
ENST00000567622.1	ENSG00000103264.16	438	285.97	0.00	0.00	0.00	0.00
ENST00000569412.5	ENSG00000103264.16	431	278.97	0.00	0.00	0.00	0.00
ENST00000636077.1	ENSG00000103264.16	660	507.88	49.51	3.23	2.18	9.86
ENST00000219548.8	ENSG00000103266.10	1472	1319.83	264.49	6.65	4.48	12.96
ENST00000563505.5	ENSG00000103266.10	894	741.84	225.34	10.08	6.79	19.65
ENST00000564316.1	ENSG00000103266.10	729	576.86	4.43	0.25	0.17	0.50
ENST00000564370.5	ENSG00000103266.10	875	722.84	317.72	14.58	9.83	28.44
ENST00000565677.5	ENSG00000103266.10	1560	1407.83	3.89	0.09	0.06	0.18
ENST00000565813.1	ENSG00000103266.10	337	185.13	0.00	0.00	0.00	0.00
ENST00000566181.2	ENSG00000103266.10	510	357.93	6.87	0.64	0.43	1.24
ENST00000566408.5	ENSG00000103266.10	684	531.87	220.96	13.78	9.29	26.88
ENST00000567173.5	ENSG00000103266.10	743	590.86	3.37	0.19	0.13	0.37
ENST00000567790.1	ENSG00000103266.10	428	275.97	20.50	2.46	1.66	4.81
ENST00000569248.5	ENSG00000103266.10	1853	1700.83	130.94	2.55	1.72	4.98
ENST00000219551.2	ENSG00000103269.13	1560	1407.83	126.87	2.99	2.01	64.59
ENST00000352681.7	ENSG00000103269.13	1463	1310.83	0.00	0.00	0.00	0.00
ENST00000450775.2	ENSG00000103269.13	1566	1413.83	55.68	1.31	0.88	28.23
ENST00000561556.5	ENSG00000103269.13	796	643.85	6.45	0.33	0.22	7.18
ENST00000283027.9	ENSG00000103274.10	1228	1075.83	425.01	13.11	8.83	76.16
ENST00000433392.6	ENSG00000103274.10	1185	1032.83	41.97	1.35	0.91	7.83
ENST00000571175.5	ENSG00000103274.10	674	521.88	22.88	1.45	0.98	8.45
ENST00000571790.5	ENSG00000103274.10	1137	984.83	0.00	0.00	0.00	0.00
ENST00000573663.1	ENSG00000103274.10	472	319.95	0.00	0.00	0.00	0.00
ENST00000574137.1	ENSG00000103274.10	969	816.83	32.00	1.30	0.88	7.55
ENST00000574334.5	ENSG00000103274.10	582	429.90	0.00	0.00	0.00	0.00
ENST00000574691.1	ENSG00000103274.10	517	364.93	0.00	0.00	0.00	0.00
ENST00000325437.9	ENSG00000103275.19	2832	2679.83	9.10	0.11	0.08	0.16
ENST00000355803.8	ENSG00000103275.19	3253	3100.83	10.20	0.11	0.07	0.15
ENST00000397514.7	ENSG00000103275.19	2976	2823.83	308.44	3.62	2.44	5.13
ENST00000397515.6	ENSG00000103275.19	3109	2956.83	62.17	0.70	0.47	0.99
ENST00000402301.5	ENSG00000103275.19	1708	1555.83	69.66	1.49	1.00	2.10
ENST00000403747.6	ENSG00000103275.19	1217	1064.83	235.20	7.33	4.94	10.37
ENST00000406620.5	ENSG00000103275.19	1842	1689.83	1595.34	31.32	21.11	44.34
ENST00000473256.6	ENSG00000103275.19	1771	1618.83	29.41	0.60	0.41	0.85
ENST00000562470.2	ENSG00000103275.19	433	280.97	0.00	0.00	0.00	0.00
ENST00000562482.1	ENSG00000103275.19	735	582.86	28.02	1.60	1.08	2.26
ENST00000564143.1	ENSG00000103275.19	444	291.96	0.00	0.00	0.00	0.00
ENST00000566159.1	ENSG00000103275.19	2642	2489.83	80.47	1.07	0.72	1.52
ENST00000566587.5	ENSG00000103275.19	1098	945.83	9.97	0.35	0.24	0.49
ENST00000566775.1	ENSG00000103275.19	396	244.00	2.34	0.32	0.21	0.45
ENST00000567074.5	ENSG00000103275.19	884	731.84	23.75	1.08	0.73	1.52
ENST00000567383.5	ENSG00000103275.19	538	385.92	0.00	0.00	0.00	0.00
ENST00000568209.5	ENSG00000103275.19	266	114.93	20.82	6.01	4.05	8.51
ENST00000568288.5	ENSG00000103275.19	501	348.93	0.00	0.00	0.00	0.00
ENST00000568989.1	ENSG00000103275.19	498	345.93	155.72	14.93	10.06	21.14
ENST00000572752.1	ENSG00000103310.10	942	789.83	1.00	0.04	0.03	14.26
ENST00000573114.1	ENSG00000103310.10	411	258.99	1.69	0.22	0.15	73.26
ENST00000574002.1	ENSG00000103310.10	2749	2596.83	0.00	0.00	0.00	0.00
ENST00000574091.5	ENSG00000103310.10	2241	2088.83	2.31	0.04	0.02	12.48
ENST00000576162.5	ENSG00000103310.10	1238	1085.83	0.00	0.00	0.00	0.00
ENST00000219596.5	ENSG00000103313.12	3499	3346.83	2.25	0.02	0.02	0.87
ENST00000339854.8	ENSG00000103313.12	2959	2806.83	0.00	0.00	0.00	0.00
ENST00000536379.5	ENSG00000103313.12	1713	1560.83	55.23	1.17	0.79	46.04
ENST00000536980.5	ENSG00000103313.12	2984	2831.83	0.00	0.00	0.00	0.00
ENST00000537682.5	ENSG00000103313.12	3617	3464.83	42.48	0.41	0.27	15.95
ENST00000538326.5	ENSG00000103313.12	3597	3444.83	27.61	0.27	0.18	10.43
ENST00000539145.5	ENSG00000103313.12	1267	1114.83	0.00	0.00	0.00	0.00
ENST00000539154.1	ENSG00000103313.12	1090	937.83	0.00	0.00	0.00	0.00
ENST00000541159.5	ENSG00000103313.12	1888	1735.83	7.87	0.15	0.10	5.90
ENST00000542898.5	ENSG00000103313.12	3710	3557.83	0.00	0.00	0.00	0.00
ENST00000570511.5	ENSG00000103313.12	1751	1598.83	25.57	0.53	0.36	20.81
ENST00000572244.5	ENSG00000103313.12	1036	883.83	0.00	0.00	0.00	0.00
ENST00000574583.5	ENSG00000103313.12	1118	965.83	0.00	0.00	0.00	0.00
ENST00000576315.5	ENSG00000103313.12	1151	998.83	0.00	0.00	0.00	0.00
ENST00000219599.7	ENSG00000103316.10	1471	1318.83	0.00	0.00	0.00	0.00
ENST00000543948.5	ENSG00000103316.10	1400	1247.83	2170.77	57.72	38.90	84.98
ENST00000570401.5	ENSG00000103316.10	461	308.95	0.00	0.00	0.00	0.00
ENST00000571358.1	ENSG00000103316.10	457	304.95	0.00	0.00	0.00	0.00
ENST00000571666.1	ENSG00000103316.10	1507	1354.83	19.53	0.48	0.32	0.70
ENST00000572113.1	ENSG00000103316.10	556	403.91	73.90	6.07	4.09	8.94
ENST00000572914.1	ENSG00000103316.10	696	543.87	53.92	3.29	2.22	4.84
ENST00000574448.5	ENSG00000103316.10	1191	1038.83	7.88	0.25	0.17	0.37
ENST00000574787.1	ENSG00000103316.10	445	292.96	1.00	0.11	0.08	0.17
ENST00000576703.5	ENSG00000103316.10	874	721.84	0.00	0.00	0.00	0.00
ENST00000263026.9	ENSG00000103319.11	7388	7235.83	2793.09	12.81	8.63	28.51
ENST00000561791.1	ENSG00000103319.11	512	359.93	0.00	0.00	0.00	0.00
ENST00000563555.1	ENSG00000103319.11	610	457.89	277.66	20.12	13.56	44.79
ENST00000568269.5	ENSG00000103319.11	2367	2214.83	800.25	11.99	8.08	26.69
ENST00000219611.6	ENSG00000103326.11	4744	4591.83	2395.70	17.31	11.67	49.68
ENST00000562370.5	ENSG00000103326.11	942	789.83	66.75	2.80	1.89	8.05
ENST00000565010.1	ENSG00000103326.11	1952	1799.83	594.39	10.96	7.38	31.45
ENST00000566977.1	ENSG00000103326.11	279	127.66	0.00	0.00	0.00	0.00
ENST00000567216.5	ENSG00000103326.11	3174	3021.83	32.47	0.36	0.24	1.02
ENST00000568402.1	ENSG00000103326.11	540	387.92	0.53	0.05	0.03	0.13
ENST00000568988.5	ENSG00000103326.11	911	758.83	0.00	0.00	0.00	0.00
ENST00000637507.1	ENSG00000103326.11	1482	1329.83	135.16	3.37	2.27	9.68
ENST00000301015.13	ENSG00000103335.20	8072	7919.83	15839.48	66.35	44.72	32.94
ENST00000327397.8	ENSG00000103335.20	1246	1093.83	0.00	0.00	0.00	0.00
ENST00000419505.5	ENSG00000103335.20	1635	1482.83	24.06	0.54	0.36	0.27
ENST00000466823.2	ENSG00000103335.20	584	431.90	242.30	18.61	12.54	9.24
ENST00000472168.1	ENSG00000103335.20	663	510.88	53.93	3.50	2.36	1.74
ENST00000474606.1	ENSG00000103335.20	544	391.92	29.80	2.52	1.70	1.25
ENST00000475586.1	ENSG00000103335.20	560	407.91	4.63	0.38	0.25	0.19
ENST00000484567.5	ENSG00000103335.20	2464	2311.83	696.34	9.99	6.73	4.96
ENST00000490756.1	ENSG00000103335.20	446	293.96	12.36	1.39	0.94	0.69
ENST00000491917.1	ENSG00000103335.20	406	253.99	501.74	65.54	44.17	32.54
ENST00000495568.7	ENSG00000103335.20	901	748.84	443.97	19.67	13.26	9.77
ENST00000497793.2	ENSG00000103335.20	1228	1075.83	396.26	12.22	8.24	6.07
ENST00000518793.5	ENSG00000103335.20	660	507.88	0.00	0.00	0.00	0.00
ENST00000521877.1	ENSG00000103335.20	686	533.87	2.71	0.17	0.11	0.08
ENST00000566414.1	ENSG00000103335.20	564	411.91	6.69	0.54	0.36	0.27
ENST00000578292.1	ENSG00000103335.20	60	0.00	0.00	0.00	0.00	0.00
ENST00000420576.6	ENSG00000103342.12	1603	1450.83	1153.70	26.38	17.78	17.69
ENST00000434724.6	ENSG00000103342.12	7105	6952.83	176.78	0.84	0.57	0.57
ENST00000439887.6	ENSG00000103342.12	2509	2356.83	1092.97	15.39	10.37	10.32
ENST00000562169.1	ENSG00000103342.12	466	313.95	0.00	0.00	0.00	0.00
ENST00000562794.1	ENSG00000103342.12	501	348.93	131.98	12.55	8.46	8.42
ENST00000563468.5	ENSG00000103342.12	1962	1809.83	4058.11	74.39	50.13	49.88
ENST00000564790.5	ENSG00000103342.12	491	338.94	7.85	0.77	0.52	0.52
ENST00000565267.5	ENSG00000103342.12	1864	1711.83	0.00	0.00	0.00	0.00
ENST00000567631.1	ENSG00000103342.12	678	525.88	93.68	5.91	3.98	3.96
ENST00000568849.5	ENSG00000103342.12	790	637.85	247.91	12.89	8.69	8.65
ENST00000268655.4	ENSG00000103343.12	2260	2107.83	78.55	1.24	0.83	11.33
ENST00000344823.9	ENSG00000103343.12	1557	1404.83	22.51	0.53	0.36	4.87
ENST00000571936.5	ENSG00000103343.12	1586	1433.83	247.34	5.72	3.86	52.42
ENST00000572544.1	ENSG00000103343.12	1002	849.83	51.10	1.99	1.34	18.27
ENST00000575752.5	ENSG00000103343.12	1068	915.83	39.50	1.43	0.96	13.11
ENST00000341633.9	ENSG00000103351.12	1643	1490.83	114.41	2.55	1.72	8.64
ENST00000571025.5	ENSG00000103351.12	5126	4973.83	93.82	0.63	0.42	2.12
ENST00000572600.5	ENSG00000103351.12	2221	2068.83	0.00	0.00	0.00	0.00
ENST00000572632.1	ENSG00000103351.12	723	570.86	242.24	14.08	9.49	47.79
ENST00000573370.5	ENSG00000103351.12	546	393.92	45.85	3.86	2.60	13.11
ENST00000574369.5	ENSG00000103351.12	692	539.87	0.00	0.00	0.00	0.00
ENST00000574551.1	ENSG00000103351.12	588	435.90	34.00	2.59	1.74	8.78
ENST00000574592.5	ENSG00000103351.12	726	573.86	37.71	2.18	1.47	7.40
ENST00000575134.1	ENSG00000103351.12	739	586.86	0.00	0.00	0.00	0.00
ENST00000575323.1	ENSG00000103351.12	540	387.92	5.25	0.45	0.30	1.52
ENST00000576117.1	ENSG00000103351.12	414	261.98	22.91	2.90	1.95	9.85
ENST00000576634.5	ENSG00000103351.12	4163	4010.83	27.95	0.23	0.16	0.78
ENST00000395878.7	ENSG00000103353.15	5110	4957.83	12.94	0.09	0.06	0.19
ENST00000563366.5	ENSG00000103353.15	709	556.87	253.02	15.07	10.16	32.94
ENST00000564106.1	ENSG00000103353.15	587	434.90	2.24	0.17	0.12	0.37
ENST00000565634.5	ENSG00000103353.15	724	571.86	29.17	1.69	1.14	3.70
ENST00000566136.1	ENSG00000103353.15	2485	2332.83	32.39	0.46	0.31	1.01
ENST00000566669.1	ENSG00000103353.15	577	424.91	2.23	0.17	0.12	0.38
ENST00000567212.5	ENSG00000103353.15	4727	4574.83	3687.40	26.74	18.02	58.44
ENST00000567264.1	ENSG00000103353.15	642	489.89	0.00	0.00	0.00	0.00
ENST00000569919.1	ENSG00000103353.15	739	586.86	18.51	1.05	0.71	2.29
ENST00000571064.5	ENSG00000103353.15	794	641.85	6.08	0.31	0.21	0.69
ENST00000293851.9	ENSG00000103355.13	1694	1541.83	0.00	0.00	0.00	0.00
ENST00000570702.5	ENSG00000103355.13	1676	1523.83	0.00	0.00	0.00	0.00
ENST00000571674.1	ENSG00000103355.13	767	614.85	0.00	0.00	0.00	0.00
ENST00000576886.5	ENSG00000103355.13	1755	1602.83	1.00	0.02	0.01	100.00
ENST00000449606.5	ENSG00000103356.15	3961	3808.83	57.69	0.50	0.34	2.39
ENST00000561859.5	ENSG00000103356.15	518	365.93	0.00	0.00	0.00	0.00
ENST00000562402.1	ENSG00000103356.15	580	427.90	22.90	1.78	1.20	8.45
ENST00000562581.5	ENSG00000103356.15	533	380.92	3.48	0.30	0.20	1.44
ENST00000562799.1	ENSG00000103356.15	559	406.91	22.14	1.81	1.22	8.59
ENST00000563232.1	ENSG00000103356.15	1709	1556.83	407.86	8.69	5.86	41.38
ENST00000563459.5	ENSG00000103356.15	3840	3687.83	0.00	0.00	0.00	0.00
ENST00000563499.1	ENSG00000103356.15	556	403.91	0.00	0.00	0.00	0.00
ENST00000564461.5	ENSG00000103356.15	675	522.88	4.32	0.27	0.18	1.30
ENST00000564501.5	ENSG00000103356.15	2027	1874.83	0.00	0.00	0.00	0.00
ENST00000564668.5	ENSG00000103356.15	627	474.89	5.95	0.42	0.28	1.98
ENST00000564759.1	ENSG00000103356.15	599	446.90	0.00	0.00	0.00	0.00
ENST00000564776.1	ENSG00000103356.15	290	138.49	0.00	0.00	0.00	0.00
ENST00000564987.1	ENSG00000103356.15	2870	2717.83	214.23	2.62	1.76	12.45
ENST00000564997.1	ENSG00000103356.15	572	419.91	0.00	0.00	0.00	0.00
ENST00000565344.1	ENSG00000103356.15	550	397.91	55.43	4.62	3.11	22.00
ENST00000566017.5	ENSG00000103356.15	539	386.92	0.00	0.00	0.00	0.00
ENST00000262306.11	ENSG00000103363.14	582	429.90	3220.58	248.55	167.50	41.71
ENST00000409477.1	ENSG00000103363.14	997	844.83	1549.98	60.87	41.02	10.22
ENST00000409906.8	ENSG00000103363.14	991	838.83	259.94	10.28	6.93	1.73
ENST00000494946.6	ENSG00000103363.14	472	319.95	1494.91	155.02	104.47	26.02
ENST00000572954.1	ENSG00000103363.14	331	179.16	654.11	121.13	81.63	20.33
ENST00000309859.8	ENSG00000103365.15	5973	5820.83	2975.26	16.96	11.43	12.89
ENST00000562117.1	ENSG00000103365.15	387	235.01	0.00	0.00	0.00	0.00
ENST00000562944.5	ENSG00000103365.15	388	236.01	0.00	0.00	0.00	0.00
ENST00000563047.1	ENSG00000103365.15	366	214.05	0.00	0.00	0.00	0.00
ENST00000563494.5	ENSG00000103365.15	553	400.91	0.00	0.00	0.00	0.00
ENST00000566547.1	ENSG00000103365.15	603	450.90	93.22	6.86	4.62	5.21
ENST00000566651.1	ENSG00000103365.15	332	180.15	57.93	10.67	7.19	8.11
ENST00000566685.1	ENSG00000103365.15	571	418.91	0.00	0.00	0.00	0.00
ENST00000567201.5	ENSG00000103365.15	576	423.91	596.41	46.68	31.46	35.48
ENST00000567339.1	ENSG00000103365.15	293	141.45	0.00	0.00	0.00	0.00
ENST00000567468.5	ENSG00000103365.15	1713	1560.83	0.00	0.00	0.00	0.00
ENST00000568799.1	ENSG00000103365.15	1403	1250.83	182.04	4.83	3.25	3.67
ENST00000568922.1	ENSG00000103365.15	1807	1654.83	1414.47	28.36	19.11	21.55
ENST00000569182.1	ENSG00000103365.15	587	434.90	212.10	16.18	10.90	12.30
ENST00000569189.2	ENSG00000103365.15	586	433.90	13.58	1.04	0.70	0.79
ENST00000569300.5	ENSG00000103365.15	572	419.91	0.00	0.00	0.00	0.00
ENST00000570111.5	ENSG00000103365.15	563	410.91	0.00	0.00	0.00	0.00
ENST00000219660.5	ENSG00000103375.10	1359	1206.83	0.00	0.00	0.00	0.00
ENST00000566125.5	ENSG00000103375.10	1276	1123.83	4.00	0.12	0.08	100.00
ENST00000261660.4	ENSG00000103381.11	1898	1745.83	0.00	0.00	0.00	0.00
ENST00000381774.8	ENSG00000103381.11	6273	6120.83	941.76	5.10	3.44	10.58
ENST00000433677.6	ENSG00000103381.11	1993	1840.83	275.35	4.96	3.34	10.28
ENST00000539677.1	ENSG00000103381.11	568	415.91	478.89	38.20	25.74	79.14
ENST00000219689.11	ENSG00000103404.14	10699	10546.83	3316.69	10.43	7.03	50.47
ENST00000563525.2	ENSG00000103404.14	1560	1407.83	42.22	1.00	0.67	4.81
ENST00000567975.1	ENSG00000103404.14	2142	1989.83	554.32	9.24	6.23	44.71
ENST00000219700.10	ENSG00000103415.11	1621	1468.83	541.47	12.23	8.24	23.49
ENST00000398595.7	ENSG00000103415.11	1644	1491.83	9.62	0.21	0.14	0.41
ENST00000406590.6	ENSG00000103415.11	1727	1574.83	0.00	0.00	0.00	0.00
ENST00000414777.5	ENSG00000103415.11	1752	1599.83	0.00	0.00	0.00	0.00
ENST00000458134.7	ENSG00000103415.11	1797	1644.83	9.55	0.19	0.13	0.37
ENST00000570445.5	ENSG00000103415.11	877	724.84	206.10	9.43	6.36	18.12
ENST00000570622.1	ENSG00000103415.11	514	361.93	106.11	9.73	6.56	18.68
ENST00000570646.5	ENSG00000103415.11	2147	1994.83	132.87	2.21	1.49	4.24
ENST00000572812.5	ENSG00000103415.11	549	396.91	0.00	0.00	0.00	0.00
ENST00000574466.5	ENSG00000103415.11	687	534.87	0.00	0.00	0.00	0.00
ENST00000574594.5	ENSG00000103415.11	909	756.83	1.00	0.04	0.03	0.08
ENST00000575051.5	ENSG00000103415.11	914	761.83	30.93	1.35	0.91	2.59
ENST00000575120.5	ENSG00000103415.11	1027	874.83	366.54	13.90	9.37	26.69
ENST00000575129.5	ENSG00000103415.11	607	454.90	0.00	0.00	0.00	0.00
ENST00000576827.5	ENSG00000103415.11	583	430.90	0.00	0.00	0.00	0.00
ENST00000613539.1	ENSG00000103415.11	1703	1550.83	129.82	2.78	1.87	5.33
ENST00000619528.4	ENSG00000103415.11	1829	1676.83	0.00	0.00	0.00	0.00
ENST00000619913.4	ENSG00000103415.11	1908	1755.83	0.00	0.00	0.00	0.00
ENST00000262375.10	ENSG00000103423.13	2763	2610.83	303.51	3.86	2.60	8.09
ENST00000355296.8	ENSG00000103423.13	2591	2438.83	1227.07	16.69	11.25	35.03
ENST00000431375.6	ENSG00000103423.13	2294	2141.83	0.00	0.00	0.00	0.00
ENST00000570857.5	ENSG00000103423.13	554	401.91	0.00	0.00	0.00	0.00
ENST00000572009.1	ENSG00000103423.13	331	179.16	13.93	2.58	1.74	5.41
ENST00000572139.5	ENSG00000103423.13	578	425.90	1.22	0.10	0.06	0.20
ENST00000572974.1	ENSG00000103423.13	495	342.94	0.00	0.00	0.00	0.00
ENST00000573120.5	ENSG00000103423.13	403	250.99	9.60	1.27	0.86	2.66
ENST00000574393.1	ENSG00000103423.13	577	424.91	157.71	12.31	8.30	25.84
ENST00000574895.1	ENSG00000103423.13	558	405.91	84.42	6.90	4.65	14.48
ENST00000575106.5	ENSG00000103423.13	837	684.84	5.44	0.26	0.18	0.55
ENST00000576180.1	ENSG00000103423.13	2288	2135.83	28.13	0.44	0.29	0.92
ENST00000576911.5	ENSG00000103423.13	1413	1260.83	0.00	0.00	0.00	0.00
ENST00000577083.1	ENSG00000103423.13	3351	3198.83	312.95	3.25	2.19	6.81
ENST00000572274.1	ENSG00000103426.12	672	519.88	0.00	0.00	0.00	0.00
ENST00000572467.5	ENSG00000103426.12	3284	3131.83	0.00	0.00	0.00	100.00
ENST00000575334.5	ENSG00000103426.12	3815	3662.83	0.00	0.00	0.00	0.00
ENST00000261658.6	ENSG00000103429.10	3039	2886.83	365.45	4.20	2.83	2.36
ENST00000562121.1	ENSG00000103429.10	723	570.86	496.43	28.85	19.44	16.24
ENST00000562442.5	ENSG00000103429.10	1414	1261.83	1288.35	33.87	22.83	19.07
ENST00000562545.5	ENSG00000103429.10	629	476.89	25.53	1.78	1.20	1.00
ENST00000563082.1	ENSG00000103429.10	773	620.85	153.09	8.18	5.51	4.60
ENST00000563313.5	ENSG00000103429.10	706	553.87	17.54	1.05	0.71	0.59
ENST00000563971.5	ENSG00000103429.10	1662	1509.83	998.72	21.95	14.79	12.35
ENST00000564078.1	ENSG00000103429.10	415	262.98	191.89	24.21	16.31	13.63
ENST00000565478.1	ENSG00000103429.10	438	285.97	0.00	0.00	0.00	0.00
ENST00000566520.5	ENSG00000103429.10	1177	1024.83	0.00	0.00	0.00	0.00
ENST00000566710.1	ENSG00000103429.10	1448	1295.83	2088.22	53.47	36.03	30.09
ENST00000570219.1	ENSG00000103429.10	722	569.86	1.78	0.10	0.07	0.06
ENST00000251020.8	ENSG00000103449.11	5146	4993.83	52.69	0.35	0.24	34.21
ENST00000440970.5	ENSG00000103449.11	5253	5100.83	0.00	0.00	0.00	0.00
ENST00000562674.1	ENSG00000103449.11	407	254.99	0.00	0.00	0.00	0.00
ENST00000566102.1	ENSG00000103449.11	565	412.91	7.77	0.62	0.42	60.99
ENST00000570206.1	ENSG00000103449.11	3896	3743.83	5.55	0.05	0.03	4.80
ENST00000219746.13	ENSG00000103460.16	3233	3080.83	0.00	0.00	0.00	0.00
ENST00000407228.7	ENSG00000103460.16	3124	2971.83	23.00	0.26	0.17	100.00
ENST00000563091.1	ENSG00000103460.16	572	419.91	0.00	0.00	0.00	0.00
ENST00000566696.1	ENSG00000103460.16	3414	3261.83	0.00	0.00	0.00	0.00
ENST00000568436.1	ENSG00000103460.16	548	395.92	0.00	0.00	0.00	0.00
ENST00000427965.6	ENSG00000103472.9	1618	1465.83	0.00	0.00	0.00	0.00
ENST00000564580.5	ENSG00000103472.9	2132	1979.83	435.07	7.29	4.91	48.54
ENST00000566038.1	ENSG00000103472.9	1611	1458.83	339.86	7.73	5.21	51.46
ENST00000262133.10	ENSG00000103479.15	4906	4753.83	5430.92	37.90	25.54	45.06
ENST00000379935.8	ENSG00000103479.15	4467	4314.83	139.36	1.07	0.72	1.27
ENST00000544405.6	ENSG00000103479.15	2025	1872.83	1364.45	24.17	16.29	28.74
ENST00000561512.1	ENSG00000103479.15	838	685.84	36.78	1.78	1.20	2.12
ENST00000562837.1	ENSG00000103479.15	738	585.86	172.29	9.76	6.58	11.60
ENST00000562850.1	ENSG00000103479.15	745	592.86	74.50	4.17	2.81	4.96
ENST00000564605.1	ENSG00000103479.15	635	482.89	76.57	5.26	3.55	6.25
ENST00000567964.6	ENSG00000103479.15	838	685.84	0.00	0.00	0.00	0.00
ENST00000219771.7	ENSG00000103485.17	913	760.83	115.00	5.01	3.38	3.89
ENST00000395384.8	ENSG00000103485.17	2343	2190.83	418.38	6.34	4.27	4.91
ENST00000562473.1	ENSG00000103485.17	579	426.90	1335.91	103.82	69.97	80.53
ENST00000564967.1	ENSG00000103485.17	2199	2046.83	848.54	13.75	9.27	10.67
ENST00000261381.6	ENSG00000103489.11	9891	9738.83	1856.66	6.33	4.26	39.46
ENST00000563403.1	ENSG00000103489.11	359	207.06	0.00	0.00	0.00	0.00
ENST00000568226.5	ENSG00000103489.11	839	686.84	0.00	0.00	0.00	0.00
ENST00000575674.1	ENSG00000103489.11	598	445.90	130.40	9.70	6.54	60.54
ENST00000247470.9	ENSG00000103490.13	990	837.83	104.89	4.15	2.80	13.86
ENST00000350605.4	ENSG00000103490.13	696	543.87	291.97	17.81	12.00	59.43
ENST00000561508.1	ENSG00000103490.13	1137	984.83	0.00	0.00	0.00	0.00
ENST00000565022.1	ENSG00000103490.13	650	497.88	120.14	8.01	5.40	26.71
ENST00000262135.8	ENSG00000103494.12	8195	8042.83	7.76	0.03	0.02	0.17
ENST00000379925.7	ENSG00000103494.12	5297	5144.83	0.00	0.00	0.00	0.00
ENST00000562230.5	ENSG00000103494.12	1107	954.83	88.29	3.07	2.07	15.99
ENST00000562588.5	ENSG00000103494.12	651	498.88	0.00	0.00	0.00	0.00
ENST00000563746.5	ENSG00000103494.12	4193	4040.83	340.75	2.80	1.89	14.58
ENST00000564374.5	ENSG00000103494.12	3877	3724.83	522.88	4.66	3.14	24.27
ENST00000565343.1	ENSG00000103494.12	1611	1458.83	120.80	2.75	1.85	14.32
ENST00000566096.5	ENSG00000103494.12	893	740.84	22.04	0.99	0.67	5.14
ENST00000568009.1	ENSG00000103494.12	482	329.94	0.00	0.00	0.00	0.00
ENST00000568653.7	ENSG00000103494.12	2429	2276.83	18.06	0.26	0.18	1.37
ENST00000569716.1	ENSG00000103494.12	465	312.95	0.00	0.00	0.00	0.00
ENST00000621565.4	ENSG00000103494.12	6038	5885.83	822.42	4.64	3.12	24.16
ENST00000219782.10	ENSG00000103495.13	2698	2545.83	558.94	7.28	4.91	5.63
ENST00000322945.10	ENSG00000103495.13	2532	2379.83	0.00	0.00	0.00	0.00
ENST00000545521.5	ENSG00000103495.13	2333	2180.83	11.62	0.18	0.12	0.14
ENST00000561855.1	ENSG00000103495.13	672	519.88	6.00	0.38	0.26	0.30
ENST00000562337.5	ENSG00000103495.13	1574	1421.83	0.00	0.00	0.00	0.00
ENST00000562557.5	ENSG00000103495.13	475	322.95	204.36	21.00	14.15	16.24
ENST00000563012.1	ENSG00000103495.13	646	493.88	0.00	0.00	0.00	0.00
ENST00000563402.1	ENSG00000103495.13	1461	1308.83	0.00	0.00	0.00	0.00
ENST00000565777.1	ENSG00000103495.13	1313	1160.83	709.92	20.29	13.67	15.69
ENST00000566906.6	ENSG00000103495.13	1455	1302.83	0.00	0.00	0.00	0.00
ENST00000567444.5	ENSG00000103495.13	635	482.89	525.59	36.11	24.34	27.93
ENST00000568282.1	ENSG00000103495.13	1593	1440.83	277.05	6.38	4.30	4.93
ENST00000568411.5	ENSG00000103495.13	599	446.90	0.00	0.00	0.00	0.00
ENST00000568544.5	ENSG00000103495.13	1464	1311.83	1004.62	25.41	17.12	19.65
ENST00000569978.1	ENSG00000103495.13	567	414.91	153.43	12.27	8.27	9.49
ENST00000616501.4	ENSG00000103495.13	991	838.83	0.00	0.00	0.00	0.00
ENST00000313843.7	ENSG00000103496.14	1481	1328.83	849.38	21.21	14.29	29.42
ENST00000394998.5	ENSG00000103496.14	1498	1345.83	69.60	1.72	1.16	2.38
ENST00000457779.6	ENSG00000103496.14	571	418.91	0.00	0.00	0.00	0.00
ENST00000460668.5	ENSG00000103496.14	842	689.84	0.00	0.00	0.00	0.00
ENST00000461455.5	ENSG00000103496.14	1002	849.83	33.69	1.32	0.89	1.82
ENST00000468583.1	ENSG00000103496.14	564	411.91	144.39	11.63	7.84	16.13
ENST00000475862.5	ENSG00000103496.14	604	451.90	56.70	4.16	2.81	5.77
ENST00000478150.1	ENSG00000103496.14	545	392.92	137.47	11.61	7.82	16.10
ENST00000486660.1	ENSG00000103496.14	610	457.89	65.27	4.73	3.19	6.56
ENST00000487411.5	ENSG00000103496.14	1290	1137.83	366.09	10.67	7.19	14.81
ENST00000493902.5	ENSG00000103496.14	1588	1435.83	122.69	2.84	1.91	3.93
ENST00000496977.5	ENSG00000103496.14	983	830.83	0.00	0.00	0.00	0.00
ENST00000503629.6	ENSG00000103496.14	1377	1224.83	2.09	0.06	0.04	0.08
ENST00000564368.1	ENSG00000103496.14	561	408.91	0.00	0.00	0.00	0.00
ENST00000565483.1	ENSG00000103496.14	846	693.84	28.15	1.35	0.91	1.87
ENST00000566353.5	ENSG00000103496.14	696	543.87	4.53	0.28	0.19	0.38
ENST00000613541.1	ENSG00000103496.14	649	496.88	7.94	0.53	0.36	0.74
ENST00000219789.10	ENSG00000103502.13	2353	2200.83	612.32	9.23	6.22	7.35
ENST00000561555.5	ENSG00000103502.13	1726	1573.83	278.66	5.87	3.96	4.68
ENST00000562041.1	ENSG00000103502.13	1129	976.83	231.36	7.86	5.30	6.26
ENST00000563415.1	ENSG00000103502.13	1047	894.83	2233.86	82.82	55.82	65.95
ENST00000563893.5	ENSG00000103502.13	2253	2100.83	214.03	3.38	2.28	2.69
ENST00000564296.5	ENSG00000103502.13	1015	862.83	55.40	2.13	1.44	1.70
ENST00000566113.5	ENSG00000103502.13	1671	1518.83	189.47	4.14	2.79	3.30
ENST00000567459.1	ENSG00000103502.13	434	281.97	0.00	0.00	0.00	0.00
ENST00000569956.5	ENSG00000103502.13	1532	1379.83	0.00	0.00	0.00	0.00
ENST00000570016.5	ENSG00000103502.13	1346	1193.83	364.89	10.14	6.83	8.08
ENST00000219794.10	ENSG00000103507.13	2128	1975.83	46.81	0.79	0.53	2.33
ENST00000287507.7	ENSG00000103507.13	1907	1754.83	0.00	0.00	0.00	0.00
ENST00000394950.7	ENSG00000103507.13	1997	1844.83	1228.78	22.10	14.89	65.61
ENST00000394951.5	ENSG00000103507.13	2164	2011.83	0.00	0.00	0.00	0.00
ENST00000484226.2	ENSG00000103507.13	754	601.86	0.00	0.00	0.00	0.00
ENST00000561755.1	ENSG00000103507.13	640	487.89	0.00	0.00	0.00	0.00
ENST00000566568.1	ENSG00000103507.13	2558	2405.83	300.39	4.14	2.79	12.30
ENST00000567530.5	ENSG00000103507.13	1796	1643.83	259.82	5.24	3.53	15.57
ENST00000567676.1	ENSG00000103507.13	554	401.91	0.00	0.00	0.00	0.00
ENST00000567682.1	ENSG00000103507.13	439	286.96	12.20	1.41	0.95	4.19
ENST00000219797.8	ENSG00000103510.19	1525	1372.83	467.02	11.29	7.61	45.48
ENST00000448516.6	ENSG00000103510.19	1789	1636.83	54.99	1.11	0.75	4.49
ENST00000537402.1	ENSG00000103510.19	1345	1192.83	141.14	3.93	2.65	15.82
ENST00000538768.2	ENSG00000103510.19	2500	2347.83	137.88	1.95	1.31	7.85
ENST00000539683.2	ENSG00000103510.19	1051	898.83	42.38	1.56	1.05	6.30
ENST00000543774.6	ENSG00000103510.19	1846	1693.83	36.87	0.72	0.49	2.91
ENST00000573144.1	ENSG00000103510.19	610	457.89	58.72	4.25	2.87	17.14
ENST00000287667.11	ENSG00000103512.14	4355	4202.83	28858.26	227.81	153.52	77.81
ENST00000565655.1	ENSG00000103512.14	666	513.88	59.27	3.83	2.58	1.31
ENST00000566720.5	ENSG00000103512.14	548	395.92	0.00	0.00	0.00	0.00
ENST00000566823.1	ENSG00000103512.14	1898	1745.83	1119.35	21.27	14.34	7.27
ENST00000566883.5	ENSG00000103512.14	560	407.91	0.00	0.00	0.00	0.00
ENST00000566917.1	ENSG00000103512.14	592	439.90	528.43	39.85	26.86	13.61
ENST00000610363.4	ENSG00000103512.14	3765	3612.83	0.00	0.00	0.00	0.00
ENST00000620755.4	ENSG00000103512.14	3921	3768.83	0.00	0.00	0.00	0.00
ENST00000337929.7	ENSG00000103522.15	4849	4696.83	2.60	0.02	0.01	0.90
ENST00000395754.4	ENSG00000103522.15	2953	2800.83	83.50	0.99	0.67	48.29
ENST00000561953.1	ENSG00000103522.15	596	443.90	9.18	0.69	0.46	33.51
ENST00000564089.5	ENSG00000103522.15	3009	2856.83	30.54	0.35	0.24	17.31
ENST00000564583.1	ENSG00000103522.15	566	413.91	0.00	0.00	0.00	0.00
ENST00000355377.6	ENSG00000103528.16	3081	2928.83	35.78	0.41	0.27	20.81
ENST00000562034.5	ENSG00000103528.16	5092	4939.83	26.87	0.18	0.12	9.27
ENST00000562274.1	ENSG00000103528.16	869	716.84	12.67	0.59	0.40	30.11
ENST00000562711.6	ENSG00000103528.16	1702	1549.83	0.00	0.00	0.00	0.00
ENST00000565183.5	ENSG00000103528.16	531	378.92	0.00	0.00	0.00	0.00
ENST00000566261.5	ENSG00000103528.16	551	398.91	0.00	0.00	0.00	0.00
ENST00000568115.5	ENSG00000103528.16	1721	1568.83	36.67	0.78	0.52	39.82
ENST00000568433.1	ENSG00000103528.16	812	659.85	0.00	0.00	0.00	0.00
ENST00000570264.5	ENSG00000103528.16	580	427.90	0.00	0.00	0.00	0.00
ENST00000219821.9	ENSG00000103534.16	3687	3534.83	0.00	0.00	0.00	0.00
ENST00000381414.8	ENSG00000103534.16	4755	4602.83	0.00	0.00	0.00	0.00
ENST00000396229.6	ENSG00000103534.16	4917	4764.83	0.00	0.00	0.00	0.00
ENST00000541464.5	ENSG00000103534.16	3581	3428.83	12.89	0.12	0.08	15.99
ENST00000542583.6	ENSG00000103534.16	4872	4719.83	0.00	0.00	0.00	0.00
ENST00000561503.5	ENSG00000103534.16	2487	2334.83	0.00	0.00	0.00	0.00
ENST00000563675.5	ENSG00000103534.16	273	121.77	0.00	0.00	0.00	0.00
ENST00000564959.1	ENSG00000103534.16	2434	2281.83	12.11	0.18	0.12	22.59
ENST00000567478.5	ENSG00000103534.16	2397	2244.83	12.20	0.18	0.12	23.12
ENST00000572147.1	ENSG00000103534.16	463	310.95	2.80	0.30	0.20	38.31
ENST00000574033.1	ENSG00000103534.16	839	686.84	0.00	0.00	0.00	0.00
ENST00000381396.9	ENSG00000103540.16	5446	5293.83	436.60	2.74	1.84	11.93
ENST00000396208.3	ENSG00000103540.16	5151	4998.83	718.40	4.77	3.21	20.78
ENST00000396212.6	ENSG00000103540.16	5549	5396.83	270.17	1.66	1.12	7.24
ENST00000561888.1	ENSG00000103540.16	360	208.06	41.88	6.68	4.50	29.11
ENST00000562083.1	ENSG00000103540.16	595	442.90	20.36	1.53	1.03	6.65
ENST00000562616.1	ENSG00000103540.16	1679	1526.83	3.87	0.08	0.06	0.37
ENST00000565376.2	ENSG00000103540.16	698	545.87	10.07	0.61	0.41	2.67
ENST00000566523.1	ENSG00000103540.16	818	665.85	33.29	1.66	1.12	7.23
ENST00000567451.1	ENSG00000103540.16	1151	998.83	85.64	2.84	1.92	12.40
ENST00000569190.1	ENSG00000103540.16	2600	2447.83	27.72	0.38	0.25	1.64
ENST00000573412.1	ENSG00000103540.16	673	520.88	0.00	0.00	0.00	0.00
ENST00000251143.9	ENSG00000103544.14	3894	3741.83	0.00	0.00	0.00	0.00
ENST00000417362.6	ENSG00000103544.14	3115	2962.83	2443.16	27.36	18.44	34.84
ENST00000438132.7	ENSG00000103544.14	3855	3702.83	0.00	0.00	0.00	0.00
ENST00000448695.5	ENSG00000103544.14	3353	3200.83	201.36	2.09	1.41	2.66
ENST00000513947.8	ENSG00000103544.14	2501	2348.83	155.45	2.20	1.48	2.80
ENST00000535164.5	ENSG00000103544.14	564	411.91	0.00	0.00	0.00	0.00
ENST00000537186.6	ENSG00000103544.14	520	367.93	24.16	2.18	1.47	2.77
ENST00000538552.5	ENSG00000103544.14	552	399.91	13.02	1.08	0.73	1.38
ENST00000539322.5	ENSG00000103544.14	1300	1147.83	11.73	0.34	0.23	0.43
ENST00000539705.5	ENSG00000103544.14	564	411.91	100.80	8.12	5.47	10.34
ENST00000540101.2	ENSG00000103544.14	461	308.95	0.00	0.00	0.00	0.00
ENST00000540240.1	ENSG00000103544.14	633	480.89	11.03	0.76	0.51	0.97
ENST00000541153.5	ENSG00000103544.14	542	389.92	121.82	10.37	6.99	13.20
ENST00000542027.3	ENSG00000103544.14	1841	1688.83	441.95	8.68	5.85	11.06
ENST00000542263.5	ENSG00000103544.14	3138	2985.83	204.93	2.28	1.53	2.90
ENST00000543152.5	ENSG00000103544.14	3352	3199.83	0.00	0.00	0.00	0.00
ENST00000543460.1	ENSG00000103544.14	557	404.91	41.23	3.38	2.28	4.30
ENST00000544275.1	ENSG00000103544.14	566	413.91	1.24	0.10	0.07	0.13
ENST00000544670.5	ENSG00000103544.14	570	417.91	8.20	0.65	0.44	0.83
ENST00000546175.5	ENSG00000103544.14	479	326.94	53.30	5.41	3.64	6.89
ENST00000562446.1	ENSG00000103544.14	541	388.92	0.00	0.00	0.00	0.00
ENST00000563649.1	ENSG00000103544.14	586	433.90	24.53	1.88	1.26	2.39
ENST00000566850.1	ENSG00000103544.14	1016	863.83	39.62	1.52	1.03	1.94
ENST00000567245.5	ENSG00000103544.14	573	420.91	1.75	0.14	0.09	0.18
ENST00000219833.12	ENSG00000103546.18	2858	2705.83	0.00	0.00	0.00	0.00
ENST00000379906.6	ENSG00000103546.18	3551	3398.83	0.00	0.00	0.00	0.00
ENST00000414754.7	ENSG00000103546.18	3201	3048.83	0.00	0.00	0.00	0.00
ENST00000561820.5	ENSG00000103546.18	2268	2115.83	0.00	0.00	0.00	0.00
ENST00000566163.5	ENSG00000103546.18	1759	1606.83	16.64	0.34	0.23	85.32
ENST00000567238.1	ENSG00000103546.18	3160	3007.83	5.36	0.06	0.04	14.68
ENST00000568529.6	ENSG00000103546.18	1022	869.83	0.00	0.00	0.00	0.00
ENST00000568655.5	ENSG00000103546.18	750	597.86	0.00	0.00	0.00	0.00
ENST00000568943.5	ENSG00000103546.18	2471	2318.83	0.00	0.00	0.00	0.00
ENST00000574918.1	ENSG00000103546.18	743	590.86	0.00	0.00	0.00	0.00
ENST00000324685.10	ENSG00000103549.21	5634	5481.83	58.75	0.36	0.24	0.61
ENST00000357890.9	ENSG00000103549.21	3917	3764.83	1915.82	16.88	11.38	29.12
ENST00000493683.5	ENSG00000103549.21	5371	5218.83	161.61	1.03	0.69	1.77
ENST00000563683.5	ENSG00000103549.21	4063	3910.83	379.97	3.22	2.17	5.56
ENST00000563909.5	ENSG00000103549.21	711	558.87	1.96	0.12	0.08	0.20
ENST00000564260.1	ENSG00000103549.21	768	615.85	281.32	15.16	10.21	26.14
ENST00000565931.1	ENSG00000103549.21	481	328.94	19.14	1.93	1.30	3.33
ENST00000565995.5	ENSG00000103549.21	586	433.90	0.00	0.00	0.00	0.00
ENST00000566703.1	ENSG00000103549.21	808	655.85	130.95	6.62	4.46	11.43
ENST00000566811.5	ENSG00000103549.21	569	416.91	142.52	11.34	7.64	19.56
ENST00000567365.2	ENSG00000103549.21	597	444.90	17.60	1.31	0.88	2.26
ENST00000602784.1	ENSG00000103549.21	991	838.83	0.00	0.00	0.00	0.00
ENST00000219837.11	ENSG00000103550.13	6432	6279.83	111.58	0.59	0.40	0.39
ENST00000564480.1	ENSG00000103550.13	1020	867.83	7.56	0.29	0.19	0.19
ENST00000565844.1	ENSG00000103550.13	1394	1241.83	2001.63	53.48	36.04	35.35
ENST00000567367.1	ENSG00000103550.13	595	442.90	984.97	73.78	49.72	48.77
ENST00000568230.5	ENSG00000103550.13	1311	1158.83	808.09	23.14	15.59	15.29
ENST00000219919.8	ENSG00000103569.9	3034	2881.83	37.42	0.43	0.29	4.89
ENST00000536493.1	ENSG00000103569.9	2803	2650.83	485.53	6.08	4.10	68.96
ENST00000558772.5	ENSG00000103569.9	1334	1181.83	82.08	2.30	1.55	26.15
ENST00000559443.1	ENSG00000103569.9	588	435.90	0.00	0.00	0.00	0.00
ENST00000261880.9	ENSG00000103591.12	2841	2688.83	36.71	0.45	0.31	1.31
ENST00000538028.1	ENSG00000103591.12	1777	1624.83	20.42	0.42	0.28	1.21
ENST00000542650.5	ENSG00000103591.12	1015	862.83	566.99	21.80	14.69	63.16
ENST00000558725.5	ENSG00000103591.12	810	657.85	107.86	5.44	3.67	15.76
ENST00000560362.1	ENSG00000103591.12	563	410.91	0.00	0.00	0.00	0.00
ENST00000561229.1	ENSG00000103591.12	529	376.92	2.29	0.20	0.14	0.58
ENST00000561452.5	ENSG00000103591.12	2251	2098.83	392.73	6.21	4.18	17.98
ENST00000335894.8	ENSG00000103599.19	4208	4055.83	15.82	0.13	0.09	3.93
ENST00000358767.7	ENSG00000103599.19	3062	2909.83	0.00	0.00	0.00	0.00
ENST00000512104.5	ENSG00000103599.19	1000	847.83	4.05	0.16	0.11	4.81
ENST00000514049.5	ENSG00000103599.19	3675	3522.83	75.24	0.71	0.48	21.51
ENST00000535744.5	ENSG00000103599.19	819	666.84	0.00	0.00	0.00	0.00
ENST00000546225.5	ENSG00000103599.19	3112	2959.83	8.84	0.10	0.07	3.01
ENST00000558759.1	ENSG00000103599.19	653	500.88	0.00	0.00	0.00	0.00
ENST00000559172.1	ENSG00000103599.19	326	174.18	0.00	0.00	0.00	0.00
ENST00000559568.5	ENSG00000103599.19	1699	1546.83	0.00	0.00	0.00	0.00
ENST00000560497.1	ENSG00000103599.19	560	407.91	0.00	0.00	0.00	0.00
ENST00000560790.1	ENSG00000103599.19	680	527.88	0.00	0.00	0.00	0.00
ENST00000561339.1	ENSG00000103599.19	543	390.92	18.95	1.61	1.08	48.82
ENST00000561357.1	ENSG00000103599.19	583	430.90	0.00	0.00	0.00	0.00
ENST00000629425.2	ENSG00000103599.19	1822	1669.83	29.71	0.59	0.40	17.92
ENST00000261893.8	ENSG00000103642.11	1972	1819.83	802.08	14.62	9.85	25.69
ENST00000413507.3	ENSG00000103642.11	2978	2825.83	107.65	1.26	0.85	2.22
ENST00000557972.1	ENSG00000103642.11	552	399.91	417.07	34.60	23.32	60.78
ENST00000559782.1	ENSG00000103642.11	359	207.06	40.21	6.44	4.34	11.32
ENST00000261861.9	ENSG00000103647.12	3569	3416.83	0.50	0.00	0.00	0.18
ENST00000540068.5	ENSG00000103647.12	3332	3179.83	134.78	1.41	0.95	52.44
ENST00000543950.2	ENSG00000103647.12	3611	3458.83	0.00	0.00	0.00	0.00
ENST00000566799.5	ENSG00000103647.12	3566	3413.83	130.72	1.27	0.86	47.37
ENST00000220003.13	ENSG00000103653.16	2767	2614.83	1543.19	19.58	13.20	16.61
ENST00000439220.6	ENSG00000103653.16	1900	1747.83	1708.21	32.43	21.85	27.51
ENST00000562066.5	ENSG00000103653.16	533	380.92	127.83	11.13	7.50	9.44
ENST00000563010.1	ENSG00000103653.16	721	568.87	167.46	9.77	6.58	8.29
ENST00000563894.1	ENSG00000103653.16	1036	883.83	330.63	12.41	8.36	10.53
ENST00000564216.5	ENSG00000103653.16	978	825.83	0.00	0.00	0.00	0.00
ENST00000566464.5	ENSG00000103653.16	459	306.95	53.20	5.75	3.88	4.88
ENST00000567123.1	ENSG00000103653.16	556	403.91	0.00	0.00	0.00	0.00
ENST00000567135.5	ENSG00000103653.16	868	715.84	116.67	5.41	3.64	4.59
ENST00000567571.5	ENSG00000103653.16	2443	2290.83	508.21	7.36	4.96	6.24
ENST00000568329.5	ENSG00000103653.16	1552	1399.83	159.31	3.78	2.54	3.20
ENST00000569321.1	ENSG00000103653.16	555	402.91	13.44	1.11	0.75	0.94
ENST00000569462.5	ENSG00000103653.16	534	381.92	76.34	6.63	4.47	5.63
ENST00000569915.1	ENSG00000103653.16	578	425.90	32.51	2.53	1.71	2.15
ENST00000443617.6	ENSG00000103657.13	15137	14984.83	18798.70	41.62	28.05	29.03
ENST00000558324.1	ENSG00000103657.13	828	675.84	168.49	8.27	5.57	5.77
ENST00000558532.1	ENSG00000103657.13	581	428.90	119.43	9.24	6.23	6.44
ENST00000559715.1	ENSG00000103657.13	495	342.94	499.29	48.30	32.55	33.69
ENST00000559886.1	ENSG00000103657.13	2462	2309.83	1614.48	23.19	15.63	16.18
ENST00000559996.1	ENSG00000103657.13	443	290.96	12.24	1.40	0.94	0.97
ENST00000560316.1	ENSG00000103657.13	577	424.91	2.00	0.16	0.11	0.11
ENST00000560462.1	ENSG00000103657.13	647	494.88	0.00	0.00	0.00	0.00
ENST00000560519.1	ENSG00000103657.13	591	438.90	11.05	0.84	0.56	0.58
ENST00000560897.1	ENSG00000103657.13	539	386.92	7.95	0.68	0.46	0.48
ENST00000560983.1	ENSG00000103657.13	457	304.95	42.47	4.62	3.11	3.22
ENST00000561348.1	ENSG00000103657.13	588	435.90	41.96	3.19	2.15	2.23
ENST00000561359.1	ENSG00000103657.13	551	398.91	2.00	0.17	0.11	0.12
ENST00000561400.1	ENSG00000103657.13	2215	2062.83	35.51	0.57	0.38	0.40
ENST00000561436.1	ENSG00000103657.13	551	398.91	13.47	1.12	0.76	0.78
ENST00000261884.7	ENSG00000103671.9	2045	1892.83	1204.86	21.12	14.23	56.13
ENST00000557834.5	ENSG00000103671.9	586	433.90	63.83	4.88	3.29	12.97
ENST00000558162.1	ENSG00000103671.9	558	405.91	0.00	0.00	0.00	0.00
ENST00000558442.1	ENSG00000103671.9	362	210.06	1.02	0.16	0.11	0.43
ENST00000558820.5	ENSG00000103671.9	847	694.84	0.00	0.00	0.00	0.00
ENST00000559565.5	ENSG00000103671.9	761	608.86	0.00	0.00	0.00	0.00
ENST00000559777.1	ENSG00000103671.9	425	272.97	0.00	0.00	0.00	0.00
ENST00000559833.5	ENSG00000103671.9	636	483.89	0.00	0.00	0.00	0.00
ENST00000560475.1	ENSG00000103671.9	521	368.93	0.00	0.00	0.00	0.00
ENST00000560567.5	ENSG00000103671.9	1536	1383.83	123.45	2.96	1.99	7.87
ENST00000560920.6	ENSG00000103671.9	565	412.91	23.99	1.93	1.30	5.12
ENST00000561265.1	ENSG00000103671.9	1039	886.83	175.85	6.58	4.43	17.48
ENST00000220058.8	ENSG00000103707.9	2734	2581.83	8.50	0.11	0.07	0.48
ENST00000543678.1	ENSG00000103707.9	1216	1063.83	5.19	0.16	0.11	0.71
ENST00000558460.5	ENSG00000103707.9	1522	1369.83	302.15	7.32	4.93	32.13
ENST00000558614.1	ENSG00000103707.9	852	699.84	53.14	2.52	1.70	11.06
ENST00000559633.1	ENSG00000103707.9	421	268.98	28.18	3.48	2.34	15.26
ENST00000560717.5	ENSG00000103707.9	1111	958.83	212.72	7.36	4.96	32.32
ENST00000561025.1	ENSG00000103707.9	204	56.74	3.13	1.83	1.23	8.03
ENST00000220062.8	ENSG00000103710.10	2640	2487.83	529.00	7.05	4.75	100.00
ENST00000421977.7	ENSG00000103710.10	1523	1370.83	0.00	0.00	0.00	0.00
ENST00000434605.2	ENSG00000103710.10	982	829.83	0.00	0.00	0.00	0.00
ENST00000261722.7	ENSG00000103723.12	3736	3583.83	0.00	0.00	0.00	0.00
ENST00000535348.5	ENSG00000103723.12	3254	3101.83	30.47	0.33	0.22	16.15
ENST00000535359.5	ENSG00000103723.12	3402	3249.83	0.00	0.00	0.00	0.00
ENST00000535385.5	ENSG00000103723.12	934	781.83	5.00	0.21	0.14	10.52
ENST00000535513.1	ENSG00000103723.12	835	682.84	8.00	0.39	0.26	19.27
ENST00000537735.1	ENSG00000103723.12	1192	1039.83	3.69	0.12	0.08	5.83
ENST00000538592.1	ENSG00000103723.12	247	96.54	0.00	0.00	0.00	0.00
ENST00000541693.5	ENSG00000103723.12	746	593.86	0.00	0.00	0.00	0.00
ENST00000542200.2	ENSG00000103723.12	3921	3768.83	0.00	0.00	0.00	0.00
ENST00000543938.5	ENSG00000103723.12	2650	2497.83	18.54	0.25	0.17	12.21
ENST00000545315.1	ENSG00000103723.12	577	424.91	9.31	0.73	0.49	36.02
ENST00000559888.1	ENSG00000103723.12	456	303.95	0.00	0.00	0.00	0.00
ENST00000560529.1	ENSG00000103723.12	498	345.93	0.00	0.00	0.00	0.00
ENST00000561455.5	ENSG00000103723.12	532	379.92	0.00	0.00	0.00	0.00
ENST00000620652.4	ENSG00000103723.12	3729	3576.83	0.00	0.00	0.00	0.00
ENST00000258873.8	ENSG00000103740.9	6357	6204.83	118.64	0.63	0.43	12.70
ENST00000557935.1	ENSG00000103740.9	895	742.84	0.00	0.00	0.00	0.00
ENST00000558130.1	ENSG00000103740.9	569	416.91	0.00	0.00	0.00	0.00
ENST00000558301.5	ENSG00000103740.9	584	431.90	3.74	0.29	0.19	5.75
ENST00000558728.1	ENSG00000103740.9	734	581.86	0.00	0.00	0.00	0.00
ENST00000558793.1	ENSG00000103740.9	573	420.91	0.00	0.00	0.00	0.00
ENST00000558828.5	ENSG00000103740.9	600	447.90	0.00	0.00	0.00	0.00
ENST00000559114.5	ENSG00000103740.9	559	406.91	23.21	1.89	1.28	37.88
ENST00000559241.5	ENSG00000103740.9	925	772.83	2.09	0.09	0.06	1.80
ENST00000559707.5	ENSG00000103740.9	1474	1321.83	0.00	0.00	0.00	0.00
ENST00000559713.1	ENSG00000103740.9	600	447.90	0.00	0.00	0.00	0.00
ENST00000560124.5	ENSG00000103740.9	2257	2104.83	93.60	1.48	0.99	29.53
ENST00000560183.1	ENSG00000103740.9	675	522.88	9.72	0.62	0.42	12.35
ENST00000560817.5	ENSG00000103740.9	2462	2309.83	0.00	0.00	0.00	0.00
ENST00000352385.2	ENSG00000103742.11	6508	6355.83	2070.88	10.81	7.29	79.63
ENST00000558048.5	ENSG00000103742.11	3407	3254.83	0.00	0.00	0.00	0.00
ENST00000558819.1	ENSG00000103742.11	578	425.90	2.00	0.16	0.10	1.15
ENST00000559327.1	ENSG00000103742.11	5544	5391.83	198.98	1.22	0.83	9.02
ENST00000560319.1	ENSG00000103742.11	539	386.92	16.15	1.38	0.93	10.20
ENST00000561309.1	ENSG00000103742.11	469	316.95	0.00	0.00	0.00	0.00
ENST00000261890.6	ENSG00000103769.9	4930	4777.83	1937.19	13.45	9.07	9.53
ENST00000563580.5	ENSG00000103769.9	553	400.91	0.00	0.00	0.00	0.00
ENST00000564910.5	ENSG00000103769.9	978	825.83	1196.38	48.06	32.39	34.06
ENST00000565075.5	ENSG00000103769.9	711	558.87	0.00	0.00	0.00	0.00
ENST00000566233.5	ENSG00000103769.9	588	435.90	0.00	0.00	0.00	0.00
ENST00000567671.1	ENSG00000103769.9	635	482.89	0.00	0.00	0.00	0.00
ENST00000568850.5	ENSG00000103769.9	551	398.91	0.00	0.00	0.00	0.00
ENST00000569304.1	ENSG00000103769.9	347	195.10	0.00	0.00	0.00	0.00
ENST00000569896.1	ENSG00000103769.9	1396	1243.83	2984.43	79.61	53.65	56.41
ENST00000220166.9	ENSG00000103811.15	2190	2037.83	16.00	0.26	0.18	0.11
ENST00000525807.5	ENSG00000103811.15	1122	969.83	1665.15	56.96	38.39	24.79
ENST00000527138.5	ENSG00000103811.15	798	645.85	75.58	3.88	2.62	1.69
ENST00000527715.5	ENSG00000103811.15	2138	1985.83	138.35	2.31	1.56	1.01
ENST00000528191.5	ENSG00000103811.15	569	416.91	0.00	0.00	0.00	0.00
ENST00000528436.1	ENSG00000103811.15	268	116.88	0.00	0.00	0.00	0.00
ENST00000528741.5	ENSG00000103811.15	719	566.87	79.69	4.66	3.14	2.03
ENST00000529263.6	ENSG00000103811.15	770	617.85	149.79	8.04	5.42	3.50
ENST00000529612.5	ENSG00000103811.15	574	421.91	393.26	30.93	20.84	13.46
ENST00000529861.5	ENSG00000103811.15	857	704.84	89.38	4.21	2.84	1.83
ENST00000530010.5	ENSG00000103811.15	556	403.91	485.42	39.87	26.87	17.35
ENST00000530929.5	ENSG00000103811.15	479	326.94	0.00	0.00	0.00	0.00
ENST00000533777.5	ENSG00000103811.15	2101	1948.83	180.84	3.08	2.07	1.34
ENST00000534038.5	ENSG00000103811.15	593	440.90	476.32	35.84	24.15	15.60
ENST00000534237.5	ENSG00000103811.15	691	538.87	0.00	0.00	0.00	0.00
ENST00000534268.5	ENSG00000103811.15	622	469.89	9.38	0.66	0.45	0.29
ENST00000534533.5	ENSG00000103811.15	836	683.84	0.00	0.00	0.00	0.00
ENST00000615999.4	ENSG00000103811.15	972	819.83	965.83	39.09	26.34	17.01
ENST00000527159.2	ENSG00000103832.10	1755	1602.83	8.03	0.17	0.11	100.00
ENST00000262074.8	ENSG00000103852.12	3316	3163.83	7.76	0.08	0.05	0.15
ENST00000394129.6	ENSG00000103852.12	2505	2352.83	600.95	8.47	5.71	15.14
ENST00000394132.6	ENSG00000103852.12	3849	3696.83	9.24	0.08	0.06	0.15
ENST00000394135.7	ENSG00000103852.12	2496	2343.83	61.19	0.87	0.58	1.55
ENST00000434594.5	ENSG00000103852.12	844	691.84	22.05	1.06	0.71	1.89
ENST00000459771.5	ENSG00000103852.12	3538	3385.83	0.00	0.00	0.00	0.00
ENST00000468436.1	ENSG00000103852.12	357	205.07	57.49	9.30	6.27	16.62
ENST00000480371.1	ENSG00000103852.12	776	623.85	2.00	0.11	0.07	0.19
ENST00000490671.1	ENSG00000103852.12	560	407.91	0.00	0.00	0.00	0.00
ENST00000490688.2	ENSG00000103852.12	701	548.87	210.14	12.70	8.56	22.70
ENST00000494567.1	ENSG00000103852.12	2952	2799.83	134.13	1.59	1.07	2.84
ENST00000558078.5	ENSG00000103852.12	574	421.91	10.11	0.80	0.54	1.42
ENST00000558438.1	ENSG00000103852.12	424	271.98	0.00	0.00	0.00	0.00
ENST00000558663.5	ENSG00000103852.12	2068	1915.83	433.12	7.50	5.05	13.40
ENST00000560235.1	ENSG00000103852.12	581	428.90	24.40	1.89	1.27	3.37
ENST00000560279.5	ENSG00000103852.12	666	513.88	65.77	4.25	2.86	7.59
ENST00000560772.5	ENSG00000103852.12	585	432.90	15.06	1.15	0.78	2.06
ENST00000560860.5	ENSG00000103852.12	549	396.91	73.19	6.12	4.12	10.93
ENST00000561365.5	ENSG00000103852.12	560	407.91	0.00	0.00	0.00	0.00
ENST00000318424.9	ENSG00000103855.17	2738	2585.83	0.00	0.00	0.00	0.00
ENST00000318443.9	ENSG00000103855.17	3469	3316.83	5292.59	52.94	35.68	37.24
ENST00000537340.6	ENSG00000103855.17	2439	2286.83	17.15	0.25	0.17	0.18
ENST00000557951.1	ENSG00000103855.17	695	542.87	262.08	16.02	10.79	11.27
ENST00000558689.5	ENSG00000103855.17	649	496.88	0.00	0.00	0.00	0.00
ENST00000559073.1	ENSG00000103855.17	1844	1691.83	859.29	16.85	11.36	11.85
ENST00000559465.1	ENSG00000103855.17	1620	1467.83	39.98	0.90	0.61	0.64
ENST00000559978.1	ENSG00000103855.17	503	350.93	24.28	2.30	1.55	1.61
ENST00000560786.6	ENSG00000103855.17	547	394.92	468.00	39.32	26.50	27.66
ENST00000560928.5	ENSG00000103855.17	2181	2028.83	0.00	0.00	0.00	0.00
ENST00000560995.5	ENSG00000103855.17	621	468.89	6.54	0.46	0.31	0.33
ENST00000561176.5	ENSG00000103855.17	640	487.89	0.00	0.00	0.00	0.00
ENST00000561213.5	ENSG00000103855.17	2690	2537.83	711.60	9.30	6.27	6.54
ENST00000561260.5	ENSG00000103855.17	628	475.89	0.00	0.00	0.00	0.00
ENST00000561416.5	ENSG00000103855.17	507	354.93	1.16	0.11	0.07	0.08
ENST00000563584.5	ENSG00000103855.17	505	352.93	0.00	0.00	0.00	0.00
ENST00000564751.5	ENSG00000103855.17	951	798.83	0.00	0.00	0.00	0.00
ENST00000567189.5	ENSG00000103855.17	550	397.91	0.00	0.00	0.00	0.00
ENST00000567582.5	ENSG00000103855.17	556	403.91	45.33	3.72	2.51	2.62
ENST00000261755.9	ENSG00000103876.11	1471	1318.83	85.81	2.16	1.45	2.51
ENST00000407106.5	ENSG00000103876.11	2152	1999.83	28.01	0.46	0.31	0.54
ENST00000537726.5	ENSG00000103876.11	1396	1243.83	3.32	0.09	0.06	0.10
ENST00000539156.5	ENSG00000103876.11	3427	3274.83	85.82	0.87	0.59	1.01
ENST00000558022.5	ENSG00000103876.11	568	415.91	0.00	0.00	0.00	0.00
ENST00000558514.1	ENSG00000103876.11	255	104.25	48.19	15.34	10.34	17.81
ENST00000558627.1	ENSG00000103876.11	842	689.84	0.00	0.00	0.00	0.00
ENST00000558767.5	ENSG00000103876.11	2087	1934.83	9.15	0.16	0.11	0.18
ENST00000559217.1	ENSG00000103876.11	619	466.89	320.16	22.75	15.33	26.42
ENST00000559542.1	ENSG00000103876.11	782	629.85	30.18	1.59	1.07	1.85
ENST00000561353.2	ENSG00000103876.11	324	172.19	12.22	2.35	1.59	2.73
ENST00000561369.1	ENSG00000103876.11	746	593.86	173.02	9.67	6.51	11.23
ENST00000561421.5	ENSG00000103876.11	1549	1396.83	1291.11	30.67	20.67	35.62
ENST00000220244.7	ENSG00000103888.15	7226	7073.83	4467.54	20.95	14.12	56.09
ENST00000356249.9	ENSG00000103888.15	7297	7144.83	0.00	0.00	0.00	0.00
ENST00000394685.7	ENSG00000103888.15	7357	7204.83	0.00	0.00	0.00	0.00
ENST00000495041.1	ENSG00000103888.15	385	233.01	4.22	0.60	0.40	1.61
ENST00000559966.1	ENSG00000103888.15	488	335.94	54.40	5.37	3.62	14.38
ENST00000560027.1	ENSG00000103888.15	648	495.88	64.09	4.29	2.89	11.48
ENST00000611615.1	ENSG00000103888.15	3536	3383.83	626.12	6.14	4.14	16.43
ENST00000304330.8	ENSG00000103932.11	4665	4512.83	2430.45	17.87	12.04	47.27
ENST00000561603.5	ENSG00000103932.11	3906	3753.83	0.00	0.00	0.00	0.00
ENST00000561631.1	ENSG00000103932.11	401	249.00	19.52	2.60	1.75	6.88
ENST00000562303.5	ENSG00000103932.11	5897	5744.83	323.71	1.87	1.26	4.95
ENST00000563293.1	ENSG00000103932.11	499	346.93	23.32	2.23	1.50	5.90
ENST00000564934.1	ENSG00000103932.11	639	486.89	51.89	3.54	2.38	9.36
ENST00000565035.1	ENSG00000103932.11	601	448.90	1.66	0.12	0.08	0.32
ENST00000565167.1	ENSG00000103932.11	1712	1559.83	383.82	8.16	5.50	21.60
ENST00000566863.1	ENSG00000103932.11	545	392.92	0.00	0.00	0.00	0.00
ENST00000567866.5	ENSG00000103932.11	955	802.83	1.90	0.08	0.05	0.21
ENST00000568413.1	ENSG00000103932.11	586	433.90	2.94	0.22	0.15	0.59
ENST00000569829.1	ENSG00000103932.11	597	444.90	14.79	1.10	0.74	2.92
ENST00000304231.12	ENSG00000103942.12	1990	1837.83	117.29	2.12	1.43	6.01
ENST00000450735.6	ENSG00000103942.12	1950	1797.83	347.22	6.41	4.32	18.19
ENST00000500334.1	ENSG00000103942.12	1261	1108.83	0.00	0.00	0.00	0.00
ENST00000558090.2	ENSG00000103942.12	10341	10188.83	11.00	0.04	0.02	0.10
ENST00000558552.1	ENSG00000103942.12	948	795.83	99.01	4.13	2.78	11.72
ENST00000558817.1	ENSG00000103942.12	555	402.91	26.39	2.17	1.46	6.17
ENST00000560374.5	ENSG00000103942.12	670	517.88	0.00	0.00	0.00	0.00
ENST00000561345.5	ENSG00000103942.12	659	506.88	311.08	20.36	13.72	57.81
ENST00000619240.1	ENSG00000103942.12	518	365.93	0.00	0.00	0.00	0.00
ENST00000619367.1	ENSG00000103942.12	231	81.34	0.00	0.00	0.00	0.00
ENST00000220325.8	ENSG00000103966.10	6416	6263.83	4888.36	25.89	17.45	83.32
ENST00000569223.1	ENSG00000103966.10	2032	1879.83	293.64	5.18	3.49	16.68
ENST00000307216.10	ENSG00000103978.15	1598	1445.83	75.15	1.72	1.16	1.38
ENST00000389834.8	ENSG00000103978.15	3109	2956.83	3569.91	40.06	26.99	32.16
ENST00000448392.5	ENSG00000103978.15	3049	2896.83	0.00	0.00	0.00	0.00
ENST00000561578.5	ENSG00000103978.15	528	375.92	72.24	6.38	4.30	5.12
ENST00000562946.5	ENSG00000103978.15	1430	1277.83	324.71	8.43	5.68	6.77
ENST00000563371.5	ENSG00000103978.15	867	714.84	0.00	0.00	0.00	0.00
ENST00000564329.1	ENSG00000103978.15	459	306.95	75.99	8.21	5.54	6.59
ENST00000566014.1	ENSG00000103978.15	583	430.90	97.15	7.48	5.04	6.01
ENST00000566474.5	ENSG00000103978.15	581	428.90	7.83	0.61	0.41	0.49
ENST00000568067.1	ENSG00000103978.15	815	662.85	830.82	41.59	28.02	33.39
ENST00000568400.5	ENSG00000103978.15	905	752.83	0.00	0.00	0.00	0.00
ENST00000568432.1	ENSG00000103978.15	750	597.86	124.26	6.90	4.65	5.54
ENST00000569075.5	ENSG00000103978.15	1369	1216.83	116.50	3.18	2.14	2.55
ENST00000263805.8	ENSG00000103994.16	10460	10307.83	8066.81	25.96	17.50	6.63
ENST00000564754.5	ENSG00000103994.16	1470	1317.83	2342.93	58.99	39.75	15.06
ENST00000565380.5	ENSG00000103994.16	5677	5524.83	152.87	0.92	0.62	0.23
ENST00000565500.5	ENSG00000103994.16	4733	4580.83	1997.43	14.47	9.75	3.69
ENST00000565611.5	ENSG00000103994.16	5081	4928.83	7803.98	52.53	35.40	13.41
ENST00000565660.5	ENSG00000103994.16	736	583.86	2.31	0.13	0.09	0.03
ENST00000565948.1	ENSG00000103994.16	3191	3038.83	10948.10	119.53	80.55	30.52
ENST00000567041.1	ENSG00000103994.16	719	566.87	810.61	47.44	31.97	12.11
ENST00000567772.2	ENSG00000103994.16	900	747.84	1574.98	69.87	47.09	17.84
ENST00000568906.5	ENSG00000103994.16	596	443.90	21.20	1.58	1.07	0.40
ENST00000569648.5	ENSG00000103994.16	788	635.85	0.00	0.00	0.00	0.00
ENST00000570078.1	ENSG00000103994.16	633	480.89	2.74	0.19	0.13	0.05
ENST00000325747.9	ENSG00000103995.13	4986	4833.83	266.23	1.83	1.23	3.58
ENST00000380950.6	ENSG00000103995.13	5635	5482.83	1729.08	10.46	7.05	20.52
ENST00000399334.7	ENSG00000103995.13	5097	4944.83	1755.85	11.78	7.94	23.10
ENST00000558337.1	ENSG00000103995.13	424	271.98	170.69	20.82	14.03	40.83
ENST00000558591.1	ENSG00000103995.13	588	435.90	0.00	0.00	0.00	0.00
ENST00000559398.1	ENSG00000103995.13	591	438.90	0.00	0.00	0.00	0.00
ENST00000559444.1	ENSG00000103995.13	594	441.90	8.67	0.65	0.44	1.28
ENST00000559630.1	ENSG00000103995.13	253	102.31	2.23	0.72	0.49	1.42
ENST00000560322.5	ENSG00000103995.13	1947	1794.83	255.67	4.73	3.18	9.27
ENST00000561245.1	ENSG00000103995.13	577	424.91	0.00	0.00	0.00	0.00
ENST00000284509.10	ENSG00000104043.14	5676	5523.83	14.59	0.09	0.06	0.92
ENST00000557955.5	ENSG00000104043.14	4124	3971.83	440.51	3.68	2.48	38.77
ENST00000558024.1	ENSG00000104043.14	676	523.88	0.00	0.00	0.00	0.00
ENST00000558203.5	ENSG00000104043.14	991	838.83	7.02	0.28	0.19	2.92
ENST00000558458.1	ENSG00000104043.14	551	398.91	4.49	0.37	0.25	3.93
ENST00000558498.5	ENSG00000104043.14	2807	2654.83	0.00	0.00	0.00	0.00
ENST00000558829.1	ENSG00000104043.14	759	606.86	0.00	0.00	0.00	0.00
ENST00000558906.5	ENSG00000104043.14	4179	4026.83	154.79	1.28	0.86	13.44
ENST00000558959.5	ENSG00000104043.14	783	630.85	24.18	1.27	0.86	13.40
ENST00000559726.5	ENSG00000104043.14	5783	5630.83	0.00	0.00	0.00	0.00
ENST00000559829.5	ENSG00000104043.14	4894	4741.83	11.33	0.08	0.05	0.84
ENST00000559998.1	ENSG00000104043.14	608	455.90	2.01	0.15	0.10	1.54
ENST00000560161.1	ENSG00000104043.14	543	390.92	0.00	0.00	0.00	0.00
ENST00000560354.1	ENSG00000104043.14	618	465.89	1.67	0.12	0.08	1.25
ENST00000560437.1	ENSG00000104043.14	237	87.00	0.00	0.00	0.00	0.00
ENST00000560479.3	ENSG00000104043.14	2679	2526.83	0.00	0.00	0.00	0.00
ENST00000561104.1	ENSG00000104043.14	591	438.90	24.95	1.89	1.27	19.87
ENST00000561385.5	ENSG00000104043.14	3453	3300.83	29.44	0.30	0.20	3.12
ENST00000353809.9	ENSG00000104044.15	3068	2915.83	50.31	0.57	0.39	66.23
ENST00000354638.7	ENSG00000104044.15	3186	3033.83	26.69	0.29	0.20	33.77
ENST00000431101.1	ENSG00000104044.15	996	843.83	0.00	0.00	0.00	0.00
ENST00000445578.5	ENSG00000104044.15	750	597.86	0.00	0.00	0.00	0.00
ENST00000251250.7	ENSG00000104047.14	13776	13623.83	20.06	0.05	0.03	0.07
ENST00000403028.7	ENSG00000104047.14	1584	1431.83	93.17	2.16	1.45	2.90
ENST00000557968.5	ENSG00000104047.14	936	783.83	43.25	1.83	1.23	2.46
ENST00000557988.5	ENSG00000104047.14	1201	1048.83	391.52	12.38	8.35	16.61
ENST00000558653.5	ENSG00000104047.14	1131	978.83	904.98	30.67	20.67	41.14
ENST00000559164.5	ENSG00000104047.14	678	525.88	5.23	0.33	0.22	0.44
ENST00000559223.5	ENSG00000104047.14	794	641.85	211.42	10.93	7.36	14.66
ENST00000559405.5	ENSG00000104047.14	583	430.90	0.00	0.00	0.00	0.00
ENST00000560632.5	ENSG00000104047.14	552	399.91	0.00	0.00	0.00	0.00
ENST00000560735.5	ENSG00000104047.14	599	446.90	130.36	9.68	6.52	12.98
ENST00000561188.5	ENSG00000104047.14	591	438.90	86.29	6.52	4.40	8.75
ENST00000220420.9	ENSG00000104055.15	2767	2614.83	0.00	0.00	0.00	0.00
ENST00000349114.8	ENSG00000104055.15	1958	1805.83	0.00	0.00	0.00	0.00
ENST00000396996.3	ENSG00000104055.15	1653	1500.83	4.95	0.11	0.07	3.47
ENST00000563838.1	ENSG00000104055.15	448	295.96	3.00	0.34	0.23	10.68
ENST00000610827.4	ENSG00000104055.15	2756	2603.83	18.68	0.24	0.16	7.56
ENST00000611276.4	ENSG00000104055.15	2510	2357.83	0.00	0.00	0.00	0.00
ENST00000622115.1	ENSG00000104055.15	2202	2049.83	107.15	1.73	1.17	55.06
ENST00000635871.1	ENSG00000104055.15	525	372.92	8.22	0.73	0.49	23.23
ENST00000261275.4	ENSG00000104059.4	4705	4552.83	88.11	0.64	0.43	3.62
ENST00000560021.1	ENSG00000104059.4	1380	1227.83	605.62	16.36	11.03	92.33
ENST00000560050.1	ENSG00000104059.4	544	391.92	1.00	0.08	0.06	0.48
ENST00000560082.1	ENSG00000104059.4	533	380.92	7.27	0.63	0.43	3.57
ENST00000220429.12	ENSG00000104064.16	2726	2573.83	811.49	10.46	7.05	30.84
ENST00000359031.8	ENSG00000104064.16	1633	1480.83	380.35	8.52	5.74	25.12
ENST00000380877.7	ENSG00000104064.16	4816	4663.83	3.25	0.02	0.02	0.07
ENST00000396464.7	ENSG00000104064.16	1401	1248.83	132.66	3.52	2.38	10.39
ENST00000429662.6	ENSG00000104064.16	1392	1239.83	0.00	0.00	0.00	0.00
ENST00000543881.5	ENSG00000104064.16	1450	1297.83	262.90	6.72	4.53	19.81
ENST00000558335.5	ENSG00000104064.16	406	253.99	0.00	0.00	0.00	0.00
ENST00000558970.2	ENSG00000104064.16	730	577.86	0.00	0.00	0.00	0.00
ENST00000559100.1	ENSG00000104064.16	290	138.49	15.79	3.78	2.55	11.15
ENST00000560825.5	ENSG00000104064.16	1412	1259.83	7.15	0.19	0.13	0.56
ENST00000561010.5	ENSG00000104064.16	867	714.84	0.00	0.00	0.00	0.00
ENST00000615671.1	ENSG00000104064.16	6266	6113.83	128.91	0.70	0.47	2.06
ENST00000346128.10	ENSG00000104067.16	7950	7797.83	566.83	2.41	1.63	1.17
ENST00000356107.10	ENSG00000104067.16	6747	6594.83	8069.01	40.59	27.36	19.65
ENST00000400007.8	ENSG00000104067.16	1032	879.83	178.87	6.74	4.55	3.26
ENST00000400011.6	ENSG00000104067.16	6764	6611.83	5435.35	27.27	18.38	13.20
ENST00000462916.1	ENSG00000104067.16	698	545.87	130.81	7.95	5.36	3.85
ENST00000473741.1	ENSG00000104067.16	270	118.84	55.00	15.36	10.35	7.43
ENST00000485381.1	ENSG00000104067.16	803	650.85	150.31	7.66	5.16	3.71
ENST00000495972.6	ENSG00000104067.16	2890	2737.83	29.79	0.36	0.24	0.17
ENST00000545208.6	ENSG00000104067.16	5007	4854.83	2851.60	19.49	13.13	9.43
ENST00000558447.1	ENSG00000104067.16	720	567.87	1.60	0.09	0.06	0.05
ENST00000561307.1	ENSG00000104067.16	598	445.90	918.50	68.34	46.06	33.08
ENST00000614355.4	ENSG00000104067.16	6977	6824.83	2129.33	10.35	6.98	5.01
ENST00000354670.8	ENSG00000104081.13	4687	4534.83	1466.68	10.73	7.23	23.11
ENST00000397573.5	ENSG00000104081.13	4545	4392.83	253.60	1.92	1.29	4.12
ENST00000431415.3	ENSG00000104081.13	492	339.94	0.00	0.00	0.00	0.00
ENST00000557870.1	ENSG00000104081.13	505	352.93	21.76	2.05	1.38	4.40
ENST00000558057.1	ENSG00000104081.13	450	297.96	55.13	6.14	4.14	13.22
ENST00000558774.5	ENSG00000104081.13	671	518.88	34.86	2.23	1.50	4.80
ENST00000559701.5	ENSG00000104081.13	630	477.89	118.49	8.23	5.54	17.71
ENST00000560430.1	ENSG00000104081.13	490	337.94	75.83	7.44	5.02	16.03
ENST00000561282.5	ENSG00000104081.13	747	594.86	10.44	0.58	0.39	1.25
ENST00000561360.5	ENSG00000104081.13	735	582.86	125.20	7.13	4.80	15.35
ENST00000251076.9	ENSG00000104093.13	10672	10519.83	8779.75	27.69	18.66	24.39
ENST00000449909.7	ENSG00000104093.13	7465	7312.83	158.41	0.72	0.48	0.63
ENST00000543779.6	ENSG00000104093.13	10400	10247.83	11253.52	36.43	24.55	32.09
ENST00000558124.5	ENSG00000104093.13	578	425.90	98.67	7.69	5.18	6.77
ENST00000558507.1	ENSG00000104093.13	1954	1801.83	30.57	0.56	0.38	0.50
ENST00000559059.1	ENSG00000104093.13	307	155.31	2.86	0.61	0.41	0.54
ENST00000559062.5	ENSG00000104093.13	569	416.91	85.98	6.84	4.61	6.03
ENST00000559498.1	ENSG00000104093.13	571	418.91	0.00	0.00	0.00	0.00
ENST00000559769.1	ENSG00000104093.13	1948	1795.83	242.67	4.48	3.02	3.95
ENST00000559868.1	ENSG00000104093.13	610	457.89	101.34	7.34	4.95	6.47
ENST00000560211.5	ENSG00000104093.13	699	546.87	55.45	3.36	2.27	2.96
ENST00000560421.5	ENSG00000104093.13	652	499.88	0.00	0.00	0.00	0.00
ENST00000560891.5	ENSG00000104093.13	4759	4606.83	343.99	2.48	1.67	2.18
ENST00000561079.1	ENSG00000104093.13	851	698.84	322.53	15.31	10.32	13.49
ENST00000220478.7	ENSG00000104112.8	3315	3162.83	0.00	0.00	0.00	0.00
ENST00000542355.6	ENSG00000104112.8	2163	2010.83	5.00	0.08	0.06	100.00
ENST00000558709.1	ENSG00000104112.8	896	743.84	0.00	0.00	0.00	0.00
ENST00000220496.8	ENSG00000104129.9	3731	3578.83	402.73	3.73	2.52	5.65
ENST00000558727.1	ENSG00000104129.9	507	354.93	0.00	0.00	0.00	0.00
ENST00000558769.1	ENSG00000104129.9	462	309.95	14.21	1.52	1.03	2.30
ENST00000559238.5	ENSG00000104129.9	1341	1188.83	35.90	1.00	0.68	1.52
ENST00000559310.3	ENSG00000104129.9	792	639.85	18.98	0.98	0.66	1.49
ENST00000560065.6	ENSG00000104129.9	704	551.87	3.10	0.19	0.13	0.28
ENST00000560301.5	ENSG00000104129.9	987	834.83	102.25	4.06	2.74	6.15
ENST00000560645.5	ENSG00000104129.9	903	750.83	0.00	0.00	0.00	0.00
ENST00000561018.5	ENSG00000104129.9	880	727.84	41.87	1.91	1.29	2.89
ENST00000561044.1	ENSG00000104129.9	456	303.95	1.01	0.11	0.07	0.17
ENST00000561110.5	ENSG00000104129.9	529	376.92	549.43	48.36	32.59	73.14
ENST00000627802.1	ENSG00000104129.9	428	275.97	35.34	4.25	2.86	6.43
ENST00000261868.9	ENSG00000104131.12	2569	2416.83	2314.72	31.78	21.41	29.49
ENST00000424492.7	ENSG00000104131.12	1550	1397.83	40.18	0.95	0.64	0.88
ENST00000535391.5	ENSG00000104131.12	925	772.83	18.64	0.80	0.54	0.74
ENST00000536248.1	ENSG00000104131.12	533	380.92	72.35	6.30	4.25	5.85
ENST00000558053.1	ENSG00000104131.12	463	310.95	111.91	11.94	8.05	11.08
ENST00000558227.1	ENSG00000104131.12	362	210.06	20.70	3.27	2.20	3.03
ENST00000558353.1	ENSG00000104131.12	1024	871.83	1385.50	52.73	35.53	48.93
ENST00000261866.11	ENSG00000104133.14	7774	7621.83	3758.68	16.36	11.03	9.03
ENST00000427534.6	ENSG00000104133.14	6935	6782.83	1189.94	5.82	3.92	3.21
ENST00000535302.6	ENSG00000104133.14	7288	7135.83	4017.84	18.68	12.59	10.31
ENST00000557866.1	ENSG00000104133.14	468	315.95	132.87	13.95	9.40	7.70
ENST00000558080.1	ENSG00000104133.14	759	606.86	152.18	8.32	5.61	4.59
ENST00000558093.1	ENSG00000104133.14	526	373.92	32.70	2.90	1.96	1.60
ENST00000558138.1	ENSG00000104133.14	750	597.86	116.35	6.46	4.35	3.56
ENST00000558155.1	ENSG00000104133.14	571	418.91	17.41	1.38	0.93	0.76
ENST00000558253.5	ENSG00000104133.14	879	726.84	2.76	0.13	0.08	0.07
ENST00000558319.5	ENSG00000104133.14	6426	6273.83	1202.88	6.36	4.29	3.51
ENST00000558561.1	ENSG00000104133.14	555	402.91	77.70	6.40	4.31	3.53
ENST00000558790.5	ENSG00000104133.14	858	705.84	0.00	0.00	0.00	0.00
ENST00000558988.5	ENSG00000104133.14	620	467.89	88.45	6.27	4.23	3.46
ENST00000558989.1	ENSG00000104133.14	1816	1663.83	153.71	3.07	2.07	1.69
ENST00000559193.5	ENSG00000104133.14	2579	2426.83	1455.76	19.90	13.41	10.98
ENST00000559347.1	ENSG00000104133.14	716	563.87	43.76	2.57	1.74	1.42
ENST00000559511.5	ENSG00000104133.14	2127	1974.83	54.76	0.92	0.62	0.51
ENST00000559754.1	ENSG00000104133.14	411	258.99	0.00	0.00	0.00	0.00
ENST00000559822.1	ENSG00000104133.14	561	408.91	1.14	0.09	0.06	0.05
ENST00000559933.1	ENSG00000104133.14	518	365.93	150.64	13.66	9.20	7.54
ENST00000560299.1	ENSG00000104133.14	437	284.97	179.78	20.93	14.11	11.55
ENST00000560435.1	ENSG00000104133.14	413	260.98	74.12	9.42	6.35	5.20
ENST00000560858.1	ENSG00000104133.14	447	294.96	0.00	0.00	0.00	0.00
ENST00000561268.5	ENSG00000104133.14	530	377.92	57.87	5.08	3.42	2.80
ENST00000561391.1	ENSG00000104133.14	629	476.89	180.69	12.57	8.47	6.94
ENST00000220507.4	ENSG00000104140.6	1705	1552.83	135.00	2.88	1.94	100.00
ENST00000220509.9	ENSG00000104142.10	3895	3742.83	3177.81	28.17	18.98	98.44
ENST00000558474.1	ENSG00000104142.10	873	720.84	7.56	0.35	0.23	1.22
ENST00000558855.5	ENSG00000104142.10	1050	897.83	2.63	0.10	0.07	0.34
ENST00000220514.7	ENSG00000104147.8	1236	1083.83	82.00	2.51	1.69	100.00
ENST00000560640.1	ENSG00000104147.8	485	332.94	0.00	0.00	0.00	0.00
ENST00000261867.4	ENSG00000104154.6	7157	7004.83	894.45	4.24	2.86	52.18
ENST00000559667.2	ENSG00000104154.6	1336	1183.83	138.56	3.88	2.62	47.82
ENST00000220531.7	ENSG00000104164.10	4037	3884.83	863.82	7.38	4.97	7.42
ENST00000562384.5	ENSG00000104164.10	494	341.94	2.20	0.21	0.14	0.22
ENST00000563000.5	ENSG00000104164.10	622	469.89	0.00	0.00	0.00	0.00
ENST00000563160.5	ENSG00000104164.10	581	428.90	442.09	34.20	23.05	34.41
ENST00000564310.1	ENSG00000104164.10	636	483.89	6.65	0.46	0.31	0.46
ENST00000564765.1	ENSG00000104164.10	706	553.87	0.00	0.00	0.00	0.00
ENST00000565216.5	ENSG00000104164.10	573	420.91	98.69	7.78	5.24	7.83
ENST00000565323.5	ENSG00000104164.10	688	535.87	0.00	0.00	0.00	0.00
ENST00000565409.5	ENSG00000104164.10	616	463.89	124.76	8.92	6.01	8.98
ENST00000565727.5	ENSG00000104164.10	599	446.90	116.39	8.64	5.82	8.70
ENST00000566184.1	ENSG00000104164.10	493	340.94	7.29	0.71	0.48	0.71
ENST00000566753.5	ENSG00000104164.10	1996	1843.83	3.60	0.06	0.04	0.07
ENST00000566801.5	ENSG00000104164.10	338	186.13	3.35	0.60	0.40	0.60
ENST00000567461.5	ENSG00000104164.10	1052	899.83	195.08	7.19	4.85	7.24
ENST00000567523.5	ENSG00000104164.10	1839	1686.83	0.00	0.00	0.00	0.00
ENST00000567740.5	ENSG00000104164.10	1051	898.83	93.96	3.47	2.34	3.49
ENST00000568597.5	ENSG00000104164.10	592	439.90	230.76	17.40	11.73	17.51
ENST00000568816.5	ENSG00000104164.10	4013	3860.83	6.85	0.06	0.04	0.06
ENST00000568963.5	ENSG00000104164.10	480	327.94	0.00	0.00	0.00	0.00
ENST00000569076.5	ENSG00000104164.10	557	404.91	27.99	2.29	1.55	2.31
ENST00000267836.10	ENSG00000104177.17	2958	2805.83	1660.35	19.63	13.23	19.12
ENST00000324324.11	ENSG00000104177.17	10360	10207.83	1071.57	3.48	2.35	3.39
ENST00000557868.1	ENSG00000104177.17	1029	876.83	7.07	0.27	0.18	0.26
ENST00000558289.5	ENSG00000104177.17	4516	4363.83	679.24	5.16	3.48	5.03
ENST00000558395.1	ENSG00000104177.17	868	715.84	43.42	2.01	1.36	1.96
ENST00000559057.1	ENSG00000104177.17	688	535.87	312.85	19.37	13.05	18.86
ENST00000559862.5	ENSG00000104177.17	633	480.89	44.54	3.07	2.07	2.99
ENST00000560157.1	ENSG00000104177.17	576	423.91	82.46	6.45	4.35	6.29
ENST00000560172.5	ENSG00000104177.17	731	578.86	0.00	0.00	0.00	0.00
ENST00000560513.1	ENSG00000104177.17	679	526.88	32.98	2.08	1.40	2.02
ENST00000560530.5	ENSG00000104177.17	2037	1884.83	1027.09	18.08	12.18	17.61
ENST00000561151.1	ENSG00000104177.17	736	583.86	0.00	0.00	0.00	0.00
ENST00000561301.5	ENSG00000104177.17	537	384.92	51.25	4.42	2.98	4.30
ENST00000561351.5	ENSG00000104177.17	2598	2445.83	219.64	2.98	2.01	2.90
ENST00000610570.4	ENSG00000104177.17	2591	2438.83	29.19	0.40	0.27	0.39
ENST00000616409.4	ENSG00000104177.17	1966	1813.83	302.93	5.54	3.73	5.40
ENST00000620867.4	ENSG00000104177.17	1742	1589.83	466.62	9.74	6.56	9.48
ENST00000345714.8	ENSG00000104205.12	4055	3902.83	109.15	0.93	0.63	2.06
ENST00000396596.2	ENSG00000104205.12	4190	4037.83	0.00	0.00	0.00	0.00
ENST00000494528.2	ENSG00000104205.12	498	345.93	0.00	0.00	0.00	0.00
ENST00000518388.5	ENSG00000104205.12	577	424.91	145.22	11.34	7.64	25.21
ENST00000519396.5	ENSG00000104205.12	477	324.94	0.00	0.00	0.00	0.00
ENST00000520976.5	ENSG00000104205.12	2483	2330.83	556.80	7.93	5.34	17.62
ENST00000521152.5	ENSG00000104205.12	517	364.93	6.59	0.60	0.40	1.33
ENST00000521198.6	ENSG00000104205.12	3306	3153.83	200.06	2.10	1.42	4.68
ENST00000521435.1	ENSG00000104205.12	597	444.90	215.32	16.06	10.82	35.70
ENST00000521960.5	ENSG00000104205.12	537	384.92	2.97	0.26	0.17	0.57
ENST00000522398.5	ENSG00000104205.12	3106	2953.83	0.00	0.00	0.00	0.00
ENST00000522629.5	ENSG00000104205.12	666	513.88	0.00	0.00	0.00	0.00
ENST00000523260.1	ENSG00000104205.12	590	437.90	76.21	5.77	3.89	12.84
ENST00000523401.5	ENSG00000104205.12	583	430.90	0.00	0.00	0.00	0.00
ENST00000251630.10	ENSG00000104213.12	1901	1748.83	792.81	15.04	10.14	98.13
ENST00000523248.1	ENSG00000104213.12	644	491.88	4.25	0.29	0.19	1.87
ENST00000541323.1	ENSG00000104213.12	1905	1752.83	0.00	0.00	0.00	0.00
ENST00000262210.9	ENSG00000104218.14	4367	4214.83	1259.30	9.91	6.68	59.83
ENST00000519163.6	ENSG00000104218.14	3982	3829.83	158.01	1.37	0.92	8.26
ENST00000519668.1	ENSG00000104218.14	3715	3562.83	17.03	0.16	0.11	0.96
ENST00000519701.5	ENSG00000104218.14	569	416.91	1.35	0.11	0.07	0.65
ENST00000521168.5	ENSG00000104218.14	1457	1304.83	0.00	0.00	0.00	0.00
ENST00000521324.1	ENSG00000104218.14	725	572.86	1.48	0.09	0.06	0.52
ENST00000521919.5	ENSG00000104218.14	567	414.91	61.72	4.94	3.33	29.79
ENST00000262096.12	ENSG00000104219.12	6377	6224.83	2796.42	14.90	10.04	19.82
ENST00000517334.1	ENSG00000104219.12	334	182.14	155.11	28.25	19.04	37.57
ENST00000522184.1	ENSG00000104219.12	487	334.94	323.47	32.04	21.59	42.61
ENST00000523132.1	ENSG00000104219.12	167	27.12	0.00	0.00	0.00	0.00
ENST00000220659.10	ENSG00000104221.12	2603	2450.83	344.82	4.67	3.15	33.91
ENST00000520601.5	ENSG00000104221.12	1192	1039.83	159.55	5.09	3.43	36.98
ENST00000521170.5	ENSG00000104221.12	550	397.91	0.35	0.03	0.02	0.21
ENST00000522539.1	ENSG00000104221.12	473	320.95	38.49	3.98	2.68	28.90
ENST00000305364.8	ENSG00000104228.12	4229	4076.83	476.75	3.88	2.61	15.53
ENST00000519219.1	ENSG00000104228.12	423	270.98	111.41	13.64	9.19	54.62
ENST00000521253.1	ENSG00000104228.12	1215	1062.83	238.84	7.46	5.02	29.85
ENST00000521283.1	ENSG00000104228.12	619	466.89	0.00	0.00	0.00	0.00
ENST00000220669.9	ENSG00000104231.10	1798	1645.83	0.00	0.00	0.00	0.00
ENST00000517353.5	ENSG00000104231.10	841	688.84	13.28	0.64	0.43	1.10
ENST00000517450.5	ENSG00000104231.10	550	397.91	20.53	1.71	1.15	2.93
ENST00000517588.5	ENSG00000104231.10	633	480.89	59.07	4.08	2.75	6.99
ENST00000518419.5	ENSG00000104231.10	567	414.91	2.90	0.23	0.16	0.40
ENST00000519338.1	ENSG00000104231.10	891	738.84	47.55	2.14	1.44	3.66
ENST00000519464.5	ENSG00000104231.10	1006	853.83	148.43	5.77	3.89	9.89
ENST00000519523.5	ENSG00000104231.10	698	545.87	0.00	0.00	0.00	0.00
ENST00000519820.5	ENSG00000104231.10	582	429.90	29.17	2.25	1.52	3.86
ENST00000520076.5	ENSG00000104231.10	570	417.91	0.00	0.00	0.00	0.00
ENST00000520604.5	ENSG00000104231.10	664	511.88	0.00	0.00	0.00	0.00
ENST00000520635.5	ENSG00000104231.10	882	729.84	0.00	0.00	0.00	0.00
ENST00000520941.5	ENSG00000104231.10	592	439.90	0.00	0.00	0.00	0.00
ENST00000521287.5	ENSG00000104231.10	772	619.85	155.55	8.33	5.61	14.28
ENST00000521742.5	ENSG00000104231.10	614	461.89	0.00	0.00	0.00	0.00
ENST00000521885.5	ENSG00000104231.10	568	415.91	0.00	0.00	0.00	0.00
ENST00000521895.5	ENSG00000104231.10	885	732.84	184.84	8.37	5.64	14.35
ENST00000522032.1	ENSG00000104231.10	784	631.85	440.25	23.12	15.58	39.63
ENST00000522520.5	ENSG00000104231.10	1705	1552.83	0.00	0.00	0.00	0.00
ENST00000523012.1	ENSG00000104231.10	573	420.91	0.00	0.00	0.00	0.00
ENST00000523096.5	ENSG00000104231.10	1778	1625.83	9.11	0.19	0.13	0.32
ENST00000523361.5	ENSG00000104231.10	540	387.92	0.00	0.00	0.00	0.00
ENST00000523431.5	ENSG00000104231.10	784	631.85	0.00	0.00	0.00	0.00
ENST00000524305.5	ENSG00000104231.10	2719	2566.83	117.32	1.52	1.02	2.60
ENST00000524339.5	ENSG00000104231.10	811	658.85	0.00	0.00	0.00	0.00
ENST00000220676.1	ENSG00000104237.7	7100	6947.83	103.62	0.49	0.33	47.62
ENST00000518787.2	ENSG00000104237.7	787	634.85	0.00	0.00	0.00	0.00
ENST00000522001.1	ENSG00000104237.7	666	513.88	0.00	0.00	0.00	0.00
ENST00000522711.2	ENSG00000104237.7	285	133.56	0.00	0.00	0.00	0.00
ENST00000602362.1	ENSG00000104237.7	241	90.80	0.00	0.00	0.00	0.00
ENST00000636932.1	ENSG00000104237.7	3649	3496.83	57.38	0.54	0.37	52.38
ENST00000637698.1	ENSG00000104237.7	6177	6024.83	0.00	0.00	0.00	0.00
ENST00000285379.9	ENSG00000104267.9	1717	1564.83	723.33	15.34	10.34	78.70
ENST00000518231.1	ENSG00000104267.9	587	434.90	0.00	0.00	0.00	0.00
ENST00000520127.5	ENSG00000104267.9	875	722.84	0.54	0.02	0.02	0.13
ENST00000520996.5	ENSG00000104267.9	684	531.87	66.13	4.13	2.78	21.17
ENST00000522742.1	ENSG00000104267.9	691	538.87	0.00	0.00	0.00	0.00
ENST00000240093.7	ENSG00000104290.10	13736	13583.83	1510.87	3.69	2.49	28.10
ENST00000517911.1	ENSG00000104290.10	245	94.62	0.00	0.00	0.00	0.00
ENST00000523546.1	ENSG00000104290.10	580	427.90	114.42	8.87	5.98	67.55
ENST00000537916.2	ENSG00000104290.10	13740	13587.83	233.71	0.57	0.38	4.35
ENST00000416984.6	ENSG00000104299.14	2759	2606.83	22.48	0.29	0.19	0.82
ENST00000517383.1	ENSG00000104299.14	686	533.87	53.58	3.33	2.24	9.58
ENST00000518510.5	ENSG00000104299.14	756	603.86	0.00	0.00	0.00	0.00
ENST00000519578.1	ENSG00000104299.14	578	425.90	8.47	0.66	0.44	1.90
ENST00000520005.1	ENSG00000104299.14	588	435.90	64.10	4.88	3.29	14.03
ENST00000520184.1	ENSG00000104299.14	559	406.91	11.91	0.97	0.65	2.79
ENST00000520316.5	ENSG00000104299.14	692	539.87	28.66	1.76	1.19	5.07
ENST00000520437.1	ENSG00000104299.14	416	263.98	0.00	0.00	0.00	0.00
ENST00000520831.1	ENSG00000104299.14	498	345.93	78.58	7.54	5.08	21.68
ENST00000520983.5	ENSG00000104299.14	1154	1001.83	81.24	2.69	1.81	7.74
ENST00000521022.5	ENSG00000104299.14	2544	2391.83	0.00	0.00	0.00	0.00
ENST00000521070.1	ENSG00000104299.14	682	529.87	0.00	0.00	0.00	0.00
ENST00000521777.5	ENSG00000104299.14	2430	2277.83	0.00	0.00	0.00	0.00
ENST00000522074.1	ENSG00000104299.14	718	565.87	29.68	1.74	1.17	5.01
ENST00000522363.5	ENSG00000104299.14	2045	1892.83	466.21	8.17	5.51	23.51
ENST00000523076.1	ENSG00000104299.14	314	162.25	3.39	0.69	0.47	1.99
ENST00000523303.5	ENSG00000104299.14	2578	2425.83	149.70	2.05	1.38	5.89
ENST00000523436.5	ENSG00000104299.14	929	776.83	0.00	0.00	0.00	0.00
ENST00000524081.5	ENSG00000104299.14	668	515.88	0.00	0.00	0.00	0.00
ENST00000220751.4	ENSG00000104312.7	2584	2431.83	641.35	8.75	5.90	38.66
ENST00000517696.1	ENSG00000104312.7	572	419.91	0.00	0.00	0.00	0.00
ENST00000518673.1	ENSG00000104312.7	481	328.94	1.00	0.10	0.07	0.45
ENST00000522965.1	ENSG00000104312.7	1916	1763.83	732.65	13.78	9.29	60.89
ENST00000303824.11	ENSG00000104313.17	3930	3777.83	0.00	0.00	0.00	0.00
ENST00000340726.7	ENSG00000104313.17	4326	4173.83	0.00	0.00	0.00	0.00
ENST00000388740.4	ENSG00000104313.17	3788	3635.83	0.00	0.00	0.00	0.00
ENST00000388741.6	ENSG00000104313.17	3404	3251.83	0.00	0.00	0.00	0.00
ENST00000388742.8	ENSG00000104313.17	3907	3754.83	0.00	0.00	0.00	0.00
ENST00000388743.6	ENSG00000104313.17	2199	2046.83	0.00	0.00	0.00	0.00
ENST00000419131.5	ENSG00000104313.17	1723	1570.83	0.78	0.02	0.01	2.18
ENST00000422295.1	ENSG00000104313.17	440	287.96	0.84	0.10	0.07	12.69
ENST00000465115.5	ENSG00000104313.17	3743	3590.83	18.41	0.17	0.11	22.35
ENST00000493349.1	ENSG00000104313.17	879	726.84	0.00	0.00	0.00	0.00
ENST00000496494.5	ENSG00000104313.17	2373	2220.83	31.97	0.48	0.32	62.78
ENST00000265433.7	ENSG00000104320.13	4666	4513.83	5250.40	38.59	26.01	58.62
ENST00000396252.6	ENSG00000104320.13	4907	4754.83	0.08	0.00	0.00	0.00
ENST00000409330.5	ENSG00000104320.13	4523	4370.83	0.00	0.00	0.00	0.00
ENST00000474821.1	ENSG00000104320.13	503	350.93	24.81	2.35	1.58	3.56
ENST00000494804.1	ENSG00000104320.13	593	440.90	107.80	8.11	5.47	12.32
ENST00000517337.1	ENSG00000104320.13	565	412.91	33.53	2.69	1.82	4.09
ENST00000517772.5	ENSG00000104320.13	701	548.87	121.12	7.32	4.93	11.12
ENST00000519426.5	ENSG00000104320.13	535	382.92	0.00	0.00	0.00	0.00
ENST00000520325.1	ENSG00000104320.13	494	341.94	52.86	5.13	3.46	7.79
ENST00000523444.1	ENSG00000104320.13	593	440.90	20.32	1.53	1.03	2.32
ENST00000613033.1	ENSG00000104320.13	786	633.85	2.09	0.11	0.07	0.17
ENST00000262209.4	ENSG00000104321.10	5223	5070.83	93.13	0.61	0.41	20.43
ENST00000519720.5	ENSG00000104321.10	719	566.87	0.00	0.00	0.00	0.00
ENST00000520596.2	ENSG00000104321.10	484	331.94	0.00	0.00	0.00	0.00
ENST00000520788.1	ENSG00000104321.10	583	430.90	28.40	2.19	1.47	73.33
ENST00000522271.1	ENSG00000104321.10	366	214.05	1.20	0.19	0.13	6.23
ENST00000523582.5	ENSG00000104321.10	2812	2659.83	0.00	0.00	0.00	0.00
ENST00000220763.9	ENSG00000104324.15	1947	1794.83	6209.94	114.79	77.36	99.26
ENST00000517742.1	ENSG00000104324.15	660	507.88	0.00	0.00	0.00	0.00
ENST00000519484.1	ENSG00000104324.15	553	400.91	0.00	0.00	0.00	0.00
ENST00000519900.1	ENSG00000104324.15	566	413.91	7.50	0.60	0.40	0.52
ENST00000521142.1	ENSG00000104324.15	677	524.88	0.00	0.00	0.00	0.00
ENST00000522617.3	ENSG00000104324.15	466	313.95	0.00	0.00	0.00	0.00
ENST00000525310.1	ENSG00000104324.15	568	415.91	0.00	0.00	0.00	0.00
ENST00000529551.1	ENSG00000104324.15	896	743.84	4.13	0.18	0.12	0.16
ENST00000532528.5	ENSG00000104324.15	810	657.85	1.44	0.07	0.05	0.06
ENST00000220764.6	ENSG00000104325.6	1207	1054.83	1268.95	39.91	26.90	57.45
ENST00000517301.5	ENSG00000104325.6	464	311.95	0.00	0.00	0.00	0.00
ENST00000517314.5	ENSG00000104325.6	654	501.88	0.00	0.00	0.00	0.00
ENST00000517597.5	ENSG00000104325.6	897	744.84	94.97	4.23	2.85	6.09
ENST00000517761.5	ENSG00000104325.6	774	621.85	5.13	0.27	0.18	0.39
ENST00000518725.5	ENSG00000104325.6	527	374.92	20.79	1.84	1.24	2.65
ENST00000519007.5	ENSG00000104325.6	762	609.86	0.00	0.00	0.00	0.00
ENST00000519328.5	ENSG00000104325.6	816	663.85	0.00	0.00	0.00	0.00
ENST00000519410.5	ENSG00000104325.6	705	552.87	0.00	0.00	0.00	0.00
ENST00000520148.1	ENSG00000104325.6	441	288.96	17.09	1.96	1.32	2.82
ENST00000520227.1	ENSG00000104325.6	864	711.84	0.00	0.00	0.00	0.00
ENST00000520859.5	ENSG00000104325.6	567	414.91	0.00	0.00	0.00	0.00
ENST00000521603.5	ENSG00000104325.6	578	425.90	27.39	2.13	1.44	3.07
ENST00000521668.1	ENSG00000104325.6	520	367.93	0.00	0.00	0.00	0.00
ENST00000522161.5	ENSG00000104325.6	1766	1613.83	108.79	2.24	1.51	3.22
ENST00000522583.1	ENSG00000104325.6	651	498.88	110.53	7.35	4.95	10.58
ENST00000523447.5	ENSG00000104325.6	727	574.86	0.00	0.00	0.00	0.00
ENST00000524326.1	ENSG00000104325.6	679	526.88	41.43	2.61	1.76	3.76
ENST00000524332.1	ENSG00000104325.6	645	492.88	102.92	6.93	4.67	9.97
ENST00000265431.7	ENSG00000104327.7	2533	2380.83	28.69	0.40	0.27	47.15
ENST00000469032.1	ENSG00000104327.7	5392	5239.83	16.44	0.10	0.07	12.27
ENST00000473670.1	ENSG00000104327.7	695	542.87	0.00	0.00	0.00	0.00
ENST00000476853.1	ENSG00000104327.7	534	381.92	0.00	0.00	0.00	0.00
ENST00000482702.5	ENSG00000104327.7	826	673.84	0.00	0.00	0.00	0.00
ENST00000497376.1	ENSG00000104327.7	801	648.85	0.00	0.00	0.00	0.00
ENST00000514406.2	ENSG00000104327.7	561	408.91	0.00	0.00	0.00	0.00
ENST00000518457.5	ENSG00000104327.7	1490	1337.83	13.87	0.34	0.23	40.58
ENST00000520613.5	ENSG00000104327.7	548	395.92	0.00	0.00	0.00	0.00
ENST00000522070.1	ENSG00000104327.7	591	438.90	0.00	0.00	0.00	0.00
ENST00000523716.5	ENSG00000104327.7	636	483.89	0.00	0.00	0.00	0.00
ENST00000262644.8	ENSG00000104331.8	7199	7046.83	4004.25	18.85	12.71	32.84
ENST00000517461.1	ENSG00000104331.8	487	334.94	124.94	12.38	8.34	21.56
ENST00000520392.1	ENSG00000104331.8	584	431.90	340.81	26.18	17.64	45.60
ENST00000220772.7	ENSG00000104332.11	4492	4339.83	6283.13	48.03	32.37	99.39
ENST00000379845.3	ENSG00000104332.11	3873	3720.83	32.87	0.29	0.20	0.61
ENST00000445593.6	ENSG00000104341.16	3173	3020.83	43.59	0.48	0.32	0.89
ENST00000517924.5	ENSG00000104341.16	618	465.89	62.37	4.44	2.99	8.28
ENST00000521545.6	ENSG00000104341.16	915	762.83	981.06	42.67	28.76	79.56
ENST00000619747.1	ENSG00000104341.16	2758	2605.83	474.38	6.04	4.07	11.26
ENST00000419880.7	ENSG00000104343.19	2315	2162.83	168.22	2.58	1.74	7.30
ENST00000422906.6	ENSG00000104343.19	3903	3750.83	782.36	6.92	4.66	19.58
ENST00000517608.5	ENSG00000104343.19	8426	8273.83	53.49	0.21	0.14	0.61
ENST00000519255.2	ENSG00000104343.19	575	422.91	0.00	0.00	0.00	0.00
ENST00000519277.5	ENSG00000104343.19	747	594.86	3.72	0.21	0.14	0.59
ENST00000523278.5	ENSG00000104343.19	850	697.84	0.00	0.00	0.00	0.00
ENST00000602593.5	ENSG00000104343.19	2201	2048.83	1570.18	25.43	17.14	71.93
ENST00000349693.3	ENSG00000104356.10	3244	3091.83	585.13	6.28	4.23	86.49
ENST00000401707.6	ENSG00000104356.10	4719	4566.83	34.04	0.25	0.17	3.41
ENST00000517435.1	ENSG00000104356.10	506	353.93	7.83	0.73	0.49	10.11
ENST00000522319.5	ENSG00000104356.10	585	432.90	0.00	0.00	0.00	0.00
ENST00000341166.3	ENSG00000104361.9	4581	4428.83	11.83	0.09	0.06	0.15
ENST00000430223.6	ENSG00000104361.9	4496	4343.83	478.61	3.66	2.46	6.37
ENST00000519324.1	ENSG00000104361.9	615	462.89	153.03	10.97	7.39	19.10
ENST00000520545.5	ENSG00000104361.9	1391	1238.83	616.45	16.51	11.13	28.76
ENST00000520735.1	ENSG00000104361.9	381	229.02	35.68	5.17	3.48	9.00
ENST00000521820.1	ENSG00000104361.9	470	317.95	166.25	17.35	11.69	30.22
ENST00000521949.1	ENSG00000104361.9	152	17.44	0.00	0.00	0.00	0.00
ENST00000522188.5	ENSG00000104361.9	578	425.90	47.15	3.67	2.48	6.40
ENST00000342222.6	ENSG00000104365.13	3952	3799.83	12.59	0.11	0.07	0.15
ENST00000416505.5	ENSG00000104365.13	4036	3883.83	0.00	0.00	0.00	0.00
ENST00000517388.5	ENSG00000104365.13	577	424.91	0.00	0.00	0.00	0.00
ENST00000517502.5	ENSG00000104365.13	498	345.93	37.51	3.60	2.42	4.96
ENST00000517812.5	ENSG00000104365.13	523	370.92	0.00	0.00	0.00	0.00
ENST00000517890.5	ENSG00000104365.13	2501	2348.83	0.00	0.00	0.00	0.00
ENST00000517917.5	ENSG00000104365.13	1731	1578.83	572.12	12.02	8.10	16.58
ENST00000518647.5	ENSG00000104365.13	1543	1390.83	191.52	4.57	3.08	6.30
ENST00000518679.5	ENSG00000104365.13	2784	2631.83	0.00	0.00	0.00	0.00
ENST00000518983.1	ENSG00000104365.13	447	294.96	91.15	10.25	6.91	14.14
ENST00000519733.5	ENSG00000104365.13	527	374.92	3.89	0.34	0.23	0.47
ENST00000519735.5	ENSG00000104365.13	1166	1013.83	2.23	0.07	0.05	0.10
ENST00000519938.5	ENSG00000104365.13	2403	2250.83	112.98	1.67	1.12	2.30
ENST00000520201.5	ENSG00000104365.13	5002	4849.83	557.31	3.81	2.57	5.26
ENST00000520320.5	ENSG00000104365.13	628	475.89	74.28	5.18	3.49	7.14
ENST00000520655.5	ENSG00000104365.13	3777	3624.83	468.24	4.29	2.89	5.91
ENST00000520810.5	ENSG00000104365.13	3086	2933.83	707.48	8.00	5.39	11.03
ENST00000520835.5	ENSG00000104365.13	2403	2250.83	0.00	0.00	0.00	0.00
ENST00000521225.3	ENSG00000104365.13	260	109.09	4.51	1.37	0.92	1.89
ENST00000521661.5	ENSG00000104365.13	2196	2043.83	0.00	0.00	0.00	0.00
ENST00000522103.3	ENSG00000104365.13	1575	1422.83	96.48	2.25	1.52	3.10
ENST00000522133.1	ENSG00000104365.13	576	423.91	37.48	2.93	1.98	4.04
ENST00000522147.4	ENSG00000104365.13	954	801.83	0.00	0.00	0.00	0.00
ENST00000522545.1	ENSG00000104365.13	452	299.96	39.30	4.35	2.93	5.99
ENST00000522785.1	ENSG00000104365.13	527	374.92	8.66	0.77	0.52	1.06
ENST00000523018.5	ENSG00000104365.13	373	221.03	40.10	6.02	4.06	8.30
ENST00000523105.5	ENSG00000104365.13	1966	1813.83	0.00	0.00	0.00	0.00
ENST00000523517.5	ENSG00000104365.13	2378	2225.83	56.20	0.84	0.56	1.15
ENST00000523599.1	ENSG00000104365.13	1595	1442.83	3.97	0.09	0.06	0.13
ENST00000629753.1	ENSG00000104365.13	4069	3916.83	0.00	0.00	0.00	0.00
ENST00000220809.8	ENSG00000104368.17	2706	2553.83	0.00	0.00	0.00	0.00
ENST00000352041.7	ENSG00000104368.17	2516	2363.83	154.18	2.16	1.46	9.50
ENST00000429089.6	ENSG00000104368.17	2599	2446.83	448.54	6.08	4.10	26.70
ENST00000429710.6	ENSG00000104368.17	1655	1502.83	471.32	10.41	7.01	45.68
ENST00000519510.5	ENSG00000104368.17	2030	1877.83	0.00	0.00	0.00	0.00
ENST00000520523.5	ENSG00000104368.17	670	517.88	0.00	0.00	0.00	0.00
ENST00000521042.1	ENSG00000104368.17	604	451.90	0.00	0.00	0.00	0.00
ENST00000521647.1	ENSG00000104368.17	3462	3309.83	72.26	0.72	0.49	3.18
ENST00000521694.1	ENSG00000104368.17	549	396.91	0.00	0.00	0.00	0.00
ENST00000522812.1	ENSG00000104368.17	571	418.91	18.15	1.44	0.97	6.31
ENST00000524009.5	ENSG00000104368.17	1613	1460.83	0.00	0.00	0.00	0.00
ENST00000524261.1	ENSG00000104368.17	584	431.90	25.55	1.96	1.32	8.62
ENST00000342232.4	ENSG00000104369.4	4378	4225.83	12.35	0.10	0.07	36.43
ENST00000518195.1	ENSG00000104369.4	560	407.91	0.00	0.00	0.00	0.00
ENST00000519947.1	ENSG00000104369.4	1651	1498.83	7.65	0.17	0.11	63.57
ENST00000220812.2	ENSG00000104371.4	894	741.84	6.00	0.27	0.18	100.00
ENST00000419617.6	ENSG00000104375.15	2826	2673.83	2449.55	30.39	20.48	38.85
ENST00000424861.6	ENSG00000104375.15	2065	1912.83	156.08	2.71	1.82	3.46
ENST00000517832.1	ENSG00000104375.15	594	441.90	62.33	4.68	3.15	5.98
ENST00000518165.5	ENSG00000104375.15	817	664.85	36.98	1.85	1.24	2.36
ENST00000518582.5	ENSG00000104375.15	725	572.86	18.44	1.07	0.72	1.36
ENST00000518627.5	ENSG00000104375.15	468	315.95	0.00	0.00	0.00	0.00
ENST00000519420.1	ENSG00000104375.15	531	378.92	0.00	0.00	0.00	0.00
ENST00000520053.1	ENSG00000104375.15	577	424.91	87.82	6.86	4.62	8.76
ENST00000520440.1	ENSG00000104375.15	697	544.87	95.59	5.82	3.92	7.44
ENST00000520653.1	ENSG00000104375.15	531	378.92	0.00	0.00	0.00	0.00
ENST00000521649.5	ENSG00000104375.15	574	421.91	0.00	0.00	0.00	0.00
ENST00000521768.5	ENSG00000104375.15	1016	863.83	1.05	0.04	0.03	0.05
ENST00000522924.1	ENSG00000104375.15	510	357.93	2.04	0.19	0.13	0.24
ENST00000523159.5	ENSG00000104375.15	537	384.92	283.18	24.41	16.45	31.20
ENST00000523567.1	ENSG00000104375.15	587	434.90	0.00	0.00	0.00	0.00
ENST00000523601.5	ENSG00000104375.15	3107	2954.83	19.86	0.22	0.15	0.28
ENST00000523960.1	ENSG00000104375.15	5333	5180.83	1.09	0.01	0.00	0.01
ENST00000617590.1	ENSG00000104375.15	2485	2332.83	0.00	0.00	0.00	0.00
ENST00000220822.11	ENSG00000104381.12	3666	3513.83	319.68	3.02	2.03	53.07
ENST00000434412.2	ENSG00000104381.12	1228	1075.83	77.89	2.40	1.62	42.23
ENST00000520797.5	ENSG00000104381.12	735	582.86	0.00	0.00	0.00	0.00
ENST00000521096.5	ENSG00000104381.12	806	653.85	0.00	0.00	0.00	0.00
ENST00000522568.1	ENSG00000104381.12	1324	1171.83	9.43	0.27	0.18	4.70
ENST00000523640.1	ENSG00000104381.12	257	106.18	0.00	0.00	0.00	0.00
ENST00000524195.1	ENSG00000104381.12	298	146.40	0.00	0.00	0.00	0.00
ENST00000524366.5	ENSG00000104381.12	583	430.90	0.00	0.00	0.00	0.00
ENST00000262646.11	ENSG00000104388.14	3848	3695.83	2239.99	20.11	13.55	19.68
ENST00000396696.1	ENSG00000104388.14	614	461.89	99.40	7.14	4.81	6.99
ENST00000429861.5	ENSG00000104388.14	594	441.90	274.18	20.59	13.87	20.14
ENST00000452437.1	ENSG00000104388.14	737	584.86	29.80	1.69	1.14	1.65
ENST00000466595.5	ENSG00000104388.14	866	713.84	0.00	0.00	0.00	0.00
ENST00000481569.1	ENSG00000104388.14	506	353.93	14.77	1.38	0.93	1.36
ENST00000525529.5	ENSG00000104388.14	453	300.96	28.02	3.09	2.08	3.02
ENST00000529579.5	ENSG00000104388.14	680	527.88	26.39	1.66	1.12	1.62
ENST00000530071.5	ENSG00000104388.14	659	506.88	664.32	43.48	29.30	42.55
ENST00000531098.1	ENSG00000104388.14	566	413.91	38.13	3.06	2.06	2.99
ENST00000531289.5	ENSG00000104388.14	1058	905.83	0.00	0.00	0.00	0.00
ENST00000534260.5	ENSG00000104388.14	410	257.99	0.00	0.00	0.00	0.00
ENST00000220849.9	ENSG00000104408.9	1543	1390.83	7948.35	189.60	127.78	67.89
ENST00000518100.5	ENSG00000104408.9	687	534.87	2.63	0.16	0.11	0.06
ENST00000518345.1	ENSG00000104408.9	558	405.91	1.72	0.14	0.09	0.05
ENST00000518442.5	ENSG00000104408.9	1285	1132.83	186.24	5.45	3.68	1.95
ENST00000518634.1	ENSG00000104408.9	545	392.92	0.00	0.00	0.00	0.00
ENST00000519030.5	ENSG00000104408.9	1324	1171.83	119.86	3.39	2.29	1.22
ENST00000519413.1	ENSG00000104408.9	419	266.98	0.00	0.00	0.00	0.00
ENST00000519517.5	ENSG00000104408.9	726	573.86	0.00	0.00	0.00	0.00
ENST00000519627.1	ENSG00000104408.9	697	544.87	12.73	0.78	0.52	0.28
ENST00000521297.1	ENSG00000104408.9	223	73.89	0.00	0.00	0.00	0.00
ENST00000521440.5	ENSG00000104408.9	746	593.86	299.05	16.71	11.26	5.98
ENST00000521614.5	ENSG00000104408.9	1990	1837.83	28.78	0.52	0.35	0.19
ENST00000522088.1	ENSG00000104408.9	715	562.87	0.00	0.00	0.00	0.00
ENST00000522352.5	ENSG00000104408.9	611	458.89	157.09	11.36	7.65	4.07
ENST00000522445.5	ENSG00000104408.9	841	688.84	664.19	31.99	21.56	11.45
ENST00000522887.1	ENSG00000104408.9	575	422.91	0.00	0.00	0.00	0.00
ENST00000523646.1	ENSG00000104408.9	544	391.92	173.92	14.72	9.92	5.27
ENST00000523674.1	ENSG00000104408.9	1072	919.83	123.57	4.46	3.00	1.60
ENST00000220853.7	ENSG00000104412.7	1243	1090.83	346.90	10.55	7.11	31.68
ENST00000517593.5	ENSG00000104412.7	532	379.92	185.65	16.21	10.93	48.68
ENST00000517784.5	ENSG00000104412.7	640	487.89	51.70	3.52	2.37	10.56
ENST00000519450.2	ENSG00000104412.7	2736	2583.83	40.73	0.52	0.35	1.57
ENST00000519642.1	ENSG00000104412.7	404	251.99	19.02	2.50	1.69	7.52
ENST00000520294.5	ENSG00000104412.7	655	502.88	0.00	0.00	0.00	0.00
ENST00000524143.5	ENSG00000104412.7	533	380.92	0.00	0.00	0.00	0.00
ENST00000358397.9	ENSG00000104413.15	3756	3603.83	87.35	0.80	0.54	4.71
ENST00000423620.6	ENSG00000104413.15	3746	3593.83	111.94	1.03	0.70	6.05
ENST00000433389.6	ENSG00000104413.15	3770	3617.83	163.33	1.50	1.01	8.77
ENST00000454170.6	ENSG00000104413.15	3482	3329.83	460.28	4.59	3.09	26.85
ENST00000517556.1	ENSG00000104413.15	457	304.95	42.09	4.58	3.09	26.81
ENST00000517610.1	ENSG00000104413.15	2139	1986.83	95.21	1.59	1.07	9.31
ENST00000519505.5	ENSG00000104413.15	3068	2915.83	102.63	1.17	0.79	6.84
ENST00000520385.1	ENSG00000104413.15	764	611.86	7.45	0.40	0.27	2.37
ENST00000522756.5	ENSG00000104413.15	609	456.90	5.06	0.37	0.25	2.15
ENST00000522920.1	ENSG00000104413.15	402	249.99	0.00	0.00	0.00	0.00
ENST00000523347.1	ENSG00000104413.15	1813	1660.83	52.65	1.05	0.71	6.16
ENST00000220856.6	ENSG00000104415.13	1205	1052.83	494.60	15.59	10.50	80.55
ENST00000250160.10	ENSG00000104415.13	3844	3691.83	147.73	1.33	0.89	6.86
ENST00000377862.6	ENSG00000104415.13	1319	1166.83	16.03	0.46	0.31	2.36
ENST00000517423.5	ENSG00000104415.13	716	563.87	33.64	1.98	1.33	10.23
ENST00000519433.1	ENSG00000104415.13	545	392.92	0.00	0.00	0.00	0.00
ENST00000323851.11	ENSG00000104419.14	3014	2861.83	5966.34	69.17	46.61	24.67
ENST00000414097.6	ENSG00000104419.14	3755	3602.83	69.48	0.64	0.43	0.23
ENST00000517331.5	ENSG00000104419.14	584	431.90	0.00	0.00	0.00	0.00
ENST00000517599.5	ENSG00000104419.14	2918	2765.83	0.00	0.00	0.00	0.00
ENST00000517745.1	ENSG00000104419.14	391	239.01	75.90	10.54	7.10	3.76
ENST00000518010.5	ENSG00000104419.14	581	428.90	413.97	32.02	21.58	11.42
ENST00000518066.5	ENSG00000104419.14	560	407.91	7.05	0.57	0.39	0.20
ENST00000518094.1	ENSG00000104419.14	347	195.10	235.71	40.08	27.01	14.29
ENST00000518176.5	ENSG00000104419.14	888	735.84	656.71	29.61	19.95	10.56
ENST00000518480.5	ENSG00000104419.14	558	405.91	4.95	0.40	0.27	0.14
ENST00000519228.5	ENSG00000104419.14	729	576.86	0.00	0.00	0.00	0.00
ENST00000519278.5	ENSG00000104419.14	3983	3830.83	79.85	0.69	0.47	0.25
ENST00000519580.5	ENSG00000104419.14	550	397.91	0.00	0.00	0.00	0.00
ENST00000520230.5	ENSG00000104419.14	582	429.90	449.54	34.69	23.38	12.37
ENST00000520943.5	ENSG00000104419.14	536	383.92	0.00	0.00	0.00	0.00
ENST00000521026.5	ENSG00000104419.14	2145	1992.83	928.61	15.46	10.42	5.51
ENST00000521414.5	ENSG00000104419.14	2349	2196.83	0.00	0.00	0.00	0.00
ENST00000521438.1	ENSG00000104419.14	2810	2657.83	35.12	0.44	0.30	0.16
ENST00000521544.5	ENSG00000104419.14	709	556.87	0.00	0.00	0.00	0.00
ENST00000521664.1	ENSG00000104419.14	594	441.90	246.42	18.50	12.47	6.60
ENST00000522377.5	ENSG00000104419.14	1103	950.83	7.09	0.25	0.17	0.09
ENST00000522476.5	ENSG00000104419.14	1385	1232.83	15.72	0.42	0.29	0.15
ENST00000522665.5	ENSG00000104419.14	411	258.99	80.30	10.29	6.93	3.67
ENST00000522738.1	ENSG00000104419.14	530	377.92	0.00	0.00	0.00	0.00
ENST00000522890.5	ENSG00000104419.14	581	428.90	0.00	0.00	0.00	0.00
ENST00000523642.1	ENSG00000104419.14	507	354.93	33.05	3.09	2.08	1.10
ENST00000523892.5	ENSG00000104419.14	562	409.91	0.00	0.00	0.00	0.00
ENST00000523931.1	ENSG00000104419.14	554	401.91	164.18	13.55	9.13	4.83
ENST00000537882.2	ENSG00000104419.14	2975	2822.83	0.00	0.00	0.00	0.00
ENST00000263849.8	ENSG00000104427.11	3352	3199.83	374.57	3.88	2.62	15.94
ENST00000519307.1	ENSG00000104427.11	601	448.90	64.10	4.74	3.19	19.45
ENST00000521176.1	ENSG00000104427.11	546	393.92	160.16	13.49	9.09	55.38
ENST00000521873.1	ENSG00000104427.11	981	828.83	56.17	2.25	1.52	9.23
ENST00000263851.8	ENSG00000104432.12	2076	1923.83	89.26	1.54	1.04	20.56
ENST00000379113.6	ENSG00000104432.12	1888	1735.83	0.00	0.00	0.00	0.00
ENST00000518982.5	ENSG00000104432.12	1940	1787.83	65.17	1.21	0.82	16.16
ENST00000519833.5	ENSG00000104432.12	721	568.87	0.00	0.00	0.00	0.00
ENST00000520215.5	ENSG00000104432.12	400	248.00	14.81	1.98	1.34	26.47
ENST00000520269.5	ENSG00000104432.12	456	303.95	0.00	0.00	0.00	0.00
ENST00000520317.1	ENSG00000104432.12	1055	902.83	0.00	0.00	0.00	0.00
ENST00000521323.1	ENSG00000104432.12	583	430.90	27.76	2.14	1.44	28.55
ENST00000523959.5	ENSG00000104432.12	635	482.89	9.00	0.62	0.42	8.26
ENST00000541183.2	ENSG00000104432.12	2020	1867.83	0.00	0.00	0.00	0.00
ENST00000220876.11	ENSG00000104435.13	2223	2070.83	164.19	2.63	1.77	12.84
ENST00000518111.5	ENSG00000104435.13	799	646.85	138.53	7.11	4.79	34.68
ENST00000518491.1	ENSG00000104435.13	585	432.90	140.28	10.75	7.25	52.48
ENST00000276569.7	ENSG00000104442.9	3032	2879.83	1898.75	21.87	14.74	62.17
ENST00000458464.3	ENSG00000104442.9	2849	2696.83	0.00	0.00	0.00	0.00
ENST00000518908.5	ENSG00000104442.9	1050	897.83	352.98	13.04	8.79	37.07
ENST00000519352.1	ENSG00000104442.9	686	533.87	4.28	0.27	0.18	0.76
ENST00000523384.1	ENSG00000104442.9	507	354.93	0.00	0.00	0.00	0.00
ENST00000528721.5	ENSG00000104442.9	887	734.84	0.00	0.00	0.00	0.00
ENST00000220888.9	ENSG00000104447.11	5480	5327.83	2200.27	13.70	9.23	16.09
ENST00000395713.6	ENSG00000104447.11	581	428.90	0.00	0.00	0.00	0.00
ENST00000395715.7	ENSG00000104447.11	9990	9837.83	4933.71	16.64	11.21	19.54
ENST00000422939.1	ENSG00000104447.11	581	428.90	1.08	0.08	0.06	0.10
ENST00000451156.1	ENSG00000104447.11	569	416.91	1.03	0.08	0.06	0.10
ENST00000517323.2	ENSG00000104447.11	2171	2018.83	0.00	0.00	0.00	0.00
ENST00000518018.1	ENSG00000104447.11	813	660.85	433.24	21.75	14.66	25.54
ENST00000519076.5	ENSG00000104447.11	3329	3176.83	298.58	3.12	2.10	3.66
ENST00000519674.1	ENSG00000104447.11	3116	2963.83	2603.32	29.14	19.64	34.22
ENST00000519815.5	ENSG00000104447.11	584	431.90	0.00	0.00	0.00	0.00
ENST00000520276.5	ENSG00000104447.11	4083	3930.83	75.77	0.64	0.43	0.75
ENST00000251809.4	ENSG00000104450.12	3748	3595.83	805.58	7.43	5.01	21.17
ENST00000388798.6	ENSG00000104450.12	3852	3699.83	0.00	0.00	0.00	0.00
ENST00000519409.1	ENSG00000104450.12	450	297.96	144.94	16.14	10.88	45.98
ENST00000519424.1	ENSG00000104450.12	645	492.88	122.22	8.23	5.54	23.44
ENST00000520508.5	ENSG00000104450.12	1796	1643.83	0.00	0.00	0.00	0.00
ENST00000520643.5	ENSG00000104450.12	1723	1570.83	156.43	3.30	2.23	9.41
ENST00000523302.1	ENSG00000104450.12	638	485.89	0.00	0.00	0.00	0.00
ENST00000220913.9	ENSG00000104472.9	2488	2335.83	488.39	6.94	4.67	64.03
ENST00000518971.1	ENSG00000104472.9	925	772.83	11.11	0.48	0.32	4.40
ENST00000519533.1	ENSG00000104472.9	1678	1525.83	100.01	2.17	1.47	20.07
ENST00000519618.1	ENSG00000104472.9	811	658.85	0.00	0.00	0.00	0.00
ENST00000523569.1	ENSG00000104472.9	618	465.89	17.49	1.25	0.84	11.50
ENST00000220931.10	ENSG00000104490.17	3283	3130.83	0.00	0.00	0.00	0.00
ENST00000311028.4	ENSG00000104490.17	3655	3502.83	408.39	3.87	2.61	42.04
ENST00000395923.5	ENSG00000104490.17	3808	3655.83	59.98	0.54	0.37	5.92
ENST00000517531.5	ENSG00000104490.17	629	476.89	0.00	0.00	0.00	0.00
ENST00000517639.5	ENSG00000104490.17	425	272.97	1.00	0.12	0.08	1.32
ENST00000517822.5	ENSG00000104490.17	583	430.90	0.00	0.00	0.00	0.00
ENST00000518166.5	ENSG00000104490.17	570	417.91	0.00	0.00	0.00	0.00
ENST00000518661.5	ENSG00000104490.17	548	395.92	0.00	0.00	0.00	0.00
ENST00000518727.5	ENSG00000104490.17	574	421.91	0.00	0.00	0.00	0.00
ENST00000518952.5	ENSG00000104490.17	543	390.92	0.00	0.00	0.00	0.00
ENST00000519098.5	ENSG00000104490.17	538	385.92	0.00	0.00	0.00	0.00
ENST00000519508.6	ENSG00000104490.17	1805	1652.83	74.91	1.50	1.01	16.34
ENST00000520346.1	ENSG00000104490.17	488	335.94	0.00	0.00	0.00	0.00
ENST00000520425.5	ENSG00000104490.17	580	427.90	0.00	0.00	0.00	0.00
ENST00000520690.5	ENSG00000104490.17	548	395.92	2.35	0.20	0.13	2.14
ENST00000521371.1	ENSG00000104490.17	556	403.91	0.00	0.00	0.00	0.00
ENST00000521599.5	ENSG00000104490.17	2289	2136.83	0.00	0.00	0.00	0.00
ENST00000521957.1	ENSG00000104490.17	372	220.04	0.00	0.00	0.00	0.00
ENST00000521964.5	ENSG00000104490.17	565	412.91	0.00	0.00	0.00	0.00
ENST00000522078.5	ENSG00000104490.17	540	387.92	0.00	0.00	0.00	0.00
ENST00000522206.5	ENSG00000104490.17	585	432.90	0.00	0.00	0.00	0.00
ENST00000522252.5	ENSG00000104490.17	562	409.91	0.00	0.00	0.00	0.00
ENST00000522448.5	ENSG00000104490.17	583	430.90	5.19	0.40	0.27	4.34
ENST00000522754.1	ENSG00000104490.17	2528	2375.83	0.00	0.00	0.00	0.00
ENST00000522951.5	ENSG00000104490.17	1315	1162.83	76.63	2.19	1.47	23.76
ENST00000523645.5	ENSG00000104490.17	543	390.92	0.00	0.00	0.00	0.00
ENST00000523923.5	ENSG00000104490.17	549	396.91	4.55	0.38	0.26	4.13
ENST00000524101.1	ENSG00000104490.17	469	316.95	0.00	0.00	0.00	0.00
ENST00000524137.5	ENSG00000104490.17	552	399.91	0.00	0.00	0.00	0.00
ENST00000524209.5	ENSG00000104490.17	553	400.91	0.00	0.00	0.00	0.00
ENST00000345957.8	ENSG00000104497.13	1853	1700.83	461.19	9.00	6.06	32.73
ENST00000353788.8	ENSG00000104497.13	3032	2879.83	614.70	7.08	4.77	25.76
ENST00000396330.6	ENSG00000104497.13	3452	3299.83	42.51	0.43	0.29	1.55
ENST00000518183.5	ENSG00000104497.13	691	538.87	0.00	0.00	0.00	0.00
ENST00000519119.5	ENSG00000104497.13	742	589.86	0.00	0.00	0.00	0.00
ENST00000519212.1	ENSG00000104497.13	809	656.85	7.05	0.36	0.24	1.30
ENST00000519817.5	ENSG00000104497.13	880	727.84	0.00	0.00	0.00	0.00
ENST00000520618.5	ENSG00000104497.13	669	516.88	0.00	0.00	0.00	0.00
ENST00000521773.5	ENSG00000104497.13	577	424.91	0.00	0.00	0.00	0.00
ENST00000521810.5	ENSG00000104497.13	804	651.85	153.52	7.81	5.27	28.43
ENST00000523757.5	ENSG00000104497.13	682	529.87	6.70	0.42	0.28	1.53
ENST00000615066.1	ENSG00000104497.13	1918	1765.83	127.34	2.39	1.61	8.70
ENST00000220940.1	ENSG00000104499.6	723	570.86	7.00	0.41	0.27	100.00
ENST00000522728.5	ENSG00000104499.6	420	267.98	0.00	0.00	0.00	0.00
ENST00000220959.8	ENSG00000104517.12	9418	9265.83	8911.28	31.91	21.50	23.44
ENST00000517465.1	ENSG00000104517.12	1095	942.83	453.85	15.97	10.76	11.73
ENST00000518145.1	ENSG00000104517.12	598	445.90	55.58	4.14	2.79	3.04
ENST00000518205.5	ENSG00000104517.12	1931	1778.83	59.29	1.11	0.75	0.81
ENST00000519365.1	ENSG00000104517.12	602	449.90	1.91	0.14	0.09	0.10
ENST00000519528.1	ENSG00000104517.12	325	173.19	0.00	0.00	0.00	0.00
ENST00000520539.5	ENSG00000104517.12	10297	10144.83	9008.61	29.46	19.85	21.64
ENST00000520898.5	ENSG00000104517.12	582	429.90	0.00	0.00	0.00	0.00
ENST00000521312.1	ENSG00000104517.12	560	407.91	48.29	3.93	2.65	2.89
ENST00000521566.1	ENSG00000104517.12	563	410.91	362.74	29.29	19.74	21.52
ENST00000521767.1	ENSG00000104517.12	1763	1610.83	7.14	0.15	0.10	0.11
ENST00000521922.5	ENSG00000104517.12	9008	8855.83	2360.05	8.84	5.96	6.50
ENST00000522327.1	ENSG00000104517.12	701	548.87	185.23	11.20	7.55	8.23
ENST00000262580.8	ENSG00000104518.10	1762	1609.83	671.35	13.84	9.32	19.85
ENST00000524846.5	ENSG00000104518.10	3462	3309.83	719.94	7.22	4.86	10.35
ENST00000525208.1	ENSG00000104518.10	691	538.87	47.14	2.90	1.96	4.16
ENST00000525721.1	ENSG00000104518.10	442	289.96	0.00	0.00	0.00	0.00
ENST00000526051.1	ENSG00000104518.10	700	547.87	50.44	3.05	2.06	4.38
ENST00000526406.5	ENSG00000104518.10	2496	2343.83	3.14	0.04	0.03	0.06
ENST00000526469.5	ENSG00000104518.10	1643	1490.83	0.00	0.00	0.00	0.00
ENST00000528475.1	ENSG00000104518.10	2067	1914.83	461.59	8.00	5.39	11.48
ENST00000529854.1	ENSG00000104518.10	511	358.93	0.00	0.00	0.00	0.00
ENST00000531173.1	ENSG00000104518.10	854	701.84	335.54	15.86	10.69	22.76
ENST00000531184.5	ENSG00000104518.10	2213	2060.83	386.58	6.22	4.19	8.93
ENST00000533063.5	ENSG00000104518.10	1800	1647.83	0.00	0.00	0.00	0.00
ENST00000533348.5	ENSG00000104518.10	724	571.86	0.00	0.00	0.00	0.00
ENST00000533888.1	ENSG00000104518.10	576	423.91	146.33	11.45	7.72	16.43
ENST00000534018.5	ENSG00000104518.10	1101	948.83	0.00	0.00	0.00	0.00
ENST00000534602.5	ENSG00000104518.10	480	327.94	10.93	1.11	0.75	1.59
ENST00000425753.6	ENSG00000104522.15	1362	1209.83	0.00	0.00	0.00	0.00
ENST00000524719.1	ENSG00000104522.15	762	609.86	148.28	8.07	5.44	7.37
ENST00000525274.5	ENSG00000104522.15	671	518.88	0.00	0.00	0.00	0.00
ENST00000526290.1	ENSG00000104522.15	488	335.94	0.00	0.00	0.00	0.00
ENST00000527006.1	ENSG00000104522.15	412	259.99	19.71	2.51	1.69	2.30
ENST00000527549.5	ENSG00000104522.15	575	422.91	20.10	1.58	1.06	1.44
ENST00000527677.1	ENSG00000104522.15	541	388.92	374.19	31.92	21.51	29.15
ENST00000528920.5	ENSG00000104522.15	964	811.83	174.78	7.14	4.81	6.52
ENST00000529048.5	ENSG00000104522.15	869	716.84	0.00	0.00	0.00	0.00
ENST00000529064.5	ENSG00000104522.15	1324	1171.83	1226.03	34.71	23.39	31.70
ENST00000529899.1	ENSG00000104522.15	568	415.91	36.00	2.87	1.94	2.62
ENST00000530474.5	ENSG00000104522.15	823	670.84	120.36	5.95	4.01	5.44
ENST00000531006.1	ENSG00000104522.15	860	707.84	48.69	2.28	1.54	2.08
ENST00000531473.5	ENSG00000104522.15	2220	2067.83	26.18	0.42	0.28	0.38
ENST00000532308.5	ENSG00000104522.15	951	798.83	289.67	12.03	8.11	10.99
ENST00000533817.5	ENSG00000104522.15	871	718.84	0.00	0.00	0.00	0.00
ENST00000220966.10	ENSG00000104524.13	2678	2525.83	7.28	0.10	0.06	1.40
ENST00000377579.7	ENSG00000104524.13	985	832.83	25.44	1.01	0.68	14.80
ENST00000433751.5	ENSG00000104524.13	1000	847.83	0.00	0.00	0.00	0.00
ENST00000447926.6	ENSG00000104524.13	1324	1171.83	7.13	0.20	0.14	2.95
ENST00000462036.5	ENSG00000104524.13	579	426.90	0.00	0.00	0.00	0.00
ENST00000482616.1	ENSG00000104524.13	830	677.84	19.26	0.94	0.64	13.77
ENST00000495276.5	ENSG00000104524.13	2332	2179.83	301.88	4.59	3.10	67.09
ENST00000317198.10	ENSG00000104529.17	1458	1305.83	0.00	0.00	0.00	0.00
ENST00000395119.7	ENSG00000104529.17	1249	1096.83	31.38	0.95	0.64	0.21
ENST00000419152.6	ENSG00000104529.17	1452	1299.83	0.00	0.00	0.00	0.00
ENST00000423316.6	ENSG00000104529.17	2378	2225.83	0.00	0.00	0.00	0.00
ENST00000442189.6	ENSG00000104529.17	2207	2054.83	35.10	0.57	0.38	0.12
ENST00000524397.5	ENSG00000104529.17	957	804.83	0.00	0.00	0.00	0.00
ENST00000524624.5	ENSG00000104529.17	1084	931.83	0.00	0.00	0.00	0.00
ENST00000524883.1	ENSG00000104529.17	828	675.84	0.00	0.00	0.00	0.00
ENST00000524900.1	ENSG00000104529.17	343	191.11	0.00	0.00	0.00	0.00
ENST00000525223.1	ENSG00000104529.17	610	457.89	436.35	31.62	21.31	6.85
ENST00000525261.5	ENSG00000104529.17	559	406.91	0.00	0.00	0.00	0.00
ENST00000525695.5	ENSG00000104529.17	907	754.83	99.63	4.38	2.95	0.95
ENST00000526133.1	ENSG00000104529.17	367	215.04	0.00	0.00	0.00	0.00
ENST00000526135.5	ENSG00000104529.17	535	382.92	0.00	0.00	0.00	0.00
ENST00000526340.5	ENSG00000104529.17	770	617.85	0.00	0.00	0.00	0.00
ENST00000526710.1	ENSG00000104529.17	996	843.83	0.00	0.00	0.00	0.00
ENST00000526786.5	ENSG00000104529.17	1246	1093.83	94.89	2.88	1.94	0.62
ENST00000526838.5	ENSG00000104529.17	926	773.83	286.82	12.30	8.29	2.66
ENST00000527741.5	ENSG00000104529.17	3718	3565.83	36.29	0.34	0.23	0.07
ENST00000528303.5	ENSG00000104529.17	558	405.91	0.00	0.00	0.00	0.00
ENST00000528382.1	ENSG00000104529.17	308	156.30	0.00	0.00	0.00	0.00
ENST00000528519.1	ENSG00000104529.17	553	400.91	0.00	0.00	0.00	0.00
ENST00000528610.5	ENSG00000104529.17	923	770.83	1447.71	62.31	41.99	13.49
ENST00000529007.5	ENSG00000104529.17	861	708.84	107.25	5.02	3.38	1.09
ENST00000529272.5	ENSG00000104529.17	1311	1158.83	25.54	0.73	0.49	0.16
ENST00000529516.5	ENSG00000104529.17	473	320.95	41.75	4.32	2.91	0.93
ENST00000529576.5	ENSG00000104529.17	424	271.98	0.00	0.00	0.00	0.00
ENST00000529832.5	ENSG00000104529.17	600	447.90	0.00	0.00	0.00	0.00
ENST00000530109.5	ENSG00000104529.17	533	380.92	1540.06	134.14	90.40	29.04
ENST00000530191.5	ENSG00000104529.17	853	700.84	0.00	0.00	0.00	0.00
ENST00000530306.5	ENSG00000104529.17	583	430.90	0.00	0.00	0.00	0.00
ENST00000530445.5	ENSG00000104529.17	1217	1064.83	368.37	11.48	7.73	2.48
ENST00000530545.5	ENSG00000104529.17	616	463.89	1.67	0.12	0.08	0.03
ENST00000530616.5	ENSG00000104529.17	749	596.86	102.09	5.68	3.82	1.23
ENST00000530848.5	ENSG00000104529.17	688	535.87	1192.13	73.81	49.74	15.98
ENST00000531218.5	ENSG00000104529.17	787	634.85	1591.08	83.15	56.04	18.00
ENST00000531281.1	ENSG00000104529.17	813	660.85	229.97	11.55	7.78	2.50
ENST00000531621.5	ENSG00000104529.17	840	687.84	0.00	0.00	0.00	0.00
ENST00000531670.5	ENSG00000104529.17	926	773.83	0.00	0.00	0.00	0.00
ENST00000531770.5	ENSG00000104529.17	589	436.90	0.00	0.00	0.00	0.00
ENST00000531931.1	ENSG00000104529.17	614	461.89	0.00	0.00	0.00	0.00
ENST00000531953.5	ENSG00000104529.17	506	353.93	0.00	0.00	0.00	0.00
ENST00000532400.1	ENSG00000104529.17	419	266.98	65.76	8.17	5.51	1.77
ENST00000532543.1	ENSG00000104529.17	791	638.85	3.04	0.16	0.11	0.03
ENST00000532596.5	ENSG00000104529.17	761	608.86	0.00	0.00	0.00	0.00
ENST00000532741.5	ENSG00000104529.17	2387	2234.83	177.94	2.64	1.78	0.57
ENST00000533204.5	ENSG00000104529.17	842	689.84	0.00	0.00	0.00	0.00
ENST00000533494.5	ENSG00000104529.17	758	605.86	6.39	0.35	0.24	0.08
ENST00000533749.5	ENSG00000104529.17	633	480.89	18.06	1.25	0.84	0.27
ENST00000533833.5	ENSG00000104529.17	831	678.84	0.00	0.00	0.00	0.00
ENST00000534232.5	ENSG00000104529.17	817	664.85	1.37	0.07	0.05	0.01
ENST00000534377.5	ENSG00000104529.17	617	464.89	54.94	3.92	2.64	0.85
ENST00000534380.5	ENSG00000104529.17	1001	848.83	0.00	0.00	0.00	0.00
ENST00000534475.5	ENSG00000104529.17	538	385.92	0.00	0.00	0.00	0.00
ENST00000534804.5	ENSG00000104529.17	555	402.91	0.00	0.00	0.00	0.00
ENST00000618139.2	ENSG00000104529.17	2238	2085.83	0.00	0.00	0.00	0.00
ENST00000262219.10	ENSG00000104537.16	1588	1435.83	0.00	0.00	0.00	0.00
ENST00000419625.5	ENSG00000104537.16	1469	1316.83	0.00	0.00	0.00	0.00
ENST00000519045.1	ENSG00000104537.16	567	414.91	0.00	0.00	0.00	0.00
ENST00000520519.1	ENSG00000104537.16	563	410.91	0.00	0.00	0.00	0.00
ENST00000520591.1	ENSG00000104537.16	300	148.37	0.00	0.00	0.00	0.00
ENST00000523822.1	ENSG00000104537.16	1964	1811.83	0.00	0.00	0.00	0.00
ENST00000265896.9	ENSG00000104549.11	2961	2808.83	1211.81	14.31	9.65	38.09
ENST00000518604.1	ENSG00000104549.11	743	590.86	60.24	3.38	2.28	9.00
ENST00000518931.1	ENSG00000104549.11	554	401.91	33.95	2.80	1.89	7.46
ENST00000520493.1	ENSG00000104549.11	737	584.86	15.36	0.87	0.59	2.32
ENST00000521232.1	ENSG00000104549.11	711	558.87	0.00	0.00	0.00	0.00
ENST00000523430.5	ENSG00000104549.11	1879	1726.83	843.63	16.21	10.92	43.13
ENST00000265807.7	ENSG00000104611.11	3352	3199.83	37.09	0.38	0.26	3.43
ENST00000518040.5	ENSG00000104611.11	1697	1544.83	3.15	0.07	0.05	0.60
ENST00000518093.1	ENSG00000104611.11	569	416.91	0.00	0.00	0.00	0.00
ENST00000519207.5	ENSG00000104611.11	1984	1831.83	363.77	6.59	4.44	58.71
ENST00000522328.1	ENSG00000104611.11	562	409.91	24.30	1.97	1.33	17.53
ENST00000523736.1	ENSG00000104611.11	567	414.91	27.69	2.21	1.49	19.73
ENST00000397977.7	ENSG00000104613.11	2804	2651.83	1982.74	24.81	16.72	20.00
ENST00000517546.1	ENSG00000104613.11	864	711.84	77.34	3.60	2.43	2.91
ENST00000518424.1	ENSG00000104613.11	556	403.91	15.96	1.31	0.88	1.06
ENST00000518799.1	ENSG00000104613.11	457	304.95	0.00	0.00	0.00	0.00
ENST00000519493.1	ENSG00000104613.11	629	476.89	49.14	3.42	2.30	2.76
ENST00000520670.1	ENSG00000104613.11	623	470.89	0.00	0.00	0.00	0.00
ENST00000520827.1	ENSG00000104613.11	631	478.89	0.00	0.00	0.00	0.00
ENST00000520985.1	ENSG00000104613.11	826	673.84	7.44	0.37	0.25	0.30
ENST00000521008.1	ENSG00000104613.11	572	419.91	1.74	0.14	0.09	0.11
ENST00000521357.5	ENSG00000104613.11	876	723.84	0.00	0.00	0.00	0.00
ENST00000521758.5	ENSG00000104613.11	471	318.95	0.00	0.00	0.00	0.00
ENST00000522081.1	ENSG00000104613.11	2333	2180.83	252.86	3.85	2.59	3.10
ENST00000522114.5	ENSG00000104613.11	623	470.89	45.00	3.17	2.14	2.56
ENST00000522806.1	ENSG00000104613.11	213	64.75	73.90	37.86	25.52	30.53
ENST00000523143.1	ENSG00000104613.11	564	411.91	168.14	13.54	9.13	10.92
ENST00000523772.1	ENSG00000104613.11	777	624.85	11.80	0.63	0.42	0.50
ENST00000523846.1	ENSG00000104613.11	704	551.87	0.00	0.00	0.00	0.00
ENST00000523869.1	ENSG00000104613.11	528	375.92	270.94	23.91	16.11	19.28
ENST00000607660.1	ENSG00000104613.11	492	339.94	76.00	7.42	5.00	5.98
ENST00000250263.7	ENSG00000104626.14	4615	4462.83	224.35	1.67	1.12	12.98
ENST00000518663.1	ENSG00000104626.14	698	545.87	0.00	0.00	0.00	0.00
ENST00000519292.5	ENSG00000104626.14	2107	1954.83	658.65	11.18	7.53	87.02
ENST00000520332.5	ENSG00000104626.14	750	597.86	0.00	0.00	0.00	0.00
ENST00000520684.5	ENSG00000104626.14	828	675.84	0.00	0.00	0.00	0.00
ENST00000521844.1	ENSG00000104626.14	557	404.91	0.00	0.00	0.00	0.00
ENST00000522258.1	ENSG00000104626.14	392	240.01	0.00	0.00	0.00	0.00
ENST00000522612.1	ENSG00000104626.14	521	368.93	0.00	0.00	0.00	0.00
ENST00000523898.5	ENSG00000104626.14	5036	4883.83	0.00	0.00	0.00	0.00
ENST00000240095.10	ENSG00000104635.13	1708	1555.83	0.00	0.00	0.00	0.00
ENST00000289952.9	ENSG00000104635.13	2137	1984.83	538.25	9.00	6.06	19.50
ENST00000359741.9	ENSG00000104635.13	4641	4488.83	316.07	2.34	1.57	5.06
ENST00000381237.5	ENSG00000104635.13	4641	4488.83	3961.88	29.28	19.73	63.46
ENST00000517370.1	ENSG00000104635.13	839	686.84	67.49	3.26	2.20	7.07
ENST00000517552.1	ENSG00000104635.13	576	423.91	14.98	1.17	0.79	2.54
ENST00000518348.1	ENSG00000104635.13	1086	933.83	26.26	0.93	0.63	2.02
ENST00000519960.5	ENSG00000104635.13	467	314.95	0.00	0.00	0.00	0.00
ENST00000520644.1	ENSG00000104635.13	377	225.03	0.00	0.00	0.00	0.00
ENST00000520832.1	ENSG00000104635.13	578	425.90	2.08	0.16	0.11	0.35
ENST00000522881.2	ENSG00000104635.13	560	407.91	0.00	0.00	0.00	0.00
ENST00000524285.1	ENSG00000104635.13	570	417.91	0.00	0.00	0.00	0.00
ENST00000221086.7	ENSG00000104643.9	7481	7328.83	449.03	2.03	1.37	12.17
ENST00000526292.1	ENSG00000104643.9	1960	1807.83	586.90	10.77	7.26	64.51
ENST00000528389.1	ENSG00000104643.9	1283	1130.83	78.68	2.31	1.56	13.83
ENST00000530200.1	ENSG00000104643.9	3503	3350.83	160.05	1.58	1.07	9.49
ENST00000321250.12	ENSG00000104660.17	3173	3020.83	1932.09	21.22	14.30	34.81
ENST00000442880.6	ENSG00000104660.17	908	755.83	22.15	0.97	0.66	1.60
ENST00000518001.1	ENSG00000104660.17	589	436.90	361.85	27.48	18.52	45.08
ENST00000518192.5	ENSG00000104660.17	847	694.84	0.00	0.00	0.00	0.00
ENST00000519466.1	ENSG00000104660.17	575	422.91	4.57	0.36	0.24	0.59
ENST00000520682.5	ENSG00000104660.17	580	427.90	0.00	0.00	0.00	0.00
ENST00000520739.5	ENSG00000104660.17	559	406.91	129.32	10.54	7.11	17.30
ENST00000523116.5	ENSG00000104660.17	1389	1236.83	14.13	0.38	0.26	0.62
ENST00000221114.7	ENSG00000104671.7	1127	974.83	365.49	12.44	8.38	34.07
ENST00000519830.1	ENSG00000104671.7	540	387.92	15.95	1.36	0.92	3.74
ENST00000520829.5	ENSG00000104671.7	880	727.84	222.20	10.13	6.83	27.74
ENST00000522141.5	ENSG00000104671.7	820	667.84	206.41	10.25	6.91	28.09
ENST00000522540.5	ENSG00000104671.7	578	425.90	29.83	2.32	1.57	6.37
ENST00000523666.5	ENSG00000104671.7	878	725.84	0.00	0.00	0.00	0.00
ENST00000265806.10	ENSG00000104679.10	1773	1620.83	758.46	15.53	10.46	45.70
ENST00000411463.2	ENSG00000104679.10	1467	1314.83	100.29	2.53	1.71	7.45
ENST00000517633.5	ENSG00000104679.10	271	119.82	0.00	0.00	0.00	0.00
ENST00000518840.5	ENSG00000104679.10	781	628.85	140.73	7.42	5.00	21.86
```
